## Supplementary material for "Complete connectomic reconstruction of olfactory projection neurons in the fly brain": neuron skeletons: 1870230.swc

```
# SWC format file
# based on specifications at http://www.neuronland.org/NLMorphologyConverter/MorphologyFormats/SWC/Spec.html
# Created by nat::write.neuron.swc
# PointNo Label X Y Z Radius Parent 
1 7 323669 204721 144320 1118 -1
2 7 323705 204745 144360 -1 1
3 7 323845 204833 144720 -1 2
4 7 324009 205063 145040 -1 3
5 7 324983 204132 145160 -1 4
6 7 324986 204182 145280 -1 5
7 7 324994 204282 145320 -1 6
8 7 325072 204340 145400 -1 7
9 7 325147 204300 145480 -1 8
10 7 325401 203842 145480 -1 9
11 7 325681 203653 145480 -1 10
12 7 326196 203303 145480 -1 11
13 7 326138 203045 145440 -1 12
14 7 326496 202660 145440 -1 13
15 7 326462 202411 145440 -1 14
16 7 326520 201902 145440 -1 15
17 7 326673 201627 145440 -1 16
18 7 327004 201272 145400 -1 17
19 7 327146 201116 145440 -1 18
20 7 327436 200801 145440 -1 19
21 7 327519 200511 145440 -1 20
22 7 327766 200282 145440 -1 21
23 7 327845 200196 145480 -1 22
24 7 327905 200167 145520 -1 23
25 7 328013 200106 145560 -1 24
26 7 328162 199968 145600 -1 25
27 7 328276 199885 145640 -1 26
28 7 328380 199824 145680 -1 27
29 7 328435 199772 145720 -1 28
30 7 328478 199733 145760 -1 29
31 7 328533 199636 145800 -1 30
32 7 328591 199547 145840 -1 31
33 7 328656 199447 145880 -1 32
34 7 328703 199498 145920 -1 33
35 7 328789 199485 145960 -1 34
36 7 328780 199474 146000 -1 35
37 7 328783 199482 146040 -1 36
38 7 328843 199437 146080 -1 37
39 7 328854 199430 146120 -1 38
40 7 328856 199432 146160 -1 39
41 7 328910 199408 146200 -1 40
42 7 328997 199368 146240 -1 41
43 7 329075 199328 146280 -1 42
44 7 329080 199328 146320 -1 43
45 7 329058 199359 146360 -1 44
46 7 329083 199352 146400 -1 45
47 7 329137 199319 146440 -1 46
48 7 329190 199236 146480 -1 47
49 7 329179 199319 146520 -1 48
50 7 329172 199329 146560 -1 49
51 7 329220 199288 146600 -1 50
52 7 329258 199288 146640 -1 51
53 7 329355 199254 146720 -1 52
54 7 329461 199135 146760 -1 53
55 7 329509 199079 146800 -1 54
56 7 329617 198957 146800 -1 55
57 7 329730 198760 146800 -1 56
58 7 329895 198518 146800 -1 57
59 3 329911 198483 146760 -1 58
60 3 330040 198147 146720 -1 59
61 3 330056 198036 146640 -1 60
62 3 330055 197911 146600 -1 61
63 3 330056 197787 146560 -1 62
64 3 330062 197773 146520 -1 63
65 3 330097 197713 146480 -1 64
66 3 330094 197682 146440 -1 65
67 3 330092 197649 146360 -1 66
68 3 330118 197612 146320 -1 67
69 3 330142 197541 146280 -1 68
70 3 330158 197515 146240 -1 69
71 3 330164 197483 146200 -1 70
72 3 330244 197393 146160 -1 71
73 3 330305 197375 146120 -1 72
74 3 330345 197364 146080 -1 73
75 3 330400 197322 146040 -1 74
76 3 330450 197298 146000 -1 75
77 3 330701 197239 145960 -1 76
78 3 330884 197211 145920 -1 77
79 3 330896 197164 145880 -1 78
80 3 330905 197150 145840 -1 79
81 3 330943 197125 145800 -1 80
82 3 330949 197098 145760 -1 81
83 3 330995 197076 145720 -1 82
84 3 330996 197090 145680 -1 83
85 3 331040 197038 145600 -1 84
86 3 331077 197008 145560 -1 85
87 3 331117 196954 145520 -1 86
88 3 331153 196890 145480 -1 87
89 3 331150 196864 145440 -1 88
90 3 331178 196848 145400 -1 89
91 3 331153 196778 145360 -1 90
92 3 331218 196748 145320 -1 91
93 3 331212 196720 145280 -1 92
94 3 331218 196666 145240 -1 93
95 3 331231 196622 145200 -1 94
96 3 331246 196606 145160 -1 95
97 3 331265 196559 145120 -1 96
98 3 331349 196481 145080 -1 97
99 3 331446 196370 145040 -1 98
100 3 331618 196208 145080 -1 99
101 3 331798 196180 145200 -1 100
102 3 331899 196249 145240 -1 101
103 3 331984 196356 145200 -1 102
104 3 332058 196491 145160 -1 103
105 3 332119 196527 145120 -1 104
106 3 332131 196563 145080 -1 105
107 3 332290 196601 145080 -1 106
108 3 332397 196668 145120 -1 107
109 3 332477 196724 145160 -1 108
110 3 332491 196768 145160 -1 109
111 3 332565 196864 145160 -1 110
112 3 332659 196898 145200 -1 111
113 3 332661 196910 145240 -1 112
114 3 332559 196860 145120 -1 111
115 3 332511 196830 145080 -1 114
116 3 332489 196826 145040 -1 115
117 3 332455 196850 145000 -1 116
118 3 332431 196892 144960 -1 117
119 3 332417 196968 144920 -1 118
120 3 332153 196618 145040 -1 106
121 3 331987 196749 145000 -1 120
122 7 329921 198505 146840 -1 58
123 7 329955 198513 146880 -1 122
124 7 329939 198540 146920 -1 123
125 7 329929 198591 146960 -1 124
126 7 329949 198619 147000 -1 125
127 7 329995 198587 147040 -1 126
128 7 329980 198617 147080 -1 127
129 7 329970 198630 147120 -1 128
130 7 330002 198626 147160 -1 129
131 7 329960 198608 147200 -1 130
132 7 329946 198652 147240 -1 131
133 7 329903 198570 147360 -1 132
134 7 329877 198618 147400 -1 133
135 7 329847 198669 147480 -1 134
136 7 329837 198686 147520 -1 135
137 7 329816 198705 147560 -1 136
138 7 329720 198777 147680 -1 137
139 7 329680 198878 147800 -1 138
140 7 329689 198879 147880 -1 139
141 7 329691 198878 148000 -1 140
142 7 329684 198902 148040 -1 141
143 7 329716 198901 148080 -1 142
144 7 329699 198944 148120 -1 143
145 7 329717 198976 148160 -1 144
146 7 329747 198996 148200 -1 145
147 7 329747 199071 148240 -1 146
148 7 329761 199065 148280 -1 147
149 7 329799 199119 148320 -1 148
150 7 329812 199129 148360 -1 149
151 7 329814 199152 148400 -1 150
152 7 329857 199192 148440 -1 151
153 7 329835 199180 148520 -1 152
154 7 329899 199257 148560 -1 153
155 7 329917 199315 148680 -1 154
156 7 329907 199325 148720 -1 155
157 7 329897 199313 148760 -1 156
158 7 329885 199333 148800 -1 157
159 7 329868 199345 148840 -1 158
160 7 329870 199320 148880 -1 159
161 7 329869 199345 148920 -1 160
162 7 329877 199332 148960 -1 161
163 7 329895 199301 149000 -1 162
164 7 329905 199299 149040 -1 163
165 7 329925 199314 149080 -1 164
166 7 329924 199313 149120 -1 165
167 7 329971 199296 149160 -1 166
168 7 329951 199292 149200 -1 167
169 7 329972 199350 149240 -1 168
170 7 329993 199361 149280 -1 169
171 7 330012 199356 149320 -1 170
172 7 330025 199370 149360 -1 171
173 7 330054 199389 149400 -1 172
174 7 330073 199386 149440 -1 173
175 7 330105 199408 149480 -1 174
176 7 330114 199390 149520 -1 175
177 7 330144 199392 149560 -1 176
178 7 330257 199474 149600 -1 177
179 7 330380 199566 149640 -1 178
180 7 330469 199630 149680 -1 179
181 7 330576 199694 149720 -1 180
182 7 330646 199702 149760 -1 181
183 7 330706 199749 149800 -1 182
184 7 330803 199815 149840 -1 183
185 7 330889 199894 149880 -1 184
186 7 330984 199918 149920 -1 185
187 7 331063 199949 149960 -1 186
188 7 331091 199960 150000 -1 187
189 7 331208 200056 150040 -1 188
190 7 331229 200109 150080 -1 189
191 7 331287 200129 150120 -1 190
192 7 331337 200132 150160 -1 191
193 7 331369 200151 150200 -1 192
194 7 331378 200158 150240 -1 193
195 7 331370 200111 150280 -1 194
196 7 331372 200077 150320 -1 195
197 7 331349 200035 150360 -1 196
198 7 331366 200030 150400 -1 197
199 7 331344 199973 150440 -1 198
200 7 331284 199863 150480 -1 199
201 7 331234 199798 150520 -1 200
202 7 331227 199720 150560 -1 201
203 7 331188 199648 150600 -1 202
204 7 331181 199550 150640 -1 203
205 7 331101 199416 150680 -1 204
206 7 331050 199387 150720 -1 205
207 7 331026 199365 150760 -1 206
208 7 331059 199315 150800 -1 207
209 7 331078 199270 150840 -1 208
210 7 331111 199197 150880 -1 209
211 7 331149 199130 150920 -1 210
212 7 331207 199098 150960 -1 211
213 7 331258 199028 151000 -1 212
214 7 331311 198955 151040 -1 213
215 7 331292 198928 151160 -1 214
216 7 331282 198894 151240 -1 215
217 7 331271 198952 151280 -1 216
218 7 331360 198913 151320 -1 217
219 7 331481 198457 151320 -1 218
220 7 331526 198496 151360 -1 219
221 7 331595 198408 151400 -1 220
222 7 331739 198326 151440 -1 221
223 7 331807 198243 151480 -1 222
224 7 331824 198170 151520 -1 223
225 7 331872 198084 151560 -1 224
226 7 331980 197945 151600 -1 225
227 7 332212 197858 151640 -1 226
228 7 332269 197784 151680 -1 227
229 7 332303 197748 151720 -1 228
230 7 332362 197693 151760 -1 229
231 7 332359 197672 151800 -1 230
232 7 332443 197567 151840 -1 231
233 7 332585 197423 151880 -1 232
234 7 332558 197325 151920 -1 233
235 7 332761 197292 151960 -1 234
236 7 332851 197237 152000 -1 235
237 7 332888 197192 152040 -1 236
238 7 332907 197202 152080 -1 237
239 7 332947 197179 152120 -1 238
240 7 332963 197188 152160 -1 239
241 7 333042 197144 152200 -1 240
242 7 333078 197008 152240 -1 241
243 7 333291 196863 152280 -1 242
244 7 333351 196812 152320 -1 243
245 7 333278 196843 152360 -1 244
246 7 333275 196906 152400 -1 245
247 7 333349 196874 152440 -1 246
248 7 333462 196757 152480 -1 247
249 7 333567 196656 152520 -1 248
250 7 333694 196506 152560 -1 249
251 7 333836 196386 152600 -1 250
252 7 334019 196211 152640 -1 251
253 7 334064 196147 152680 -1 252
254 7 334098 196108 152720 -1 253
255 7 334074 196153 152760 -1 254
256 7 334224 195996 152760 -1 255
257 7 334433 195594 152760 -1 256
258 7 334638 195447 152800 -1 257
259 7 334754 195415 152840 -1 258
260 7 334804 195304 152880 -1 259
261 7 334848 195205 152920 -1 260
262 7 334905 195131 152960 -1 261
263 7 335000 194961 153000 -1 262
264 7 335012 194970 153040 -1 263
265 7 335069 194876 153080 -1 264
266 7 335206 194677 153120 -1 265
267 7 335401 194470 153160 -1 266
268 7 335605 194360 153200 -1 267
269 7 335890 194053 153240 -1 268
270 7 336076 193875 153280 -1 269
271 7 336301 193767 153320 -1 270
272 7 336410 193735 153360 -1 271
273 7 336517 193624 153400 -1 272
274 7 336639 193559 153440 -1 273
275 7 336796 193307 153480 -1 274
276 7 336824 193367 153520 -1 275
277 7 336847 193352 153560 -1 276
278 7 336865 193355 153600 -1 277
279 7 337210 193161 153600 -1 278
280 7 337408 192917 153600 -1 279
281 7 337945 192614 153600 -1 280
282 7 338026 192486 153600 -1 281
283 7 338192 192365 153600 -1 282
284 7 338485 192165 153600 -1 283
285 7 338602 192004 153600 -1 284
286 7 338761 191911 153600 -1 285
287 7 338828 191847 153600 -1 286
288 7 338983 191694 153600 -1 287
289 7 339166 191535 153600 -1 288
290 7 339376 191349 153600 -1 289
291 7 339585 191075 153600 -1 290
292 7 339924 190729 153640 -1 291
293 7 340249 190490 153640 -1 292
294 7 340382 190196 153600 -1 293
295 7 340827 189853 153600 -1 294
296 7 341352 189441 153600 -1 295
297 7 341596 189271 153640 -1 296
298 7 341859 189106 153640 -1 297
299 7 341951 189039 153680 -1 298
300 7 342254 188715 153680 -1 299
301 7 342360 188636 153680 -1 300
302 7 342535 188317 153680 -1 301
303 7 342828 188213 153680 -1 302
304 7 343031 188132 153680 -1 303
305 7 343285 187860 153680 -1 304
306 7 343654 187661 153680 -1 305
307 7 344380 187514 153680 -1 306
308 7 344736 187395 153680 -1 307
309 7 345194 187118 153720 -1 308
310 7 345805 186784 153720 -1 309
311 7 346243 186558 153760 -1 310
312 7 346466 186379 153760 -1 311
313 7 346798 186186 153800 -1 312
314 7 346968 186031 153840 -1 313
315 7 347087 185952 153880 -1 314
316 7 347400 185760 153880 -1 315
317 7 347470 185704 153920 -1 316
318 7 347530 185669 153960 -1 317
319 7 347633 185642 154000 -1 318
320 7 347793 185531 154000 -1 319
321 7 347871 185413 154000 -1 320
322 7 348044 185323 154000 -1 321
323 7 348082 185338 153960 -1 322
324 7 348494 185110 153960 -1 323
325 7 349365 184810 153960 -1 324
326 7 349730 184615 153960 -1 325
327 7 350012 184517 153960 -1 326
328 7 350179 184401 153960 -1 327
329 7 350421 184271 153960 -1 328
330 7 350640 184104 153960 -1 329
331 7 350930 183944 153960 -1 330
332 7 351093 183917 153960 -1 331
333 7 351248 183787 153960 -1 332
334 7 351427 183603 154000 -1 333
335 7 351555 183543 154000 -1 334
336 7 351883 183429 154000 -1 335
337 7 352162 183274 154040 -1 336
338 7 352205 183306 154080 -1 337
339 7 352339 183262 154120 -1 338
340 7 352519 183062 154120 -1 339
341 7 352906 182811 154120 -1 340
342 7 353092 182570 154120 -1 341
343 7 353583 182217 154120 -1 342
344 7 353882 181994 154120 -1 343
345 7 354291 181587 154120 -1 344
346 7 354236 181223 154120 -1 345
347 7 354269 181158 154080 -1 346
348 7 354323 181057 154040 -1 347
349 7 354632 180686 154040 -1 348
350 7 354851 180340 154000 -1 349
351 7 355228 179955 154000 -1 350
352 7 355363 179631 154000 -1 351
353 7 355379 179567 153960 -1 352
354 7 355467 179276 153960 -1 353
355 7 355570 179046 153960 -1 354
356 7 355754 178963 153960 -1 355
357 7 355763 178906 153920 -1 356
358 7 355767 178897 153880 -1 357
359 7 355712 178932 153840 -1 358
360 7 355778 178768 153800 -1 359
361 7 355906 178395 153760 -1 360
362 7 355934 178274 153720 -1 361
363 7 355897 178070 153720 -1 362
364 7 355997 177812 153680 -1 363
365 7 356110 177626 153640 -1 364
366 7 356305 177241 153600 -1 365
367 7 356340 177116 153560 -1 366
368 7 356344 177087 153520 -1 367
369 7 356332 176905 153520 -1 368
370 7 356390 176773 153480 -1 369
371 7 356392 176648 153440 -1 370
372 7 356370 176566 153400 -1 371
373 7 356392 176264 153360 -1 372
374 7 356387 176021 153320 -1 373
375 7 356450 175719 153280 -1 374
376 7 356438 175557 153240 -1 375
377 7 356472 175194 153160 -1 376
378 7 356550 175111 153120 -1 377
379 7 356688 174880 153080 -1 378
380 7 356682 174773 153080 -1 379
381 7 356779 174596 153040 -1 380
382 7 356944 174245 153040 -1 381
383 7 357013 174196 153000 -1 382
384 7 357072 174132 152960 -1 383
385 7 357085 174047 152920 -1 384
386 7 357094 174008 152880 -1 385
387 7 357260 173727 152880 -1 386
388 7 357426 173483 152880 -1 387
389 7 357545 173172 152840 -1 388
390 7 357551 173149 152800 -1 389
391 7 357543 173109 152760 -1 390
392 7 357566 172867 152760 -1 391
393 7 357604 172744 152720 -1 392
394 7 357572 172679 152680 -1 393
395 7 357543 172553 152640 -1 394
396 7 357597 172380 152600 -1 395
397 7 357486 172222 152560 -1 396
398 7 357506 172202 152520 -1 397
399 7 357494 172084 152480 -1 398
400 7 357497 172095 152440 -1 399
401 7 357526 171976 152400 -1 400
402 7 357491 171827 152360 -1 401
403 7 357475 171743 152320 -1 402
404 7 357454 171638 152280 -1 403
405 7 357405 171592 152240 -1 404
406 7 357492 171595 152200 -1 405
407 7 357344 171352 152200 -1 406
408 7 357354 171302 152120 -1 407
409 7 357290 171104 152120 -1 408
410 7 357328 170967 152080 -1 409
411 7 357186 170724 152040 -1 410
412 7 357192 170696 152000 -1 411
413 7 357114 170690 151960 -1 412
414 7 357168 170738 151920 -1 413
415 7 357026 170589 151920 -1 414
416 7 356730 170463 151920 -1 415
417 7 356536 170165 151920 -1 416
418 7 356391 169739 151960 -1 417
419 7 355969 169120 151960 -1 418
420 7 355684 168822 151920 -1 419
421 7 355470 168436 151920 -1 420
422 7 355209 167977 151880 -1 421
423 7 355083 167572 151880 -1 422
424 7 354997 167194 151880 -1 423
425 7 355076 166816 151840 -1 424
426 7 355116 166628 151800 -1 425
427 3 355359 166376 151800 -1 426
428 3 355478 166452 151800 -1 427
429 3 355532 166586 151840 -1 428
430 3 355624 166634 151880 -1 429
431 3 355695 166687 151920 -1 430
432 3 355816 166753 152000 -1 431
433 3 355842 166762 152080 -1 432
434 3 355865 166738 152160 -1 433
435 3 355874 166673 152240 -1 434
436 3 355854 166648 152320 -1 435
437 3 355817 166634 152400 -1 436
438 3 355784 166658 152480 -1 437
439 3 355752 166712 152560 -1 438
440 3 355780 166748 152640 -1 439
441 3 355839 166722 152720 -1 440
442 3 355790 166747 152920 -1 441
443 3 356018 166417 152720 -1 441
444 3 356000 166395 152680 -1 443
445 3 355830 166319 152680 -1 444
446 3 355788 166315 152640 -1 445
447 3 356010 166393 152640 -1 444
448 3 356060 166397 152600 -1 447
449 3 356228 166305 152560 -1 448
450 3 356392 166175 152560 -1 449
451 3 356518 166143 152520 -1 450
452 3 356538 166149 152480 -1 451
453 3 356544 166138 152440 -1 452
454 7 355173 166448 151760 -1 426
455 7 355243 166345 151720 -1 454
456 7 355316 166275 151680 -1 455
457 7 355306 166138 151640 -1 456
458 7 355319 166063 151600 -1 457
459 7 355368 165991 151560 -1 458
460 7 355259 165906 151520 -1 459
461 7 355211 165848 151480 -1 460
462 7 355210 165876 151440 -1 461
463 7 355167 165838 151400 -1 462
464 7 355094 165651 151400 -1 463
465 7 355092 165592 151360 -1 464
466 7 355118 165519 151320 -1 465
467 7 355110 165525 151280 -1 466
468 7 355132 165471 151240 -1 467
469 7 355221 165354 151200 -1 468
470 7 355327 165221 151160 -1 469
471 7 355571 164980 151160 -1 470
472 7 355632 164913 151120 -1 471
473 7 355675 164861 151080 -1 472
474 7 355757 164849 151040 -1 473
475 7 355826 164581 151000 -1 474
476 7 355826 164520 150800 -1 475
477 7 356039 164162 150800 -1 476
478 3 356082 164169 150720 -1 477
479 3 356221 164284 150680 -1 478
480 3 356363 164422 150640 -1 479
481 3 356472 164613 150600 -1 480
482 3 356558 164777 150560 -1 481
483 3 356663 164880 150520 -1 482
484 3 356777 165010 150480 -1 483
485 3 356849 165146 150440 -1 484
486 3 356938 165229 150400 -1 485
487 3 356996 165301 150360 -1 486
488 3 357056 165409 150320 -1 487
489 3 357096 165485 150280 -1 488
490 3 357106 165551 150240 -1 489
491 3 357067 165554 150160 -1 490
492 3 357025 165556 150120 -1 491
493 3 356993 165574 150080 -1 492
494 3 356933 165590 150040 -1 493
495 3 356905 165576 150000 -1 494
496 3 356893 165536 149960 -1 495
497 3 356880 165505 149920 -1 496
498 3 356846 165411 149880 -1 497
499 3 356830 165343 149840 -1 498
500 3 356792 165263 149800 -1 499
501 3 356724 165195 149760 -1 500
502 3 356684 165101 149720 -1 501
503 3 356615 165020 149680 -1 502
504 3 356577 164884 149640 -1 503
505 3 356611 164654 149600 -1 504
506 3 356835 164806 149640 -1 505
507 3 356547 164558 149560 -1 505
508 3 356590 164429 149520 -1 507
509 3 356604 164339 149480 -1 508
510 3 356570 164285 149440 -1 509
511 3 356556 164251 149400 -1 510
512 3 356546 164211 149320 -1 511
513 3 356461 164144 149240 -1 512
514 3 356347 164132 149160 -1 513
515 3 356275 164126 149120 -1 514
516 3 356201 164092 149080 -1 515
517 3 356147 164058 149040 -1 516
518 3 356149 164034 149000 -1 517
519 3 356117 164020 148920 -1 518
520 3 356123 164040 148840 -1 519
521 3 356135 164054 148800 -1 520
522 3 356177 164076 148760 -1 521
523 3 356312 164075 148720 -1 522
524 3 356396 164057 148680 -1 523
525 3 356690 163949 148560 -1 524
526 3 356768 163941 148520 -1 525
527 3 356838 163937 148480 -1 526
528 3 356974 163943 148440 -1 527
529 3 357068 163931 148400 -1 528
530 3 357139 163928 148360 -1 529
531 3 357151 163794 148320 -1 530
532 3 357157 163764 148280 -1 531
533 3 357152 163701 148240 -1 532
534 3 357178 163687 148200 -1 533
535 3 357046 163583 148200 -1 534
536 3 357030 163513 148160 -1 535
537 3 357026 163461 148120 -1 536
538 3 357099 163208 148120 -1 537
539 3 357111 163174 148080 -1 538
540 3 357121 163143 148040 -1 539
541 3 357135 163102 148000 -1 540
542 3 357080 163015 148000 -1 541
543 3 357084 162865 148000 -1 542
544 3 357048 162771 148000 -1 543
545 3 357282 163287 148000 -1 541
546 3 357326 163297 147960 -1 545
547 3 357430 163277 147920 -1 546
548 3 357328 163681 148160 -1 534
549 3 357355 163660 148120 -1 548
550 3 357403 163640 148080 -1 549
551 3 357479 163610 148040 -1 550
552 3 357515 163608 148000 -1 551
553 3 357145 164018 148320 -1 530
554 3 357181 164156 148280 -1 553
555 3 357329 164250 148280 -1 554
556 3 357403 164334 148320 -1 555
557 3 357457 164410 148360 -1 556
558 3 357606 164551 148400 -1 557
559 3 357786 164597 148400 -1 558
560 3 357832 164667 148480 -1 559
561 3 357786 164691 148560 -1 560
562 3 357760 164697 148680 -1 561
563 3 357776 164723 148760 -1 562
564 3 357783 164716 148840 -1 563
565 3 357857 164616 148880 -1 564
566 3 357931 164592 148920 -1 565
567 3 358007 164586 148960 -1 566
568 3 358061 164586 149000 -1 567
569 3 358175 164576 149080 -1 568
570 3 358175 164576 149120 -1 569
571 3 358138 164608 149160 -1 570
572 3 358127 164620 149240 -1 571
573 7 356000 163729 150760 -1 477
574 3 355873 163597 150800 -1 573
575 3 355686 163554 150840 -1 574
576 3 355426 163533 150880 -1 575
577 3 355328 163473 150920 -1 576
578 3 355207 163484 150960 -1 577
579 3 355119 163424 151000 -1 578
580 3 355076 163416 151040 -1 579
581 3 354637 163437 151080 -1 580
582 3 354662 163442 151120 -1 581
583 3 354590 163451 151160 -1 582
584 3 354555 163469 151200 -1 583
585 3 354472 163466 151240 -1 584
586 3 354428 163422 151280 -1 585
587 3 354349 163551 151320 -1 586
588 3 354357 163572 151360 -1 587
589 3 354399 163545 151400 -1 588
590 3 354370 163501 151440 -1 589
591 3 354351 163503 151480 -1 590
592 3 354348 163564 151520 -1 591
593 3 354276 163613 151560 -1 592
594 3 354221 163644 151600 -1 593
595 3 354186 163634 151640 -1 594
596 3 354198 163628 151680 -1 595
597 3 354167 163664 151720 -1 596
598 3 354171 163657 151760 -1 597
599 3 354147 163646 151800 -1 598
600 3 354153 163626 151840 -1 599
601 3 354150 163511 151880 -1 600
602 3 354165 163497 151920 -1 601
603 3 354099 163606 151960 -1 602
604 3 354035 163632 152000 -1 603
605 3 353989 163658 152040 -1 604
606 3 353987 163700 152080 -1 605
607 3 353978 163711 152120 -1 606
608 3 353949 163679 152160 -1 607
609 3 353955 163672 152200 -1 608
610 3 353950 163713 152240 -1 609
611 3 353956 163717 152280 -1 610
612 3 353958 163646 152320 -1 611
613 3 353931 163662 152360 -1 612
614 3 353923 163658 152400 -1 613
615 3 353922 163618 152440 -1 614
616 3 353950 163574 152480 -1 615
617 3 353962 163575 152520 -1 616
618 3 353946 163564 152560 -1 617
619 3 353961 163546 152600 -1 618
620 3 353947 163542 152640 -1 619
621 3 353936 163506 152680 -1 620
622 3 353990 163484 152720 -1 621
623 3 354013 163360 152760 -1 622
624 3 353988 163354 152800 -1 623
625 3 353984 163221 152800 -1 624
626 3 354102 163140 152800 -1 625
627 3 354139 163001 152800 -1 626
628 3 354180 162925 152840 -1 627
629 3 354203 162872 152880 -1 628
630 3 354202 162737 152920 -1 629
631 3 354249 162748 152960 -1 630
632 3 354320 161902 152960 -1 631
633 3 354228 161904 153000 -1 632
634 3 354278 161983 153080 -1 633
635 3 354222 162212 153160 -1 634
636 3 354213 162327 153280 -1 635
637 3 354176 162355 153320 -1 636
638 3 354176 162380 153400 -1 637
639 3 354074 162419 153600 -1 638
640 3 353994 162409 153680 -1 639
641 3 353930 162418 153720 -1 640
642 3 353879 162493 153760 -1 641
643 3 353801 162525 153800 -1 642
644 3 353833 162569 153840 -1 643
645 3 353826 162612 153880 -1 644
646 3 353790 162621 153920 -1 645
647 3 353744 162643 153960 -1 646
648 3 353673 162672 154000 -1 647
649 3 353663 162693 154040 -1 648
650 3 353610 162694 154080 -1 649
651 3 353563 162686 154120 -1 650
652 3 353550 162684 154160 -1 651
653 3 353546 162679 154200 -1 652
654 3 353508 162687 154240 -1 653
655 3 353530 162708 154280 -1 654
656 3 353521 162732 154320 -1 655
657 3 353500 162788 154360 -1 656
658 3 353322 162590 154400 -1 657
659 3 353292 162569 154440 -1 658
660 3 353233 162553 154480 -1 659
661 3 353179 162540 154520 -1 660
662 3 353144 162535 154560 -1 661
663 3 353127 162502 154600 -1 662
664 3 353113 162485 154640 -1 663
665 3 353052 162501 154680 -1 664
666 3 352881 162495 154720 -1 665
667 3 352789 162482 154760 -1 666
668 3 352704 162517 154800 -1 667
669 3 352630 162505 154840 -1 668
670 3 352539 162506 154880 -1 669
671 3 352367 162491 154920 -1 670
672 3 352280 162495 154960 -1 671
673 3 352258 162511 155000 -1 672
674 3 352204 162520 155040 -1 673
675 3 352123 162519 155080 -1 674
676 3 352131 162616 155120 -1 675
677 3 352116 162648 155160 -1 676
678 3 351861 162416 155120 -1 675
679 3 351718 161994 155040 -1 678
680 3 351808 162018 154960 -1 679
681 3 351873 161993 154920 -1 680
682 3 351911 161995 154880 -1 681
683 3 351476 161905 155120 -1 679
684 3 351398 161883 155160 -1 683
685 3 351372 161851 155200 -1 684
686 3 351380 161820 155240 -1 685
687 3 351128 161995 155240 -1 686
688 3 351051 162068 155280 -1 687
689 3 350858 162068 155280 -1 688
690 3 351395 161746 155280 -1 686
691 3 351385 161635 155320 -1 690
692 3 351311 161562 155360 -1 691
693 3 351237 161488 155400 -1 692
694 3 350990 161408 155440 -1 693
695 3 350868 161425 155480 -1 694
696 3 350824 161379 155520 -1 695
697 3 350595 161207 155560 -1 696
698 3 349884 161122 155560 -1 697
699 3 349767 161139 155600 -1 698
700 3 349661 161113 155640 -1 699
701 3 349614 160987 155680 -1 700
702 3 349556 160968 155720 -1 701
703 3 349526 161012 155760 -1 702
704 3 349512 161054 155800 -1 703
705 3 349478 161071 155840 -1 704
706 3 349406 161054 155880 -1 705
707 3 349342 161007 155920 -1 706
708 3 349276 161014 155960 -1 707
709 3 349234 161015 156000 -1 708
710 3 349083 160989 156040 -1 709
711 3 348926 160930 156080 -1 710
712 3 348781 160929 156120 -1 711
713 3 348680 160938 156160 -1 712
714 3 348327 160959 156200 -1 713
715 3 348210 160976 156240 -1 714
716 3 347884 161031 156280 -1 715
717 3 347777 161082 156320 -1 716
718 3 347532 161253 156360 -1 717
719 3 347474 161300 156400 -1 718
720 3 347419 161390 156440 -1 719
721 3 347369 161447 156480 -1 720
722 3 347279 161472 156520 -1 721
723 3 347072 161731 156560 -1 722
724 3 346940 161793 156600 -1 723
725 3 346674 161866 156640 -1 724
726 3 346576 161899 156680 -1 725
727 3 346106 161661 156680 -1 726
728 3 346090 161558 156640 -1 727
729 3 346085 161706 156600 -1 728
730 3 346076 161735 156560 -1 729
731 3 346121 161522 156720 -1 727
732 3 345829 161685 156680 -1 731
733 3 345742 161697 156640 -1 732
734 3 345573 161677 156600 -1 733
735 3 345443 161626 156560 -1 734
736 3 345412 161593 156560 -1 735
737 3 345443 161445 156560 -1 736
738 3 345462 161439 156600 -1 737
739 3 345466 161445 156640 -1 738
740 3 345486 161469 156680 -1 739
741 3 345486 161481 156720 -1 740
742 3 345470 161457 156760 -1 741
743 3 345460 161417 156800 -1 742
744 3 345432 161389 156880 -1 743
745 3 345448 161383 156960 -1 744
746 3 345462 161409 157000 -1 745
747 3 345452 161417 157040 -1 746
748 3 345424 161395 157080 -1 747
749 3 345288 161351 157120 -1 748
750 3 345294 161351 157160 -1 749
751 3 345314 161351 157200 -1 750
752 3 346170 161297 156760 -1 731
753 3 346248 160987 156720 -1 752
754 3 346278 160945 156680 -1 753
755 3 346299 160914 156640 -1 754
756 3 346300 160881 156600 -1 755
757 3 346293 160825 156560 -1 756
758 3 346265 160768 156520 -1 757
759 3 346264 160715 156480 -1 758
760 3 346257 160689 156440 -1 759
761 3 346268 160651 156400 -1 760
762 3 346269 160596 156360 -1 761
763 3 346278 160580 156320 -1 762
764 3 346309 160588 156280 -1 763
765 3 346344 160581 156240 -1 764
766 3 346365 160551 156200 -1 765
767 3 346359 160565 156160 -1 766
768 3 346401 160540 156120 -1 767
769 3 346382 160475 156080 -1 768
770 3 346313 160405 156120 -1 769
771 3 346218 160340 156160 -1 770
772 3 346229 160287 156120 -1 771
773 3 346223 160286 156040 -1 772
774 3 346280 160272 156000 -1 773
775 3 346281 160242 155960 -1 774
776 3 346300 160165 155920 -1 775
777 3 346316 160155 155880 -1 776
778 3 346499 161924 156720 -1 726
779 3 346432 161930 156760 -1 778
780 3 346367 161937 156800 -1 779
781 3 346316 161967 156840 -1 780
782 3 346020 162217 156880 -1 781
783 3 345712 162529 156920 -1 782
784 3 345690 162616 156960 -1 783
785 3 345655 162699 157000 -1 784
786 3 345650 162759 157040 -1 785
787 3 345626 162768 157080 -1 786
788 3 345630 162799 157120 -1 787
789 3 345635 162829 157160 -1 788
790 3 345674 162815 157200 -1 789
791 3 345702 162828 157240 -1 790
792 3 345772 162879 157280 -1 791
793 3 345790 162896 157320 -1 792
794 3 345824 162910 157360 -1 793
795 3 345850 162926 157400 -1 794
796 3 345834 162952 157440 -1 795
797 3 345816 162963 157480 -1 796
798 3 345758 163053 157560 -1 797
799 3 345747 163084 157600 -1 798
800 3 345738 163096 157640 -1 799
801 3 345742 163124 157680 -1 800
802 3 345761 163167 157720 -1 801
803 3 345772 163205 157760 -1 802
804 3 345765 163214 157800 -1 803
805 3 345750 163195 157840 -1 804
806 3 345731 163202 157880 -1 805
807 3 345721 163191 157920 -1 806
808 3 345720 163179 157960 -1 807
809 3 345704 163180 158000 -1 808
810 3 345682 163220 158040 -1 809
811 3 345609 163240 158080 -1 810
812 3 345584 163258 158120 -1 811
813 3 345575 163283 158160 -1 812
814 3 345554 163290 158200 -1 813
815 3 345443 163260 158240 -1 814
816 3 345362 163268 158280 -1 815
817 3 345350 163301 158320 -1 816
818 3 345264 163339 158360 -1 817
819 3 345174 163386 158400 -1 818
820 3 345150 163382 158440 -1 819
821 3 345146 163392 158480 -1 820
822 3 345099 163405 158520 -1 821
823 3 345039 163397 158560 -1 822
824 3 344995 163403 158640 -1 823
825 3 344948 163474 158680 -1 824
826 3 344928 163486 158720 -1 825
827 3 344887 163512 158760 -1 826
828 3 344898 163525 158800 -1 827
829 3 344902 163535 158840 -1 828
830 3 344914 163572 158880 -1 829
831 3 344929 163598 158920 -1 830
832 3 344895 163655 158960 -1 831
833 3 344857 163733 159000 -1 832
834 3 344846 163763 159040 -1 833
835 3 344849 163772 159080 -1 834
836 3 344836 163811 159120 -1 835
837 3 344830 163882 159160 -1 836
838 3 344801 163911 159200 -1 837
839 3 344766 163940 159240 -1 838
840 3 344748 163993 159280 -1 839
841 3 344782 164033 159320 -1 840
842 3 344755 164009 159360 -1 841
843 3 344722 164015 159400 -1 842
844 3 344656 163856 159440 -1 843
845 3 344627 163828 159480 -1 844
846 3 344520 163799 159560 -1 845
847 3 344434 163806 159600 -1 846
848 3 344389 163780 159640 -1 847
849 3 344315 163764 159720 -1 848
850 3 344293 163728 159800 -1 849
851 3 344223 163704 159880 -1 850
852 3 344171 163705 159960 -1 851
853 3 344131 163709 160000 -1 852
854 3 344122 163714 160040 -1 853
855 3 344094 163756 160080 -1 854
856 3 344071 163784 160120 -1 855
857 3 344041 163784 160160 -1 856
858 3 344018 163793 160200 -1 857
859 3 343972 163806 160240 -1 858
860 3 344176 163809 160280 -1 859
861 3 344200 163827 160360 -1 860
862 3 344203 163818 160400 -1 861
863 3 344368 164017 160440 -1 862
864 3 344384 164215 160480 -1 863
865 3 344351 164227 160520 -1 864
866 3 344351 164253 160560 -1 865
867 3 344325 164261 160600 -1 866
868 3 344314 164282 160640 -1 867
869 3 344295 164296 160680 -1 868
870 3 344316 164293 160720 -1 869
871 3 344386 164298 160760 -1 870
872 3 344473 164230 160840 -1 871
873 3 343921 163797 160280 -1 859
874 3 343786 163811 160320 -1 873
875 3 343685 163833 160360 -1 874
876 3 343594 163810 160440 -1 875
877 3 343427 163852 160480 -1 876
878 3 343339 163836 160520 -1 877
879 3 343063 163776 160600 -1 878
880 3 343031 163727 160640 -1 879
881 3 342991 163694 160680 -1 880
882 3 342977 163658 160720 -1 881
883 3 342872 163663 160760 -1 882
884 3 342700 163685 160840 -1 883
885 3 342580 163715 160880 -1 884
886 3 342471 163720 160920 -1 885
887 3 342395 163721 160960 -1 886
888 3 342234 163738 161040 -1 887
889 3 341984 163705 161080 -1 888
890 3 341670 163651 161120 -1 889
891 3 341508 163644 161160 -1 890
892 3 341418 163637 161200 -1 891
893 3 341337 163624 161240 -1 892
894 3 341331 163593 161280 -1 893
895 3 341304 163585 161320 -1 894
896 3 341290 163578 161360 -1 895
897 3 341270 163530 161400 -1 896
898 3 341217 163503 161440 -1 897
899 3 341200 163460 161480 -1 898
900 3 341168 163451 161520 -1 899
901 3 341115 163400 161560 -1 900
902 3 340958 163272 161600 -1 901
903 3 340818 163194 161640 -1 902
904 3 340718 163165 161680 -1 903
905 3 340326 163066 161720 -1 904
906 3 339958 163108 161760 -1 905
907 3 339592 163202 161800 -1 906
908 3 339607 163241 161720 -1 907
909 3 339677 163210 161640 -1 908
910 3 339860 163275 161600 -1 909
911 3 339858 163295 161560 -1 910
912 3 339795 163330 161480 -1 911
913 3 339791 163354 161440 -1 912
914 3 339833 163400 161440 -1 913
915 3 339901 163414 161440 -1 914
916 3 339905 163404 161400 -1 915
917 3 339933 163410 161360 -1 916
918 3 339939 163412 161320 -1 917
919 3 339829 163372 161360 -1 916
920 3 339821 163372 161320 -1 919
921 3 339825 163400 161280 -1 920
922 3 339837 163414 161240 -1 921
923 3 339858 163447 161200 -1 922
924 3 339854 163465 161160 -1 923
925 3 339850 163469 161120 -1 924
926 3 339876 163469 161040 -1 925
927 3 339872 163469 161000 -1 926
928 3 339822 163469 160960 -1 927
929 3 339766 163473 160920 -1 928
930 3 339814 163381 160880 -1 929
931 3 339898 163337 160840 -1 930
932 3 339982 163333 160800 -1 931
933 3 340070 163291 160760 -1 932
934 3 340125 163262 160720 -1 933
935 3 340152 163244 160680 -1 934
936 3 340179 163226 160640 -1 935
937 3 340133 163152 160600 -1 936
938 3 340097 163108 160560 -1 937
939 3 340080 163059 160520 -1 938
940 3 340076 163043 160480 -1 939
941 3 340078 163033 160440 -1 940
942 3 340018 163051 160400 -1 941
943 3 339962 163077 160360 -1 942
944 3 339896 163107 160400 -1 943
945 3 339882 163119 160440 -1 944
946 3 339984 163281 160480 -1 945
947 3 340080 163417 160400 -1 946
948 3 340086 163433 160320 -1 947
949 3 340140 163435 160280 -1 948
950 3 339450 163158 161840 -1 907
951 3 339260 163108 161880 -1 950
952 3 339157 163126 161920 -1 951
953 3 339138 163121 161960 -1 952
954 3 339120 163111 162000 -1 953
955 3 339091 163107 162040 -1 954
956 3 339052 163081 162080 -1 955
957 3 338987 163073 162120 -1 956
958 3 338892 163092 162160 -1 957
959 3 338833 163134 162200 -1 958
960 3 338822 163183 162240 -1 959
961 3 338838 163157 162280 -1 960
962 3 338843 163131 162320 -1 961
963 3 338853 163096 162360 -1 962
964 3 338864 163065 162400 -1 963
965 3 338869 163054 162440 -1 964
966 3 338830 163040 162480 -1 965
967 3 338781 163022 162520 -1 966
968 3 338751 162973 162560 -1 967
969 3 338714 162928 162600 -1 968
970 3 338626 162882 162640 -1 969
971 3 338589 162847 162680 -1 970
972 3 338556 162805 162720 -1 971
973 3 338527 162795 162760 -1 972
974 3 338424 162764 162800 -1 973
975 3 338218 162647 162840 -1 974
976 3 337998 162577 162880 -1 975
977 3 337933 162612 163000 -1 976
978 3 337939 162626 163040 -1 977
979 3 337902 162615 163080 -1 978
980 3 337872 162591 163120 -1 979
981 3 337852 162571 163160 -1 980
982 3 337852 162533 163240 -1 981
983 3 337864 162511 163320 -1 982
984 3 337840 162467 163400 -1 983
985 3 337834 162427 163440 -1 984
986 3 337824 162397 163520 -1 985
987 3 337876 162429 163600 -1 986
988 3 337952 162457 163640 -1 987
989 3 337972 162469 163680 -1 988
990 3 338062 162505 163720 -1 989
991 3 338172 162549 163680 -1 990
992 3 338255 162666 163680 -1 991
993 3 338245 162702 163720 -1 992
994 3 338229 162716 163760 -1 993
995 3 337970 162449 163800 -1 990
996 3 337842 162389 163880 -1 995
997 3 337770 162369 163920 -1 996
998 3 337721 162356 163960 -1 997
999 3 337703 162344 164000 -1 998
1000 3 337689 162326 164040 -1 999
1001 3 337675 162306 164080 -1 1000
1002 3 337671 162302 164160 -1 1001
1003 3 337639 162282 164240 -1 1002
1004 3 337637 162296 164320 -1 1003
1005 3 337629 162306 164360 -1 1004
1006 3 337657 162455 164400 -1 1005
1007 3 337633 162458 164440 -1 1006
1008 3 337625 162460 164480 -1 1007
1009 3 337639 162458 164520 -1 1008
1010 3 337664 162481 164560 -1 1009
1011 3 337666 162495 164600 -1 1010
1012 3 337692 162495 164640 -1 1011
1013 3 337686 162487 164680 -1 1012
1014 3 337698 162483 164720 -1 1013
1015 3 337704 162497 164760 -1 1014
1016 3 337628 162525 164800 -1 1015
1017 3 337596 162561 164840 -1 1016
1018 3 337574 162609 164920 -1 1017
1019 3 337590 162645 164960 -1 1018
1020 3 337638 162665 165000 -1 1019
1021 3 338122 162567 163760 -1 990
1022 3 338092 162633 163760 -1 1021
1023 3 338083 162618 163800 -1 1022
1024 3 338047 162642 163840 -1 1023
1025 3 338016 162643 163880 -1 1024
1026 3 338006 162639 163920 -1 1025
1027 3 338024 162619 163960 -1 1026
1028 3 338048 162607 164000 -1 1027
1029 3 338116 162593 164040 -1 1028
1030 3 338206 162569 164080 -1 1029
1031 3 338310 162583 164120 -1 1030
1032 3 338318 162601 164160 -1 1031
1033 3 338324 162605 164200 -1 1032
1034 3 338344 162603 164240 -1 1033
1035 3 338294 162583 164280 -1 1034
1036 3 338232 162565 164320 -1 1035
1037 3 338346 162625 164360 -1 1036
1038 3 338354 162657 164400 -1 1037
1039 3 338316 162691 164440 -1 1038
1040 3 338306 162703 164480 -1 1039
1041 3 338260 162767 164520 -1 1040
1042 3 338258 162811 164520 -1 1041
1043 3 338308 162865 164520 -1 1042
1044 3 338318 162881 164560 -1 1043
1045 3 338341 162926 164600 -1 1044
1046 3 338385 162944 164640 -1 1045
1047 3 338433 162964 164680 -1 1046
1048 3 338451 162998 164720 -1 1047
1049 3 338497 163038 164760 -1 1048
1050 3 338575 163010 164800 -1 1049
1051 3 338587 162976 164880 -1 1050
1052 3 338573 162946 164960 -1 1051
1053 3 338559 162964 165000 -1 1052
1054 3 338569 162990 165040 -1 1053
1055 3 338587 163014 165080 -1 1054
1056 3 338637 163038 165120 -1 1055
1057 3 338677 163074 165160 -1 1056
1058 3 338719 163110 165200 -1 1057
1059 3 338763 163236 165240 -1 1058
1060 3 338801 163282 165280 -1 1059
1061 3 338838 163317 165320 -1 1060
1062 3 338874 163365 165360 -1 1061
1063 3 338884 163401 165400 -1 1062
1064 3 338884 163415 165440 -1 1063
1065 3 338842 163437 165480 -1 1064
1066 3 338778 163429 165520 -1 1065
1067 3 338704 163425 165560 -1 1066
1068 3 338682 163421 165600 -1 1067
1069 3 338682 163441 165640 -1 1068
1070 3 338690 163477 165680 -1 1069
1071 3 338688 163523 165720 -1 1070
1072 3 338588 163613 165720 -1 1071
1073 3 338543 163586 165720 -1 1072
1074 3 338550 163584 165760 -1 1073
1075 3 338555 163538 165800 -1 1074
1076 3 338543 163520 165840 -1 1075
1077 3 338089 162622 163720 -1 1022
1078 3 338101 162658 163680 -1 1077
1079 3 338119 162664 163640 -1 1078
1080 3 337801 162444 162920 -1 976
1081 3 337672 162245 162960 -1 1080
1082 3 337488 161947 163040 -1 1081
1083 3 337474 161843 163000 -1 1082
1084 3 337592 161825 163000 -1 1083
1085 3 337851 161743 163000 -1 1084
1086 3 337968 161740 162960 -1 1085
1087 3 338000 161736 162920 -1 1086
1088 3 338035 161765 162880 -1 1087
1089 3 338088 161804 162840 -1 1088
1090 3 338108 161851 162800 -1 1089
1091 3 338141 161862 162760 -1 1090
1092 3 338152 161841 162680 -1 1091
1093 3 337309 161810 163000 -1 1082
1094 3 337193 161603 162920 -1 1093
1095 3 337057 161488 162880 -1 1094
1096 3 336777 161498 162920 -1 1095
1097 3 336521 161264 162960 -1 1096
1098 3 336195 160993 163040 -1 1097
1099 3 336113 160868 163080 -1 1098
1100 3 336062 160687 163120 -1 1099
1101 3 336062 160628 163160 -1 1100
1102 3 336001 160616 163200 -1 1101
1103 3 335931 160573 163240 -1 1102
1104 3 335862 160542 163280 -1 1103
1105 3 335814 160537 163320 -1 1104
1106 3 335695 160371 163360 -1 1105
1107 3 335606 160233 163400 -1 1106
1108 3 335525 160115 163440 -1 1107
1109 3 335486 160083 163480 -1 1108
1110 3 335504 160046 163360 -1 1107
1111 3 337047 161413 162800 -1 1095
1112 3 337014 161299 162720 -1 1111
1113 3 336977 161191 162680 -1 1112
1114 3 337035 161128 162640 -1 1113
1115 3 337151 161035 162680 -1 1114
1116 3 337199 161035 162680 -1 1115
1117 3 337322 161044 162720 -1 1116
1118 3 337368 161036 162800 -1 1117
1119 3 337366 161078 162840 -1 1118
1120 3 337364 161202 162880 -1 1119
1121 3 337346 161252 162920 -1 1120
1122 3 337330 161296 162960 -1 1121
1123 3 337441 161469 163000 -1 1122
1124 3 337573 161483 163040 -1 1123
1125 3 337074 161096 162600 -1 1114
1126 3 337068 161090 162560 -1 1125
1127 3 337136 161083 162520 -1 1126
1128 3 337159 161076 162480 -1 1127
1129 3 337151 161058 162440 -1 1128
1130 3 337152 161034 162400 -1 1129
1131 3 337162 161028 162360 -1 1130
1132 3 337172 161007 162320 -1 1131
1133 3 337185 160974 162280 -1 1132
1134 3 337185 160990 162240 -1 1133
1135 3 337214 160994 162200 -1 1134
1136 3 337236 160966 162160 -1 1135
1137 3 337243 160959 162120 -1 1136
1138 3 337270 160965 162080 -1 1137
1139 3 337336 160895 162040 -1 1138
1140 3 337398 160909 162000 -1 1139
1141 3 337438 160897 161960 -1 1140
1142 3 337454 160886 161920 -1 1141
1143 3 337447 160855 161880 -1 1142
1144 3 337460 160827 161840 -1 1143
1145 3 337541 160690 161800 -1 1144
1146 3 337557 160624 161760 -1 1145
1147 3 338567 162842 162840 -1 974
1148 3 338625 162928 162880 -1 1147
1149 3 338677 163002 162920 -1 1148
1150 3 338709 163083 162960 -1 1149
1151 3 338734 163147 163000 -1 1150
1152 3 338763 163162 163040 -1 1151
1153 3 338828 163167 163080 -1 1152
1154 3 338850 163194 163120 -1 1153
1155 3 338866 163199 163160 -1 1154
1156 3 338876 163201 163200 -1 1155
1157 3 338862 163205 163240 -1 1156
1158 3 338854 163201 163280 -1 1157
1159 3 338893 163211 163320 -1 1158
1160 3 338843 163222 163360 -1 1159
1161 3 338875 163222 163400 -1 1160
1162 3 338883 163185 163440 -1 1161
1163 3 338903 163207 163480 -1 1162
1164 3 338934 163218 163520 -1 1163
1165 3 338963 163266 163560 -1 1164
1166 3 339006 163312 163600 -1 1165
1167 3 339044 163364 163640 -1 1166
1168 3 339036 163411 163680 -1 1167
1169 3 339077 163588 163720 -1 1168
1170 3 339054 163659 163760 -1 1169
1171 3 339101 163785 163800 -1 1170
1172 3 338994 163872 163840 -1 1171
1173 3 339064 163704 163880 -1 1172
1174 3 338988 164034 163880 -1 1172
1175 3 339041 164191 163840 -1 1174
1176 3 339070 164235 163800 -1 1175
1177 3 339387 164387 163760 -1 1176
1178 3 339462 164422 163720 -1 1177
1179 3 339469 164374 163680 -1 1178
1180 3 339548 164434 163800 -1 1177
1181 3 339547 164446 163880 -1 1180
1182 3 339633 164444 163920 -1 1181
1183 3 339664 164426 163960 -1 1182
1184 3 339653 164422 164000 -1 1183
1185 3 339649 164393 164040 -1 1184
1186 3 339571 164372 164080 -1 1185
1187 3 339505 164338 164120 -1 1186
1188 3 339451 164327 164160 -1 1187
1189 3 339409 164289 164200 -1 1188
1190 3 339395 164265 164240 -1 1189
1191 3 339224 164040 164280 -1 1190
1192 3 339257 163935 164320 -1 1191
1193 3 339369 163840 164400 -1 1192
1194 3 339393 163819 164440 -1 1193
1195 3 338987 164041 163920 -1 1174
1196 3 338939 163968 164000 -1 1195
1197 3 338945 163952 164040 -1 1196
1198 3 338949 163933 164080 -1 1197
1199 3 343253 163820 160680 -1 880
1200 3 343288 163816 160720 -1 1199
1201 3 343267 163828 160800 -1 1200
1202 3 343276 163765 160840 -1 1201
1203 3 343285 163732 160880 -1 1202
1204 3 343292 163682 160920 -1 1203
1205 3 343279 163612 161000 -1 1204
1206 3 343261 163534 161080 -1 1205
1207 3 343200 163507 161160 -1 1206
1208 3 343126 163460 161200 -1 1207
1209 3 343030 163417 161280 -1 1208
1210 3 342997 163423 161320 -1 1209
1211 3 343000 163376 161360 -1 1210
1212 3 342981 163343 161400 -1 1211
1213 3 342965 163340 161440 -1 1212
1214 3 342953 163315 161520 -1 1213
1215 3 342888 163199 161560 -1 1214
1216 3 342820 163106 161600 -1 1215
1217 3 342759 163041 161680 -1 1216
1218 3 342739 163038 161720 -1 1217
1219 3 342742 163014 161760 -1 1218
1220 3 342756 163010 161800 -1 1219
1221 3 342767 163033 161840 -1 1220
1222 3 342758 163016 161880 -1 1221
1223 3 342715 163001 161920 -1 1222
1224 3 342707 162999 161960 -1 1223
1225 3 342689 162979 162000 -1 1224
1226 3 342675 162954 162040 -1 1225
1227 3 342682 162931 162080 -1 1226
1228 3 342685 162925 162120 -1 1227
1229 3 342651 162931 162160 -1 1228
1230 3 342712 162945 162200 -1 1229
1231 3 342717 162963 162240 -1 1230
1232 3 342623 162985 162280 -1 1231
1233 3 342641 162990 162360 -1 1232
1234 3 342646 162967 162400 -1 1233
1235 3 342671 162959 162440 -1 1234
1236 3 342708 162945 162480 -1 1235
1237 3 342727 162956 162520 -1 1236
1238 3 342737 162963 162560 -1 1237
1239 3 342755 162956 162600 -1 1238
1240 3 342755 162950 162640 -1 1239
1241 3 342717 162963 162680 -1 1240
1242 3 342704 162964 162720 -1 1241
1243 3 342708 162996 162760 -1 1242
1244 3 342691 162977 162800 -1 1243
1245 3 342692 162987 162840 -1 1244
1246 3 342666 163029 162880 -1 1245
1247 3 342628 163060 162920 -1 1246
1248 3 342573 163074 162960 -1 1247
1249 3 342536 163112 163000 -1 1248
1250 3 342542 163138 163040 -1 1249
1251 3 342634 163048 163080 -1 1250
1252 3 342671 163049 163120 -1 1251
1253 3 342742 163058 163160 -1 1252
1254 3 342687 163083 163160 -1 1253
1255 3 342678 163170 163200 -1 1254
1256 3 342654 163184 163280 -1 1255
1257 3 342636 163190 163320 -1 1256
1258 3 342630 163202 163360 -1 1257
1259 3 342630 163182 163400 -1 1258
1260 3 342642 163182 163440 -1 1259
1261 3 342799 163056 163200 -1 1253
1262 3 342916 163050 163240 -1 1261
1263 3 342999 162988 163280 -1 1262
1264 3 343018 162984 163320 -1 1263
1265 3 343004 163002 163360 -1 1264
1266 3 343013 163051 163360 -1 1265
1267 3 343028 163100 163400 -1 1266
1268 3 343075 163129 163440 -1 1267
1269 3 343056 163126 163480 -1 1268
1270 3 343077 162892 163400 -1 1265
1271 3 343093 162860 163440 -1 1270
1272 3 343112 162854 163480 -1 1271
1273 3 343146 162863 163520 -1 1272
1274 3 343162 162889 163560 -1 1273
1275 3 343186 162892 163600 -1 1274
1276 3 343204 162892 163640 -1 1275
1277 3 343224 162899 163680 -1 1276
1278 3 343250 162903 163720 -1 1277
1279 3 343225 162900 163760 -1 1278
1280 3 343190 162865 163800 -1 1279
1281 3 343115 162835 163840 -1 1280
1282 3 343125 162812 163880 -1 1281
1283 3 343110 162764 163920 -1 1282
1284 3 343123 162705 163960 -1 1283
1285 3 343129 162634 164000 -1 1284
1286 3 343132 162579 164040 -1 1285
1287 3 343136 162544 164080 -1 1286
1288 3 343177 162511 164120 -1 1287
1289 3 343198 162506 164160 -1 1288
1290 3 343213 162487 164200 -1 1289
1291 3 343252 162530 164240 -1 1290
1292 3 343260 162638 164280 -1 1291
1293 3 343256 162660 164320 -1 1292
1294 3 343240 162672 164360 -1 1293
1295 3 343291 162444 164280 -1 1291
1296 3 343391 162431 164320 -1 1295
1297 3 342819 162940 162280 -1 1231
1298 3 343032 162945 162200 -1 1297
1299 3 343064 162904 162160 -1 1298
1300 3 343139 162840 162120 -1 1299
1301 3 343175 162685 162160 -1 1300
1302 3 343154 162653 162240 -1 1301
1303 3 343228 162597 162280 -1 1302
1304 3 343301 162550 162360 -1 1303
1305 3 343321 162513 162400 -1 1304
1306 3 343399 162351 162440 -1 1305
1307 3 343411 162234 162480 -1 1306
1308 3 343403 162142 162440 -1 1307
1309 3 343354 162042 162400 -1 1308
1310 3 343578 162050 162320 -1 1309
1311 3 343735 162180 162280 -1 1310
1312 3 343746 162210 162240 -1 1311
1313 3 343813 162207 162160 -1 1312
1314 3 343877 162189 162080 -1 1313
1315 3 344872 164124 159200 -1 839
1316 3 344927 164158 159160 -1 1315
1317 3 344995 164131 159120 -1 1316
1318 3 345020 164132 159080 -1 1317
1319 3 345056 164156 159040 -1 1318
1320 3 344947 164165 159040 -1 1319
1321 3 344764 164134 159080 -1 1320
1322 3 344738 164140 159120 -1 1321
1323 3 344722 164158 159160 -1 1322
1324 3 344722 164168 159200 -1 1323
1325 3 345037 164162 159000 -1 1319
1326 3 345122 164171 158920 -1 1325
1327 3 345199 164202 158880 -1 1326
1328 3 345217 164202 158840 -1 1327
1329 3 345222 164205 158800 -1 1328
1330 3 345239 164208 158760 -1 1329
1331 3 345266 164225 158720 -1 1330
1332 3 345314 164268 158680 -1 1331
1333 3 345451 164308 158640 -1 1332
1334 3 345550 164294 158600 -1 1333
1335 3 345611 164328 158560 -1 1334
1336 3 345677 164314 158520 -1 1335
1337 3 345724 164318 158480 -1 1336
1338 3 345883 164657 158440 -1 1337
1339 3 345957 164709 158400 -1 1338
1340 3 346070 164780 158360 -1 1339
1341 3 346133 164817 158400 -1 1340
1342 3 346209 164851 158440 -1 1341
1343 3 346263 164885 158480 -1 1342
1344 3 346259 164888 158520 -1 1343
1345 3 346307 164904 158560 -1 1344
1346 3 346354 164928 158600 -1 1345
1347 3 346369 165015 158640 -1 1346
1348 3 346389 165062 158680 -1 1347
1349 3 346421 165084 158720 -1 1348
1350 3 346454 165128 158760 -1 1349
1351 3 346484 165175 158800 -1 1350
1352 3 346539 165198 158840 -1 1351
1353 3 346584 165194 158880 -1 1352
1354 3 346613 165157 158920 -1 1353
1355 3 346652 165153 158960 -1 1354
1356 3 346670 165160 159000 -1 1355
1357 3 346697 165199 159040 -1 1356
1358 3 346713 165290 159080 -1 1357
1359 3 346674 165232 159120 -1 1358
1360 3 346666 165236 159200 -1 1359
1361 3 346666 165227 159240 -1 1360
1362 3 346650 165115 159280 -1 1361
1363 3 346648 165064 159360 -1 1362
1364 3 346642 165046 159400 -1 1363
1365 3 346632 165006 159440 -1 1364
1366 3 346540 165022 159480 -1 1365
1367 3 346389 165020 159520 -1 1366
1368 3 346257 164965 159560 -1 1367
1369 3 346208 164914 159600 -1 1368
1370 3 346168 164914 159640 -1 1369
1371 3 346141 164943 159680 -1 1370
1372 3 346104 164960 159720 -1 1371
1373 3 346066 164960 159760 -1 1372
1374 3 346035 164952 159800 -1 1373
1375 3 345996 164953 159840 -1 1374
1376 3 346714 165462 159120 -1 1358
1377 3 346677 165548 159160 -1 1376
1378 3 346606 165624 159200 -1 1377
1379 3 346549 165702 159240 -1 1378
1380 3 346496 165734 159280 -1 1379
1381 3 346324 165994 159240 -1 1380
1382 3 346280 166072 159200 -1 1381
1383 3 346241 166139 159240 -1 1382
1384 3 346376 166140 159240 -1 1383
1385 3 346463 166147 159280 -1 1384
1386 3 346387 166269 159320 -1 1385
1387 3 346383 166367 159320 -1 1386
1388 3 346449 166417 159320 -1 1387
1389 3 346442 166405 159280 -1 1388
1390 3 346435 166393 159240 -1 1389
1391 3 346430 166370 159200 -1 1390
1392 3 346629 166395 159280 -1 1389
1393 3 346717 166481 159320 -1 1392
1394 3 346756 166492 159360 -1 1393
1395 3 346806 166546 159400 -1 1394
1396 3 346912 166624 159400 -1 1395
1397 3 346970 166700 159360 -1 1396
1398 3 346932 166840 159360 -1 1397
1399 3 346947 166823 159400 -1 1398
1400 3 346958 166778 159440 -1 1399
1401 3 346956 166774 159480 -1 1400
1402 3 346854 166782 159520 -1 1401
1403 3 346746 166794 159520 -1 1402
1404 3 346730 166778 159560 -1 1403
1405 3 346688 166770 159600 -1 1404
1406 3 346917 166853 159320 -1 1398
1407 3 346975 166901 159240 -1 1406
1408 3 346997 166909 159200 -1 1407
1409 3 346999 166937 159120 -1 1408
1410 3 347003 167015 159080 -1 1409
1411 3 347041 167059 159040 -1 1410
1412 3 347068 167068 159000 -1 1411
1413 3 347100 167090 158960 -1 1412
1414 3 347132 167110 158920 -1 1413
1415 3 347304 167270 158920 -1 1414
1416 3 347362 167536 158920 -1 1415
1417 3 347322 167576 158920 -1 1416
1418 3 347319 167633 158960 -1 1417
1419 3 347345 167701 159000 -1 1418
1420 3 347391 167849 159040 -1 1419
1421 3 347404 168058 159080 -1 1420
1422 3 347370 168150 159080 -1 1421
1423 3 347412 168286 159120 -1 1422
1424 3 347413 168355 159160 -1 1423
1425 3 347401 168429 159200 -1 1424
1426 3 347337 168507 159240 -1 1425
1427 3 347308 168550 159280 -1 1426
1428 3 347288 168596 159360 -1 1427
1429 3 347296 168662 159400 -1 1428
1430 3 347269 168697 159440 -1 1429
1431 3 347263 168747 159480 -1 1430
1432 3 347261 168817 159520 -1 1431
1433 3 347257 168833 159560 -1 1432
1434 3 347239 168879 159600 -1 1433
1435 3 347205 168927 159640 -1 1434
1436 3 347123 168975 159680 -1 1435
1437 3 346905 168823 159680 -1 1436
1438 3 346867 168787 159640 -1 1437
1439 3 346836 168718 159600 -1 1438
1440 3 346826 168698 159560 -1 1439
1441 3 346804 168720 159520 -1 1440
1442 3 346784 168766 159480 -1 1441
1443 3 346790 168894 159480 -1 1442
1444 3 346912 168946 159480 -1 1443
1445 3 346916 168914 159440 -1 1444
1446 3 347082 169000 159400 -1 1445
1447 3 347179 169003 159360 -1 1446
1448 3 347199 168969 159320 -1 1447
1449 3 347209 168921 159280 -1 1448
1450 3 347216 168888 159240 -1 1449
1451 3 347230 168852 159200 -1 1450
1452 3 347242 168826 159160 -1 1451
1453 3 347236 168806 159120 -1 1452
1454 3 347228 168766 159080 -1 1453
1455 3 347260 168720 159040 -1 1454
1456 3 347270 168712 159000 -1 1455
1457 3 347270 168712 158960 -1 1456
1458 3 347268 168676 158920 -1 1457
1459 3 347304 168632 158840 -1 1458
1460 3 347368 168560 158760 -1 1459
1461 3 347365 168471 158680 -1 1460
1462 3 347337 168365 158600 -1 1461
1463 3 347329 168319 158560 -1 1462
1464 3 347349 168293 158520 -1 1463
1465 3 347351 168291 158480 -1 1464
1466 3 347409 168337 158440 -1 1465
1467 3 347431 168341 158400 -1 1466
1468 3 347105 168987 159720 -1 1436
1469 3 347073 169083 159760 -1 1468
1470 3 346967 169147 159760 -1 1469
1471 3 346915 169205 159800 -1 1470
1472 3 346821 169267 159840 -1 1471
1473 3 346736 169318 159880 -1 1472
1474 3 346648 169348 159920 -1 1473
1475 3 346572 169376 159960 -1 1474
1476 3 346496 169434 160000 -1 1475
1477 3 346446 169486 160040 -1 1476
1478 3 346402 169522 160080 -1 1477
1479 3 346347 169579 160120 -1 1478
1480 3 346297 169595 160160 -1 1479
1481 3 346275 169579 160200 -1 1480
1482 3 346223 169609 160240 -1 1481
1483 3 346197 169633 160280 -1 1482
1484 3 346189 169615 160360 -1 1483
1485 3 346143 169593 160400 -1 1484
1486 3 346103 169585 160440 -1 1485
1487 3 346071 169565 160480 -1 1486
1488 3 346017 169567 160520 -1 1487
1489 3 345827 169605 160560 -1 1488
1490 3 345841 169621 160600 -1 1489
1491 3 345905 169681 160640 -1 1490
1492 3 345872 169706 160680 -1 1491
1493 3 345836 169712 160720 -1 1492
1494 3 345798 169710 160760 -1 1493
1495 3 345740 169704 160800 -1 1494
1496 3 345666 169736 160840 -1 1495
1497 3 345580 169718 160880 -1 1496
1498 3 345532 169714 160920 -1 1497
1499 3 345530 169684 160960 -1 1498
1500 3 345520 169652 161000 -1 1499
1501 3 345488 169628 161040 -1 1500
1502 3 345492 169612 161080 -1 1501
1503 3 345478 169600 161120 -1 1502
1504 3 345454 169584 161160 -1 1503
1505 3 345442 169586 161200 -1 1504
1506 3 345410 169558 161240 -1 1505
1507 3 345412 169592 161280 -1 1506
1508 3 345384 169606 161360 -1 1507
1509 3 345352 169582 161400 -1 1508
1510 3 345348 169588 161440 -1 1509
1511 3 345344 169590 161480 -1 1510
1512 3 345418 169466 161480 -1 1511
1513 3 345472 169414 161440 -1 1512
1514 3 345552 169280 161400 -1 1513
1515 3 345560 169274 161360 -1 1514
1516 3 345336 169590 161520 -1 1511
1517 3 345344 169596 161560 -1 1516
1518 3 345334 169600 161600 -1 1517
1519 3 345695 169597 160640 -1 1490
1520 3 345638 169594 160680 -1 1519
1521 3 345614 169576 160720 -1 1520
1522 3 345594 169562 160760 -1 1521
1523 3 345590 169588 160800 -1 1522
1524 3 345584 169620 160840 -1 1523
1525 3 346212 166192 159280 -1 1383
1526 3 346198 166196 159360 -1 1525
1527 3 346294 166095 159160 -1 1382
1528 3 346292 166086 159120 -1 1527
1529 3 349015 160860 156000 -1 710
1530 3 349056 160888 155920 -1 1529
1531 3 349173 160852 155880 -1 1530
1532 3 349242 160860 155840 -1 1531
1533 3 349317 160886 155800 -1 1532
1534 3 349378 160888 155760 -1 1533
1535 3 349428 160870 155720 -1 1534
1536 3 349459 160860 155680 -1 1535
1537 3 349498 160857 155600 -1 1536
1538 3 349563 160660 155720 -1 701
1539 3 349575 160632 155760 -1 1538
1540 3 349545 160543 155800 -1 1539
1541 3 349423 160464 155760 -1 1540
1542 3 349381 160409 155720 -1 1541
1543 3 349332 160185 155680 -1 1542
1544 3 349240 160072 155640 -1 1543
1545 3 349277 160058 155600 -1 1544
1546 3 349306 160002 155560 -1 1545
1547 3 349307 159949 155520 -1 1546
1548 3 349194 159882 155520 -1 1547
1549 3 349162 159938 155480 -1 1548
1550 3 349076 159890 155440 -1 1549
1551 3 349036 159868 155400 -1 1550
1552 3 350579 161206 155640 -1 697
1553 3 350614 161212 155720 -1 1552
1554 3 350130 161086 155760 -1 1553
1555 3 350064 161071 155800 -1 1554
1556 3 350009 161071 155840 -1 1555
1557 3 349978 161070 155880 -1 1556
1558 3 349971 161061 155920 -1 1557
1559 3 349958 161076 155960 -1 1558
1560 3 349962 161046 156000 -1 1559
1561 3 350011 161048 156040 -1 1560
1562 3 350049 161069 156080 -1 1561
1563 3 350039 161073 156120 -1 1562
1564 3 350022 161067 156160 -1 1563
1565 3 349988 161050 156200 -1 1564
1566 3 351100 161375 155720 -1 1553
1567 3 351156 161412 155760 -1 1566
1568 3 351179 161432 155800 -1 1567
1569 3 351194 161403 155840 -1 1568
1570 3 351257 161436 155880 -1 1569
1571 3 351256 161563 155920 -1 1570
1572 3 351348 161597 155960 -1 1571
1573 3 351423 161604 156000 -1 1572
1574 3 351676 161553 156040 -1 1573
1575 3 351823 161564 156040 -1 1574
1576 3 351901 161608 156040 -1 1575
1577 3 351927 161594 156080 -1 1576
1578 3 351947 161570 156120 -1 1577
1579 3 352113 161550 156160 -1 1578
1580 3 352293 161610 156160 -1 1579
1581 3 352437 161600 156160 -1 1580
1582 3 352467 161672 156120 -1 1581
1583 3 352493 161732 156080 -1 1582
1584 3 350834 161620 155560 -1 696
1585 3 350776 161641 155600 -1 1584
1586 3 350728 161635 155640 -1 1585
1587 3 350649 161684 155680 -1 1586
1588 3 350611 161696 155720 -1 1587
1589 3 350593 161664 155760 -1 1588
1590 3 350612 161672 155800 -1 1589
1591 3 350588 161660 155840 -1 1590
1592 3 350500 161627 155880 -1 1591
1593 3 350445 161556 155960 -1 1592
1594 3 350433 161521 156000 -1 1593
1595 3 350403 161485 156040 -1 1594
1596 3 350372 161425 156080 -1 1595
1597 3 350344 161416 156120 -1 1596
1598 3 350310 161398 156160 -1 1597
1599 3 350302 161423 156200 -1 1598
1600 3 350274 161426 156240 -1 1599
1601 3 350108 161381 156280 -1 1600
1602 3 350035 161408 156200 -1 1601
1603 3 349925 161458 156160 -1 1602
1604 3 349847 161476 156200 -1 1603
1605 3 349810 161507 156240 -1 1604
1606 3 349819 161496 156280 -1 1605
1607 3 349834 161518 156320 -1 1606
1608 3 353480 162814 154400 -1 657
1609 3 353472 162849 154440 -1 1608
1610 3 353520 162812 154480 -1 1609
1611 3 353507 162838 154520 -1 1610
1612 3 353524 162865 154560 -1 1611
1613 3 353553 162867 154600 -1 1612
1614 3 353560 162915 154640 -1 1613
1615 3 353525 162992 154680 -1 1614
1616 3 353517 163046 154720 -1 1615
1617 3 353498 163075 154760 -1 1616
1618 3 353444 163114 154800 -1 1617
1619 3 353430 163136 154840 -1 1618
1620 3 353397 163198 154880 -1 1619
1621 3 353383 163233 154920 -1 1620
1622 3 353361 163247 154960 -1 1621
1623 3 353738 162658 154960 -1 1622
1624 3 353884 162716 155000 -1 1623
1625 3 353962 162691 155040 -1 1624
1626 3 353993 162685 155080 -1 1625
1627 3 353984 162646 155160 -1 1626
1628 3 353947 162649 155200 -1 1627
1629 3 353895 162633 155240 -1 1628
1630 3 353853 162661 155280 -1 1629
1631 3 353857 162735 155320 -1 1630
1632 3 353860 162768 155360 -1 1631
1633 3 353880 162756 155400 -1 1632
1634 3 353900 162762 155480 -1 1633
1635 3 353970 162784 155560 -1 1634
1636 3 353990 162814 155600 -1 1635
1637 3 354022 162810 155640 -1 1636
1638 3 354058 162814 155680 -1 1637
1639 3 354110 162798 155720 -1 1638
1640 3 354188 162712 155760 -1 1639
1641 3 354308 162598 155720 -1 1640
1642 3 354320 162574 155680 -1 1641
1643 3 354280 162552 155640 -1 1642
1644 3 354267 162545 155600 -1 1643
1645 3 354270 162544 155520 -1 1644
1646 3 354290 162526 155440 -1 1645
1647 3 354168 162726 155880 -1 1640
1648 3 354124 162742 155960 -1 1647
1649 3 354128 162744 156040 -1 1648
1650 3 354132 162748 156080 -1 1649
1651 3 354179 162703 156120 -1 1650
1652 3 354187 162669 156160 -1 1651
1653 3 354196 162638 156200 -1 1652
1654 3 354208 162594 156240 -1 1653
1655 3 354228 162566 156280 -1 1654
1656 3 354242 162542 156320 -1 1655
1657 3 354250 162504 156360 -1 1656
1658 3 354288 162464 156400 -1 1657
1659 3 354348 162456 156440 -1 1658
1660 3 354408 162440 156480 -1 1659
1661 3 354453 162427 156520 -1 1660
1662 3 354598 162434 156520 -1 1661
1663 3 354718 162354 156520 -1 1662
1664 3 354746 162342 156560 -1 1663
1665 3 354908 162386 156560 -1 1664
1666 3 355030 162358 156560 -1 1665
1667 3 355070 162344 156600 -1 1666
1668 3 355131 162323 156640 -1 1667
1669 3 355197 162317 156680 -1 1668
1670 3 355343 162337 156680 -1 1669
1671 3 355413 162323 156640 -1 1670
1672 3 355539 162335 156680 -1 1671
1673 3 355587 162287 156720 -1 1672
1674 3 355639 162207 156720 -1 1673
1675 3 355779 162193 156720 -1 1674
1676 3 355863 162109 156760 -1 1675
1677 3 355888 162062 156800 -1 1676
1678 3 355930 162052 156840 -1 1677
1679 3 355994 162048 156880 -1 1678
1680 3 356176 162106 156920 -1 1679
1681 3 356306 162116 156920 -1 1680
1682 3 356496 162154 156880 -1 1681
1683 3 356523 162181 156800 -1 1682
1684 3 356573 162255 156760 -1 1683
1685 3 356571 162256 156720 -1 1684
1686 3 356569 162257 156680 -1 1685
1687 3 356607 162355 156800 -1 1684
1688 3 356625 162483 156840 -1 1687
1689 3 356677 162539 156840 -1 1688
1690 3 354464 162436 156560 -1 1661
1691 3 354482 162492 156600 -1 1690
1692 3 354482 162460 156640 -1 1691
1693 3 354536 162392 156680 -1 1692
1694 3 354574 162222 156680 -1 1693
1695 3 354610 162184 156720 -1 1694
1696 3 354588 162094 156680 -1 1695
1697 3 354604 162020 156640 -1 1696
1698 3 354695 161879 156640 -1 1697
1699 3 354725 161813 156600 -1 1698
1700 3 354625 161615 156600 -1 1699
1701 3 354601 161525 156600 -1 1700
1702 3 354565 161445 156560 -1 1701
1703 3 354444 161354 156560 -1 1702
1704 3 354392 161190 156560 -1 1703
1705 3 354418 161094 156560 -1 1704
1706 3 354392 161112 156640 -1 1705
1707 3 354361 161067 156680 -1 1706
1708 3 354185 160999 156680 -1 1707
1709 3 354127 160983 156720 -1 1708
1710 3 354041 161005 156760 -1 1709
1711 3 354007 160935 156800 -1 1710
1712 3 353947 160923 156880 -1 1711
1713 3 353939 160917 156920 -1 1712
1714 3 353927 160921 156960 -1 1713
1715 3 353835 160881 157000 -1 1714
1716 3 353763 160841 157040 -1 1715
1717 3 353621 160825 157040 -1 1716
1718 3 353572 160824 157080 -1 1717
1719 3 353446 160724 157120 -1 1718
1720 3 353384 160740 157160 -1 1719
1721 3 353304 160772 157240 -1 1720
1722 3 353234 160814 157280 -1 1721
1723 3 353117 160929 157320 -1 1722
1724 3 353095 160991 157360 -1 1723
1725 3 353035 161121 157400 -1 1724
1726 3 353009 161181 157440 -1 1725
1727 3 352985 161199 157480 -1 1726
1728 3 352930 161222 157520 -1 1727
1729 3 352888 161252 157560 -1 1728
1730 3 352750 161346 157600 -1 1729
1731 3 352722 161446 157640 -1 1730
1732 3 352677 161465 157680 -1 1731
1733 3 352657 161465 157720 -1 1732
1734 3 352633 161475 157760 -1 1733
1735 3 352625 161507 157800 -1 1734
1736 3 354384 161062 156520 -1 1705
1737 3 354348 161034 156480 -1 1736
1738 3 354326 161020 156440 -1 1737
1739 3 354194 160986 156400 -1 1738
1740 3 354154 160996 156360 -1 1739
1741 3 354614 162222 156760 -1 1695
1742 3 354639 162233 156800 -1 1741
1743 3 354665 162253 156840 -1 1742
1744 3 353985 162819 156120 -1 1650
1745 3 353882 162804 156160 -1 1744
1746 3 353698 162790 156160 -1 1745
1747 3 353680 162844 156160 -1 1746
1748 3 353640 162864 156200 -1 1747
1749 3 353626 162850 156240 -1 1748
1750 3 353643 162839 156280 -1 1749
1751 3 353679 162837 156320 -1 1750
1752 3 353721 162825 156360 -1 1751
1753 3 353809 162777 156400 -1 1752
1754 3 353831 162769 156440 -1 1753
1755 3 353825 162799 156480 -1 1754
1756 3 353919 162945 156480 -1 1755
1757 3 354013 162979 156440 -1 1756
1758 3 354081 162983 156400 -1 1757
1759 3 354173 162985 156360 -1 1758
1760 3 353841 162779 156520 -1 1755
1761 3 353903 162599 156560 -1 1760
1762 3 353965 162535 156680 -1 1761
1763 3 353991 162385 156800 -1 1762
1764 3 354037 162393 157000 -1 1763
1765 3 354039 162401 157080 -1 1764
1766 3 353336 163265 155000 -1 1622
1767 3 353231 163322 155040 -1 1766
1768 3 353150 163385 155080 -1 1767
1769 3 353159 163366 155120 -1 1768
1770 3 353070 163457 155160 -1 1769
1771 3 353041 163506 155240 -1 1770
1772 3 352963 163518 155320 -1 1771
1773 3 352858 163590 155440 -1 1772
1774 3 352836 163606 155480 -1 1773
1775 3 352884 163583 155520 -1 1774
1776 3 352784 163641 155560 -1 1775
1777 3 352689 163687 155600 -1 1776
1778 3 352603 163736 155640 -1 1777
1779 3 352495 163762 155680 -1 1778
1780 3 352407 163818 155720 -1 1779
1781 3 352354 163841 155760 -1 1780
1782 3 352326 163847 155800 -1 1781
1783 3 352291 163899 155840 -1 1782
1784 3 352220 163943 155960 -1 1783
1785 3 352178 163991 156000 -1 1784
1786 3 352056 164154 156000 -1 1785
1787 3 352056 164281 155960 -1 1786
1788 3 352073 164321 155920 -1 1787
1789 3 352072 164410 155880 -1 1788
1790 3 352060 164476 155840 -1 1789
1791 3 352146 164043 156040 -1 1785
1792 3 352003 164083 156120 -1 1791
1793 3 351906 164097 156200 -1 1792
1794 3 351826 164148 156280 -1 1793
1795 3 351784 164149 156320 -1 1794
1796 3 351757 164164 156360 -1 1795
1797 3 351639 164236 156480 -1 1796
1798 3 351583 164334 156560 -1 1797
1799 3 351533 164413 156600 -1 1798
1800 3 351504 164491 156680 -1 1799
1801 3 351491 164535 156800 -1 1800
1802 3 351454 164773 156920 -1 1801
1803 3 351450 164901 157000 -1 1802
1804 3 351494 165134 157120 -1 1803
1805 3 351516 165184 157160 -1 1804
1806 3 351842 165152 157160 -1 1805
1807 3 351892 165182 157120 -1 1806
1808 3 351982 165180 157080 -1 1807
1809 3 352142 165169 157040 -1 1808
1810 3 352257 165176 157000 -1 1809
1811 3 352335 165116 156960 -1 1810
1812 3 352409 165040 156920 -1 1811
1813 3 352484 164943 156880 -1 1812
1814 3 352555 164868 156840 -1 1813
1815 3 352608 164829 156800 -1 1814
1816 3 352693 164795 156840 -1 1815
1817 3 352752 164772 156880 -1 1816
1818 3 352825 164795 156920 -1 1817
1819 3 351513 165206 157200 -1 1805
1820 3 351515 165217 157240 -1 1819
1821 3 351519 165288 157280 -1 1820
1822 3 351363 165181 157280 -1 1821
1823 3 351233 165209 157280 -1 1822
1824 3 351160 165216 157320 -1 1823
1825 3 351105 165224 157360 -1 1824
1826 3 351053 165190 157400 -1 1825
1827 3 350997 165144 157440 -1 1826
1828 3 350951 165128 157480 -1 1827
1829 3 350853 165140 157560 -1 1828
1830 3 350746 165164 157640 -1 1829
1831 3 350668 165227 157720 -1 1830
1832 3 350565 165277 157760 -1 1831
1833 3 350477 165296 157800 -1 1832
1834 3 350389 165306 157880 -1 1833
1835 3 350264 165247 157880 -1 1834
1836 3 350140 165241 157880 -1 1835
1837 3 349969 165242 157840 -1 1836
1838 3 349787 165246 157880 -1 1837
1839 3 349655 165258 157880 -1 1838
1840 3 349557 165212 157880 -1 1839
1841 3 349429 165244 157880 -1 1840
1842 3 349385 165304 157880 -1 1841
1843 3 349191 165292 157880 -1 1842
1844 3 349073 165414 157920 -1 1843
1845 3 349043 165450 157960 -1 1844
1846 3 348998 165481 158000 -1 1845
1847 3 348930 165543 158040 -1 1846
1848 3 348904 165565 158080 -1 1847
1849 3 348916 165601 158120 -1 1848
1850 3 348889 165640 158160 -1 1849
1851 3 348911 165692 158200 -1 1850
1852 3 350278 165251 157920 -1 1835
1853 3 350306 165291 157960 -1 1852
1854 3 350376 165427 157960 -1 1853
1855 3 350310 165523 157960 -1 1854
1856 3 350288 165543 157920 -1 1855
1857 3 350256 165671 157920 -1 1856
1858 3 350282 165785 157920 -1 1857
1859 3 350274 165951 157920 -1 1858
1860 3 350274 165999 157960 -1 1859
1861 3 350225 166078 158040 -1 1860
1862 3 350202 166093 158080 -1 1861
1863 3 350182 166067 158120 -1 1862
1864 3 350182 166093 158160 -1 1863
1865 3 350178 166113 158200 -1 1864
1866 3 350176 166137 158240 -1 1865
1867 3 350152 166157 158280 -1 1866
1868 3 350082 166189 158360 -1 1867
1869 3 350038 166237 158400 -1 1868
1870 3 349980 166321 158400 -1 1869
1871 3 349854 166347 158400 -1 1870
1872 3 350313 166054 157960 -1 1860
1873 3 350391 166084 157960 -1 1872
1874 3 350403 166134 157960 -1 1873
1875 3 350427 166164 157920 -1 1874
1876 3 350425 166218 157880 -1 1875
1877 3 350500 166379 157840 -1 1876
1878 3 350454 166473 157800 -1 1877
1879 3 350397 166524 157760 -1 1878
1880 3 350335 166550 157720 -1 1879
1881 3 350303 166660 157720 -1 1880
1882 3 350281 166702 157800 -1 1881
1883 3 350231 166814 157840 -1 1882
1884 3 350237 166938 157880 -1 1883
1885 3 350248 167003 157920 -1 1884
1886 3 350246 167107 158000 -1 1885
1887 3 350220 167155 158040 -1 1886
1888 3 350226 167213 158080 -1 1887
1889 3 350438 166209 157840 -1 1876
1890 3 350456 166169 157760 -1 1889
1891 3 350284 165789 157840 -1 1858
1892 3 350343 165800 157760 -1 1891
1893 3 351530 165348 157320 -1 1821
1894 3 351587 165512 157400 -1 1893
1895 3 351648 165575 157440 -1 1894
1896 3 351516 165415 157440 -1 1895
1897 3 351455 165380 157480 -1 1896
1898 3 351409 165286 157560 -1 1897
1899 3 351352 165267 157600 -1 1898
1900 3 351321 165175 157680 -1 1899
1901 3 351245 165107 157760 -1 1900
1902 3 351216 165084 157800 -1 1901
1903 3 351218 164992 157800 -1 1902
1904 3 351300 164894 157760 -1 1903
1905 3 351434 164854 157800 -1 1904
1906 3 351439 164857 157840 -1 1905
1907 3 351433 164849 157880 -1 1906
1908 3 351296 164884 157720 -1 1904
1909 3 351320 164882 157680 -1 1908
1910 3 351344 164872 157640 -1 1909
1911 3 351705 165638 157480 -1 1895
1912 3 351708 165717 157560 -1 1911
1913 3 351582 165805 157640 -1 1912
1914 3 351546 165839 157680 -1 1913
1915 3 351524 165894 157720 -1 1914
1916 3 351532 165915 157800 -1 1915
1917 3 351514 165975 157920 -1 1916
1918 3 351493 166081 158000 -1 1917
1919 3 351477 166116 158080 -1 1918
1920 3 351452 166158 158120 -1 1919
1921 3 351424 166211 158200 -1 1920
1922 3 351393 166264 158280 -1 1921
1923 3 351419 166316 158360 -1 1922
1924 3 351473 166384 158440 -1 1923
1925 3 351449 166423 158520 -1 1924
1926 3 351434 166445 158560 -1 1925
1927 3 351385 166525 158680 -1 1926
1928 3 351352 166583 158760 -1 1927
1929 3 351348 166669 158840 -1 1928
1930 3 351346 166739 158960 -1 1929
1931 3 351317 166783 159040 -1 1930
1932 3 351342 166872 159120 -1 1931
1933 3 351393 166949 159200 -1 1932
1934 3 351371 166967 159280 -1 1933
1935 3 351275 166923 159360 -1 1934
1936 3 351237 166923 159480 -1 1935
1937 3 351227 166945 159560 -1 1936
1938 3 351248 166986 159640 -1 1937
1939 3 351245 167021 159720 -1 1938
1940 3 351311 167036 159760 -1 1939
1941 3 351453 167206 159760 -1 1940
1942 3 351487 167236 159760 -1 1941
1943 3 351536 167247 159800 -1 1942
1944 3 351629 167252 159760 -1 1943
1945 3 351668 167219 159720 -1 1944
1946 3 351712 167191 159680 -1 1945
1947 3 351706 167149 159640 -1 1946
1948 3 351710 167113 159600 -1 1947
1949 3 351722 167067 159560 -1 1948
1950 3 351862 167063 159560 -1 1949
1951 3 351916 167055 159520 -1 1950
1952 3 351970 167057 159480 -1 1951
1953 3 351988 167051 159440 -1 1952
1954 3 352002 167057 159400 -1 1953
1955 3 351200 166962 159840 -1 1940
1956 3 351138 166928 159920 -1 1955
1957 3 351116 166945 160000 -1 1956
1958 3 351037 166968 160080 -1 1957
1959 3 351146 167035 160080 -1 1958
1960 3 350963 166986 160160 -1 1958
1961 3 350897 166981 160240 -1 1960
1962 3 350796 166977 160320 -1 1961
1963 3 350648 167145 160440 -1 1962
1964 3 350472 167229 160560 -1 1963
1965 3 350366 167278 160680 -1 1964
1966 3 350284 167287 160760 -1 1965
1967 3 350140 167311 160840 -1 1966
1968 3 350045 167310 160880 -1 1967
1969 3 349938 167327 160920 -1 1968
1970 3 349884 167337 160960 -1 1969
1971 3 349806 167367 161040 -1 1970
1972 3 349716 167378 161120 -1 1971
1973 3 349671 167374 161200 -1 1972
1974 3 349597 167373 161280 -1 1973
1975 3 349437 167363 161360 -1 1974
1976 3 349326 167330 161400 -1 1975
1977 3 349262 167322 161440 -1 1976
1978 3 349165 167360 161520 -1 1977
1979 3 349085 167408 161600 -1 1978
1980 3 348974 167411 161720 -1 1979
1981 3 349004 167410 161840 -1 1980
1982 3 348884 167428 161960 -1 1981
1983 3 348982 167503 162080 -1 1982
1984 3 349086 167571 162240 -1 1983
1985 3 348664 167427 162240 -1 1984
1986 3 348635 167408 162280 -1 1985
1987 3 348584 167412 162320 -1 1986
1988 3 348475 167468 162400 -1 1987
1989 3 348407 167536 162520 -1 1988
1990 3 348251 167529 162600 -1 1989
1991 3 348200 167530 162720 -1 1990
1992 3 348174 167518 162840 -1 1991
1993 3 348133 167555 162960 -1 1992
1994 3 348128 167611 163040 -1 1993
1995 3 348036 167630 163120 -1 1994
1996 3 347973 167652 163200 -1 1995
1997 3 347971 167681 163280 -1 1996
1998 3 347922 167738 163360 -1 1997
1999 3 347846 167748 163440 -1 1998
2000 3 347764 167772 163520 -1 1999
2001 3 347692 167872 163600 -1 2000
2002 3 347698 167872 163760 -1 2001
2003 3 347698 167870 163880 -1 2002
2004 3 347729 167814 164000 -1 2003
2005 3 347784 167810 164120 -1 2004
2006 3 347817 167817 164200 -1 2005
2007 3 347842 167828 164320 -1 2006
2008 3 347887 167860 164440 -1 2007
2009 3 347934 167887 164560 -1 2008
2010 3 348007 167926 164640 -1 2009
2011 3 348061 167948 164760 -1 2010
2012 3 348131 167983 164840 -1 2011
2013 3 348131 167968 164960 -1 2012
2014 3 348168 167950 165040 -1 2013
2015 3 348193 167945 165120 -1 2014
2016 3 348084 168120 165120 -1 2015
2017 3 348044 168233 165080 -1 2016
2018 3 348065 168339 165080 -1 2017
2019 3 348063 168419 165120 -1 2018
2020 3 348123 168531 165200 -1 2019
2021 3 348173 168601 165240 -1 2020
2022 3 348184 168670 165280 -1 2021
2023 3 348066 168744 165280 -1 2022
2024 3 348034 168704 165240 -1 2023
2025 3 348005 167603 165120 -1 2015
2026 3 347960 167428 165200 -1 2025
2027 3 347945 167261 165240 -1 2026
2028 3 348023 167089 165240 -1 2027
2029 3 347941 166831 165240 -1 2028
2030 3 347886 166690 165280 -1 2029
2031 3 347898 166520 165360 -1 2030
2032 3 347953 166439 165400 -1 2031
2033 3 347967 166439 165480 -1 2032
2034 3 347963 166439 165560 -1 2033
2035 3 347955 166431 165640 -1 2034
2036 3 347931 166431 165720 -1 2035
2037 3 347931 166431 165760 -1 2036
2038 3 347747 166447 165760 -1 2037
2039 3 347677 166473 165800 -1 2038
2040 3 347603 166495 165840 -1 2039
2041 3 347554 166522 165880 -1 2040
2042 3 347500 166538 165920 -1 2041
2043 3 347450 166532 165960 -1 2042
2044 3 347425 166529 166000 -1 2043
2045 3 347377 166529 166040 -1 2044
2046 3 347369 166525 166080 -1 2045
2047 3 347325 166521 166120 -1 2046
2048 3 347265 166505 166160 -1 2047
2049 3 347235 166489 166200 -1 2048
2050 3 346533 166003 166360 -1 2049
2051 3 346561 165933 166400 -1 2050
2052 3 346561 165931 166440 -1 2051
2053 3 347949 166331 165800 -1 2037
2054 3 347925 166309 165840 -1 2053
2055 3 347958 166282 165880 -1 2054
2056 3 347962 166230 165920 -1 2055
2057 3 347972 166196 165960 -1 2056
2058 3 347974 166150 166000 -1 2057
2059 3 347902 166090 166000 -1 2058
2060 3 347894 165984 166040 -1 2059
2061 3 347974 165904 166040 -1 2060
2062 3 348018 165712 166040 -1 2061
2063 3 348160 165522 166040 -1 2062
2064 3 348278 165468 165960 -1 2063
2065 3 348324 165446 165920 -1 2064
2066 3 348347 165403 165880 -1 2065
2067 3 348379 165369 165840 -1 2066
2068 3 348427 165303 165800 -1 2067
2069 3 348515 165241 165760 -1 2068
2070 3 348563 165217 165720 -1 2069
2071 3 348603 165205 165680 -1 2070
2072 3 348653 165153 165640 -1 2071
2073 3 348697 165119 165600 -1 2072
2074 3 348735 165081 165520 -1 2073
2075 3 348777 165069 165480 -1 2074
2076 3 348795 165029 165440 -1 2075
2077 3 348800 164972 165400 -1 2076
2078 3 348836 164990 165360 -1 2077
2079 3 348920 164976 165320 -1 2078
2080 3 348934 164938 165280 -1 2079
2081 3 348967 164867 165240 -1 2080
2082 3 349107 164777 165200 -1 2081
2083 3 349233 164613 165240 -1 2082
2084 3 349265 164625 165280 -1 2083
2085 3 349294 164632 165320 -1 2084
2086 3 349292 164638 165360 -1 2085
2087 3 349292 164638 165400 -1 2086
2088 3 349324 164612 165440 -1 2087
2089 3 349368 164578 165480 -1 2088
2090 3 349417 164485 165520 -1 2089
2091 3 349449 164403 165560 -1 2090
2092 3 349445 164351 165600 -1 2091
2093 3 349468 164194 165640 -1 2092
2094 3 349446 164082 165600 -1 2093
2095 3 349468 164030 165560 -1 2094
2096 3 349480 163990 165520 -1 2095
2097 3 349462 163924 165440 -1 2096
2098 3 349482 163864 165400 -1 2097
2099 3 349560 163792 165400 -1 2098
2100 3 349662 163748 165440 -1 2099
2101 3 349728 163758 165440 -1 2100
2102 3 349744 163776 165480 -1 2101
2103 3 349812 163762 165520 -1 2102
2104 3 349167 164755 165160 -1 2082
2105 3 349209 164745 165120 -1 2104
2106 3 349253 164739 165080 -1 2105
2107 3 349303 164741 165000 -1 2106
2108 3 349351 164823 164960 -1 2107
2109 3 349349 164849 164920 -1 2108
2110 3 349350 164886 164840 -1 2109
2111 3 349350 164890 164800 -1 2110
2112 3 349450 164862 164760 -1 2111
2113 3 349566 164878 164760 -1 2112
2114 3 349692 164886 164800 -1 2113
2115 3 349698 164736 164800 -1 2114
2116 3 349762 164682 164760 -1 2115
2117 3 349791 164665 164720 -1 2116
2118 3 349759 164657 164680 -1 2117
2119 3 349723 164647 164640 -1 2118
2120 3 349687 164633 164600 -1 2119
2121 3 349657 164617 164560 -1 2120
2122 3 349657 164601 164480 -1 2121
2123 3 349711 164609 164400 -1 2122
2124 3 349741 164613 164360 -1 2123
2125 3 349781 164539 164320 -1 2124
2126 3 349779 164351 164280 -1 2125
2127 3 349720 164276 164240 -1 2126
2128 3 349574 164174 164240 -1 2127
2129 3 349578 164038 164240 -1 2128
2130 3 349584 164004 164280 -1 2129
2131 3 349480 163882 164280 -1 2130
2132 3 349498 163862 164240 -1 2131
2133 3 349502 163860 164200 -1 2132
2134 3 349462 163740 164280 -1 2132
2135 3 349448 163724 164320 -1 2134
2136 3 349411 163667 164360 -1 2135
2137 3 349361 163619 164400 -1 2136
2138 3 349375 163649 164480 -1 2137
2139 3 349409 163647 164520 -1 2138
2140 3 349241 163505 164520 -1 2139
2141 3 349061 163397 164520 -1 2140
2142 3 348965 163331 164560 -1 2141
2143 3 348959 163303 164600 -1 2142
2144 3 348948 163274 164640 -1 2143
2145 3 348918 163252 164680 -1 2144
2146 3 348884 163224 164720 -1 2145
2147 3 348874 163218 164760 -1 2146
2148 3 348904 163244 164800 -1 2147
2149 3 348922 163262 164840 -1 2148
2150 3 349409 163627 164560 -1 2139
2151 3 349387 163593 164600 -1 2150
2152 3 349377 163583 164640 -1 2151
2153 3 349458 163902 164320 -1 2131
2154 3 349575 164194 164200 -1 2128
2155 3 349576 164214 164160 -1 2154
2156 3 349866 164852 164800 -1 2114
2157 3 349970 164862 164760 -1 2156
2158 3 350116 164904 164720 -1 2157
2159 3 349754 164890 164880 -1 2114
2160 3 349788 164872 164920 -1 2159
2161 3 349838 164896 164960 -1 2160
2162 3 348006 165704 166080 -1 2062
2163 3 347960 165692 166120 -1 2162
2164 3 347918 165688 166160 -1 2163
2165 3 347864 165696 166200 -1 2164
2166 3 348277 168017 165240 -1 2015
2167 3 348365 168067 165320 -1 2166
2168 3 348488 168121 165440 -1 2167
2169 3 348507 168130 165520 -1 2168
2170 3 348568 168238 165600 -1 2169
2171 3 348605 168297 165680 -1 2170
2172 3 348626 168369 165760 -1 2171
2173 3 348594 168390 165800 -1 2172
2174 3 348658 168409 165800 -1 2173
2175 3 348773 168307 165800 -1 2174
2176 3 348810 168306 165840 -1 2175
2177 3 349028 168260 165880 -1 2176
2178 3 349034 168264 165840 -1 2177
2179 3 349076 168282 165920 -1 2177
2180 3 349114 168260 165960 -1 2179
2181 3 349156 168202 166000 -1 2180
2182 3 349172 168164 166040 -1 2181
2183 3 349164 168124 166080 -1 2182
2184 3 349101 168075 166120 -1 2183
2185 3 349061 168081 166160 -1 2184
2186 3 349047 168073 166200 -1 2185
2187 3 349270 168128 166040 -1 2182
2188 3 349302 168112 166000 -1 2187
2189 3 349327 168115 165960 -1 2188
2190 3 349329 168129 165920 -1 2189
2191 3 349329 168129 165880 -1 2190
2192 3 349329 168129 165840 -1 2191
2193 3 349331 168125 165800 -1 2192
2194 3 349383 168087 165760 -1 2193
2195 3 349399 168047 165720 -1 2194
2196 3 349463 168007 165680 -1 2195
2197 3 349483 167995 165640 -1 2196
2198 3 349483 167977 165600 -1 2197
2199 3 349505 167933 165560 -1 2198
2200 3 349513 167911 165520 -1 2199
2201 3 349577 167733 165480 -1 2200
2202 3 349593 167733 165440 -1 2201
2203 3 349587 167737 165400 -1 2202
2204 3 349607 167771 165320 -1 2203
2205 3 349647 167781 165280 -1 2204
2206 3 349733 167771 165240 -1 2205
2207 3 349751 167761 165200 -1 2206
2208 3 349759 167771 165160 -1 2207
2209 3 348564 168417 165840 -1 2173
2210 3 348560 168416 165920 -1 2209
2211 3 348444 168393 166000 -1 2210
2212 3 348366 168449 166080 -1 2211
2213 3 348325 168447 166200 -1 2212
2214 3 346993 167942 166320 -1 2213
2215 3 347621 168072 166360 -1 2214
2216 3 347592 168155 166480 -1 2215
2217 3 347603 168174 166600 -1 2216
2218 3 347640 168204 166680 -1 2217
2219 3 347634 168231 166760 -1 2218
2220 3 347590 168219 166920 -1 2219
2221 3 347556 168198 167040 -1 2220
2222 3 347424 168463 167040 -1 2221
2223 3 347351 168544 167040 -1 2222
2224 3 347318 168625 167120 -1 2223
2225 3 347191 168792 167160 -1 2224
2226 3 347087 169046 167160 -1 2225
2227 3 346971 169114 167240 -1 2226
2228 3 346832 169123 167280 -1 2227
2229 3 346754 169129 167320 -1 2228
2230 3 346690 169121 167400 -1 2229
2231 3 346600 169067 167480 -1 2230
2232 3 346488 168989 167520 -1 2231
2233 3 346416 168991 167560 -1 2232
2234 3 346374 168923 167600 -1 2233
2235 3 346318 168901 167640 -1 2234
2236 3 346298 168887 167720 -1 2235
2237 3 346297 168886 167760 -1 2236
2238 3 346277 168892 167800 -1 2237
2239 3 346249 168912 167840 -1 2238
2240 3 346183 168924 167880 -1 2239
2241 3 346131 168916 167920 -1 2240
2242 3 346065 168916 167960 -1 2241
2243 3 345953 168900 167960 -1 2242
2244 3 345825 168902 168000 -1 2243
2245 3 345663 168928 168040 -1 2244
2246 3 345623 169044 168000 -1 2245
2247 3 345617 169076 167960 -1 2246
2248 3 347536 168191 167120 -1 2221
2249 3 347479 168209 167240 -1 2248
2250 3 347391 168185 167360 -1 2249
2251 3 347373 168168 167480 -1 2250
2252 3 347356 168189 167560 -1 2251
2253 3 347355 168102 167720 -1 2252
2254 3 347330 168115 167800 -1 2253
2255 3 347255 168120 167880 -1 2254
2256 3 347161 168119 167960 -1 2255
2257 3 347122 168174 168080 -1 2256
2258 3 347072 168139 168200 -1 2257
2259 3 346999 168123 168280 -1 2258
2260 3 346967 168092 168400 -1 2259
2261 3 346915 168110 168480 -1 2260
2262 3 346894 168088 168600 -1 2261
2263 3 346874 168072 168720 -1 2262
2264 3 346838 168073 168800 -1 2263
2265 3 346771 168112 168880 -1 2264
2266 3 346703 168146 168960 -1 2265
2267 3 346575 168176 169080 -1 2266
2268 3 346532 168187 169240 -1 2267
2269 3 346521 168191 169320 -1 2268
2270 3 346504 168279 169400 -1 2269
2271 3 346507 168299 169480 -1 2270
2272 3 346515 168347 169560 -1 2271
2273 3 346495 168309 169600 -1 2272
2274 3 346529 168424 169640 -1 2273
2275 3 346546 168419 169720 -1 2274
2276 3 346542 168433 169800 -1 2275
2277 3 346563 168550 169960 -1 2276
2278 3 346490 168643 170040 -1 2277
2279 3 346489 168720 170120 -1 2278
2280 3 346489 168721 170160 -1 2279
2281 3 346492 168694 170240 -1 2280
2282 3 346560 168731 170360 -1 2281
2283 3 346559 168733 170440 -1 2282
2284 3 346559 168733 170520 -1 2283
2285 3 346607 168728 170600 -1 2284
2286 3 346589 168750 170680 -1 2285
2287 3 346632 168778 170760 -1 2286
2288 3 346692 168815 170840 -1 2287
2289 3 346691 168935 170920 -1 2288
2290 3 346659 168966 170960 -1 2289
2291 3 346585 169013 171120 -1 2290
2292 3 346622 169072 171240 -1 2291
2293 3 346657 169076 171400 -1 2292
2294 3 346683 169104 171520 -1 2293
2295 3 346731 169109 171600 -1 2294
2296 3 346730 169104 171720 -1 2295
2297 3 346827 169123 171880 -1 2296
2298 3 346903 169097 172000 -1 2297
2299 3 346992 169065 172080 -1 2298
2300 3 347305 169326 172080 -1 2299
2301 3 347402 169489 171960 -1 2300
2302 3 347441 169521 171920 -1 2301
2303 3 347512 169598 171880 -1 2302
2304 3 347490 169706 171840 -1 2303
2305 3 347473 169609 171800 -1 2304
2306 3 347454 169594 171760 -1 2305
2307 3 347529 169913 171800 -1 2304
2308 3 347543 169965 171760 -1 2307
2309 3 347478 169962 171720 -1 2308
2310 3 347330 169988 171680 -1 2309
2311 3 347232 170002 171640 -1 2310
2312 3 347136 170058 171600 -1 2311
2313 3 347126 170072 171520 -1 2312
2314 3 347133 170089 171480 -1 2313
2315 3 347141 170089 171400 -1 2314
2316 3 347141 170089 171360 -1 2315
2317 3 347201 170059 171320 -1 2316
2318 3 347213 170059 171280 -1 2317
2319 3 347091 170161 171240 -1 2318
2320 3 347106 170176 171200 -1 2319
2321 3 347152 170200 171160 -1 2320
2322 3 347212 170218 171120 -1 2321
2323 3 347232 170214 171080 -1 2322
2324 3 347258 170228 171040 -1 2323
2325 3 347254 170222 170960 -1 2324
2326 3 347254 170222 170920 -1 2325
2327 3 347288 170222 170880 -1 2326
2328 3 347356 170252 170880 -1 2327
2329 3 347358 170274 170800 -1 2328
2330 3 347335 169989 171240 -1 2318
2331 3 347361 169971 171200 -1 2330
2332 3 347592 169496 171920 -1 2303
2333 3 347638 169476 171920 -1 2332
2334 3 347674 169494 171920 -1 2333
2335 3 347748 169500 171880 -1 2334
2336 3 347734 169490 171800 -1 2335
2337 3 347838 169526 171920 -1 2335
2338 3 347910 169538 171960 -1 2337
2339 3 348018 169556 171960 -1 2338
2340 3 348062 169592 171960 -1 2339
2341 3 348054 169642 171960 -1 2340
2342 3 348092 169680 171960 -1 2341
2343 3 348122 169682 172000 -1 2342
2344 3 348264 169650 172040 -1 2343
2345 3 348452 169586 172040 -1 2344
2346 3 348534 169568 171960 -1 2345
2347 3 348573 169573 171880 -1 2346
2348 3 348613 169585 171800 -1 2347
2349 3 348669 169611 171720 -1 2348
2350 3 348709 169631 171680 -1 2349
2351 3 348701 169689 171640 -1 2350
2352 3 348699 169711 171600 -1 2351
2353 3 348709 169729 171560 -1 2352
2354 3 348735 169747 171520 -1 2353
2355 3 348765 169789 171480 -1 2354
2356 3 348774 169824 171440 -1 2355
2357 3 348766 169844 171400 -1 2356
2358 3 348762 169848 171360 -1 2357
2359 3 348766 169868 171320 -1 2358
2360 3 348804 169874 171280 -1 2359
2361 3 348830 169880 171240 -1 2360
2362 3 348830 169880 171200 -1 2361
2363 3 348804 169914 171120 -1 2362
2364 3 348772 169950 171080 -1 2363
2365 3 348736 169974 171040 -1 2364
2366 3 348724 169976 171000 -1 2365
2367 3 348722 169984 170920 -1 2366
2368 3 348730 169980 170880 -1 2367
2369 3 348710 169986 170840 -1 2368
2370 3 348694 170000 170800 -1 2369
2371 3 348702 170046 170720 -1 2370
2372 3 348696 170074 170640 -1 2371
2373 3 348710 170108 170600 -1 2372
2374 3 348718 170120 170560 -1 2373
2375 3 348730 170150 170520 -1 2374
2376 3 348773 170213 170440 -1 2375
2377 3 348813 170251 170360 -1 2376
2378 3 348929 170369 170240 -1 2377
2379 3 348952 170422 170160 -1 2378
2380 3 348892 170276 170120 -1 2379
2381 3 348884 170264 170080 -1 2380
2382 3 349052 170474 170120 -1 2379
2383 3 349060 170482 170080 -1 2382
2384 3 349060 170490 170000 -1 2383
2385 3 349061 170489 169920 -1 2384
2386 3 349021 170485 169880 -1 2385
2387 3 349013 170465 169760 -1 2386
2388 3 349058 170430 169680 -1 2387
2389 3 349144 170296 169600 -1 2388
2390 3 349200 170316 169560 -1 2389
2391 3 349268 170330 169520 -1 2390
2392 3 349350 170282 169480 -1 2391
2393 3 349538 170264 169400 -1 2392
2394 3 349762 170194 169360 -1 2393
2395 3 350018 170190 169360 -1 2394
2396 3 350096 170210 169400 -1 2395
2397 3 350349 170249 169400 -1 2396
2398 3 350399 170303 169400 -1 2397
2399 3 350441 170347 169440 -1 2398
2400 3 350483 170391 169480 -1 2399
2401 3 350553 170443 169480 -1 2400
2402 3 350635 170457 169480 -1 2401
2403 3 350795 170489 169400 -1 2402
2404 3 350904 170528 169360 -1 2403
2405 3 350984 170524 169320 -1 2404
2406 3 351120 170530 169280 -1 2405
2407 3 351282 170612 169280 -1 2406
2408 3 351274 170628 169320 -1 2407
2409 3 351210 170656 169400 -1 2408
2410 3 351332 170606 169240 -1 2407
2411 3 351346 170612 169200 -1 2410
2412 3 351362 170626 169160 -1 2411
2413 3 351397 170647 169120 -1 2412
2414 3 351491 170703 169080 -1 2413
2415 3 351659 170717 169080 -1 2414
2416 3 351695 170729 169040 -1 2415
2417 3 351747 170771 169000 -1 2416
2418 3 351789 170803 168960 -1 2417
2419 3 351821 170821 168920 -1 2418
2420 3 351860 170818 168880 -1 2419
2421 3 351850 170864 168840 -1 2420
2422 3 351860 170872 168800 -1 2421
2423 3 351898 170888 168720 -1 2422
2424 3 351954 170872 168640 -1 2423
2425 3 350038 170136 169280 -1 2395
2426 3 350030 170130 169200 -1 2425
2427 3 349988 170114 169160 -1 2426
2428 3 349973 170061 169080 -1 2427
2429 3 349971 170041 169040 -1 2428
2430 3 349969 170015 169000 -1 2429
2431 3 349939 169975 168960 -1 2430
2432 3 349919 169935 168920 -1 2431
2433 3 349903 169829 168880 -1 2432
2434 3 349853 169783 168880 -1 2433
2435 3 349833 169727 168840 -1 2434
2436 3 349809 169651 168800 -1 2435
2437 3 349772 169592 168760 -1 2436
2438 3 349750 169544 168720 -1 2437
2439 3 349732 169526 168680 -1 2438
2440 3 349635 169393 168640 -1 2439
2441 3 349619 169301 168680 -1 2440
2442 3 349633 169191 168680 -1 2441
2443 3 348050 169696 172040 -1 2343
2444 3 348028 169692 172120 -1 2443
2445 3 348048 169692 172200 -1 2444
2446 3 348058 169692 172240 -1 2445
2447 3 348058 169688 172280 -1 2446
2448 3 346912 169025 172120 -1 2299
2449 3 346843 168924 172200 -1 2448
2450 3 346807 168781 172320 -1 2449
2451 3 346832 168695 172400 -1 2450
2452 3 346806 168629 172480 -1 2451
2453 3 346749 168538 172480 -1 2452
2454 3 346770 168308 172480 -1 2453
2455 3 346801 168331 172400 -1 2454
2456 3 346735 168259 172520 -1 2454
2457 3 346719 168233 172560 -1 2456
2458 3 346696 168214 172600 -1 2457
2459 3 346678 168188 172640 -1 2458
2460 3 346630 168108 172680 -1 2459
2461 3 346574 168064 172640 -1 2460
2462 3 346534 168038 172600 -1 2461
2463 3 346558 168016 172520 -1 2462
2464 3 346927 168225 172520 -1 2454
2465 3 347051 168177 172560 -1 2464
2466 3 347119 168151 172640 -1 2465
2467 3 347227 168133 172720 -1 2466
2468 3 347269 168085 172800 -1 2467
2469 3 347240 167978 172840 -1 2468
2470 3 347186 168008 172880 -1 2469
2471 3 347192 168016 172920 -1 2470
2472 3 347240 167992 172960 -1 2471
2473 3 347252 168096 173000 -1 2472
2474 3 347269 168131 173040 -1 2473
2475 3 347251 168163 173080 -1 2474
2476 3 347205 168203 173120 -1 2475
2477 3 347173 168165 173160 -1 2476
2478 3 347420 167962 173000 -1 2472
2479 3 347533 167877 173040 -1 2478
2480 3 347737 167835 173040 -1 2479
2481 3 347777 167867 173080 -1 2480
2482 3 347799 168009 173080 -1 2481
2483 3 347817 168045 173040 -1 2482
2484 3 347839 168109 173080 -1 2483
2485 3 347847 168125 173120 -1 2484
2486 3 347875 168137 173160 -1 2485
2487 3 347899 168133 173200 -1 2486
2488 3 347923 168115 173240 -1 2487
2489 3 347957 168105 173280 -1 2488
2490 3 347979 168077 173320 -1 2489
2491 3 347999 168045 173360 -1 2490
2492 3 347991 167967 173440 -1 2491
2493 3 348023 167927 173520 -1 2492
2494 3 348085 167899 173560 -1 2493
2495 3 348121 167911 173600 -1 2494
2496 3 348103 167925 173640 -1 2495
2497 3 348037 167939 173720 -1 2496
2498 3 346760 168592 172600 -1 2452
2499 3 346671 168604 172720 -1 2498
2500 3 346617 168522 172800 -1 2499
2501 3 346538 168412 172840 -1 2500
2502 3 346457 168455 172880 -1 2501
2503 3 346379 168450 172920 -1 2502
2504 3 346317 168471 173000 -1 2503
2505 3 346239 168445 173200 -1 2504
2506 3 346167 168400 173320 -1 2505
2507 3 346068 168349 173440 -1 2506
2508 3 345998 168312 173600 -1 2507
2509 3 345958 168278 173720 -1 2508
2510 3 345931 168267 173800 -1 2509
2511 3 345862 168212 173880 -1 2510
2512 3 345857 168185 173960 -1 2511
2513 3 345796 168173 174000 -1 2512
2514 3 345689 168100 174040 -1 2513
2515 3 345658 168098 174080 -1 2514
2516 3 345642 168099 174160 -1 2515
2517 3 345608 168062 174240 -1 2516
2518 3 345490 168048 174320 -1 2517
2519 3 345311 167965 174440 -1 2518
2520 3 345185 167915 174560 -1 2519
2521 3 345038 167879 174680 -1 2520
2522 3 344959 167819 174800 -1 2521
2523 3 344913 167799 174920 -1 2522
2524 3 344791 167753 175000 -1 2523
2525 3 344684 167764 175120 -1 2524
2526 3 344633 167789 175200 -1 2525
2527 3 344602 167802 175280 -1 2526
2528 3 344647 167644 175320 -1 2527
2529 3 344523 167683 175360 -1 2528
2530 3 344499 167694 175440 -1 2529
2531 3 344460 167660 175520 -1 2530
2532 3 344396 167643 175600 -1 2531
2533 3 344325 167633 175680 -1 2532
2534 3 344399 167582 175720 -1 2533
2535 3 344340 167603 175760 -1 2534
2536 3 344334 167571 175840 -1 2535
2537 3 344302 167536 176040 -1 2536
2538 3 344282 167457 176240 -1 2537
2539 3 344305 167379 176360 -1 2538
2540 3 344260 167299 176560 -1 2539
2541 3 344235 167237 176800 -1 2540
2542 3 344219 167170 176920 -1 2541
2543 3 344213 167059 177120 -1 2542
2544 3 344176 166989 177240 -1 2543
2545 3 344145 166924 177360 -1 2544
2546 3 344130 166870 177440 -1 2545
2547 3 344388 166526 177440 -1 2546
2548 3 344455 166274 177440 -1 2547
2549 3 344178 165956 177440 -1 2548
2550 3 344038 165860 177520 -1 2549
2551 3 343597 165793 177520 -1 2550
2552 3 343312 165805 177440 -1 2551
2553 3 343120 165781 177360 -1 2552
2554 3 342834 165655 177320 -1 2553
2555 3 342447 165561 177360 -1 2554
2556 3 342215 165478 177440 -1 2555
2557 3 342076 165291 177520 -1 2556
2558 3 341706 165119 177560 -1 2557
2559 3 341448 164808 177520 -1 2558
2560 3 341363 164763 177400 -1 2559
2561 3 341235 164709 177320 -1 2560
2562 3 341163 164732 177160 -1 2561
2563 3 341115 164796 177080 -1 2562
2564 3 340907 164764 177040 -1 2563
2565 3 340791 164740 176960 -1 2564
2566 3 340656 164815 176880 -1 2565
2567 3 340606 164820 176800 -1 2566
2568 3 340481 164816 176720 -1 2567
2569 3 340421 164834 176640 -1 2568
2570 3 340348 164881 176560 -1 2569
2571 3 340240 164954 176520 -1 2570
2572 3 340140 165002 176440 -1 2571
2573 3 339974 165066 176360 -1 2572
2574 3 339841 165041 176280 -1 2573
2575 3 339665 165056 176200 -1 2574
2576 3 339497 165111 176120 -1 2575
2577 3 339412 165142 176040 -1 2576
2578 3 339412 165183 175920 -1 2577
2579 3 339387 165186 175800 -1 2578
2580 3 339355 165280 175760 -1 2579
2581 3 339395 165250 175720 -1 2580
2582 3 339354 165296 175680 -1 2581
2583 3 339300 165361 175560 -1 2582
2584 3 339240 165420 175440 -1 2583
2585 3 339171 165542 175360 -1 2584
2586 3 339203 165631 175320 -1 2585
2587 3 339392 165721 175360 -1 2586
2588 3 339081 165759 175200 -1 2586
2589 3 339053 165782 175120 -1 2588
2590 3 339069 165778 175040 -1 2589
2591 3 339044 165833 174960 -1 2590
2592 3 339066 165872 174880 -1 2591
2593 3 339035 165866 174800 -1 2592
2594 3 339036 165887 174720 -1 2593
2595 3 339064 165849 174600 -1 2594
2596 3 339064 165875 174480 -1 2595
2597 3 339036 165889 174360 -1 2596
2598 3 339073 165862 174280 -1 2597
2599 3 339086 165861 174200 -1 2598
2600 3 339083 165900 174080 -1 2599
2601 3 339104 165953 174000 -1 2600
2602 3 339087 165935 173960 -1 2601
2603 3 339079 165941 173880 -1 2602
2604 3 339077 165966 173840 -1 2603
2605 3 339075 165990 173800 -1 2604
2606 3 339066 165999 173760 -1 2605
2607 3 339061 165988 173680 -1 2606
2608 3 339036 165962 173600 -1 2607
2609 3 339009 165931 173520 -1 2608
2610 3 338960 165921 173440 -1 2609
2611 3 338976 165989 173400 -1 2610
2612 3 338985 166050 173320 -1 2611
2613 3 338961 166032 173240 -1 2612
2614 3 338950 166100 173200 -1 2613
2615 3 338907 166088 173160 -1 2614
2616 3 338878 166180 173160 -1 2615
2617 3 338777 166230 173160 -1 2616
2618 3 338682 166313 173200 -1 2617
2619 3 338653 166392 173240 -1 2618
2620 3 338647 166400 173280 -1 2619
2621 3 338627 166394 173360 -1 2620
2622 3 338590 166419 173400 -1 2621
2623 3 338566 166409 173440 -1 2622
2624 3 338541 166384 173520 -1 2623
2625 3 338483 166314 173600 -1 2624
2626 3 338483 166278 173680 -1 2625
2627 3 338429 166272 173720 -1 2626
2628 3 338361 166272 173760 -1 2627
2629 3 338319 166272 173800 -1 2628
2630 3 338283 165976 173800 -1 2629
2631 3 338169 165926 173800 -1 2630
2632 3 338149 165912 173840 -1 2631
2633 3 338169 165928 173880 -1 2632
2634 3 338176 165935 173920 -1 2633
2635 3 338170 165951 173960 -1 2634
2636 3 338280 165955 173720 -1 2630
2637 3 338279 165944 173680 -1 2636
2638 3 338333 166282 173920 -1 2629
2639 3 338331 166304 173960 -1 2638
2640 3 338329 166320 174000 -1 2639
2641 3 338266 166363 174040 -1 2640
2642 3 338180 166425 174000 -1 2641
2643 3 338186 166439 173960 -1 2642
2644 3 338220 166483 173920 -1 2643
2645 3 338261 166498 173880 -1 2644
2646 3 338379 166572 173840 -1 2645
2647 3 338427 166600 173880 -1 2646
2648 3 338447 166614 173920 -1 2647
2649 3 338448 166621 173960 -1 2648
2650 3 338444 166623 174000 -1 2649
2651 3 338476 166641 174040 -1 2650
2652 3 338494 166625 174080 -1 2651
2653 3 338482 166603 174160 -1 2652
2654 3 338458 166597 174200 -1 2653
2655 3 338440 166607 174240 -1 2654
2656 3 338434 166609 174280 -1 2655
2657 3 338434 166579 174320 -1 2656
2658 3 338476 166567 174360 -1 2657
2659 3 338488 166509 174400 -1 2658
2660 3 338560 166473 174440 -1 2659
2661 3 338602 166417 174400 -1 2660
2662 3 338610 166361 174360 -1 2661
2663 3 338628 166317 174320 -1 2662
2664 3 338627 166288 174280 -1 2663
2665 3 338637 166212 174240 -1 2664
2666 3 338653 166198 174200 -1 2665
2667 3 338681 166192 174160 -1 2666
2668 3 338813 166224 174160 -1 2667
2669 3 338889 166220 174080 -1 2668
2670 3 338636 166145 174080 -1 2667
2671 3 338599 166110 174040 -1 2670
2672 3 338579 166074 174000 -1 2671
2673 3 338379 166568 173760 -1 2646
2674 3 338409 166578 173680 -1 2673
2675 3 338485 166658 173680 -1 2674
2676 3 338533 166708 173640 -1 2675
2677 3 338543 166794 173640 -1 2676
2678 3 338608 166967 173600 -1 2677
2679 3 338712 167031 173560 -1 2678
2680 3 338806 167139 173520 -1 2679
2681 3 338815 167160 173480 -1 2680
2682 3 338241 166370 174080 -1 2641
2683 3 338192 166383 174160 -1 2682
2684 3 338174 166393 174200 -1 2683
2685 3 338865 166144 173080 -1 2615
2686 3 338797 166062 173040 -1 2685
2687 3 338715 165931 173000 -1 2686
2688 3 338664 165965 172960 -1 2687
2689 3 338611 166029 172880 -1 2688
2690 3 338536 166034 172880 -1 2689
2691 3 338326 166270 172840 -1 2690
2692 3 338676 166098 172800 -1 2691
2693 3 338659 166086 172720 -1 2692
2694 3 338619 166086 172640 -1 2693
2695 3 338588 166107 172560 -1 2694
2696 3 338581 166148 172480 -1 2695
2697 3 338578 166118 172400 -1 2696
2698 3 338585 166168 172320 -1 2697
2699 3 338633 166235 172200 -1 2698
2700 3 338645 166246 172080 -1 2699
2701 3 338640 166202 171960 -1 2700
2702 3 338696 166150 171840 -1 2701
2703 3 338725 166160 171760 -1 2702
2704 3 338730 166098 171640 -1 2703
2705 3 338766 166060 171520 -1 2704
2706 3 338718 166068 171440 -1 2705
2707 3 338713 166066 171360 -1 2706
2708 3 338691 166011 171280 -1 2707
2709 3 338635 166046 171200 -1 2708
2710 3 338588 166040 171080 -1 2709
2711 3 338531 166003 170880 -1 2710
2712 3 338415 166013 170760 -1 2711
2713 3 338406 166062 170640 -1 2712
2714 3 338400 166126 170520 -1 2713
2715 3 338382 166159 170360 -1 2714
2716 3 338380 166208 170240 -1 2715
2717 3 338314 166195 170080 -1 2716
2718 3 338178 166260 169920 -1 2717
2719 3 338022 166277 169760 -1 2718
2720 3 337952 166258 169640 -1 2719
2721 3 337975 166387 169600 -1 2720
2722 3 337868 166276 169560 -1 2721
2723 3 337876 166236 169480 -1 2722
2724 3 337910 166293 169400 -1 2723
2725 3 337934 166282 169280 -1 2724
2726 3 338002 166272 169160 -1 2725
2727 3 338093 166193 169040 -1 2726
2728 3 338288 166210 168920 -1 2727
2729 3 338521 166190 168800 -1 2728
2730 3 338573 166222 168760 -1 2729
2731 3 338682 166281 168680 -1 2730
2732 3 338713 166310 168640 -1 2731
2733 3 338808 166324 168600 -1 2732
2734 3 338882 166379 168600 -1 2733
2735 3 339001 166321 168600 -1 2734
2736 3 339028 166360 168640 -1 2735
2737 3 339041 166387 168680 -1 2736
2738 3 339049 166399 168720 -1 2737
2739 3 339095 166469 168760 -1 2738
2740 3 339105 166505 168800 -1 2739
2741 3 339043 166369 168560 -1 2735
2742 3 339206 166372 168520 -1 2741
2743 3 339371 166375 168480 -1 2742
2744 3 339502 166386 168440 -1 2743
2745 3 339563 166403 168400 -1 2744
2746 3 339597 166441 168360 -1 2745
2747 3 339627 166503 168320 -1 2746
2748 3 339667 166547 168280 -1 2747
2749 3 339749 166581 168240 -1 2748
2750 3 339805 166589 168200 -1 2749
2751 3 339813 166577 168160 -1 2750
2752 3 339831 166601 168080 -1 2751
2753 3 339845 166639 168000 -1 2752
2754 3 339863 166685 167920 -1 2753
2755 3 339897 166733 167840 -1 2754
2756 3 339886 166750 167800 -1 2755
2757 3 339892 166782 167760 -1 2756
2758 3 338591 166182 168760 -1 2730
2759 3 338618 166179 168760 -1 2758
2760 3 338628 166129 168760 -1 2759
2761 3 338628 166055 168720 -1 2760
2762 3 338650 166041 168640 -1 2761
2763 3 338712 166023 168560 -1 2762
2764 3 338800 165963 168520 -1 2763
2765 3 338806 165953 168480 -1 2764
2766 3 338824 165935 168440 -1 2765
2767 3 338888 165911 168400 -1 2766
2768 3 338931 165934 168320 -1 2767
2769 3 338877 166010 168280 -1 2768
2770 3 338886 166113 168240 -1 2769
2771 3 338847 166196 168280 -1 2770
2772 3 338807 166204 168360 -1 2771
2773 3 338735 166178 168440 -1 2772
2774 3 338713 166144 168480 -1 2773
2775 3 338969 165816 168280 -1 2768
2776 3 338970 165769 168240 -1 2775
2777 3 339008 165719 168160 -1 2776
2778 3 339086 165707 168080 -1 2777
2779 3 339114 165705 168040 -1 2778
2780 3 339226 165691 168000 -1 2779
2781 3 339237 165642 167960 -1 2780
2782 3 339313 165558 167920 -1 2781
2783 3 339341 165556 167880 -1 2782
2784 3 339371 165550 167840 -1 2783
2785 3 339409 165518 167800 -1 2784
2786 3 339429 165500 167760 -1 2785
2787 3 339415 165486 167720 -1 2786
2788 3 339061 165696 168000 -1 2779
2789 3 339051 165682 167960 -1 2788
2790 3 339013 165614 167920 -1 2789
2791 3 339033 165596 167880 -1 2790
2792 3 339049 165596 167840 -1 2791
2793 3 339081 165580 167760 -1 2792
2794 3 339081 165528 167640 -1 2793
2795 3 339081 165492 167600 -1 2794
2796 3 339087 165514 167560 -1 2795
2797 3 339096 165467 167520 -1 2796
2798 3 339108 165435 167480 -1 2797
2799 3 339126 165389 167440 -1 2798
2800 3 339142 165393 167400 -1 2799
2801 3 339178 165337 167360 -1 2800
2802 3 339196 165319 167320 -1 2801
2803 3 339190 165297 167280 -1 2802
2804 3 339164 165293 167240 -1 2803
2805 3 339150 165341 167200 -1 2804
2806 3 338631 166394 168760 -1 2730
2807 3 338815 165794 170880 -1 2711
2808 3 338874 165771 170920 -1 2807
2809 3 338890 165701 170920 -1 2808
2810 3 338830 165659 170920 -1 2809
2811 3 338754 165633 170920 -1 2810
2812 3 338642 165559 170840 -1 2811
2813 3 338626 165539 170760 -1 2812
2814 3 338656 165523 170680 -1 2813
2815 3 338681 165500 170600 -1 2814
2816 3 338651 165440 170520 -1 2815
2817 3 338651 165346 170520 -1 2816
2818 3 338613 165314 170440 -1 2817
2819 3 338551 165264 170400 -1 2818
2820 3 338503 165216 170360 -1 2819
2821 3 338525 165200 170280 -1 2820
2822 3 338549 165182 170240 -1 2821
2823 3 338577 165222 170160 -1 2822
2824 3 338575 165222 170080 -1 2823
2825 3 338932 165720 173440 -1 2610
2826 3 338967 165670 173400 -1 2825
2827 3 338983 165649 173360 -1 2826
2828 3 338861 165457 173360 -1 2827
2829 3 338723 165315 173440 -1 2828
2830 3 338597 165189 173520 -1 2829
2831 3 338601 165033 173560 -1 2830
2832 3 338596 164849 173640 -1 2831
2833 3 338616 164851 173680 -1 2832
2834 3 338620 164830 173760 -1 2833
2835 3 338648 164798 173840 -1 2834
2836 3 338649 164789 173880 -1 2835
2837 3 338584 164724 173960 -1 2836
2838 3 338556 164713 174000 -1 2837
2839 3 338508 164649 174080 -1 2838
2840 3 338514 164792 173680 -1 2832
2841 3 338493 164713 173760 -1 2840
2842 3 338484 164604 173800 -1 2841
2843 3 338486 164602 173840 -1 2842
2844 3 341713 165052 177480 -1 2558
2845 3 341789 165030 177440 -1 2844
2846 3 341806 165011 177360 -1 2845
2847 3 341866 165023 177280 -1 2846
2848 3 341915 165058 177200 -1 2847
2849 3 341927 165062 177120 -1 2848
2850 3 341898 165060 177040 -1 2849
2851 3 341898 165077 177000 -1 2850
2852 3 341910 165079 176960 -1 2851
2853 3 342657 165602 177200 -1 2554
2854 3 342565 165511 177160 -1 2853
2855 3 342558 165410 177160 -1 2854
2856 3 342674 165221 177200 -1 2855
2857 3 342720 165227 177120 -1 2856
2858 3 342699 165276 177080 -1 2857
2859 3 342695 165300 177040 -1 2858
2860 3 342685 165288 177000 -1 2859
2861 3 342685 165288 176960 -1 2860
2862 3 342667 165296 176920 -1 2861
2863 3 342687 165304 176880 -1 2862
2864 3 342700 165321 176840 -1 2863
2865 3 342694 165327 176800 -1 2864
2866 3 342682 165337 176760 -1 2865
2867 3 342666 165347 176720 -1 2866
2868 3 342666 165359 176680 -1 2867
2869 3 342698 165381 176640 -1 2868
2870 3 342704 165383 176600 -1 2869
2871 3 342744 165385 176560 -1 2870
2872 3 342838 165381 176520 -1 2871
2873 3 342884 165379 176480 -1 2872
2874 3 342908 165403 176440 -1 2873
2875 3 342916 165417 176400 -1 2874
2876 3 342946 165451 176360 -1 2875
2877 3 342984 165455 176320 -1 2876
2878 3 343004 165455 176280 -1 2877
2879 3 343062 165405 176240 -1 2878
2880 3 343100 165383 176200 -1 2879
2881 3 343124 165391 176160 -1 2880
2882 3 343224 165369 176120 -1 2881
2883 3 343314 165335 176080 -1 2882
2884 3 343345 165305 176040 -1 2883
2885 3 343362 165349 176000 -1 2884
2886 3 343390 165417 175960 -1 2885
2887 3 343424 165451 175920 -1 2886
2888 3 343455 165480 175880 -1 2887
2889 3 343461 165460 175840 -1 2888
2890 3 343439 165508 175800 -1 2889
2891 3 343409 165528 175760 -1 2890
2892 3 343309 165636 175720 -1 2891
2893 3 343351 165558 175680 -1 2892
2894 3 343357 165554 175640 -1 2893
2895 3 343359 165536 175600 -1 2894
2896 3 343344 165530 175560 -1 2895
2897 3 343359 165546 175520 -1 2896
2898 3 342674 165182 177240 -1 2856
2899 3 342708 165144 177320 -1 2898
2900 3 342684 165144 177360 -1 2899
2901 3 343553 165644 177680 -1 2551
2902 3 343510 165586 177720 -1 2901
2903 3 343461 165561 177800 -1 2902
2904 3 343419 165542 177840 -1 2903
2905 3 343354 165434 177800 -1 2904
2906 3 343378 165329 177720 -1 2905
2907 3 343478 165246 177720 -1 2906
2908 3 343522 165085 177720 -1 2907
2909 3 343521 165041 177840 -1 2908
2910 3 343555 164979 177920 -1 2909
2911 3 343559 164922 178000 -1 2910
2912 3 343580 164844 178040 -1 2911
2913 3 343567 164762 178120 -1 2912
2914 3 343528 164715 178200 -1 2913
2915 3 343435 164655 178240 -1 2914
2916 3 343372 164617 178280 -1 2915
2917 3 343312 164583 178320 -1 2916
2918 3 343263 164603 178400 -1 2917
2919 3 343233 164622 178400 -1 2918
2920 3 343248 164592 178480 -1 2919
2921 3 343266 164603 178600 -1 2920
2922 3 343256 164627 178640 -1 2921
2923 3 343597 164431 178280 -1 2916
2924 3 343601 164354 178360 -1 2923
2925 3 343611 164278 178360 -1 2924
2926 3 343584 164119 178400 -1 2925
2927 3 343559 164038 178440 -1 2926
2928 3 343563 164000 178480 -1 2927
2929 3 343529 163970 178520 -1 2928
2930 3 343513 163926 178560 -1 2929
2931 3 343521 163870 178600 -1 2930
2932 3 343491 163762 178640 -1 2931
2933 3 343490 163679 178680 -1 2932
2934 3 343450 163567 178720 -1 2933
2935 3 343426 163499 178760 -1 2934
2936 3 343335 163424 178800 -1 2935
2937 3 343317 163330 178800 -1 2936
2938 3 343301 163250 178840 -1 2937
2939 3 343528 164398 178440 -1 2924
2940 3 343509 164373 178480 -1 2939
2941 3 344092 166778 177560 -1 2546
2942 3 344072 166780 177800 -1 2941
2943 3 344034 166751 177960 -1 2942
2944 3 343959 166646 178120 -1 2943
2945 3 343936 166609 178240 -1 2944
2946 3 343838 166604 178360 -1 2945
2947 3 343721 166647 178440 -1 2946
2948 3 343669 166591 178560 -1 2947
2949 3 343604 166631 178680 -1 2948
2950 3 343613 166638 178800 -1 2949
2951 3 343668 166646 178920 -1 2950
2952 3 343738 166645 179040 -1 2951
2953 3 343792 166629 179120 -1 2952
2954 3 343766 166602 179200 -1 2953
2955 3 343759 166568 179280 -1 2954
2956 3 343801 166572 179440 -1 2955
2957 3 343833 166558 179520 -1 2956
2958 3 343925 166523 179600 -1 2957
2959 3 343926 166454 179800 -1 2958
2960 3 343977 166395 179920 -1 2959
2961 3 344054 166373 180000 -1 2960
2962 3 344373 166428 180000 -1 2961
2963 3 344497 166496 180000 -1 2962
2964 3 344835 166460 180000 -1 2963
2965 3 344978 166566 180080 -1 2964
2966 3 345028 166585 180120 -1 2965
2967 3 345077 166670 180160 -1 2966
2968 3 345138 166731 180240 -1 2967
2969 3 345244 166835 180280 -1 2968
2970 3 345363 166998 180360 -1 2969
2971 3 345472 167119 180440 -1 2970
2972 3 345574 167151 180560 -1 2971
2973 3 345848 167224 180600 -1 2972
2974 3 345807 167284 180640 -1 2973
2975 3 345886 167373 180720 -1 2974
2976 3 345915 167448 180800 -1 2975
2977 3 345942 167544 180880 -1 2976
2978 3 345964 167593 180960 -1 2977
2979 3 345986 167622 181040 -1 2978
2980 3 346000 167675 181160 -1 2979
2981 3 345987 167752 181240 -1 2980
2982 3 346009 167883 181320 -1 2981
2983 3 346039 167969 181400 -1 2982
2984 3 346224 168110 181440 -1 2983
2985 3 346183 168179 181520 -1 2984
2986 3 346203 168201 181680 -1 2985
2987 3 346286 168392 181800 -1 2986
2988 3 346316 168370 181960 -1 2987
2989 3 346342 168369 182000 -1 2988
2990 3 346436 168323 182040 -1 2989
2991 3 346453 168351 182080 -1 2990
2992 3 346475 168338 182160 -1 2991
2993 3 346462 168332 182240 -1 2992
2994 3 346453 168305 182360 -1 2993
2995 3 346418 168227 182440 -1 2994
2996 3 346428 168229 182480 -1 2995
2997 3 346464 168184 182560 -1 2996
2998 3 346531 168179 182600 -1 2997
2999 3 346607 168167 182680 -1 2998
3000 3 346699 168132 182760 -1 2999
3001 3 346827 168147 182840 -1 3000
3002 3 346965 168149 182920 -1 3001
3003 3 347090 168174 182960 -1 3002
3004 3 347205 168288 183040 -1 3003
3005 3 347305 168372 183080 -1 3004
3006 3 347434 168453 183160 -1 3005
3007 3 347646 168572 183280 -1 3006
3008 3 347723 168769 183320 -1 3007
3009 3 347900 168900 183320 -1 3008
3010 3 348172 169142 183320 -1 3009
3011 3 348192 169172 183280 -1 3010
3012 3 348201 169209 183240 -1 3011
3013 3 348209 169227 183200 -1 3012
3014 3 348439 169347 183160 -1 3013
3015 3 348605 169425 183120 -1 3014
3016 3 348979 169465 183120 -1 3015
3017 3 349117 169431 183200 -1 3016
3018 3 349264 169402 183240 -1 3017
3019 3 349350 169390 183280 -1 3018
3020 3 349476 169416 183320 -1 3019
3021 3 349684 169418 183400 -1 3020
3022 3 349944 169400 183560 -1 3021
3023 3 350036 169428 183600 -1 3022
3024 3 350120 169430 183640 -1 3023
3025 3 350210 169394 183680 -1 3024
3026 3 350432 169474 183760 -1 3025
3027 3 350628 169500 183840 -1 3026
3028 3 350797 169625 183920 -1 3027
3029 3 350825 169661 184000 -1 3028
3030 3 350933 169809 184080 -1 3029
3031 3 350983 169883 184160 -1 3030
3032 3 351115 170005 184240 -1 3031
3033 3 351314 170178 184280 -1 3032
3034 3 351374 170248 184360 -1 3033
3035 3 351664 170380 184400 -1 3034
3036 3 351713 170619 184400 -1 3035
3037 3 351787 170673 184440 -1 3036
3038 3 351833 170643 184480 -1 3037
3039 3 351969 170601 184560 -1 3038
3040 3 351759 170647 184360 -1 3036
3041 3 351939 170517 184360 -1 3040
3042 3 352079 170477 184360 -1 3041
3043 3 352141 170599 184360 -1 3042
3044 3 352182 170822 184440 -1 3043
3045 3 352200 170930 184520 -1 3044
3046 3 352312 171122 184600 -1 3045
3047 3 352417 171373 184640 -1 3046
3048 3 352501 171567 184720 -1 3047
3049 3 352662 171744 184760 -1 3048
3050 3 352864 171792 184760 -1 3049
3051 3 352990 171926 184800 -1 3050
3052 3 353230 171884 184800 -1 3051
3053 3 353348 171934 184840 -1 3052
3054 3 353449 171961 184880 -1 3053
3055 3 353569 171991 184920 -1 3054
3056 3 353801 171949 184960 -1 3055
3057 3 353995 172051 185040 -1 3056
3058 3 354162 172166 185080 -1 3057
3059 3 354278 172162 185120 -1 3058
3060 3 354378 172170 185160 -1 3059
3061 3 354460 172232 185240 -1 3060
3062 3 354565 172349 185320 -1 3061
3063 3 354617 172389 185360 -1 3062
3064 3 354733 172463 185440 -1 3063
3065 3 354949 172541 185480 -1 3064
3066 3 355065 172531 185480 -1 3065
3067 3 355271 172473 185480 -1 3066
3068 3 355363 172333 185480 -1 3067
3069 3 355401 172211 185400 -1 3068
3070 3 355452 172194 185360 -1 3069
3071 3 355476 172196 185320 -1 3070
3072 3 355478 172166 185280 -1 3071
3073 3 355500 172132 185240 -1 3072
3074 3 355562 172086 185200 -1 3073
3075 3 355592 172062 185160 -1 3074
3076 3 355631 172041 185120 -1 3075
3077 3 355625 172045 185080 -1 3076
3078 3 355603 171995 185040 -1 3077
3079 3 355590 171936 185000 -1 3078
3080 3 355538 171898 185000 -1 3079
3081 3 355470 171852 184960 -1 3080
3082 3 355434 171810 184920 -1 3081
3083 3 355316 171724 184880 -1 3082
3084 3 355248 171642 184840 -1 3083
3085 3 355234 171546 184800 -1 3084
3086 3 355230 171542 184760 -1 3085
3087 3 355321 172509 185560 -1 3067
3088 3 355422 172606 185680 -1 3087
3089 3 355502 172604 185760 -1 3088
3090 3 355724 172618 185840 -1 3089
3091 3 355984 172648 185840 -1 3090
3092 3 356112 172620 185880 -1 3091
3093 3 356225 172641 185960 -1 3092
3094 3 356315 172641 186000 -1 3093
3095 3 356413 172687 186080 -1 3094
3096 3 356565 172651 186080 -1 3095
3097 3 356627 172575 186000 -1 3096
3098 3 356661 172539 185920 -1 3097
3099 3 356769 172509 185880 -1 3098
3100 3 356860 172478 185840 -1 3099
3101 3 356870 172472 185800 -1 3100
3102 3 356904 172530 185920 -1 3099
3103 3 356936 172568 185960 -1 3102
3104 3 348657 169345 183080 -1 3015
3105 3 348669 169345 183000 -1 3104
3106 3 348619 169381 182960 -1 3105
3107 3 348599 169415 182920 -1 3106
3108 3 348628 169402 182880 -1 3107
3109 3 348656 169380 182840 -1 3108
3110 3 348608 169422 182760 -1 3109
3111 3 348570 169458 182720 -1 3110
3112 3 348478 169514 182680 -1 3111
3113 3 348390 169506 182680 -1 3112
3114 3 348290 169424 182640 -1 3113
3115 3 348228 169420 182600 -1 3114
3116 3 348236 169436 182560 -1 3115
3117 3 348244 169426 182480 -1 3116
3118 3 348156 169460 182440 -1 3117
3119 3 348041 169489 182400 -1 3118
3120 3 347999 169523 182360 -1 3119
3121 3 347919 169581 182320 -1 3120
3122 3 347771 169525 182320 -1 3121
3123 3 347739 169505 182280 -1 3122
3124 3 347483 169341 182280 -1 3123
3125 3 347425 169273 182320 -1 3124
3126 3 347337 169197 182360 -1 3125
3127 3 347292 169104 182400 -1 3126
3128 3 347252 169014 182440 -1 3127
3129 3 347194 168868 182480 -1 3128
3130 3 347213 168699 182520 -1 3129
3131 3 347205 168567 182520 -1 3130
3132 3 347187 168461 182560 -1 3131
3133 3 347174 168362 182600 -1 3132
3134 3 347258 168160 182600 -1 3133
3135 3 347226 168000 182520 -1 3134
3136 3 347227 167937 182480 -1 3135
3137 3 347301 167873 182440 -1 3136
3138 3 347311 167841 182400 -1 3137
3139 3 347271 167967 182360 -1 3138
3140 3 347275 168023 182320 -1 3139
3141 3 347264 168102 182240 -1 3140
3142 3 347228 168178 182200 -1 3141
3143 3 347186 168254 182160 -1 3142
3144 3 347184 168318 182120 -1 3143
3145 3 347218 168382 182080 -1 3144
3146 3 347256 168406 182040 -1 3145
3147 3 347285 168427 182000 -1 3146
3148 3 347423 167845 182360 -1 3138
3149 3 347475 167867 182320 -1 3148
3150 3 347545 167861 182240 -1 3149
3151 3 347627 167823 182200 -1 3150
3152 3 347671 167701 182200 -1 3151
3153 3 347673 167597 182200 -1 3152
3154 3 347767 167509 182160 -1 3153
3155 3 347827 167515 182120 -1 3154
3156 3 347853 167481 182080 -1 3155
3157 3 347879 167343 182080 -1 3156
3158 3 347917 167253 182120 -1 3157
3159 3 347963 167199 182080 -1 3158
3160 3 347995 167163 182040 -1 3159
3161 3 347979 167125 182000 -1 3160
3162 3 347967 166987 182000 -1 3161
3163 3 348005 166947 182000 -1 3162
3164 3 348055 166859 182080 -1 3163
3165 3 348057 166835 182120 -1 3164
3166 3 348118 166746 182160 -1 3165
3167 3 348176 166656 182160 -1 3166
3168 3 348230 166494 182160 -1 3167
3169 3 348252 166362 182200 -1 3168
3170 3 348282 166264 182240 -1 3169
3171 3 348337 166213 182280 -1 3170
3172 3 348299 166135 182360 -1 3171
3173 3 348260 166012 182400 -1 3172
3174 3 348244 165998 182440 -1 3173
3175 3 348252 165954 182480 -1 3174
3176 3 348254 165856 182520 -1 3175
3177 3 348240 165750 182600 -1 3176
3178 3 348084 165854 182520 -1 3176
3179 3 348008 165792 182480 -1 3178
3180 3 347992 165778 182440 -1 3179
3181 3 347772 165828 182440 -1 3180
3182 3 347714 165758 182440 -1 3181
3183 3 347724 165720 182520 -1 3182
3184 3 347702 165622 182440 -1 3182
3185 3 348420 165732 182480 -1 3176
3186 3 348435 166221 182240 -1 3171
3187 3 348507 166233 182200 -1 3186
3188 3 348539 166261 182160 -1 3187
3189 3 348535 166267 182120 -1 3188
3190 3 347250 168130 182680 -1 3134
3191 3 347285 168105 182720 -1 3190
3192 3 347297 168065 182760 -1 3191
3193 3 347372 168066 182800 -1 3192
3194 3 347504 167966 182840 -1 3193
3195 3 347602 167910 182840 -1 3194
3196 3 347686 167882 182880 -1 3195
3197 3 347734 167876 182920 -1 3196
3198 3 347766 167880 182960 -1 3197
3199 3 347874 167896 183040 -1 3198
3200 3 347965 167875 183080 -1 3199
3201 3 348119 167847 183120 -1 3200
3202 3 348161 167855 183160 -1 3201
3203 3 348189 167865 183200 -1 3202
3204 3 348219 167887 183240 -1 3203
3205 3 348243 167911 183280 -1 3204
3206 3 348293 167943 183320 -1 3205
3207 3 348581 168095 183320 -1 3206
3208 3 348758 168078 183320 -1 3207
3209 3 348898 168108 183320 -1 3208
3210 3 348956 168106 183280 -1 3209
3211 3 349156 168128 183280 -1 3210
3212 3 349404 168136 183280 -1 3211
3213 3 349402 168174 183360 -1 3212
3214 3 349514 168150 183240 -1 3212
3215 3 349698 168144 183240 -1 3214
3216 3 349937 167945 183320 -1 3215
3217 3 349989 167811 183360 -1 3216
3218 3 350059 167613 183400 -1 3217
3219 3 350047 167487 183440 -1 3218
3220 3 349959 167277 183440 -1 3219
3221 3 350029 167219 183440 -1 3220
3222 3 349993 167149 183360 -1 3221
3223 3 350009 167083 183320 -1 3222
3224 3 350076 166964 183280 -1 3223
3225 3 350066 166892 183240 -1 3224
3226 3 350088 166880 183200 -1 3225
3227 3 350132 166878 183160 -1 3226
3228 3 350131 166867 183120 -1 3227
3229 3 350079 166805 183080 -1 3228
3230 3 349999 166727 183040 -1 3229
3231 3 350009 166649 183000 -1 3230
3232 3 350006 166600 182960 -1 3231
3233 3 350110 166478 182960 -1 3232
3234 3 350130 166396 182920 -1 3233
3235 3 350124 166200 182920 -1 3234
3236 3 350156 166130 182960 -1 3235
3237 3 350187 166061 183000 -1 3236
3238 3 350229 165981 183040 -1 3237
3239 3 350271 165855 183080 -1 3238
3240 3 350276 165810 183120 -1 3239
3241 3 350310 165764 183160 -1 3240
3242 3 350328 165738 183200 -1 3241
3243 3 350330 165724 183240 -1 3242
3244 3 350141 167179 183520 -1 3221
3245 3 350190 167136 183560 -1 3244
3246 3 350274 167012 183600 -1 3245
3247 3 350287 166915 183680 -1 3246
3248 3 350307 166811 183760 -1 3247
3249 3 350359 166769 183800 -1 3248
3250 3 350423 166739 183840 -1 3249
3251 3 349929 167979 183360 -1 3216
3252 3 349929 167979 183400 -1 3251
3253 3 349955 167965 183440 -1 3252
3254 3 350029 168027 183480 -1 3253
3255 3 350065 168047 183520 -1 3254
3256 3 350189 167911 183560 -1 3255
3257 3 350231 167903 183560 -1 3256
3258 3 350265 167915 183560 -1 3257
3259 3 350289 167917 183480 -1 3258
3260 3 350313 167893 183440 -1 3259
3261 3 350375 167895 183400 -1 3260
3262 3 350469 167859 183360 -1 3261
3263 3 350517 167877 183320 -1 3262
3264 3 350565 167849 183280 -1 3263
3265 3 350573 167841 183240 -1 3264
3266 3 346410 168200 181440 -1 2984
3267 3 346543 168315 181400 -1 3266
3268 3 346669 168307 181440 -1 3267
3269 3 346844 168248 181480 -1 3268
3270 3 347098 168160 181520 -1 3269
3271 3 347172 168106 181560 -1 3270
3272 3 347368 168174 181560 -1 3271
3273 3 347456 168194 181520 -1 3272
3274 3 347484 168200 181480 -1 3273
3275 3 347496 168204 181440 -1 3274
3276 3 347543 168221 181400 -1 3275
3277 3 347581 168165 181360 -1 3276
3278 3 347590 168122 181320 -1 3277
3279 3 347652 168078 181320 -1 3278
3280 3 347758 168066 181320 -1 3279
3281 3 347794 168058 181400 -1 3280
3282 3 347922 168066 181440 -1 3281
3283 3 348064 168042 181520 -1 3282
3284 3 347527 168281 181360 -1 3276
3285 3 347601 168391 181360 -1 3284
3286 3 347723 168459 181320 -1 3285
3287 3 346471 168505 181400 -1 3267
3288 3 346437 168613 181360 -1 3287
3289 3 346446 168634 181320 -1 3288
3290 3 346482 168588 181240 -1 3289
3291 3 346460 168550 181200 -1 3290
3292 3 346450 168506 181160 -1 3291
3293 3 346454 168484 181120 -1 3292
3294 3 346492 168472 181080 -1 3293
3295 3 346500 168468 181040 -1 3294
3296 3 346504 168474 181000 -1 3295
3297 3 346504 168456 180960 -1 3296
3298 3 346514 168440 180920 -1 3297
3299 3 346548 168456 180880 -1 3298
3300 3 346568 168500 180840 -1 3299
3301 3 346034 167207 180520 -1 2973
3302 3 346155 167218 180440 -1 3301
3303 3 346186 167239 180400 -1 3302
3304 3 346233 167212 180360 -1 3303
3305 3 346248 167184 180280 -1 3304
3306 3 346232 167154 180200 -1 3305
3307 3 346249 167135 180160 -1 3306
3308 3 346296 167096 180120 -1 3307
3309 3 346386 167056 180080 -1 3308
3310 3 346430 167042 180040 -1 3309
3311 3 346476 167066 180040 -1 3310
3312 3 346540 167024 180040 -1 3311
3313 3 346590 166948 180000 -1 3312
3314 3 346566 166932 179920 -1 3313
3315 3 346566 166930 179840 -1 3314
3316 3 343977 166393 180080 -1 2961
3317 3 343975 166386 180160 -1 3316
3318 3 343906 166382 180200 -1 3317
3319 3 343785 166381 180320 -1 3318
3320 3 343651 166368 180400 -1 3319
3321 3 343540 166372 180480 -1 3320
3322 3 343515 166374 180560 -1 3321
3323 3 343412 166410 180600 -1 3322
3324 3 343204 166449 180640 -1 3323
3325 3 343046 166427 180680 -1 3324
3326 3 342891 166442 180720 -1 3325
3327 3 343007 166502 180760 -1 3326
3328 3 342986 166579 180800 -1 3327
3329 3 342968 166618 180840 -1 3328
3330 3 342947 166651 180880 -1 3329
3331 3 342949 166651 180920 -1 3330
3332 3 342949 166651 180960 -1 3331
3333 3 342941 166663 181040 -1 3332
3334 3 342887 166653 181120 -1 3333
3335 3 342734 166457 180760 -1 3326
3336 3 342562 166519 180960 -1 3335
3337 3 342498 166514 181040 -1 3336
3338 3 342321 166526 181160 -1 3337
3339 3 342198 166566 181320 -1 3338
3340 3 342181 166561 181480 -1 3339
3341 3 342164 166517 181640 -1 3340
3342 3 342229 166458 181760 -1 3341
3343 3 342275 166352 181880 -1 3342
3344 3 342276 166226 182000 -1 3343
3345 3 342297 166047 182080 -1 3344
3346 3 342247 165995 182160 -1 3345
3347 3 342248 165958 182200 -1 3346
3348 3 342255 165845 182240 -1 3347
3349 3 342246 165783 182320 -1 3348
3350 3 342262 165721 182400 -1 3349
3351 3 342274 165691 182440 -1 3350
3352 3 342210 165559 182520 -1 3351
3353 3 342162 165423 182600 -1 3352
3354 3 342120 165319 182720 -1 3353
3355 3 342065 165250 182800 -1 3354
3356 3 342055 165132 182920 -1 3355
3357 3 342070 165043 183000 -1 3356
3358 3 342055 164983 183080 -1 3357
3359 3 342006 164933 183120 -1 3358
3360 3 342142 164995 183120 -1 3359
3361 3 342290 165013 183120 -1 3360
3362 3 342331 165010 183160 -1 3361
3363 3 342429 164968 183200 -1 3362
3364 3 342511 164958 183160 -1 3363
3365 3 342579 164948 183120 -1 3364
3366 3 342583 164858 183080 -1 3365
3367 3 342697 164758 183120 -1 3366
3368 3 342935 164770 183160 -1 3367
3369 3 343017 164724 183160 -1 3368
3370 3 343045 164708 183120 -1 3369
3371 3 343073 164722 183080 -1 3370
3372 3 343107 164728 183040 -1 3371
3373 3 341947 164903 183160 -1 3359
3374 3 341700 164770 183240 -1 3373
3375 3 341448 164528 183280 -1 3374
3376 3 341345 164435 183360 -1 3375
3377 3 341157 164391 183440 -1 3376
3378 3 340888 164181 183520 -1 3377
3379 3 340546 163893 183520 -1 3378
3380 3 340401 163794 183640 -1 3379
3381 3 340321 163653 183680 -1 3380
3382 3 340266 163568 183760 -1 3381
3383 3 340218 163555 183840 -1 3382
3384 3 340189 163617 183920 -1 3383
3385 3 340158 163632 183960 -1 3384
3386 3 339898 163578 184000 -1 3385
3387 3 339833 163567 184080 -1 3386
3388 3 339789 163545 184160 -1 3387
3389 3 339713 163553 184280 -1 3388
3390 3 339717 163545 184320 -1 3389
3391 3 339712 163518 184360 -1 3390
3392 3 339623 163448 184400 -1 3391
3393 3 339584 163442 184480 -1 3392
3394 3 339623 163376 184600 -1 3393
3395 3 339628 163298 184680 -1 3394
3396 3 339456 162995 184680 -1 3395
3397 3 339416 162986 184760 -1 3396
3398 3 339386 162926 184880 -1 3397
3399 3 339391 162841 184960 -1 3398
3400 3 339409 162730 185040 -1 3399
3401 3 339412 162661 185120 -1 3400
3402 3 339411 162599 185200 -1 3401
3403 3 339399 162525 185280 -1 3402
3404 3 339398 162519 185360 -1 3403
3405 3 339402 162552 185480 -1 3404
3406 3 339359 162664 185600 -1 3405
3407 3 339348 162643 185800 -1 3406
3408 3 339311 162632 185960 -1 3407
3409 3 339322 162749 186120 -1 3408
3410 3 339362 162646 186280 -1 3409
3411 3 339349 162559 186360 -1 3410
3412 3 339336 162512 186440 -1 3411
3413 3 339402 162462 186520 -1 3412
3414 3 339462 162423 186680 -1 3413
3415 3 339454 162362 186800 -1 3414
3416 3 339428 162332 186880 -1 3415
3417 3 339413 162327 186960 -1 3416
3418 3 339394 162313 187080 -1 3417
3419 3 339342 162309 187200 -1 3418
3420 3 339327 162232 187320 -1 3419
3421 3 339359 162208 187400 -1 3420
3422 3 339388 162178 187480 -1 3421
3423 3 339408 162126 187560 -1 3422
3424 3 339343 162116 187640 -1 3423
3425 3 339317 162054 187760 -1 3424
3426 3 339289 161989 187840 -1 3425
3427 3 339243 161908 187920 -1 3426
3428 3 339225 161800 188000 -1 3427
3429 3 339196 161592 188080 -1 3428
3430 3 339194 161492 188120 -1 3429
3431 3 339180 161398 188160 -1 3430
3432 3 339207 161224 188240 -1 3431
3433 3 339211 161060 188320 -1 3432
3434 3 339212 160979 188360 -1 3433
3435 3 339196 160867 188600 -1 3434
3436 3 339228 160886 188760 -1 3435
3437 3 339269 160932 188800 -1 3436
3438 3 339321 160964 188880 -1 3437
3439 3 339367 161033 188960 -1 3438
3440 3 339369 161079 189000 -1 3439
3441 3 339504 161252 189080 -1 3440
3442 3 339518 161291 189120 -1 3441
3443 3 339546 161404 189200 -1 3442
3444 3 339554 161405 189320 -1 3443
3445 3 339573 161368 189440 -1 3444
3446 3 339671 161327 189560 -1 3445
3447 3 339716 161280 189640 -1 3446
3448 3 339783 161239 189720 -1 3447
3449 3 339824 161214 189760 -1 3448
3450 3 339860 161153 189840 -1 3449
3451 3 339915 161099 189920 -1 3450
3452 3 340052 161018 190000 -1 3451
3453 3 340151 160940 190040 -1 3452
3454 3 340289 160861 190160 -1 3453
3455 3 340369 160778 190280 -1 3454
3456 3 340432 160742 190360 -1 3455
3457 3 340482 160746 190440 -1 3456
3458 3 340544 160742 190480 -1 3457
3459 3 340617 160780 190600 -1 3458
3460 3 340661 160798 190680 -1 3459
3461 3 340697 160746 190800 -1 3460
3462 3 340699 160740 190880 -1 3461
3463 3 340733 160764 190960 -1 3462
3464 3 340801 160746 191040 -1 3463
3465 3 340859 160713 191120 -1 3464
3466 3 340858 160681 191200 -1 3465
3467 3 340873 160602 191240 -1 3466
3468 3 340914 160471 191320 -1 3467
3469 3 340947 160377 191400 -1 3468
3470 3 340974 160303 191480 -1 3469
3471 3 340955 160218 191560 -1 3470
3472 3 340873 160080 191680 -1 3471
3473 3 340858 160000 191760 -1 3472
3474 3 340881 159841 191840 -1 3473
3475 3 340957 159776 191920 -1 3474
3476 3 341125 159546 192040 -1 3475
3477 3 341150 159363 192120 -1 3476
3478 3 341149 159303 192160 -1 3477
3479 3 341106 159200 192160 -1 3478
3480 3 341118 159115 192200 -1 3479
3481 3 341055 158974 192280 -1 3480
3482 3 340971 158739 192400 -1 3481
3483 3 340951 158592 192520 -1 3482
3484 3 340925 158574 192600 -1 3483
3485 3 340923 158511 192640 -1 3484
3486 3 340870 158374 192720 -1 3485
3487 3 340847 158309 192800 -1 3486
3488 3 340836 158266 192880 -1 3487
3489 3 340935 158240 193080 -1 3488
3490 3 340979 158239 193240 -1 3489
3491 3 341024 158187 193320 -1 3490
3492 3 341096 158165 193400 -1 3491
3493 3 341187 158097 193520 -1 3492
3494 3 341273 158011 193640 -1 3493
3495 3 341344 157853 193760 -1 3494
3496 3 341367 157769 193840 -1 3495
3497 3 341405 157714 193880 -1 3496
3498 3 341490 157617 193880 -1 3497
3499 3 341589 157528 193920 -1 3498
3500 3 341684 157359 193960 -1 3499
3501 3 341967 157146 194040 -1 3500
3502 3 342047 157102 194120 -1 3501
3503 3 342140 157037 194200 -1 3502
3504 3 342254 156998 194240 -1 3503
3505 3 342528 156948 194240 -1 3504
3506 3 342640 156680 194240 -1 3505
3507 3 342587 156573 194280 -1 3506
3508 3 342532 156510 194360 -1 3507
3509 3 341972 156534 194360 -1 3508
3510 3 341881 156585 194320 -1 3509
3511 3 341861 156629 194280 -1 3510
3512 3 341733 156713 194280 -1 3511
3513 3 341697 156717 194280 -1 3512
3514 3 341655 156663 194240 -1 3513
3515 3 341563 156605 194200 -1 3514
3516 3 341499 156593 194160 -1 3515
3517 3 342472 156421 194400 -1 3508
3518 3 342405 156289 194400 -1 3517
3519 3 342380 156349 194440 -1 3518
3520 3 342616 156536 194440 -1 3519
3521 3 342956 156543 194440 -1 3520
3522 3 342945 156563 194480 -1 3521
3523 3 342936 156562 194520 -1 3522
3524 3 342926 156612 194560 -1 3523
3525 3 342952 156620 194600 -1 3524
3526 3 342990 156608 194640 -1 3525
3527 3 343050 156624 194720 -1 3526
3528 3 343096 156634 194800 -1 3527
3529 3 343128 156550 194840 -1 3528
3530 3 343192 156458 194920 -1 3529
3531 3 343208 156320 194960 -1 3530
3532 3 343237 156229 195000 -1 3531
3533 3 343269 156023 195040 -1 3532
3534 3 343123 155861 195040 -1 3533
3535 3 343051 155757 194960 -1 3534
3536 3 343018 155712 194920 -1 3535
3537 3 342988 155692 194880 -1 3536
3538 3 342958 155652 194840 -1 3537
3539 3 342294 156531 194560 -1 3519
3540 3 342112 156472 194760 -1 3539
3541 3 342453 156049 194400 -1 3518
3542 3 342441 156016 194440 -1 3541
3543 3 342443 155950 194480 -1 3542
3544 3 342436 155848 194520 -1 3543
3545 3 342453 155797 194520 -1 3544
3546 3 342509 155764 194560 -1 3545
3547 3 342569 155745 194600 -1 3546
3548 3 342645 155713 194600 -1 3547
3549 3 342650 155700 194640 -1 3548
3550 3 342655 155688 194680 -1 3549
3551 3 342723 155623 194720 -1 3550
3552 3 342758 155601 194760 -1 3551
3553 3 342791 155589 194800 -1 3552
3554 3 342793 155552 194840 -1 3553
3555 3 342773 155438 194840 -1 3554
3556 3 342715 155365 194800 -1 3555
3557 3 342711 155257 194760 -1 3556
3558 3 342779 155310 194680 -1 3557
3559 3 342819 155300 194640 -1 3558
3560 3 342847 155243 194600 -1 3559
3561 3 342924 155082 194640 -1 3560
3562 3 342971 155046 194680 -1 3561
3563 3 342992 154969 194720 -1 3562
3564 3 342982 154919 194760 -1 3563
3565 3 342951 154882 194840 -1 3564
3566 3 342916 154946 194920 -1 3565
3567 3 342894 154925 194960 -1 3566
3568 3 342984 154649 194840 -1 3565
3569 3 342954 154615 194880 -1 3568
3570 3 342878 154575 194880 -1 3569
3571 3 342880 154522 194920 -1 3570
3572 3 342891 154450 194960 -1 3571
3573 3 342930 154395 195000 -1 3572
3574 3 342917 154381 195080 -1 3573
3575 3 342916 154370 195120 -1 3574
3576 3 342899 154353 195200 -1 3575
3577 3 342900 154355 195240 -1 3576
3578 3 342897 154366 195320 -1 3577
3579 3 342915 154284 195320 -1 3578
3580 3 342851 154184 195320 -1 3579
3581 3 342757 154032 195320 -1 3580
3582 3 342585 153742 195320 -1 3581
3583 3 342409 153729 195320 -1 3582
3584 3 342374 153742 195360 -1 3583
3585 3 342222 153812 195400 -1 3584
3586 3 342116 153878 195400 -1 3585
3587 3 342062 153972 195440 -1 3586
3588 3 342024 154056 195480 -1 3587
3589 3 341886 154146 195520 -1 3588
3590 3 341692 154214 195520 -1 3589
3591 3 341600 154242 195440 -1 3590
3592 3 341599 154255 195360 -1 3591
3593 3 341613 154243 195280 -1 3592
3594 3 341627 154245 195240 -1 3593
3595 3 341667 154287 195240 -1 3594
3596 3 341723 154301 195280 -1 3595
3597 3 341741 154299 195360 -1 3596
3598 3 341768 154290 195400 -1 3597
3599 3 341844 154268 195440 -1 3598
3600 3 341848 154270 195480 -1 3599
3601 3 341852 154260 195520 -1 3600
3602 3 341852 154250 195560 -1 3601
3603 3 341649 154253 195200 -1 3595
3604 3 341637 154229 195160 -1 3603
3605 3 341619 154207 195120 -1 3604
3606 3 341597 154211 195080 -1 3605
3607 3 341571 154183 195040 -1 3606
3608 3 341537 154145 195000 -1 3607
3609 3 341527 154159 194960 -1 3608
3610 3 341511 154167 194920 -1 3609
3611 3 341510 154190 194880 -1 3610
3612 3 341465 154163 194800 -1 3611
3613 3 341423 154135 194760 -1 3612
3614 3 341407 154129 194720 -1 3613
3615 3 341425 154231 194680 -1 3614
3616 3 341407 154309 194640 -1 3615
3617 3 341435 154359 194560 -1 3616
3618 3 341577 154507 194560 -1 3617
3619 3 341557 154515 194520 -1 3618
3620 3 341534 154474 194440 -1 3619
3621 3 341516 154492 194360 -1 3620
3622 3 342604 153724 195400 -1 3582
3623 3 342522 153777 195440 -1 3622
3624 3 342447 153802 195520 -1 3623
3625 3 342364 153848 195600 -1 3624
3626 3 342346 153893 195640 -1 3625
3627 3 342283 153946 195680 -1 3626
3628 3 342222 154046 195720 -1 3627
3629 3 342124 154271 195760 -1 3628
3630 3 342141 154364 195800 -1 3629
3631 3 342245 154358 195800 -1 3630
3632 3 342253 154496 195800 -1 3631
3633 3 342163 154618 195800 -1 3632
3634 3 342132 154671 195760 -1 3633
3635 3 342072 154664 195680 -1 3634
3636 3 342161 154708 195600 -1 3635
3637 3 342152 154672 195520 -1 3636
3638 3 342037 154706 195440 -1 3637
3639 3 342030 154737 195400 -1 3638
3640 3 342015 154890 195360 -1 3639
3641 3 342023 154908 195320 -1 3640
3642 3 342019 154907 195240 -1 3641
3643 3 342048 154924 195200 -1 3642
3644 3 342093 154955 195160 -1 3643
3645 3 342122 155040 195160 -1 3644
3646 3 342086 155035 195080 -1 3645
3647 3 342040 155123 195080 -1 3646
3648 3 342024 155209 195080 -1 3647
3649 3 342226 155345 195080 -1 3648
3650 3 342241 155438 195040 -1 3649
3651 3 342233 155458 195000 -1 3650
3652 3 342242 155483 194920 -1 3651
3653 3 342249 155502 194880 -1 3652
3654 3 342232 155483 194840 -1 3653
3655 3 342230 155482 194800 -1 3654
3656 3 342739 153993 195280 -1 3581
3657 3 342615 153875 195280 -1 3656
3658 3 342556 153899 195280 -1 3657
3659 3 342565 153874 195240 -1 3657
3660 3 342546 153864 195200 -1 3659
3661 3 342807 155282 194560 -1 3560
3662 3 342781 155266 194520 -1 3661
3663 3 342745 155250 194480 -1 3662
3664 3 342688 155232 194440 -1 3663
3665 3 342664 155214 194400 -1 3664
3666 3 342694 155172 194360 -1 3665
3667 3 342690 155193 194280 -1 3666
3668 3 342796 155105 194400 -1 3666
3669 3 342872 155068 194440 -1 3668
3670 3 342881 155037 194520 -1 3669
3671 3 342804 156555 194160 -1 3506
3672 3 342887 156522 194120 -1 3671
3673 3 342920 156498 194080 -1 3672
3674 3 342933 156479 194040 -1 3673
3675 3 342959 156455 194000 -1 3674
3676 3 343009 156477 193960 -1 3675
3677 3 343031 156481 193920 -1 3676
3678 3 343151 156515 193880 -1 3677
3679 3 343167 156531 193840 -1 3678
3680 3 343165 156559 193800 -1 3679
3681 3 343135 156565 193720 -1 3680
3682 3 343117 156547 193680 -1 3681
3683 3 342652 156949 194200 -1 3505
3684 3 342708 156954 194160 -1 3683
3685 3 342747 156950 194120 -1 3684
3686 3 342730 156936 194080 -1 3685
3687 3 341047 159024 192160 -1 3479
3688 3 341122 158959 192120 -1 3687
3689 3 341178 158963 192080 -1 3688
3690 3 341206 158969 192040 -1 3689
3691 3 341214 158971 192000 -1 3690
3692 3 341191 158896 191920 -1 3691
3693 3 341221 158806 191880 -1 3692
3694 3 341215 158726 191840 -1 3693
3695 3 341220 158703 191800 -1 3694
3696 3 341240 158665 191760 -1 3695
3697 3 341202 158549 191760 -1 3696
3698 3 341164 158533 191720 -1 3697
3699 3 341156 158523 191680 -1 3698
3700 3 341091 158328 191680 -1 3699
3701 3 341029 158318 191640 -1 3700
3702 3 340991 158290 191600 -1 3701
3703 3 339095 160425 188760 -1 3436
3704 3 339043 160213 188880 -1 3703
3705 3 339081 160153 188960 -1 3704
3706 3 339083 160157 189040 -1 3705
3707 3 339016 160136 189120 -1 3706
3708 3 338883 159710 189080 -1 3707
3709 3 338684 159512 189080 -1 3708
3710 3 338632 159348 189040 -1 3709
3711 3 338566 158992 189000 -1 3710
3712 3 338507 158847 189000 -1 3711
3713 3 338500 158852 188920 -1 3712
3714 3 338462 158850 188880 -1 3713
3715 3 338365 158785 189000 -1 3712
3716 3 338290 158616 189000 -1 3715
3717 3 338178 158550 189000 -1 3716
3718 3 338154 158478 189000 -1 3717
3719 3 338218 158542 189080 -1 3718
3720 3 338178 158422 189120 -1 3719
3721 3 338147 158383 189160 -1 3720
3722 3 338133 158321 189200 -1 3721
3723 3 338161 158235 189160 -1 3722
3724 3 338155 158169 189120 -1 3723
3725 3 338131 158135 189080 -1 3724
3726 3 338117 158101 189040 -1 3725
3727 3 338081 158061 189000 -1 3726
3728 3 338276 158590 189160 -1 3719
3729 3 338314 158578 189240 -1 3728
3730 3 338370 158580 189280 -1 3729
3731 3 338373 158483 189320 -1 3730
3732 3 338317 158449 189320 -1 3731
3733 3 338275 158437 189360 -1 3732
3734 3 338243 158399 189400 -1 3733
3735 3 338216 158328 189480 -1 3734
3736 3 338186 158322 189560 -1 3735
3737 3 338214 158292 189600 -1 3736
3738 3 338250 158288 189640 -1 3737
3739 3 338282 158272 189680 -1 3738
3740 3 338308 158242 189720 -1 3739
3741 3 338342 158200 189760 -1 3740
3742 3 338316 158180 189800 -1 3741
3743 3 338306 158152 189840 -1 3742
3744 3 338308 158104 189880 -1 3743
3745 3 338317 158035 189920 -1 3744
3746 3 338357 158009 189960 -1 3745
3747 3 338375 157995 190000 -1 3746
3748 3 338435 157971 190040 -1 3747
3749 3 338641 158065 190040 -1 3748
3750 3 338719 158069 190080 -1 3749
3751 3 338741 158037 190120 -1 3750
3752 3 338794 157996 190160 -1 3751
3753 3 338910 158026 190160 -1 3752
3754 3 338942 158056 190320 -1 3753
3755 3 338906 158092 190160 -1 3753
3756 3 338870 158152 190120 -1 3755
3757 3 338860 158174 190080 -1 3756
3758 3 338850 158230 190000 -1 3757
3759 3 338870 158270 189960 -1 3758
3760 3 338886 158294 189920 -1 3759
3761 3 338902 158312 189880 -1 3760
3762 3 338497 157805 190080 -1 3748
3763 3 338613 157699 190160 -1 3762
3764 3 338609 157759 190200 -1 3763
3765 3 338673 157781 190240 -1 3764
3766 3 338694 157774 190280 -1 3765
3767 3 338715 157767 190320 -1 3766
3768 3 338737 157749 190440 -1 3767
3769 3 338925 157897 190240 -1 3765
3770 3 338983 157909 190320 -1 3769
3771 3 339017 157973 190400 -1 3770
3772 3 338623 157607 190160 -1 3763
3773 3 338594 159246 188960 -1 3711
3774 3 338592 159254 188920 -1 3773
3775 3 338567 159243 188880 -1 3774
3776 3 338551 159217 188800 -1 3775
3777 3 338537 159179 188720 -1 3776
3778 3 339051 160736 188280 -1 3433
3779 3 339032 160711 188200 -1 3778
3780 3 339020 160709 188160 -1 3779
3781 3 339016 160717 188080 -1 3780
3782 3 338996 160791 188000 -1 3781
3783 3 338936 160821 187960 -1 3782
3784 3 338883 160846 187920 -1 3783
3785 3 338835 160820 187880 -1 3784
3786 3 338805 160782 187840 -1 3785
3787 3 338693 160788 187800 -1 3786
3788 3 338667 160772 187760 -1 3787
3789 3 338803 160686 187840 -1 3786
3790 3 338717 160600 187840 -1 3789
3791 3 338711 160596 187800 -1 3790
3792 3 339541 162130 187640 -1 3424
3793 3 339777 162202 187640 -1 3792
3794 3 339916 162257 187600 -1 3793
3795 3 339954 162257 187520 -1 3794
3796 3 340057 162220 187480 -1 3795
3797 3 340152 162202 187520 -1 3796
3798 3 340228 162195 187600 -1 3797
3799 3 340467 162198 187640 -1 3798
3800 3 340555 162228 187680 -1 3799
3801 3 340651 162262 187720 -1 3800
3802 3 340795 162376 187760 -1 3801
3803 3 340773 162392 187840 -1 3802
3804 3 339479 163005 186280 -1 3410
3805 3 339510 163028 186360 -1 3804
3806 3 339496 163065 186400 -1 3805
3807 3 339654 163081 186440 -1 3806
3808 3 339725 163107 186480 -1 3807
3809 3 339759 163227 186520 -1 3808
3810 3 339853 163231 186600 -1 3809
3811 3 339958 163208 186680 -1 3810
3812 3 339998 163145 186760 -1 3811
3813 3 340001 163207 186840 -1 3812
3814 3 340043 163246 186920 -1 3813
3815 3 340102 163269 187000 -1 3814
3816 3 340122 163280 187080 -1 3815
3817 3 340247 163259 187160 -1 3816
3818 3 340267 163251 187200 -1 3817
3819 3 340254 163234 187280 -1 3818
3820 3 340252 163187 187360 -1 3819
3821 3 340334 163191 187400 -1 3820
3822 3 340374 163158 187480 -1 3821
3823 3 340413 163121 187560 -1 3822
3824 3 340441 163043 187640 -1 3823
3825 3 340430 163022 187720 -1 3824
3826 3 340415 162943 187800 -1 3825
3827 3 340415 162921 187880 -1 3826
3828 3 340454 162938 187960 -1 3827
3829 3 340484 162914 188040 -1 3828
3830 3 340573 162885 188080 -1 3829
3831 3 340614 162886 188120 -1 3830
3832 3 340616 162892 188160 -1 3831
3833 3 340653 162902 188200 -1 3832
3834 3 340634 162869 188280 -1 3833
3835 3 340603 162829 188360 -1 3834
3836 3 340285 163684 183520 -1 3379
3837 3 340132 163631 183440 -1 3836
3838 3 340048 163623 183360 -1 3837
3839 3 339946 163624 183280 -1 3838
3840 3 339757 163654 183160 -1 3839
3841 3 339747 163655 183120 -1 3840
3842 3 339766 163690 183080 -1 3841
3843 3 339737 163707 183040 -1 3842
3844 3 339716 163688 183000 -1 3843
3845 3 339663 163678 182920 -1 3844
3846 3 339672 163801 182880 -1 3845
3847 3 339684 163839 182840 -1 3846
3848 3 339696 163877 182800 -1 3847
3849 3 339668 164011 182720 -1 3848
3850 3 339579 164051 182640 -1 3849
3851 3 339484 164086 182560 -1 3850
3852 3 339395 164200 182480 -1 3851
3853 3 339386 164090 182480 -1 3852
3854 3 339349 164033 182440 -1 3853
3855 3 339393 163983 182400 -1 3854
3856 3 339379 163841 182400 -1 3855
3857 3 339361 163763 182440 -1 3856
3858 3 339336 163696 182480 -1 3857
3859 3 339330 163672 182520 -1 3858
3860 3 339286 163554 182560 -1 3859
3861 3 339254 163490 182520 -1 3860
3862 3 339213 163429 182480 -1 3861
3863 3 339197 163379 182440 -1 3862
3864 3 339209 163347 182400 -1 3863
3865 3 339209 163347 182320 -1 3864
3866 3 339089 163341 182240 -1 3865
3867 3 339067 163365 182160 -1 3866
3868 3 339075 163363 182120 -1 3867
3869 3 339057 163343 182080 -1 3868
3870 3 339021 163335 182040 -1 3869
3871 3 338977 163359 182000 -1 3870
3872 3 338945 163345 181960 -1 3871
3873 3 338931 163355 181920 -1 3872
3874 3 338899 163369 181880 -1 3873
3875 3 338871 163383 181840 -1 3874
3876 3 338817 163383 181800 -1 3875
3877 3 338799 163381 181760 -1 3876
3878 3 338774 163386 181720 -1 3877
3879 3 338782 163370 181680 -1 3878
3880 3 338810 163354 181640 -1 3879
3881 3 338856 163386 181600 -1 3880
3882 3 338932 163438 181560 -1 3881
3883 3 339018 163448 181520 -1 3882
3884 3 339136 163452 181440 -1 3883
3885 3 339236 163462 181400 -1 3884
3886 3 339254 163452 181360 -1 3885
3887 3 339246 163462 181320 -1 3886
3888 3 339198 163510 181280 -1 3887
3889 3 339144 163436 181240 -1 3888
3890 3 339136 163412 181200 -1 3889
3891 3 339138 163411 181160 -1 3890
3892 3 339140 163410 181120 -1 3891
3893 3 339413 163989 182360 -1 3855
3894 3 339423 164016 182320 -1 3893
3895 3 339433 164043 182280 -1 3894
3896 3 339372 164276 182440 -1 3852
3897 3 339411 164357 182360 -1 3896
3898 3 339426 164389 182280 -1 3897
3899 3 339446 164423 182200 -1 3898
3900 3 339499 164475 182120 -1 3899
3901 3 339502 164550 182040 -1 3900
3902 3 339486 164605 181960 -1 3901
3903 3 339465 164620 181880 -1 3902
3904 3 339435 164647 181840 -1 3903
3905 3 339350 164641 181800 -1 3904
3906 3 339291 164635 181760 -1 3905
3907 3 339201 164673 181680 -1 3906
3908 3 339066 164667 181600 -1 3907
3909 3 339002 164694 181560 -1 3908
3910 3 339016 164751 181480 -1 3909
3911 3 339028 164807 181400 -1 3910
3912 3 338986 164864 181320 -1 3911
3913 3 338967 164813 181240 -1 3912
3914 3 338873 164795 181160 -1 3913
3915 3 338769 164781 181120 -1 3914
3916 3 338662 164772 181040 -1 3915
3917 3 338532 164772 180960 -1 3916
3918 3 338410 164752 180920 -1 3917
3919 3 338364 164694 180920 -1 3918
3920 3 338378 164626 180920 -1 3919
3921 3 338378 164552 180880 -1 3920
3922 3 338334 164410 180840 -1 3921
3923 3 338345 164329 180800 -1 3922
3924 3 338333 164299 180760 -1 3923
3925 3 338297 164251 180720 -1 3924
3926 3 338273 164073 180720 -1 3925
3927 3 338199 163975 180720 -1 3926
3928 3 338147 163921 180760 -1 3927
3929 3 338124 163892 180800 -1 3928
3930 3 338126 163896 180840 -1 3929
3931 3 338305 164101 180680 -1 3926
3932 3 338307 164111 180640 -1 3931
3933 3 338299 164095 180600 -1 3932
3934 3 339774 163723 182840 -1 3847
3935 3 339786 163620 182800 -1 3934
3936 3 339746 163560 182760 -1 3935
3937 3 339666 163532 182720 -1 3936
3938 3 339630 163490 182680 -1 3937
3939 3 339626 163488 182640 -1 3938
3940 3 339622 163486 182560 -1 3939
3941 3 339606 163514 182520 -1 3940
3942 3 339548 163518 182480 -1 3941
3943 3 339587 163573 182920 -1 3845
3944 3 339464 163398 182880 -1 3943
3945 3 339462 163332 182880 -1 3944
3946 3 339444 163252 182920 -1 3945
3947 3 339388 163136 182960 -1 3946
3948 3 339418 163184 183000 -1 3947
3949 3 339392 163036 182920 -1 3947
3950 3 339383 162879 182920 -1 3949
3951 3 339391 162839 182960 -1 3950
3952 3 339473 162851 183000 -1 3951
3953 3 339635 162937 183040 -1 3952
3954 3 339749 162949 183080 -1 3953
3955 3 342674 166392 181040 -1 3337
3956 3 342698 166324 181040 -1 3955
3957 3 342758 166293 181080 -1 3956
3958 3 342797 166311 181160 -1 3957
3959 3 342825 166298 181200 -1 3958
3960 3 342872 166255 181240 -1 3959
3961 3 342894 166173 181200 -1 3960
3962 3 342894 166151 181120 -1 3961
3963 3 342894 166145 181080 -1 3962
3964 3 343164 166414 180600 -1 3324
3965 3 343044 166468 180600 -1 3964
3966 3 342998 166542 180560 -1 3965
3967 3 342970 166582 180480 -1 3966
3968 3 343582 166311 180600 -1 3323
3969 3 343612 166305 180640 -1 3968
3970 3 343641 166291 180720 -1 3969
3971 3 343654 166279 180800 -1 3970
3972 3 343675 166345 180880 -1 3971
3973 3 343687 166407 180960 -1 3972
3974 3 343788 166451 181040 -1 3973
3975 3 343837 166438 181120 -1 3974
3976 3 343876 166450 181200 -1 3975
3977 3 343915 166442 181240 -1 3976
3978 3 343958 166529 181280 -1 3977
3979 3 343894 166525 181320 -1 3978
3980 3 343818 166519 181360 -1 3979
3981 3 343798 166513 181440 -1 3980
3982 3 343806 166455 181520 -1 3981
3983 3 343799 166416 181600 -1 3982
3984 3 343783 166412 181680 -1 3983
3985 3 343823 166394 181760 -1 3984
3986 3 343861 166348 181800 -1 3985
3987 3 343885 166330 181840 -1 3986
3988 3 343991 166320 181880 -1 3987
3989 3 343995 166304 181960 -1 3988
3990 3 343987 166254 182000 -1 3989
3991 3 343973 166162 182040 -1 3990
3992 3 343957 166004 182080 -1 3991
3993 3 344016 165953 182120 -1 3992
3994 3 344028 165941 182200 -1 3993
3995 3 343968 165855 182240 -1 3994
3996 3 343980 165803 182280 -1 3995
3997 3 344008 165727 182360 -1 3996
3998 3 344076 165595 182440 -1 3997
3999 3 344087 165500 182520 -1 3998
4000 3 344093 165480 182560 -1 3999
4001 3 347079 168092 167920 -1 2256
4002 3 346727 168060 167920 -1 4001
4003 3 346656 167954 167880 -1 4002
4004 3 346665 167934 167840 -1 4003
4005 3 346538 167893 167800 -1 4004
4006 3 346326 167833 167840 -1 4005
4007 3 346324 167829 167920 -1 4006
4008 3 346228 167655 167840 -1 4006
4009 3 346244 167657 167880 -1 4008
4010 3 346248 167617 167920 -1 4009
4011 3 346248 167555 167960 -1 4010
4012 3 346243 167486 168000 -1 4011
4013 3 346183 167386 168040 -1 4012
4014 3 346201 167308 168080 -1 4013
4015 3 346287 167216 168080 -1 4014
4016 3 346373 167166 168040 -1 4015
4017 3 346496 167033 168000 -1 4016
4018 3 346540 166899 168040 -1 4017
4019 3 346620 166687 168080 -1 4018
4020 3 346647 166494 168080 -1 4019
4021 3 346759 166472 168080 -1 4020
4022 3 346937 166518 168040 -1 4021
4023 3 347040 166567 168000 -1 4022
4024 3 346631 166434 168120 -1 4020
4025 3 346601 166366 168160 -1 4024
4026 3 346484 166219 168200 -1 4025
4027 3 346448 166197 168240 -1 4026
4028 3 346408 166171 168280 -1 4027
4029 3 346340 166045 168320 -1 4028
4030 3 346380 165947 168360 -1 4029
4031 3 346376 165891 168400 -1 4030
4032 3 346374 165863 168440 -1 4031
4033 3 346345 165772 168480 -1 4032
4034 3 346321 165722 168520 -1 4033
4035 3 346375 165648 168560 -1 4034
4036 3 346435 165610 168600 -1 4035
4037 3 346153 167382 168120 -1 4014
4038 3 346113 167402 168160 -1 4037
4039 3 346111 167402 168200 -1 4038
4040 3 346512 167907 167760 -1 4005
4041 3 346494 167925 167720 -1 4040
4042 3 346434 167873 167640 -1 4041
4043 3 346426 167843 167600 -1 4042
4044 3 346401 167852 167560 -1 4043
4045 3 346393 167812 167520 -1 4044
4046 3 346387 167800 167480 -1 4045
4047 3 346401 167796 167440 -1 4046
4048 3 346421 167816 167400 -1 4047
4049 3 346477 167836 167360 -1 4048
4050 3 346469 167826 167320 -1 4049
4051 3 346279 167798 167320 -1 4050
4052 3 346240 167783 167360 -1 4051
4053 3 346229 167762 167400 -1 4052
4054 3 346515 167882 167240 -1 4050
4055 3 346546 167945 167160 -1 4054
4056 3 346600 167955 167080 -1 4055
4057 3 346692 167967 167000 -1 4056
4058 3 346737 167972 166880 -1 4057
4059 3 346737 167972 166840 -1 4058
4060 3 346765 168024 166760 -1 4059
4061 3 346773 168064 166680 -1 4060
4062 3 346740 168087 166600 -1 4061
4063 3 346748 168053 166560 -1 4062
4064 3 346714 168045 166520 -1 4063
4065 3 346676 168031 166480 -1 4064
4066 3 346588 168087 166440 -1 4065
4067 3 346550 168087 166360 -1 4066
4068 3 346184 168179 166320 -1 4067
4069 3 347184 168519 166200 -1 4068
4070 3 347197 168526 166120 -1 4069
4071 3 347259 168452 166040 -1 4070
4072 3 347327 168458 165960 -1 4071
4073 3 347367 168456 165920 -1 4072
4074 3 347365 168456 165880 -1 4073
4075 3 347367 168378 165800 -1 4074
4076 3 347367 168342 165760 -1 4075
4077 3 347355 168320 165720 -1 4076
4078 3 349202 167638 162440 -1 1984
4079 3 349094 167790 162440 -1 4078
4080 3 349122 167906 162480 -1 4079
4081 3 349190 168018 162520 -1 4080
4082 3 349212 168090 162560 -1 4081
4083 3 349243 168157 162600 -1 4082
4084 3 349296 168232 162640 -1 4083
4085 3 349348 168280 162680 -1 4084
4086 3 349372 168338 162760 -1 4085
4087 3 349364 168334 162840 -1 4086
4088 3 349390 168374 162920 -1 4087
4089 3 349413 168461 163000 -1 4088
4090 3 349459 168533 163080 -1 4089
4091 3 349408 168594 163160 -1 4090
4092 3 349404 168610 163200 -1 4091
4093 3 349390 168634 163280 -1 4092
4094 3 349354 168694 163360 -1 4093
4095 3 349350 168724 163440 -1 4094
4096 3 349364 168766 163480 -1 4095
4097 3 349509 168929 163520 -1 4096
4098 3 349519 169041 163560 -1 4097
4099 3 349484 169138 163640 -1 4098
4100 3 349412 169302 163720 -1 4099
4101 3 349267 169579 163760 -1 4100
4102 3 349257 169611 163800 -1 4101
4103 3 349080 169538 163800 -1 4102
4104 3 348938 169554 163800 -1 4103
4105 3 348883 169581 163760 -1 4104
4106 3 348827 169729 163720 -1 4105
4107 3 348745 169805 163720 -1 4106
4108 3 348619 169805 163720 -1 4107
4109 3 348541 169785 163760 -1 4108
4110 3 348473 169769 163840 -1 4109
4111 3 348445 169769 163880 -1 4110
4112 3 348443 169761 163920 -1 4111
4113 3 348747 169801 163680 -1 4107
4114 3 348711 169821 163640 -1 4113
4115 3 348677 169819 163600 -1 4114
4116 3 348613 169787 163560 -1 4115
4117 3 348455 169807 163520 -1 4116
4118 3 348417 169803 163480 -1 4117
4119 3 348359 169807 163440 -1 4118
4120 3 348316 169767 163400 -1 4119
4121 3 348279 169769 163360 -1 4120
4122 3 348279 169769 163320 -1 4121
4123 3 349248 169710 163840 -1 4102
4124 3 349034 169672 163840 -1 4123
4125 3 348936 169684 163840 -1 4124
4126 3 348921 169685 163880 -1 4125
4127 3 348915 169683 163920 -1 4126
4128 3 349144 169964 163840 -1 4123
4129 3 349168 170132 163840 -1 4128
4130 3 349251 170325 163960 -1 4129
4131 3 349325 170435 164000 -1 4130
4132 3 349421 170443 164080 -1 4131
4133 3 349551 170421 164120 -1 4132
4134 3 349679 170417 164200 -1 4133
4135 3 349757 170389 164280 -1 4134
4136 3 349836 170394 164360 -1 4135
4137 3 349864 170388 164480 -1 4136
4138 3 349882 170432 164560 -1 4137
4139 3 349904 170472 164600 -1 4138
4140 3 349974 170524 164720 -1 4139
4141 3 350040 170552 164880 -1 4140
4142 3 350117 170627 164960 -1 4141
4143 3 350225 170639 165040 -1 4142
4144 3 350317 170681 165080 -1 4143
4145 3 350524 170862 165120 -1 4144
4146 3 350586 171060 165200 -1 4145
4147 3 350631 171143 165240 -1 4146
4148 3 350703 171237 165280 -1 4147
4149 3 350773 171325 165360 -1 4148
4150 3 350897 171319 165520 -1 4149
4151 3 350854 171348 165640 -1 4150
4152 3 350854 171400 165760 -1 4151
4153 3 350808 171356 165880 -1 4152
4154 3 350808 171310 165960 -1 4153
4155 3 350868 171242 166080 -1 4154
4156 3 350958 171272 166120 -1 4155
4157 3 350994 171330 166160 -1 4156
4158 3 351026 171376 166200 -1 4157
4159 3 349650 170658 166320 -1 4158
4160 3 350448 171008 166360 -1 4159
4161 3 350562 171050 166440 -1 4160
4162 3 350820 171064 166440 -1 4161
4163 3 350926 171002 166440 -1 4162
4164 3 350958 170940 166520 -1 4163
4165 3 351001 170933 166560 -1 4164
4166 3 351039 170941 166600 -1 4165
4167 3 351063 170947 166640 -1 4166
4168 3 351071 170939 166680 -1 4167
4169 3 351095 170939 166720 -1 4168
4170 3 351109 170919 166760 -1 4169
4171 3 351169 170927 166800 -1 4170
4172 3 351151 170877 166880 -1 4171
4173 3 351109 170847 166960 -1 4172
4174 3 351201 170811 167000 -1 4173
4175 3 351207 170829 167040 -1 4174
4176 3 350582 171162 166560 -1 4161
4177 3 350677 171225 166640 -1 4176
4178 3 350785 171283 166720 -1 4177
4179 3 350855 171307 166760 -1 4178
4180 3 350875 171275 166840 -1 4179
4181 3 350853 171283 166920 -1 4180
4182 3 350863 171341 167000 -1 4181
4183 3 350881 171447 167040 -1 4182
4184 3 350897 171569 167040 -1 4183
4185 3 350965 171611 167040 -1 4184
4186 3 350985 171645 167000 -1 4185
4187 3 350987 171677 166960 -1 4186
4188 3 351024 171724 166920 -1 4187
4189 3 351049 171753 166880 -1 4188
4190 3 351072 171776 166840 -1 4189
4191 3 351098 171810 166800 -1 4190
4192 3 351126 171840 166760 -1 4191
4193 3 351157 171867 166720 -1 4192
4194 3 351207 171869 166680 -1 4193
4195 3 351279 171947 166640 -1 4194
4196 3 351299 171999 166600 -1 4195
4197 3 351295 172057 166560 -1 4196
4198 3 351321 172101 166560 -1 4197
4199 3 351297 172145 166560 -1 4198
4200 3 351249 172169 166560 -1 4199
4201 3 351253 172223 166560 -1 4200
4202 3 351245 172251 166520 -1 4201
4203 3 351273 172347 166480 -1 4202
4204 3 351271 172437 166440 -1 4203
4205 3 351275 172469 166400 -1 4204
4206 3 351304 172496 166360 -1 4205
4207 3 350556 172138 166320 -1 4206
4208 3 351982 172906 166200 -1 4207
4209 3 352058 172954 166120 -1 4208
4210 3 352055 172987 166040 -1 4209
4211 3 352081 172991 166000 -1 4210
4212 3 352123 172995 165960 -1 4211
4213 3 352147 172953 165920 -1 4212
4214 3 352099 172893 165920 -1 4213
4215 3 352102 172882 165880 -1 4214
4216 3 352118 172872 165840 -1 4215
4217 3 352150 172978 165800 -1 4216
4218 3 352161 173003 165760 -1 4217
4219 3 352175 173031 165720 -1 4218
4220 3 352169 173051 165680 -1 4219
4221 3 350897 171579 167080 -1 4184
4222 3 350871 171601 167160 -1 4221
4223 3 350845 171625 167200 -1 4222
4224 3 350757 171635 167240 -1 4223
4225 3 350741 171613 167280 -1 4224
4226 3 350729 171597 167320 -1 4225
4227 3 350665 171573 167360 -1 4226
4228 3 350625 171551 167400 -1 4227
4229 3 350593 171525 167440 -1 4228
4230 3 350593 171481 167480 -1 4229
4231 3 350627 171473 167520 -1 4230
4232 3 350871 171333 167080 -1 4183
4233 3 350851 171291 167160 -1 4232
4234 3 350832 171268 167200 -1 4233
4235 3 350806 171250 167240 -1 4234
4236 3 350748 171244 167280 -1 4235
4237 3 350642 171220 167320 -1 4236
4238 3 350548 171236 167360 -1 4237
4239 3 350434 171264 167400 -1 4238
4240 3 350400 171266 167440 -1 4239
4241 3 350158 171160 167440 -1 4240
4242 3 350148 171064 167440 -1 4241
4243 3 350170 171082 167400 -1 4242
4244 3 350192 171100 167360 -1 4243
4245 3 350398 171254 167480 -1 4240
4246 3 350390 171242 167520 -1 4245
4247 3 350424 171194 167560 -1 4246
4248 3 350420 171246 167600 -1 4247
4249 3 350392 171240 167640 -1 4248
4250 3 350486 171318 167720 -1 4249
4251 3 350494 171404 167760 -1 4250
4252 3 350456 171460 167760 -1 4251
4253 3 350398 171472 167800 -1 4252
4254 3 350374 171502 167840 -1 4253
4255 3 350364 171502 167880 -1 4254
4256 3 350236 171242 167720 -1 4249
4257 3 350196 171274 167760 -1 4256
4258 3 350148 171294 167800 -1 4257
4259 3 350109 171301 167840 -1 4258
4260 3 350087 171303 167880 -1 4259
4261 3 350075 171291 167960 -1 4260
4262 3 350039 171297 168040 -1 4261
4263 3 350003 171317 168080 -1 4262
4264 3 349991 171319 168120 -1 4263
4265 3 349971 171325 168200 -1 4264
4266 3 349945 171331 168240 -1 4265
4267 3 349928 171368 168280 -1 4266
4268 3 349922 171396 168320 -1 4267
4269 3 349910 171430 168360 -1 4268
4270 3 349896 171438 168400 -1 4269
4271 3 349882 171446 168440 -1 4270
4272 3 349854 171464 168480 -1 4271
4273 3 349716 171502 168480 -1 4272
4274 3 349544 171594 168480 -1 4273
4275 3 349442 171598 168520 -1 4274
4276 3 349366 171626 168600 -1 4275
4277 3 349350 171644 168680 -1 4276
4278 3 349506 171696 168680 -1 4277
4279 3 349622 171750 168720 -1 4278
4280 3 349688 171818 168720 -1 4279
4281 3 349704 171954 168720 -1 4280
4282 3 349699 172011 168760 -1 4281
4283 3 349697 172073 168800 -1 4282
4284 3 349662 172172 168840 -1 4283
4285 3 349636 172214 168880 -1 4284
4286 3 349584 172278 168920 -1 4285
4287 3 349466 172366 168920 -1 4286
4288 3 349404 172452 168960 -1 4287
4289 3 349352 172556 168960 -1 4288
4290 3 349411 172747 169000 -1 4289
4291 3 349593 172837 168960 -1 4290
4292 3 349695 172861 168960 -1 4291
4293 3 349820 172854 168880 -1 4292
4294 3 349976 172892 168840 -1 4293
4295 3 350041 172857 168840 -1 4294
4296 3 350299 172859 168840 -1 4295
4297 3 350397 172893 168840 -1 4296
4298 3 350461 172963 168840 -1 4297
4299 3 350517 172989 168800 -1 4298
4300 3 350523 173021 168720 -1 4299
4301 3 350771 173025 168800 -1 4299
4302 3 350799 173047 168840 -1 4301
4303 3 350825 173041 168880 -1 4302
4304 3 350815 173023 168920 -1 4303
4305 3 350831 172963 168960 -1 4304
4306 3 350837 172895 169000 -1 4305
4307 3 350839 172843 169080 -1 4306
4308 3 350901 172805 169160 -1 4307
4309 3 350955 172799 169200 -1 4308
4310 3 351016 172784 169280 -1 4309
4311 3 351016 172784 169320 -1 4310
4312 3 351016 172784 169360 -1 4311
4313 3 351016 172784 169400 -1 4312
4314 3 351016 172784 169440 -1 4313
4315 3 350948 172830 169480 -1 4314
4316 3 350868 172800 169520 -1 4315
4317 3 350815 172793 169560 -1 4316
4318 3 350759 172835 169600 -1 4317
4319 3 350597 172933 169600 -1 4318
4320 3 350435 172885 169600 -1 4319
4321 3 350371 172869 169560 -1 4320
4322 3 350335 172839 169520 -1 4321
4323 3 349654 172038 168840 -1 4283
4324 3 349624 172050 168880 -1 4323
4325 3 349600 172096 168920 -1 4324
4326 3 349568 172154 168960 -1 4325
4327 3 349717 171911 168640 -1 4281
4328 3 349723 171889 168600 -1 4327
4329 3 349244 171658 168720 -1 4277
4330 3 349170 171692 168800 -1 4329
4331 3 349174 171722 168840 -1 4330
4332 3 349330 167148 161400 -1 1976
4333 3 349404 167090 161400 -1 4332
4334 3 349422 167032 161440 -1 4333
4335 3 349415 166965 161480 -1 4334
4336 3 349399 166917 161520 -1 4335
4337 3 349391 166921 161560 -1 4336
4338 3 349375 166913 161600 -1 4337
4339 3 349365 166873 161640 -1 4338
4340 3 349367 166813 161680 -1 4339
4341 3 349311 166707 161720 -1 4340
4342 3 349381 166545 161720 -1 4341
4343 3 349439 166523 161760 -1 4342
4344 3 349469 166507 161800 -1 4343
4345 3 349325 166723 161760 -1 4341
4346 3 349361 166721 161800 -1 4345
4347 3 351649 167101 159200 -1 1933
4348 3 351835 167179 159200 -1 4347
4349 3 351860 167222 159240 -1 4348
4350 3 351906 167254 159280 -1 4349
4351 3 352016 167354 159280 -1 4350
4352 3 352104 167476 159280 -1 4351
4353 3 352260 167474 159280 -1 4352
4354 3 352344 167598 159280 -1 4353
4355 3 352442 167708 159320 -1 4354
4356 3 352448 167738 159360 -1 4355
4357 3 352462 167726 159440 -1 4356
4358 3 352491 167735 159480 -1 4357
4359 3 352523 167753 159520 -1 4358
4360 3 352517 167819 159560 -1 4359
4361 3 352531 167835 159600 -1 4360
4362 3 352497 167849 159640 -1 4361
4363 3 352481 167861 159680 -1 4362
4364 3 352475 167863 159720 -1 4363
4365 3 352465 167871 159760 -1 4364
4366 3 352463 167875 159800 -1 4365
4367 3 352449 167883 159840 -1 4366
4368 3 352427 167897 159880 -1 4367
4369 3 352444 167902 159920 -1 4368
4370 3 352460 167906 159960 -1 4369
4371 3 352517 167935 160000 -1 4370
4372 3 352535 167993 160040 -1 4371
4373 3 352514 168022 160080 -1 4372
4374 3 352508 168112 160120 -1 4373
4375 3 352478 168124 160160 -1 4374
4376 3 352462 168124 160200 -1 4375
4377 3 352426 168118 160240 -1 4376
4378 3 352396 168192 160280 -1 4377
4379 3 352356 168192 160320 -1 4378
4380 3 352316 168208 160400 -1 4379
4381 3 352281 168243 160440 -1 4380
4382 3 352241 168265 160480 -1 4381
4383 3 352249 168275 160520 -1 4382
4384 3 352275 168291 160560 -1 4383
4385 3 352309 168305 160600 -1 4384
4386 3 352385 168261 160640 -1 4385
4387 3 352427 168261 160680 -1 4386
4388 3 352453 168237 160720 -1 4387
4389 3 352455 168213 160760 -1 4388
4390 3 352447 168217 160800 -1 4389
4391 3 352058 167530 159280 -1 4352
4392 3 352048 167562 159320 -1 4391
4393 3 352074 167610 159360 -1 4392
4394 3 352128 167638 159400 -1 4393
4395 3 352142 167644 159440 -1 4394
4396 3 352118 167684 159480 -1 4395
4397 3 352132 167822 159480 -1 4396
4398 3 352126 167870 159560 -1 4397
4399 3 352047 167957 159600 -1 4398
4400 3 352031 167995 159640 -1 4399
4401 3 352003 168045 159680 -1 4400
4402 3 351923 168253 159680 -1 4401
4403 3 351779 168423 159680 -1 4402
4404 3 351681 168479 159680 -1 4403
4405 3 351593 168521 159640 -1 4404
4406 3 351469 168579 159680 -1 4405
4407 3 351331 168617 159720 -1 4406
4408 3 351093 168647 159720 -1 4407
4409 3 351041 168701 159720 -1 4408
4410 3 350795 168699 159720 -1 4409
4411 3 350730 168726 159680 -1 4410
4412 3 350658 168764 159640 -1 4411
4413 3 350556 168880 159680 -1 4412
4414 3 350498 168952 159720 -1 4413
4415 3 350407 169029 159760 -1 4414
4416 3 350355 169097 159720 -1 4415
4417 3 350315 169141 159680 -1 4416
4418 3 350261 169209 159640 -1 4417
4419 3 350255 169215 159600 -1 4418
4420 3 350237 169253 159680 -1 4418
4421 3 350195 169255 159720 -1 4420
4422 3 350185 169255 159760 -1 4421
4423 3 350157 169261 159800 -1 4422
4424 3 350145 169279 159840 -1 4423
4425 3 350119 169299 159880 -1 4424
4426 3 350084 169296 159920 -1 4425
4427 3 350064 169310 159960 -1 4426
4428 3 350024 169366 160000 -1 4427
4429 3 350018 169426 160040 -1 4428
4430 3 350010 169466 160080 -1 4429
4431 3 350006 169490 160120 -1 4430
4432 3 349998 169520 160160 -1 4431
4433 3 349972 169534 160200 -1 4432
4434 3 349942 169538 160240 -1 4433
4435 3 349902 169550 160280 -1 4434
4436 3 349872 169554 160320 -1 4435
4437 3 349842 169588 160360 -1 4436
4438 3 349740 169654 160400 -1 4437
4439 3 349652 169692 160360 -1 4438
4440 3 349618 169684 160320 -1 4439
4441 3 349598 169684 160280 -1 4440
4442 3 349718 169668 160440 -1 4438
4443 3 349720 169676 160480 -1 4442
4444 3 349720 169678 160520 -1 4443
4445 3 349720 169670 160560 -1 4444
4446 3 349732 169654 160600 -1 4445
4447 3 349740 169654 160640 -1 4446
4448 3 349759 169671 160680 -1 4447
4449 3 349781 169679 160720 -1 4448
4450 3 349857 169657 160720 -1 4449
4451 3 349945 169677 160760 -1 4450
4452 3 349995 169715 160800 -1 4451
4453 3 350022 169740 160840 -1 4452
4454 3 350060 169746 160880 -1 4453
4455 3 350156 169760 160920 -1 4454
4456 3 349731 169701 160760 -1 4449
4457 3 349719 169701 160800 -1 4456
4458 3 349723 169663 160840 -1 4457
4459 3 349729 169659 160880 -1 4458
4460 3 349691 169689 160960 -1 4459
4461 3 349646 169704 161000 -1 4460
4462 3 349596 169704 161040 -1 4461
4463 3 349528 169688 161080 -1 4462
4464 3 349502 169644 161120 -1 4463
4465 3 349452 169634 161160 -1 4464
4466 3 349422 169610 161200 -1 4465
4467 3 349416 169594 161240 -1 4466
4468 3 349352 169550 161280 -1 4467
4469 3 349322 169520 161320 -1 4468
4470 3 349270 169470 161360 -1 4469
4471 3 349252 169468 161400 -1 4470
4472 3 349248 169468 161440 -1 4471
4473 3 349202 169554 161480 -1 4472
4474 3 349154 169564 161520 -1 4473
4475 3 349131 169561 161560 -1 4474
4476 3 349125 169563 161600 -1 4475
4477 3 349244 169396 161440 -1 4472
4478 3 349198 169252 161440 -1 4477
4479 3 349190 169212 161400 -1 4478
4480 3 349182 169172 161360 -1 4479
4481 3 349130 169238 161480 -1 4478
4482 3 349096 169250 161520 -1 4481
4483 3 349044 169248 161560 -1 4482
4484 3 348988 169204 161600 -1 4483
4485 3 348846 169138 161600 -1 4484
4486 3 348710 169170 161640 -1 4485
4487 3 348694 169204 161680 -1 4486
4488 3 348681 169229 161720 -1 4487
4489 3 348675 169247 161760 -1 4488
4490 3 348679 169263 161800 -1 4489
4491 3 348759 169233 161800 -1 4490
4492 3 348769 169191 161800 -1 4491
4493 3 348791 169189 161840 -1 4492
4494 3 348789 169189 161880 -1 4493
4495 3 348753 169213 161920 -1 4494
4496 3 348735 169211 161960 -1 4495
4497 3 348707 169195 162000 -1 4496
4498 3 348693 169167 162040 -1 4497
4499 3 348657 169151 162080 -1 4498
4500 3 348641 169133 162120 -1 4499
4501 3 348613 169123 162160 -1 4500
4502 3 348585 169109 162200 -1 4501
4503 3 348529 169117 162240 -1 4502
4504 3 348471 169127 162280 -1 4503
4505 3 348423 169155 162320 -1 4504
4506 3 348369 169131 162320 -1 4505
4507 3 348253 169081 162360 -1 4506
4508 3 348156 169024 162400 -1 4507
4509 3 348118 169004 162440 -1 4508
4510 3 348086 169006 162480 -1 4509
4511 3 348148 169034 162520 -1 4510
4512 3 348124 168958 162560 -1 4511
4513 3 348078 168918 162600 -1 4512
4514 3 348032 168886 162640 -1 4513
4515 3 347958 168888 162720 -1 4514
4516 3 347943 168857 162760 -1 4515
4517 3 347937 168855 162800 -1 4516
4518 3 347941 168853 162840 -1 4517
4519 3 347937 168883 162880 -1 4518
4520 3 347889 168889 162920 -1 4519
4521 3 347865 168907 162960 -1 4520
4522 3 347827 168933 163000 -1 4521
4523 3 347807 168961 163040 -1 4522
4524 3 347775 168975 163080 -1 4523
4525 3 347739 168985 163120 -1 4524
4526 3 347711 168991 163160 -1 4525
4527 3 347671 168967 163200 -1 4526
4528 3 347631 168925 163240 -1 4527
4529 3 347589 168907 163280 -1 4528
4530 3 347563 168889 163320 -1 4529
4531 3 347559 168867 163360 -1 4530
4532 3 347547 168887 163440 -1 4531
4533 3 347533 168947 163480 -1 4532
4534 3 347513 168961 163520 -1 4533
4535 3 347439 168971 163560 -1 4534
4536 3 347405 168853 163600 -1 4535
4537 3 347401 168823 163640 -1 4536
4538 3 347366 168864 163680 -1 4537
4539 3 347352 168888 163720 -1 4538
4540 3 347340 168888 163760 -1 4539
4541 3 347306 168900 163800 -1 4540
4542 3 347260 168906 163840 -1 4541
4543 3 347236 168894 163880 -1 4542
4544 3 347226 168914 163920 -1 4543
4545 3 347164 168848 163960 -1 4544
4546 3 347164 168828 164000 -1 4545
4547 3 351891 165708 157600 -1 1912
4548 3 351956 165711 157640 -1 4547
4549 3 352012 165741 157680 -1 4548
4550 3 352083 165799 157760 -1 4549
4551 3 352168 165804 157800 -1 4550
4552 3 352219 165802 157840 -1 4551
4553 3 352277 165819 157880 -1 4552
4554 3 352295 165858 157960 -1 4553
4555 3 352329 165898 158040 -1 4554
4556 3 352443 165862 158120 -1 4555
4557 3 352510 165846 158160 -1 4556
4558 3 352618 165750 158200 -1 4557
4559 3 352747 165655 158240 -1 4558
4560 3 352762 165590 158200 -1 4559
4561 3 352752 165596 158160 -1 4560
4562 3 352728 165609 158120 -1 4561
4563 3 352686 165657 158080 -1 4562
4564 3 352645 165675 158040 -1 4563
4565 3 352631 165682 158000 -1 4564
4566 3 352635 165707 157960 -1 4565
4567 3 352640 165728 157920 -1 4566
4568 3 352681 165725 157880 -1 4567
4569 3 352681 165721 157840 -1 4568
4570 3 352787 165705 158280 -1 4559
4571 3 352853 165734 158320 -1 4570
4572 3 352898 165720 158360 -1 4571
4573 3 352940 165750 158400 -1 4572
4574 3 353028 165838 158480 -1 4573
4575 3 353222 166016 158520 -1 4574
4576 3 353467 166118 158560 -1 4575
4577 3 353578 166179 158600 -1 4576
4578 3 353590 166226 158640 -1 4577
4579 3 353608 166268 158720 -1 4578
4580 3 353682 166357 158800 -1 4579
4581 3 353740 166418 158840 -1 4580
4582 3 353801 166436 158920 -1 4581
4583 3 353863 166453 158960 -1 4582
4584 3 353940 166518 159040 -1 4583
4585 3 354011 166595 159080 -1 4584
4586 3 354059 166652 159120 -1 4585
4587 3 354132 166752 159160 -1 4586
4588 3 354179 166795 159200 -1 4587
4589 3 354232 166818 159240 -1 4588
4590 3 354279 166879 159320 -1 4589
4591 3 354308 166912 159400 -1 4590
4592 3 354349 166889 159440 -1 4591
4593 3 354404 166894 159520 -1 4592
4594 3 354460 166883 159600 -1 4593
4595 3 354547 166885 159720 -1 4594
4596 3 354601 166850 159760 -1 4595
4597 3 354659 166815 159800 -1 4596
4598 3 354694 166811 159880 -1 4597
4599 3 354718 166828 159960 -1 4598
4600 3 354706 166903 160040 -1 4599
4601 3 354689 166923 160120 -1 4600
4602 3 354665 166974 160200 -1 4601
4603 3 354656 166975 160320 -1 4602
4604 3 354618 166911 160480 -1 4603
4605 3 354508 166785 160520 -1 4604
4606 3 354475 166766 160560 -1 4605
4607 3 354406 166664 160640 -1 4606
4608 3 354339 166657 160680 -1 4607
4609 3 354291 166652 160720 -1 4608
4610 3 354286 166634 160800 -1 4609
4611 3 354276 166641 160880 -1 4610
4612 3 354252 166622 160960 -1 4611
4613 3 354101 166516 161040 -1 4612
4614 3 354027 166502 161080 -1 4613
4615 3 354052 166441 161120 -1 4614
4616 3 354024 166376 161160 -1 4615
4617 3 353983 166330 161240 -1 4616
4618 3 353917 166273 161320 -1 4617
4619 3 353888 166240 161360 -1 4618
4620 3 353845 166203 161400 -1 4619
4621 3 353818 166210 161480 -1 4620
4622 3 353782 166237 161520 -1 4621
4623 3 353853 166270 161560 -1 4622
4624 3 353883 166263 161600 -1 4623
4625 3 353935 166228 161640 -1 4624
4626 3 353964 166276 161680 -1 4625
4627 3 353911 166297 161720 -1 4626
4628 3 353867 166296 161760 -1 4627
4629 3 353838 166315 161800 -1 4628
4630 3 353800 166301 161840 -1 4629
4631 3 353743 166273 161880 -1 4630
4632 3 353638 166238 161920 -1 4631
4633 3 353601 166228 161960 -1 4632
4634 3 353565 166230 162000 -1 4633
4635 3 353487 166234 162080 -1 4634
4636 3 353435 166240 162120 -1 4635
4637 3 353458 166277 162160 -1 4636
4638 3 353418 166301 162200 -1 4637
4639 3 353426 166331 162240 -1 4638
4640 3 353398 166329 162280 -1 4639
4641 3 353354 166321 162360 -1 4640
4642 3 353306 166317 162440 -1 4641
4643 3 353215 166311 162520 -1 4642
4644 3 353253 166315 162560 -1 4643
4645 3 353167 166276 162640 -1 4644
4646 3 353086 166265 162680 -1 4645
4647 3 352900 166228 162760 -1 4646
4648 3 352827 166147 162800 -1 4647
4649 3 352814 166095 162840 -1 4648
4650 3 352830 166061 162880 -1 4649
4651 3 352852 165850 162920 -1 4650
4652 3 352924 165739 162960 -1 4651
4653 3 352782 165696 163000 -1 4652
4654 3 352747 165677 163040 -1 4653
4655 3 352752 165672 163080 -1 4654
4656 3 352738 165646 163120 -1 4655
4657 3 352642 165576 163120 -1 4656
4658 3 352616 165580 163080 -1 4657
4659 3 352584 165590 163040 -1 4658
4660 3 352551 165583 163000 -1 4659
4661 3 352537 165583 162960 -1 4660
4662 3 352535 165563 162920 -1 4661
4663 3 352367 165607 162920 -1 4662
4664 3 352363 165731 162920 -1 4663
4665 3 352381 165735 162880 -1 4664
4666 3 352379 165725 162840 -1 4665
4667 3 352756 165562 163160 -1 4656
4668 3 352758 165494 163200 -1 4667
4669 3 352756 165470 163240 -1 4668
4670 3 352686 165352 163280 -1 4669
4671 3 352626 165288 163320 -1 4670
4672 3 352568 165236 163360 -1 4671
4673 3 352554 165126 163400 -1 4672
4674 3 352526 165110 163480 -1 4673
4675 3 352503 165065 163560 -1 4674
4676 3 352485 164999 163640 -1 4675
4677 3 352515 165033 163720 -1 4676
4678 3 352491 164995 163800 -1 4677
4679 3 352434 164952 163880 -1 4678
4680 3 352386 164950 163920 -1 4679
4681 3 352386 164952 163960 -1 4680
4682 3 352358 164958 164000 -1 4681
4683 3 352338 164936 164040 -1 4682
4684 3 352362 164874 164120 -1 4683
4685 3 352378 164834 164160 -1 4684
4686 3 352384 164822 164200 -1 4685
4687 3 352408 164780 164280 -1 4686
4688 3 352478 164770 164360 -1 4687
4689 3 352496 164736 164400 -1 4688
4690 3 352476 164648 164440 -1 4689
4691 3 352473 164437 164480 -1 4690
4692 3 352493 164373 164520 -1 4691
4693 3 352533 164337 164560 -1 4692
4694 3 352531 164217 164600 -1 4693
4695 3 352579 164145 164640 -1 4694
4696 3 352610 164102 164680 -1 4695
4697 3 352652 163984 164720 -1 4696
4698 3 352672 163962 164760 -1 4697
4699 3 352730 163934 164840 -1 4698
4700 3 352756 163928 164880 -1 4699
4701 3 352802 163912 164920 -1 4700
4702 3 352866 163898 164960 -1 4701
4703 3 352940 163868 165000 -1 4702
4704 3 352972 163860 165040 -1 4703
4705 3 353000 163858 165080 -1 4704
4706 3 353030 163848 165120 -1 4705
4707 3 353045 163847 165160 -1 4706
4708 3 353069 163861 165200 -1 4707
4709 3 353012 163790 165240 -1 4708
4710 3 353002 163804 165280 -1 4709
4711 3 353194 163842 165240 -1 4708
4712 3 353300 163750 165240 -1 4711
4713 3 353368 163712 165200 -1 4712
4714 3 353410 163840 165200 -1 4713
4715 3 353372 163886 165160 -1 4714
4716 3 353320 163904 165120 -1 4715
4717 3 353442 163638 165200 -1 4713
4718 3 353488 163604 165240 -1 4717
4719 3 353512 163606 165280 -1 4718
4720 3 353564 163584 165320 -1 4719
4721 3 353630 163566 165360 -1 4720
4722 3 353752 163564 165400 -1 4721
4723 3 353824 163558 165480 -1 4722
4724 3 353868 163552 165560 -1 4723
4725 3 353872 163549 165600 -1 4724
4726 3 353876 163546 165640 -1 4725
4727 3 353862 163530 165720 -1 4726
4728 3 353852 163528 165760 -1 4727
4729 3 353830 163526 165800 -1 4728
4730 3 353798 163532 165840 -1 4729
4731 3 353770 163530 165880 -1 4730
4732 3 353720 163548 165920 -1 4731
4733 3 353656 163570 165960 -1 4732
4734 3 353522 163452 166000 -1 4733
4735 3 353462 163406 165960 -1 4734
4736 3 353374 163334 165920 -1 4735
4737 3 353262 163278 165960 -1 4736
4738 3 353162 163272 166000 -1 4737
4739 3 352992 163308 166040 -1 4738
4740 3 352913 163347 166080 -1 4739
4741 3 353660 163658 165960 -1 4733
4742 3 353642 163752 165920 -1 4741
4743 3 353662 163788 165880 -1 4742
4744 3 353660 163784 165840 -1 4743
4745 3 353374 163688 165120 -1 4713
4746 3 353348 163640 165080 -1 4745
4747 3 353092 165558 163000 -1 4652
4748 3 353239 165670 163000 -1 4747
4749 3 353505 165701 163040 -1 4748
4750 3 353561 165732 163080 -1 4749
4751 3 353664 165820 163120 -1 4750
4752 3 353696 165923 163160 -1 4751
4753 3 353710 165990 163200 -1 4752
4754 3 353711 165987 163280 -1 4753
4755 3 353735 166009 163320 -1 4754
4756 3 353781 166035 163360 -1 4755
4757 3 353789 166013 163400 -1 4756
4758 3 353785 165933 163480 -1 4757
4759 3 353847 165885 163520 -1 4758
4760 3 353912 165896 163560 -1 4759
4761 3 354082 165856 163600 -1 4760
4762 3 354094 165832 163640 -1 4761
4763 3 354112 165838 163720 -1 4762
4764 3 354218 165826 163800 -1 4763
4765 3 354344 165836 163840 -1 4764
4766 3 354404 165854 163880 -1 4765
4767 3 354453 165851 163920 -1 4766
4768 3 354525 165861 163960 -1 4767
4769 3 354621 165939 164000 -1 4768
4770 3 354665 165905 164040 -1 4769
4771 3 354701 165899 164080 -1 4770
4772 3 354763 165915 164120 -1 4771
4773 3 354799 165911 164160 -1 4772
4774 3 354836 165928 164200 -1 4773
4775 3 354874 165944 164240 -1 4774
4776 3 354928 165942 164280 -1 4775
4777 3 354969 165951 164320 -1 4776
4778 3 354993 165963 164360 -1 4777
4779 3 355027 165959 164400 -1 4778
4780 3 355051 165923 164440 -1 4779
4781 3 355323 165947 164480 -1 4780
4782 3 355391 165977 164520 -1 4781
4783 3 355437 166007 164560 -1 4782
4784 3 355633 166039 164560 -1 4783
4785 3 355657 166039 164600 -1 4784
4786 3 355661 166041 164640 -1 4785
4787 3 355725 166001 164680 -1 4786
4788 3 355725 165977 164720 -1 4787
4789 3 355726 165908 164760 -1 4788
4790 3 355742 165886 164800 -1 4789
4791 3 355770 165854 164840 -1 4790
4792 3 355787 165813 164880 -1 4791
4793 3 355801 165765 164920 -1 4792
4794 3 355889 165745 164960 -1 4793
4795 3 355967 165749 165000 -1 4794
4796 3 356063 165649 165040 -1 4795
4797 3 356077 165591 165080 -1 4796
4798 3 356095 165539 165120 -1 4797
4799 3 356111 165505 165160 -1 4798
4800 3 356107 165475 165200 -1 4799
4801 3 356118 165444 165280 -1 4800
4802 3 356158 165440 165360 -1 4801
4803 3 356186 165434 165400 -1 4802
4804 3 356218 165494 165480 -1 4803
4805 3 356210 165514 165560 -1 4804
4806 3 356212 165548 165600 -1 4805
4807 3 356226 165606 165640 -1 4806
4808 3 356240 165634 165680 -1 4807
4809 3 356254 165700 165720 -1 4808
4810 3 356295 165775 165760 -1 4809
4811 3 356335 165781 165800 -1 4810
4812 3 356309 165793 165840 -1 4811
4813 3 356513 165707 165840 -1 4812
4814 3 356567 165721 165880 -1 4813
4815 3 356253 165855 165880 -1 4812
4816 3 356187 165891 165920 -1 4815
4817 3 356167 165905 165960 -1 4816
4818 3 356122 165914 166000 -1 4817
4819 3 355950 165884 166000 -1 4818
4820 3 355838 165900 166000 -1 4819
4821 3 355582 165870 166000 -1 4820
4822 3 355592 165892 166120 -1 4821
4823 3 355608 165912 166160 -1 4822
4824 3 355518 165834 165960 -1 4821
4825 3 355510 165788 165920 -1 4824
4826 3 355495 165701 165880 -1 4825
4827 3 355499 165659 165840 -1 4826
4828 3 355501 165661 165800 -1 4827
4829 3 355451 166005 164600 -1 4783
4830 3 355363 166083 164640 -1 4829
4831 3 355368 166100 164680 -1 4830
4832 3 355388 166164 164760 -1 4831
4833 3 355390 166222 164800 -1 4832
4834 3 355406 166250 164840 -1 4833
4835 3 355420 166306 164880 -1 4834
4836 3 355499 166447 164920 -1 4835
4837 3 355501 166465 164960 -1 4836
4838 3 355537 166565 165000 -1 4837
4839 3 355577 166631 165040 -1 4838
4840 3 355603 166653 165080 -1 4839
4841 3 355643 166673 165120 -1 4840
4842 3 355651 166677 165200 -1 4841
4843 3 355689 166683 165240 -1 4842
4844 3 356029 166663 165240 -1 4843
4845 3 356179 166641 165200 -1 4844
4846 3 356259 166599 165160 -1 4845
4847 3 356270 166586 165120 -1 4846
4848 3 356284 166580 165080 -1 4847
4849 3 356278 166552 165040 -1 4848
4850 3 356274 166528 165000 -1 4849
4851 3 356266 166482 164960 -1 4850
4852 3 356280 166378 164920 -1 4851
4853 3 356319 166357 164880 -1 4852
4854 3 356351 166371 164840 -1 4853
4855 3 356361 166377 164800 -1 4854
4856 3 356365 166389 164760 -1 4855
4857 3 356383 166405 164720 -1 4856
4858 3 356399 166423 164680 -1 4857
4859 3 356409 166437 164640 -1 4858
4860 3 356407 166445 164600 -1 4859
4861 3 356413 166427 164560 -1 4860
4862 3 356425 166413 164520 -1 4861
4863 3 356455 166397 164480 -1 4862
4864 3 356483 166397 164440 -1 4863
4865 3 356521 166419 164400 -1 4864
4866 3 356529 166409 164360 -1 4865
4867 3 356549 166409 164320 -1 4866
4868 3 356567 166399 164280 -1 4867
4869 3 356573 166407 164240 -1 4868
4870 3 356559 166367 164200 -1 4869
4871 3 356539 166349 164160 -1 4870
4872 3 356539 166349 164120 -1 4871
4873 3 356511 166347 164080 -1 4872
4874 3 356511 166347 164040 -1 4873
4875 3 356565 166371 164000 -1 4874
4876 3 356599 166363 163960 -1 4875
4877 3 356627 166321 163920 -1 4876
4878 3 356680 166250 163880 -1 4877
4879 3 356698 166250 163840 -1 4878
4880 3 356726 166262 163800 -1 4879
4881 3 356768 166286 163760 -1 4880
4882 3 356714 166408 163720 -1 4881
4883 3 356656 166544 163720 -1 4882
4884 3 356682 166662 163720 -1 4883
4885 3 356674 166680 163680 -1 4884
4886 3 356650 166656 163640 -1 4885
4887 3 356660 166672 163600 -1 4886
4888 3 356740 166222 163720 -1 4881
4889 3 356770 166184 163680 -1 4888
4890 3 356774 166144 163640 -1 4889
4891 3 355683 166715 165320 -1 4843
4892 3 355691 166711 165360 -1 4891
4893 3 353661 165905 163080 -1 4751
4894 3 353658 165920 163040 -1 4893
4895 3 353598 165944 163000 -1 4894
4896 3 353582 165986 162960 -1 4895
4897 3 353622 166032 162920 -1 4896
4898 3 353660 166096 162880 -1 4897
4899 3 353703 166157 162840 -1 4898
4900 3 353781 166121 162800 -1 4899
4901 3 353871 166105 162760 -1 4900
4902 3 353935 166097 162720 -1 4901
4903 3 353981 166093 162680 -1 4902
4904 3 354001 166079 162640 -1 4903
4905 3 354035 166045 162600 -1 4904
4906 3 354049 166007 162560 -1 4905
4907 3 354063 165971 162520 -1 4906
4908 3 354097 165931 162480 -1 4907
4909 3 354157 165867 162440 -1 4908
4910 3 354331 165773 162400 -1 4909
4911 3 354361 165713 162360 -1 4910
4912 3 354475 165679 162400 -1 4911
4913 3 354549 165695 162440 -1 4912
4914 3 354627 165777 162480 -1 4913
4915 3 354633 165811 162520 -1 4914
4916 3 354616 165784 162560 -1 4915
4917 3 354596 165768 162600 -1 4916
4918 3 354578 165762 162640 -1 4917
4919 3 353214 165236 163000 -1 4747
4920 3 353142 164985 162960 -1 4919
4921 3 353135 164887 162920 -1 4920
4922 3 353047 164714 162880 -1 4921
4923 3 353039 164575 162840 -1 4922
4924 3 353013 164491 162800 -1 4923
4925 3 353135 164205 162760 -1 4924
4926 3 353197 164141 162800 -1 4925
4927 3 353236 164128 162840 -1 4926
4928 3 353249 164109 162880 -1 4927
4929 3 353263 164101 162920 -1 4928
4930 3 353116 164111 162720 -1 4925
4931 3 353116 164059 162680 -1 4930
4932 3 353099 163970 162640 -1 4931
4933 3 353084 163941 162600 -1 4932
4934 3 352717 164413 162800 -1 4924
4935 3 352432 164351 162800 -1 4934
4936 3 352325 164479 162840 -1 4935
4937 3 352324 164544 162880 -1 4936
4938 3 352287 164575 162920 -1 4937
4939 3 352241 164581 162880 -1 4938
4940 3 352219 164561 162840 -1 4939
4941 3 352195 164531 162800 -1 4940
4942 3 352105 164487 162760 -1 4941
4943 3 352005 164529 162720 -1 4942
4944 3 351865 164577 162680 -1 4943
4945 3 351689 164545 162640 -1 4944
4946 3 351514 164514 162600 -1 4945
4947 3 352400 164251 162840 -1 4935
4948 3 352408 164252 162880 -1 4947
4949 3 352419 164211 162920 -1 4948
4950 3 352413 164197 162960 -1 4949
4951 3 352408 164193 163000 -1 4950
4952 3 352496 164175 163080 -1 4951
4953 3 352545 164080 163120 -1 4952
4954 3 352607 164066 163160 -1 4953
4955 3 352715 163964 163200 -1 4954
4956 3 352772 163905 163240 -1 4955
4957 3 352724 163865 163280 -1 4956
4958 3 353977 166640 161040 -1 4613
4959 3 353873 166712 161000 -1 4958
4960 3 353799 166834 160960 -1 4959
4961 3 353772 166887 160920 -1 4960
4962 3 353790 166916 160880 -1 4961
4963 3 353767 166941 160840 -1 4962
4964 3 353438 166100 158480 -1 4575
4965 3 353458 166115 158440 -1 4964
4966 3 353424 166121 158400 -1 4965
4967 3 353375 166133 158360 -1 4966
4968 3 353346 166134 158320 -1 4967
4969 3 353443 166037 158280 -1 4968
4970 3 353463 166059 158240 -1 4969
4971 3 352815 165515 158280 -1 4559
4972 3 352797 165483 158320 -1 4971
4973 3 352754 165392 158360 -1 4972
4974 3 352718 165326 158400 -1 4973
4975 3 352646 165182 158440 -1 4974
4976 3 352667 165137 158520 -1 4975
4977 3 352681 165120 158560 -1 4976
4978 3 352763 165048 158480 -1 4976
4979 3 352850 164952 158440 -1 4978
4980 3 352889 164835 158400 -1 4979
4981 3 352925 164718 158360 -1 4980
4982 3 352967 164662 158320 -1 4981
4983 3 352971 164600 158280 -1 4982
4984 3 353084 164585 158240 -1 4983
4985 3 353085 164546 158200 -1 4984
4986 3 353099 164543 158160 -1 4985
4987 3 353093 164684 158320 -1 4983
4988 3 353114 164755 158360 -1 4987
4989 3 353165 164783 158320 -1 4988
4990 3 353211 164782 158280 -1 4989
4991 3 353046 163887 155600 -1 1776
4992 3 353049 163899 155640 -1 4991
4993 3 353050 163895 155680 -1 4992
4994 3 353165 163870 155720 -1 4993
4995 3 353175 163900 155800 -1 4994
4996 3 353036 163521 155560 -1 1775
4997 3 353122 163492 155640 -1 4996
4998 3 353199 163438 155680 -1 4997
4999 3 353204 163425 155760 -1 4998
5000 3 353185 163408 155840 -1 4999
5001 3 353139 163405 155880 -1 5000
5002 3 354367 162747 153360 -1 638
5003 3 354464 162885 153320 -1 5002
5004 3 354686 162965 153280 -1 5003
5005 3 354762 162976 153240 -1 5004
5006 3 354850 163053 153160 -1 5005
5007 3 354852 163070 153120 -1 5006
5008 3 354947 163112 153280 -1 5005
5009 3 354999 163142 153320 -1 5008
5010 3 355115 163163 153360 -1 5009
5011 3 355242 163242 153400 -1 5010
5012 3 355358 163390 153400 -1 5011
5013 3 355555 163593 153400 -1 5012
5014 3 355516 163705 153400 -1 5013
5015 3 355784 163869 153400 -1 5014
5016 3 355789 163819 153320 -1 5015
5017 3 355796 163816 153280 -1 5016
5018 3 355794 163837 153240 -1 5017
5019 3 355848 163859 153200 -1 5018
5020 3 355883 163853 153160 -1 5019
5021 3 355890 163877 153120 -1 5020
5022 3 355879 163889 153080 -1 5021
5023 3 356061 163954 153400 -1 5015
5024 3 356305 164184 153400 -1 5023
5025 3 356362 164234 153440 -1 5024
5026 3 356392 164237 153480 -1 5025
5027 3 356733 164318 153480 -1 5026
5028 3 356928 164480 153480 -1 5027
5029 3 356986 164496 153520 -1 5028
5030 3 357016 164567 153560 -1 5029
5031 3 357063 164616 153600 -1 5030
5032 3 357238 164679 153640 -1 5031
5033 3 357376 164757 153600 -1 5032
5034 3 357441 164800 153560 -1 5033
5035 3 357435 164831 153440 -1 5034
5036 3 357431 164811 153400 -1 5035
5037 3 357390 164773 153360 -1 5036
5038 3 357428 164767 153320 -1 5037
5039 3 357402 164783 153280 -1 5038
5040 3 357367 164776 153240 -1 5039
5041 3 357332 164756 153200 -1 5040
5042 3 357320 164723 153160 -1 5041
5043 3 357280 164730 153120 -1 5042
5044 3 357269 164720 153080 -1 5043
5045 3 357170 164630 153040 -1 5044
5046 3 357161 164601 153000 -1 5045
5047 3 357159 164587 152960 -1 5046
5048 3 357147 164559 152920 -1 5047
5049 3 357135 164576 152880 -1 5048
5050 3 357143 164587 152840 -1 5049
5051 3 357109 164639 152840 -1 5050
5052 3 357080 164668 152880 -1 5051
5053 3 357143 164653 152800 -1 5050
5054 3 357135 164630 152760 -1 5053
5055 3 357129 164632 152720 -1 5054
5056 3 357120 164634 152680 -1 5055
5057 3 357294 164869 153040 -1 5044
5058 3 357317 164949 153000 -1 5057
5059 3 357336 164979 152960 -1 5058
5060 3 357357 165013 152920 -1 5059
5061 3 357331 165095 152880 -1 5060
5062 3 357308 165129 152840 -1 5061
5063 3 357318 165269 152800 -1 5062
5064 3 357323 165259 152760 -1 5063
5065 3 357381 165260 152720 -1 5064
5066 3 357428 165275 152680 -1 5065
5067 3 357487 165255 152640 -1 5066
5068 3 357560 165411 152600 -1 5067
5069 3 357644 165489 152560 -1 5068
5070 3 357761 165655 152520 -1 5069
5071 3 357798 165684 152480 -1 5070
5072 3 357814 165699 152440 -1 5071
5073 3 357842 165692 152400 -1 5072
5074 3 357859 165685 152360 -1 5073
5075 3 357877 165681 152320 -1 5074
5076 3 357874 165676 152280 -1 5075
5077 3 357852 165674 152240 -1 5076
5078 3 357806 165727 152200 -1 5077
5079 3 357784 165743 152160 -1 5078
5080 3 357782 165762 152120 -1 5079
5081 3 357772 165809 152080 -1 5080
5082 3 357756 165869 152040 -1 5081
5083 3 357772 165902 152000 -1 5082
5084 3 357926 166109 151960 -1 5083
5085 3 357956 166197 151920 -1 5084
5086 3 358042 166288 151880 -1 5085
5087 3 358150 166318 151800 -1 5086
5088 3 358226 166282 151760 -1 5087
5089 3 358249 166300 151680 -1 5088
5090 3 358245 166329 151640 -1 5089
5091 3 358264 166379 151600 -1 5090
5092 3 358293 166408 151560 -1 5091
5093 3 358305 166436 151520 -1 5092
5094 3 358334 166472 151480 -1 5093
5095 3 358348 166501 151440 -1 5094
5096 3 358392 166552 151400 -1 5095
5097 3 358437 166581 151360 -1 5096
5098 3 358502 166612 151320 -1 5097
5099 3 358533 166642 151280 -1 5098
5100 3 358629 166712 151240 -1 5099
5101 3 358669 166883 151280 -1 5100
5102 3 358668 166998 151320 -1 5101
5103 3 358661 167159 151280 -1 5102
5104 3 358797 167354 151240 -1 5103
5105 3 358788 167639 151280 -1 5104
5106 3 358841 167764 151280 -1 5105
5107 3 358892 167791 151240 -1 5106
5108 3 359018 167809 151240 -1 5107
5109 3 359134 167869 151280 -1 5108
5110 3 359178 167871 151320 -1 5109
5111 3 359254 167895 151360 -1 5110
5112 3 359373 167872 151400 -1 5111
5113 3 359543 167902 151360 -1 5112
5114 3 359677 167950 151360 -1 5113
5115 3 359813 167910 151360 -1 5114
5116 3 359873 167838 151320 -1 5115
5117 3 359955 167732 151280 -1 5116
5118 3 359993 167750 151240 -1 5117
5119 3 360035 167658 151200 -1 5118
5120 3 360065 167600 151160 -1 5119
5121 3 360090 167577 151120 -1 5120
5122 3 360086 167599 151080 -1 5121
5123 3 360112 167665 151040 -1 5122
5124 3 360110 167705 151000 -1 5123
5125 3 360254 167699 150960 -1 5124
5126 3 360356 167727 150920 -1 5125
5127 3 360410 167753 150880 -1 5126
5128 3 360436 167785 150840 -1 5127
5129 3 360470 167807 150800 -1 5128
5130 3 360491 167832 150760 -1 5129
5131 3 359385 167870 151440 -1 5112
5132 3 359399 167844 151520 -1 5131
5133 3 358829 167710 151320 -1 5105
5134 3 358853 167718 151360 -1 5133
5135 3 358855 167693 151400 -1 5134
5136 3 358866 167687 151440 -1 5135
5137 3 358872 167680 151480 -1 5136
5138 3 357606 164937 153480 -1 5035
5139 3 357730 165140 153480 -1 5138
5140 3 357910 165448 153480 -1 5139
5141 3 357964 165541 153560 -1 5140
5142 3 357768 165699 153560 -1 5141
5143 3 357712 165719 153600 -1 5142
5144 3 357567 165754 153640 -1 5143
5145 3 357226 165846 153680 -1 5144
5146 3 357089 165865 153720 -1 5145
5147 3 356921 165945 153760 -1 5146
5148 3 356822 165849 153720 -1 5147
5149 3 356801 165773 153640 -1 5148
5150 3 356817 165606 153560 -1 5149
5151 3 356873 166025 153800 -1 5147
5152 3 356820 166049 153840 -1 5151
5153 3 356805 166053 153880 -1 5152
5154 3 356794 166045 153920 -1 5153
5155 3 356761 166050 153960 -1 5154
5156 3 356750 166068 154000 -1 5155
5157 3 356730 166183 154040 -1 5156
5158 3 356715 166273 154080 -1 5157
5159 3 356687 166301 154120 -1 5158
5160 3 356646 166377 154160 -1 5159
5161 3 356587 166526 154200 -1 5160
5162 3 356591 166530 154240 -1 5161
5163 3 356585 166570 154280 -1 5162
5164 3 356601 166629 154320 -1 5163
5165 3 356650 166642 154360 -1 5164
5166 3 356692 166649 154400 -1 5165
5167 3 356820 166732 154440 -1 5166
5168 3 356877 166778 154480 -1 5167
5169 3 356983 167008 154520 -1 5168
5170 3 357026 167033 154560 -1 5169
5171 3 357042 167030 154600 -1 5170
5172 3 357075 167054 154640 -1 5171
5173 3 357227 167192 154680 -1 5172
5174 3 358039 165546 153480 -1 5140
5175 3 358026 165537 153440 -1 5174
5176 3 358097 165554 153400 -1 5175
5177 3 358069 165540 153360 -1 5176
5178 3 358055 165521 153320 -1 5177
5179 3 358415 165692 153320 -1 5178
5180 3 358489 166063 153360 -1 5179
5181 3 358561 166194 153360 -1 5180
5182 3 358632 166252 153400 -1 5181
5183 3 358671 166292 153440 -1 5182
5184 3 358680 166299 153480 -1 5183
5185 3 358744 166350 153560 -1 5184
5186 3 358778 166411 153640 -1 5185
5187 3 358767 166507 153720 -1 5186
5188 3 358756 166553 153800 -1 5187
5189 3 358432 165765 153280 -1 5179
5190 3 358431 165776 153240 -1 5189
5191 3 358502 165724 153200 -1 5190
5192 3 358537 165794 153160 -1 5191
5193 3 358534 165820 153120 -1 5192
5194 3 358579 165683 153080 -1 5193
5195 3 358588 165770 153040 -1 5194
5196 3 358648 165845 153000 -1 5195
5197 3 359040 166090 152960 -1 5196
5198 3 359052 166158 152880 -1 5197
5199 3 358943 166303 152800 -1 5198
5200 3 358666 165888 152960 -1 5196
5201 3 358725 166027 152880 -1 5200
5202 3 358730 166084 152840 -1 5201
5203 3 358704 166131 152800 -1 5202
5204 3 358673 166154 152760 -1 5203
5205 3 358625 166185 152720 -1 5204
5206 3 358602 166219 152680 -1 5205
5207 3 358569 166209 152640 -1 5206
5208 3 358571 166241 152600 -1 5207
5209 3 358533 166306 152560 -1 5208
5210 3 358498 166316 152520 -1 5209
5211 3 358440 166336 152480 -1 5210
5212 3 358467 166267 152440 -1 5211
5213 3 358838 165945 153160 -1 5192
5214 3 359202 165956 153160 -1 5213
5215 3 359340 165896 153200 -1 5214
5216 3 359636 165807 153200 -1 5215
5217 3 359745 165787 153160 -1 5216
5218 3 360053 165588 153160 -1 5217
5219 3 360148 165591 153120 -1 5218
5220 3 360337 165320 153120 -1 5219
5221 3 360361 165163 153120 -1 5220
5222 3 360404 165056 153160 -1 5221
5223 3 360510 164903 153200 -1 5222
5224 3 360608 164651 153200 -1 5223
5225 3 360585 164629 153160 -1 5224
5226 3 360942 164311 153160 -1 5225
5227 3 361020 164249 153200 -1 5226
5228 3 361105 164224 153240 -1 5227
5229 3 361097 164222 153280 -1 5228
5230 3 361145 164202 153320 -1 5229
5231 3 361274 164201 153360 -1 5230
5232 3 361383 164098 153360 -1 5231
5233 3 361489 164134 153400 -1 5232
5234 3 361587 164153 153440 -1 5233
5235 3 361590 164171 153480 -1 5234
5236 3 361659 164171 153520 -1 5235
5237 3 361695 164203 153560 -1 5236
5238 3 361728 164218 153600 -1 5237
5239 3 361785 164217 153640 -1 5238
5240 3 361854 164230 153680 -1 5239
5241 3 361915 164240 153720 -1 5240
5242 3 362009 164225 153760 -1 5241
5243 3 362065 164234 153800 -1 5242
5244 3 362066 164246 153840 -1 5243
5245 3 362061 164216 153880 -1 5244
5246 3 361993 164217 153920 -1 5245
5247 3 361970 164220 153960 -1 5246
5248 3 361967 164226 154000 -1 5247
5249 3 362024 164281 154040 -1 5248
5250 3 362050 164302 154080 -1 5249
5251 3 362156 164394 154120 -1 5250
5252 3 362177 164496 154160 -1 5251
5253 3 362159 164527 154200 -1 5252
5254 3 362087 164668 154240 -1 5253
5255 3 361958 164727 154240 -1 5254
5256 3 361965 164784 154280 -1 5255
5257 3 361961 164840 154320 -1 5256
5258 3 361991 164932 154360 -1 5257
5259 3 360506 164573 153200 -1 5224
5260 3 360466 164584 153240 -1 5259
5261 3 360403 164535 153280 -1 5260
5262 3 360476 164944 153280 -1 5222
5263 3 360491 164930 153320 -1 5262
5264 3 360180 165536 153080 -1 5219
5265 3 360212 165508 153040 -1 5264
5266 3 360231 165513 153000 -1 5265
5267 3 360286 165526 152960 -1 5266
5268 3 360398 165530 152920 -1 5267
5269 3 360572 165563 152880 -1 5268
5270 3 360577 165595 152880 -1 5269
5271 3 360588 165594 152960 -1 5270
5272 3 360631 165572 152840 -1 5269
5273 3 360641 165577 152800 -1 5272
5274 3 360630 165544 152760 -1 5273
5275 3 360648 165486 152720 -1 5274
5276 3 360658 165483 152680 -1 5275
5277 3 360183 165737 153120 -1 5219
5278 3 360212 165908 153120 -1 5277
5279 3 360269 165978 153160 -1 5278
5280 3 360310 165981 153200 -1 5279
5281 3 360296 165995 153240 -1 5280
5282 3 360292 166007 153280 -1 5281
5283 3 360298 166021 153320 -1 5282
5284 3 360502 166087 153360 -1 5283
5285 3 360594 166139 153400 -1 5284
5286 3 360781 166190 153440 -1 5285
5287 3 360919 166347 153480 -1 5286
5288 3 360979 166612 153400 -1 5287
5289 3 360972 166575 153320 -1 5288
5290 3 360963 166573 153280 -1 5289
5291 3 361085 166678 153440 -1 5288
5292 3 361278 166741 153480 -1 5291
5293 3 361508 166871 153440 -1 5292
5294 3 361548 166908 153400 -1 5293
5295 3 361556 166920 153360 -1 5294
5296 3 361557 166938 153320 -1 5295
5297 3 361629 166974 153240 -1 5296
5298 3 361728 166959 153200 -1 5297
5299 3 361829 166948 153160 -1 5298
5300 3 362018 166989 153120 -1 5299
5301 3 362133 167017 153080 -1 5300
5302 3 362180 167066 153040 -1 5301
5303 3 362199 167098 153000 -1 5302
5304 3 362245 167189 152960 -1 5303
5305 3 362337 167253 152920 -1 5304
5306 3 362373 167316 152880 -1 5305
5307 3 362453 167413 152920 -1 5306
5308 3 362462 167415 152960 -1 5307
5309 3 362475 167401 153000 -1 5308
5310 3 362500 167397 153040 -1 5309
5311 3 362547 167441 153080 -1 5310
5312 3 362560 167458 153120 -1 5311
5313 3 362558 167571 153040 -1 5312
5314 3 362570 167619 153000 -1 5313
5315 3 362604 167677 152960 -1 5314
5316 3 362679 167672 153000 -1 5315
5317 3 362854 167674 153040 -1 5316
5318 3 363145 167880 153080 -1 5317
5319 3 363100 168077 153080 -1 5318
5320 3 363064 168185 153120 -1 5319
5321 3 361403 166898 153640 -1 5292
5322 3 361390 166906 153720 -1 5321
5323 3 361400 166884 153760 -1 5322
5324 3 361397 166847 153800 -1 5323
5325 3 361382 166807 153840 -1 5324
5326 3 361394 166800 153880 -1 5325
5327 3 361437 166834 153920 -1 5326
5328 3 361483 166845 153960 -1 5327
5329 3 361505 166833 154000 -1 5328
5330 3 361507 166839 154040 -1 5329
5331 3 361543 166848 154080 -1 5330
5332 3 361595 166852 154120 -1 5331
5333 3 361650 166853 154160 -1 5332
5334 3 361851 166819 154200 -1 5333
5335 3 361907 166800 154240 -1 5334
5336 3 361974 166776 154280 -1 5335
5337 3 362033 166756 154320 -1 5336
5338 3 362059 166751 154360 -1 5337
5339 3 362062 166769 154400 -1 5338
5340 3 362057 166761 154440 -1 5339
5341 3 362006 166640 154480 -1 5340
5342 3 362014 166458 154520 -1 5341
5343 3 362054 166431 154600 -1 5342
5344 3 362075 166424 154640 -1 5343
5345 3 362087 166390 154680 -1 5344
5346 3 362158 166335 154720 -1 5345
5347 3 362188 166300 154760 -1 5346
5348 3 362250 166257 154800 -1 5347
5349 3 362326 166223 154840 -1 5348
5350 3 362362 166214 154880 -1 5349
5351 3 362390 166243 154920 -1 5350
5352 3 362403 166266 154960 -1 5351
5353 3 362434 166289 155000 -1 5352
5354 3 362369 166182 155040 -1 5353
5355 3 362313 166145 155080 -1 5354
5356 3 362302 166146 155120 -1 5355
5357 3 362345 166193 155160 -1 5356
5358 3 362356 166238 155200 -1 5357
5359 3 362338 166248 155240 -1 5358
5360 3 362230 166225 155320 -1 5359
5361 3 362222 166208 155360 -1 5360
5362 3 362151 166190 155400 -1 5361
5363 3 362134 166183 155480 -1 5362
5364 3 362159 166172 155520 -1 5363
5365 3 362144 166171 155560 -1 5364
5366 3 362134 166183 155600 -1 5365
5367 3 362076 166204 155640 -1 5366
5368 3 362019 166226 155680 -1 5367
5369 3 361994 166218 155720 -1 5368
5370 3 361971 166209 155760 -1 5369
5371 3 361974 166198 155800 -1 5370
5372 3 361966 166159 155840 -1 5371
5373 3 361928 166143 155880 -1 5372
5374 3 361934 166143 155920 -1 5373
5375 3 361944 166127 155960 -1 5374
5376 3 361943 166118 156000 -1 5375
5377 3 361939 166127 156040 -1 5376
5378 3 361868 166089 156080 -1 5377
5379 3 361850 166064 156120 -1 5378
5380 3 361626 165918 156160 -1 5379
5381 3 361521 165835 156200 -1 5380
5382 3 361310 165750 156240 -1 5381
5383 3 361282 165704 156280 -1 5382
5384 3 361191 165643 156320 -1 5383
5385 3 361169 165623 156360 -1 5384
5386 3 361131 165571 156400 -1 5385
5387 3 361135 165539 156440 -1 5386
5388 3 361061 165495 156480 -1 5387
5389 3 360987 165433 156560 -1 5388
5390 3 360932 165426 156600 -1 5389
5391 3 360539 166096 153320 -1 5284
5392 3 360630 166125 153240 -1 5391
5393 3 360735 166073 153200 -1 5392
5394 3 360780 166044 153160 -1 5393
5395 3 360840 165988 153120 -1 5394
5396 3 360900 165958 153080 -1 5395
5397 3 361054 165959 153040 -1 5396
5398 3 360049 165471 153200 -1 5219
5399 3 360033 165449 153240 -1 5398
5400 3 356571 164314 153520 -1 5027
5401 3 356073 163949 153320 -1 5023
5402 3 354900 160973 152960 -1 632
5403 3 355012 160784 152880 -1 5402
5404 3 355160 160467 152960 -1 5403
5405 3 355224 160238 153040 -1 5404
5406 3 355286 160059 153120 -1 5405
5407 3 355390 159957 153160 -1 5406
5408 3 355333 159646 153200 -1 5407
5409 3 355354 159523 153240 -1 5408
5410 3 355264 159535 153280 -1 5409
5411 3 355267 159528 153320 -1 5410
5412 3 355306 159089 153360 -1 5411
5413 3 355339 158944 153400 -1 5412
5414 3 355535 158832 153440 -1 5413
5415 3 355886 158299 153440 -1 5414
5416 3 355997 158241 153480 -1 5415
5417 3 356059 158107 153520 -1 5416
5418 3 356453 157523 153560 -1 5417
5419 3 356548 157417 153600 -1 5418
5420 3 356688 156995 153560 -1 5419
5421 3 356790 156993 153600 -1 5420
5422 3 356777 156905 153640 -1 5421
5423 3 357024 156743 153680 -1 5422
5424 3 356985 156756 153720 -1 5423
5425 3 356998 156601 153760 -1 5424
5426 3 356932 156549 153800 -1 5425
5427 3 356898 156430 153840 -1 5426
5428 3 356892 156405 153880 -1 5427
5429 3 356932 156373 153920 -1 5428
5430 3 356924 156301 153960 -1 5429
5431 3 356916 156267 154000 -1 5430
5432 3 356891 156214 154040 -1 5431
5433 3 356889 156161 154080 -1 5432
5434 3 356725 155931 154040 -1 5433
5435 3 356696 155850 153960 -1 5434
5436 3 356737 155780 153920 -1 5435
5437 3 356756 155671 153880 -1 5436
5438 3 356742 155594 153840 -1 5437
5439 3 356678 155584 153800 -1 5438
5440 3 356675 155565 153760 -1 5439
5441 3 356600 155528 153680 -1 5440
5442 3 356520 155362 153600 -1 5441
5443 3 356551 155173 153560 -1 5442
5444 3 356456 155052 153520 -1 5443
5445 3 356507 154934 153480 -1 5444
5446 3 356621 154904 153480 -1 5445
5447 3 356745 154810 153480 -1 5446
5448 3 356799 154682 153440 -1 5447
5449 3 356823 154614 153400 -1 5448
5450 3 356833 154567 153360 -1 5449
5451 3 356853 154531 153320 -1 5450
5452 3 356867 154525 153240 -1 5451
5453 3 356931 154380 153160 -1 5452
5454 3 356976 154126 153080 -1 5453
5455 3 357011 153976 153040 -1 5454
5456 3 357172 153587 153080 -1 5455
5457 3 357225 153494 153040 -1 5456
5458 3 357268 153396 153000 -1 5457
5459 3 357323 153219 152960 -1 5458
5460 3 357346 153036 153000 -1 5459
5461 3 357436 152916 153040 -1 5460
5462 3 357570 152830 153040 -1 5461
5463 3 357584 152614 153080 -1 5462
5464 3 357567 152600 153120 -1 5463
5465 3 357533 152556 153160 -1 5464
5466 3 357469 152463 153200 -1 5465
5467 3 357444 152408 153240 -1 5466
5468 3 357427 152220 153280 -1 5467
5469 3 357304 151995 153320 -1 5468
5470 3 357185 151884 153360 -1 5469
5471 3 357088 151751 153320 -1 5470
5472 3 356789 151667 153320 -1 5471
5473 3 356735 151658 153280 -1 5472
5474 3 356743 151647 153240 -1 5473
5475 3 356755 151631 153200 -1 5474
5476 3 356577 151570 153320 -1 5472
5477 3 356448 151509 153280 -1 5476
5478 3 356381 151455 153240 -1 5477
5479 3 356312 151421 153280 -1 5478
5480 3 356263 151395 153320 -1 5479
5481 3 356033 151354 153360 -1 5480
5482 3 355947 151297 153360 -1 5481
5483 3 355926 151268 153320 -1 5482
5484 3 355936 151264 153280 -1 5483
5485 3 356033 151377 153400 -1 5481
5486 3 356015 151370 153440 -1 5485
5487 3 356008 151383 153480 -1 5486
5488 3 356807 154645 153480 -1 5448
5489 3 356810 154642 153520 -1 5488
5490 3 356803 154654 153560 -1 5489
5491 3 356948 156095 154120 -1 5433
5492 3 356957 156077 154160 -1 5491
5493 3 357029 156030 154200 -1 5492
5494 3 357156 155884 154240 -1 5493
5495 3 357175 155844 154280 -1 5494
5496 3 357193 155803 154320 -1 5495
5497 3 357276 155648 154360 -1 5496
5498 3 357450 155330 154440 -1 5497
5499 3 357438 155470 154560 -1 5498
5500 3 357408 155485 154640 -1 5499
5501 3 357377 155430 154800 -1 5500
5502 3 357205 155512 154960 -1 5501
5503 3 357152 155494 155200 -1 5502
5504 3 357254 155501 155440 -1 5503
5505 3 357265 155516 155640 -1 5504
5506 3 357280 155503 155880 -1 5505
5507 3 357374 155642 156120 -1 5506
5508 3 357462 155573 156320 -1 5507
5509 3 357407 155576 156360 -1 5508
5510 3 357383 155608 156400 -1 5509
5511 3 357389 155624 156440 -1 5510
5512 3 357404 155653 156480 -1 5511
5513 3 357448 155713 156520 -1 5512
5514 3 357476 155711 156560 -1 5513
5515 3 357581 155762 156600 -1 5514
5516 3 357654 155784 156640 -1 5515
5517 3 357635 155855 156680 -1 5516
5518 3 357633 155869 156720 -1 5517
5519 3 357665 155885 156760 -1 5518
5520 3 357743 155878 156800 -1 5519
5521 3 357809 155961 156840 -1 5520
5522 3 357874 155972 156880 -1 5521
5523 3 357921 155958 156920 -1 5522
5524 3 357945 155993 156960 -1 5523
5525 3 357974 156022 157000 -1 5524
5526 3 358232 156110 157040 -1 5525
5527 3 358454 156130 157080 -1 5526
5528 3 358474 156146 157120 -1 5527
5529 3 358573 156181 157160 -1 5528
5530 3 359034 156063 157200 -1 5529
5531 3 359032 156023 157160 -1 5530
5532 3 359044 156010 157120 -1 5531
5533 3 358959 155865 157080 -1 5532
5534 3 358865 155789 157080 -1 5533
5535 3 358887 155721 157120 -1 5534
5536 3 359029 155589 157120 -1 5535
5537 3 359091 155483 157080 -1 5536
5538 3 359092 155382 157040 -1 5537
5539 3 359206 155340 157080 -1 5538
5540 3 359247 155281 157080 -1 5539
5541 3 359323 155231 157080 -1 5540
5542 3 359349 155203 157040 -1 5541
5543 3 359421 155101 157040 -1 5542
5544 3 359413 155037 157000 -1 5543
5545 3 359355 155029 156960 -1 5544
5546 3 359351 155029 156920 -1 5545
5547 3 359116 155396 157000 -1 5538
5548 3 359156 155410 156960 -1 5547
5549 3 359159 155407 156920 -1 5548
5550 3 359126 156076 157280 -1 5530
5551 3 359141 156124 157360 -1 5550
5552 3 359187 156135 157440 -1 5551
5553 3 359170 156194 157480 -1 5552
5554 3 359278 156281 157520 -1 5553
5555 3 359854 156628 157520 -1 5554
5556 3 359883 156766 157440 -1 5555
5557 3 359894 156893 157360 -1 5556
5558 3 359891 156925 157280 -1 5557
5559 3 359796 157047 157240 -1 5558
5560 3 359547 157228 157240 -1 5559
5561 3 359468 157246 157280 -1 5560
5562 3 359428 157269 157320 -1 5561
5563 3 359214 157418 157280 -1 5562
5564 3 359077 157524 157240 -1 5563
5565 3 358954 157594 157200 -1 5564
5566 3 358845 157531 157200 -1 5565
5567 3 358723 157457 157200 -1 5566
5568 3 358667 157391 157200 -1 5567
5569 3 358663 157383 157120 -1 5568
5570 3 359614 157347 157160 -1 5560
5571 3 359719 157337 157120 -1 5570
5572 3 359840 157381 157080 -1 5571
5573 3 359953 157442 157040 -1 5572
5574 3 360076 157494 157000 -1 5573
5575 3 360118 157504 156920 -1 5574
5576 3 360156 157527 156840 -1 5575
5577 3 360230 157561 156760 -1 5576
5578 3 360315 157646 156680 -1 5577
5579 3 360361 157698 156640 -1 5578
5580 3 360486 157765 156600 -1 5579
5581 3 360618 157776 156520 -1 5580
5582 3 360697 157747 156440 -1 5581
5583 3 360817 157786 156360 -1 5582
5584 3 360987 157763 156320 -1 5583
5585 3 361095 157721 156240 -1 5584
5586 3 361120 157683 156160 -1 5585
5587 3 361178 157698 156080 -1 5586
5588 3 361184 157749 156040 -1 5587
5589 3 361149 157835 156000 -1 5588
5590 3 361045 158022 155920 -1 5589
5591 3 360916 158207 155840 -1 5590
5592 3 360924 158353 155720 -1 5591
5593 3 361093 158061 155720 -1 5592
5594 3 361196 157946 155680 -1 5593
5595 3 361224 157939 155640 -1 5594
5596 3 361393 157879 155600 -1 5595
5597 3 361598 157820 155600 -1 5596
5598 3 361674 157771 155560 -1 5597
5599 3 361732 157658 155520 -1 5598
5600 3 361748 157616 155480 -1 5599
5601 3 361719 157564 155440 -1 5600
5602 3 361692 157485 155400 -1 5601
5603 3 361668 157463 155360 -1 5602
5604 3 361647 157440 155320 -1 5603
5605 3 361603 157427 155280 -1 5604
5606 3 361520 157392 155240 -1 5605
5607 3 361494 157380 155160 -1 5606
5608 3 361390 157371 155080 -1 5607
5609 3 361324 157349 155000 -1 5608
5610 3 361271 157375 154920 -1 5609
5611 3 361112 157490 154880 -1 5610
5612 3 361072 157470 154840 -1 5611
5613 3 361728 157828 155560 -1 5598
5614 3 361927 157883 155560 -1 5613
5615 3 362097 157904 155560 -1 5614
5616 3 362157 157922 155600 -1 5615
5617 3 362168 158077 155640 -1 5616
5618 3 362206 158133 155720 -1 5617
5619 3 362229 158122 155760 -1 5618
5620 3 362296 158145 155800 -1 5619
5621 3 362550 158122 155760 -1 5620
5622 3 362601 158148 155680 -1 5621
5623 3 362616 158304 155720 -1 5622
5624 3 362529 158425 155800 -1 5623
5625 3 362516 158505 155880 -1 5624
5626 3 362482 158619 155960 -1 5625
5627 3 362436 158721 156000 -1 5626
5628 3 362432 158722 156040 -1 5627
5629 3 362464 158711 156120 -1 5628
5630 3 362477 158774 156200 -1 5629
5631 3 362467 158888 156240 -1 5630
5632 3 362682 158959 156280 -1 5631
5633 3 362802 159071 156320 -1 5632
5634 3 362789 159226 156320 -1 5633
5635 3 362883 159298 156360 -1 5634
5636 3 362925 159316 156400 -1 5635
5637 3 362987 159316 156440 -1 5636
5638 3 363073 159320 156480 -1 5637
5639 3 363187 159334 156520 -1 5638
5640 3 363247 159362 156560 -1 5639
5641 3 363274 159393 156600 -1 5640
5642 3 363362 159449 156640 -1 5641
5643 3 363566 159561 156640 -1 5642
5644 3 363693 159582 156600 -1 5643
5645 3 363747 159598 156560 -1 5644
5646 3 363835 159634 156560 -1 5645
5647 3 363935 159720 156560 -1 5646
5648 3 364015 159734 156560 -1 5647
5649 3 364149 159724 156520 -1 5648
5650 3 362160 157861 155640 -1 5616
5651 3 362190 157837 155720 -1 5650
5652 3 362165 157812 155760 -1 5651
5653 3 362134 157798 155800 -1 5652
5654 3 362144 157779 155840 -1 5653
5655 3 362118 157892 155520 -1 5615
5656 3 362090 157888 155440 -1 5655
5657 3 360907 158449 155640 -1 5592
5658 3 360564 158288 155600 -1 5657
5659 3 360504 158320 155520 -1 5658
5660 3 360483 158349 155480 -1 5659
5661 3 360478 158353 155440 -1 5660
5662 3 360477 158317 155400 -1 5661
5663 3 360507 158245 155360 -1 5662
5664 3 360549 158228 155320 -1 5663
5665 3 360621 158236 155240 -1 5664
5666 3 360643 158217 155160 -1 5665
5667 3 360637 158198 155080 -1 5666
5668 3 360613 158130 155040 -1 5667
5669 3 360604 158081 155000 -1 5668
5670 3 360588 158010 154920 -1 5669
5671 3 360673 157954 154880 -1 5670
5672 3 360768 157924 154880 -1 5671
5673 3 360757 157855 154880 -1 5672
5674 3 360770 157845 154840 -1 5673
5675 3 360742 157827 154800 -1 5674
5676 3 360619 157752 154760 -1 5675
5677 3 360547 157701 154720 -1 5676
5678 3 361091 158713 155640 -1 5657
5679 3 361190 158730 155560 -1 5678
5680 3 361241 158766 155480 -1 5679
5681 3 361312 158797 155400 -1 5680
5682 3 361458 158850 155360 -1 5681
5683 3 361566 158883 155320 -1 5682
5684 3 361768 158995 155280 -1 5683
5685 3 361788 159074 155240 -1 5684
5686 3 361869 159131 155160 -1 5685
5687 3 361959 159147 155080 -1 5686
5688 3 362116 159102 155000 -1 5687
5689 3 362204 159076 154960 -1 5688
5690 3 362367 159094 154880 -1 5689
5691 3 362608 159229 154840 -1 5690
5692 3 362784 159281 154800 -1 5691
5693 3 362800 159297 154760 -1 5692
5694 3 362928 159366 154720 -1 5693
5695 3 362970 159378 154680 -1 5694
5696 3 363076 159400 154600 -1 5695
5697 3 363168 159349 154520 -1 5696
5698 3 363192 159266 154440 -1 5697
5699 3 363206 159261 154400 -1 5698
5700 3 363227 159216 154360 -1 5699
5701 3 363221 159156 154320 -1 5700
5702 3 363305 159110 154280 -1 5701
5703 3 363379 159116 154200 -1 5702
5704 3 363439 159102 154120 -1 5703
5705 3 363463 159110 154080 -1 5704
5706 3 363465 159114 154040 -1 5705
5707 3 363465 159114 154000 -1 5706
5708 3 363643 159244 153960 -1 5707
5709 3 363777 159222 153960 -1 5708
5710 3 363867 159156 153920 -1 5709
5711 3 363868 159151 153880 -1 5710
5712 3 363886 159175 153840 -1 5711
5713 3 363918 159217 153800 -1 5712
5714 3 363916 159209 153760 -1 5713
5715 3 363940 159217 153720 -1 5714
5716 3 363952 159193 153680 -1 5715
5717 3 364010 159221 153600 -1 5716
5718 3 364062 159271 153560 -1 5717
5719 3 364121 159407 153560 -1 5718
5720 3 364098 159505 153520 -1 5719
5721 3 364098 159505 153480 -1 5720
5722 3 364090 159489 153440 -1 5721
5723 3 364002 159221 153520 -1 5718
5724 3 363992 159201 153480 -1 5723
5725 3 363992 159127 153400 -1 5724
5726 3 364194 159133 153400 -1 5725
5727 3 364276 159179 153440 -1 5726
5728 3 363952 159129 153360 -1 5725
5729 3 363954 159131 153320 -1 5728
5730 3 363994 159139 153280 -1 5729
5731 3 364022 159135 153240 -1 5730
5732 3 364030 159157 153200 -1 5731
5733 3 364042 159185 153160 -1 5732
5734 3 364054 159191 153120 -1 5733
5735 3 364064 159195 153080 -1 5734
5736 3 364060 159247 153040 -1 5735
5737 3 364060 159297 153000 -1 5736
5738 3 364166 159451 152960 -1 5737
5739 3 364196 159637 153000 -1 5738
5740 3 364250 159821 152960 -1 5739
5741 3 364348 159861 152960 -1 5740
5742 3 364358 159867 153000 -1 5741
5743 3 364368 159859 153040 -1 5742
5744 3 364408 159843 153080 -1 5743
5745 3 364441 159830 153120 -1 5744
5746 3 364521 159834 153160 -1 5745
5747 3 364713 159876 153160 -1 5746
5748 3 364703 160138 153160 -1 5747
5749 3 364753 160216 153080 -1 5748
5750 3 364665 160206 153200 -1 5748
5751 3 364641 160368 153200 -1 5750
5752 3 364652 160491 153240 -1 5751
5753 3 364713 160590 153320 -1 5752
5754 3 364747 160734 153360 -1 5753
5755 3 364801 160856 153400 -1 5754
5756 3 364903 160938 153320 -1 5755
5757 3 364909 160948 153280 -1 5756
5758 3 364910 160947 153240 -1 5757
5759 3 364932 160939 153200 -1 5758
5760 3 364920 160941 153160 -1 5759
5761 3 364914 160937 153120 -1 5760
5762 3 364924 160935 153080 -1 5761
5763 3 364932 160961 153000 -1 5762
5764 3 364957 160984 152920 -1 5763
5765 3 364957 161020 152880 -1 5764
5766 3 364955 160984 152840 -1 5765
5767 3 365005 160976 152800 -1 5766
5768 3 365097 160982 152760 -1 5767
5769 3 365127 160976 152720 -1 5768
5770 3 365147 160980 152680 -1 5769
5771 3 365176 160929 152640 -1 5770
5772 3 365224 160885 152600 -1 5771
5773 3 365292 160863 152560 -1 5772
5774 3 365376 160839 152520 -1 5773
5775 3 365429 160824 152480 -1 5774
5776 3 365469 160692 152480 -1 5775
5777 3 365457 160644 152440 -1 5776
5778 3 365459 160620 152400 -1 5777
5779 3 365465 160608 152360 -1 5778
5780 3 365479 160588 152320 -1 5779
5781 3 365515 160548 152280 -1 5780
5782 3 365569 160516 152200 -1 5781
5783 3 365565 160554 152160 -1 5782
5784 3 365563 160556 152120 -1 5783
5785 3 364390 159879 152880 -1 5741
5786 3 363619 159270 153880 -1 5708
5787 3 363412 159181 154520 -1 5697
5788 3 363622 159174 154520 -1 5787
5789 3 363673 159110 154480 -1 5788
5790 3 363701 159067 154440 -1 5789
5791 3 363751 159000 154360 -1 5790
5792 3 363796 158892 154320 -1 5791
5793 3 363834 158831 154280 -1 5792
5794 3 363856 158776 154200 -1 5793
5795 3 363905 158687 154120 -1 5794
5796 3 363924 158582 154040 -1 5795
5797 3 363974 158491 153960 -1 5796
5798 3 364034 158405 153880 -1 5797
5799 3 364099 158217 153840 -1 5798
5800 3 364249 157954 153800 -1 5799
5801 3 364342 157818 153720 -1 5800
5802 3 364359 157736 153680 -1 5801
5803 3 364386 157730 153640 -1 5802
5804 3 364483 157754 153600 -1 5803
5805 3 364530 157772 153560 -1 5804
5806 3 364712 157712 153520 -1 5805
5807 3 364718 157634 153480 -1 5806
5808 3 364706 157554 153440 -1 5807
5809 3 364676 157424 153400 -1 5808
5810 3 364627 157373 153360 -1 5809
5811 3 364530 157254 153320 -1 5810
5812 3 364482 157287 153280 -1 5811
5813 3 364397 157267 153200 -1 5812
5814 3 364342 157270 153120 -1 5813
5815 3 364326 157288 153040 -1 5814
5816 3 364292 157308 152960 -1 5815
5817 3 364277 157308 152880 -1 5816
5818 3 364334 157230 152800 -1 5817
5819 3 364385 157199 152760 -1 5818
5820 3 364446 157151 152680 -1 5819
5821 3 364564 157118 152640 -1 5820
5822 3 364674 157127 152600 -1 5821
5823 3 364790 157079 152560 -1 5822
5824 3 364808 157110 152520 -1 5823
5825 3 364840 157100 152480 -1 5824
5826 3 364877 157095 152440 -1 5825
5827 3 364927 157121 152400 -1 5826
5828 3 365047 157138 152360 -1 5827
5829 3 365224 157183 152320 -1 5828
5830 3 365338 157303 152280 -1 5829
5831 3 365418 157393 152240 -1 5830
5832 3 365538 157405 152200 -1 5831
5833 3 365642 157473 152160 -1 5832
5834 3 365841 157490 152120 -1 5833
5835 3 365935 157440 152120 -1 5834
5836 3 366057 157298 152080 -1 5835
5837 3 366135 157256 152040 -1 5836
5838 3 366231 157180 152000 -1 5837
5839 3 366241 157020 151960 -1 5838
5840 3 366343 156948 152000 -1 5839
5841 3 366460 156857 152040 -1 5840
5842 3 366504 156691 152040 -1 5841
5843 3 366520 156585 152000 -1 5842
5844 3 366532 156497 151960 -1 5843
5845 3 366478 156317 151920 -1 5844
5846 3 366538 156197 151920 -1 5845
5847 3 366520 155963 151920 -1 5846
5848 3 366588 155849 151960 -1 5847
5849 3 366605 155774 152000 -1 5848
5850 3 366675 155570 152040 -1 5849
5851 3 366666 155439 152080 -1 5850
5852 3 366782 155273 152120 -1 5851
5853 3 366836 155201 152160 -1 5852
5854 3 366897 154896 152160 -1 5853
5855 3 366935 154866 152200 -1 5854
5856 3 366969 154834 152240 -1 5855
5857 3 366969 154832 152280 -1 5856
5858 3 364698 157407 153440 -1 5809
5859 3 364845 157409 153480 -1 5858
5860 3 365047 157351 153520 -1 5859
5861 3 365235 157307 153560 -1 5860
5862 3 365266 157299 153640 -1 5861
5863 3 363668 159186 154520 -1 5788
5864 3 363815 159247 154520 -1 5863
5865 3 363847 159313 154520 -1 5864
5866 3 363881 159339 154600 -1 5865
5867 3 361884 159207 155320 -1 5684
5868 3 361964 159390 155360 -1 5867
5869 3 361969 159443 155440 -1 5868
5870 3 361937 159537 155480 -1 5869
5871 3 361892 159576 155560 -1 5870
5872 3 361870 159633 155640 -1 5871
5873 3 361843 159798 155680 -1 5872
5874 3 361924 159847 155720 -1 5873
5875 3 360217 157746 156600 -1 5579
5876 3 360199 157761 156560 -1 5875
5877 3 359353 156305 157560 -1 5554
5878 3 359444 156341 157600 -1 5877
5879 3 359501 156412 157640 -1 5878
5880 3 359648 156478 157680 -1 5879
5881 3 359670 156535 157720 -1 5880
5882 3 359724 156572 157760 -1 5881
5883 3 359726 156633 157800 -1 5882
5884 3 359740 156681 157840 -1 5883
5885 3 359801 156739 157880 -1 5884
5886 3 359820 156772 157920 -1 5885
5887 3 359885 156837 157960 -1 5886
5888 3 359990 156944 158000 -1 5887
5889 3 360028 156999 158040 -1 5888
5890 3 360092 157205 158080 -1 5889
5891 3 360622 157239 158080 -1 5890
5892 3 360673 157247 157880 -1 5891
5893 3 360679 157263 157840 -1 5892
5894 3 360634 157281 157800 -1 5893
5895 3 360619 157293 157760 -1 5894
5896 3 360634 157287 157720 -1 5895
5897 3 360655 157275 157680 -1 5896
5898 3 360668 157240 157640 -1 5897
5899 3 360731 157254 157600 -1 5898
5900 3 360762 157268 157560 -1 5899
5901 3 360784 157257 157520 -1 5900
5902 3 360870 157217 157480 -1 5901
5903 3 360933 157216 157440 -1 5902
5904 3 361040 157203 157400 -1 5903
5905 3 361153 157173 157360 -1 5904
5906 3 361277 157159 157320 -1 5905
5907 3 361286 157167 157280 -1 5906
5908 3 361392 157097 157240 -1 5907
5909 3 361463 157082 157200 -1 5908
5910 3 361511 157030 157160 -1 5909
5911 3 361575 157000 157120 -1 5910
5912 3 361653 157016 157080 -1 5911
5913 3 361700 156998 157040 -1 5912
5914 3 361735 156961 157000 -1 5913
5915 3 361715 156973 156960 -1 5914
5916 3 361914 156864 156920 -1 5915
5917 3 361983 156851 156880 -1 5916
5918 3 362013 156852 156840 -1 5917
5919 3 361884 156774 156800 -1 5918
5920 3 361850 156739 156760 -1 5919
5921 3 361836 156724 156720 -1 5920
5922 3 361799 156687 156680 -1 5921
5923 3 361809 156623 156640 -1 5922
5924 3 361801 156553 156680 -1 5923
5925 3 361782 156546 156720 -1 5924
5926 3 361676 156513 156760 -1 5925
5927 3 361626 156486 156800 -1 5926
5928 3 361600 156457 156760 -1 5927
5929 3 362146 156884 156800 -1 5918
5930 3 362220 156913 156760 -1 5929
5931 3 362305 156902 156720 -1 5930
5932 3 362395 156917 156680 -1 5931
5933 3 362481 156885 156640 -1 5932
5934 3 362541 156854 156600 -1 5933
5935 3 362564 156840 156560 -1 5934
5936 3 362645 156850 156520 -1 5935
5937 3 362733 156869 156480 -1 5936
5938 3 362756 156882 156440 -1 5937
5939 3 362878 156878 156360 -1 5938
5940 3 362951 156895 156320 -1 5939
5941 3 363019 156857 156280 -1 5940
5942 3 363036 156829 156240 -1 5941
5943 3 363073 156814 156160 -1 5942
5944 3 363124 156758 156120 -1 5943
5945 3 363164 156744 156080 -1 5944
5946 3 363192 156706 156040 -1 5945
5947 3 363247 156617 156000 -1 5946
5948 3 363303 156367 156000 -1 5947
5949 3 363551 156164 156000 -1 5948
5950 3 363632 156087 155960 -1 5949
5951 3 363683 156063 155920 -1 5950
5952 3 363744 156050 155880 -1 5951
5953 3 363976 156026 155840 -1 5952
5954 3 364221 155859 155880 -1 5953
5955 3 364357 155793 155920 -1 5954
5956 3 364382 155717 156000 -1 5955
5957 3 364330 155646 156040 -1 5956
5958 3 364224 155645 156080 -1 5957
5959 3 364105 155681 156160 -1 5958
5960 3 364058 155680 156200 -1 5959
5961 3 364637 155744 155920 -1 5955
5962 3 364700 155762 155880 -1 5961
5963 3 364798 155787 155840 -1 5962
5964 3 364910 155810 155800 -1 5963
5965 3 365022 155802 155760 -1 5964
5966 3 365256 155824 155720 -1 5965
5967 3 365330 155866 155680 -1 5966
5968 3 365497 155913 155640 -1 5967
5969 3 365499 155931 155600 -1 5968
5970 3 365485 155939 155560 -1 5969
5971 3 365483 155937 155520 -1 5970
5972 3 365503 155945 155480 -1 5971
5973 3 365509 156027 155440 -1 5972
5974 3 365495 156023 155400 -1 5973
5975 3 365440 155885 155720 -1 5966
5976 3 365481 155876 155800 -1 5975
5977 3 365521 155888 155840 -1 5976
5978 3 365540 155903 155880 -1 5977
5979 3 365561 155932 155920 -1 5978
5980 3 365577 155942 155960 -1 5979
5981 3 365601 155973 156000 -1 5980
5982 3 365597 155930 156080 -1 5981
5983 3 365618 155886 156160 -1 5982
5984 3 365640 155791 156280 -1 5983
5985 3 365685 155735 156400 -1 5984
5986 3 365707 155714 156480 -1 5985
5987 3 365745 155686 156560 -1 5986
5988 3 365756 155671 156600 -1 5987
5989 3 365821 155668 156680 -1 5988
5990 3 365906 155642 156760 -1 5989
5991 3 365918 155646 156840 -1 5990
5992 3 366030 155524 156960 -1 5991
5993 3 366171 155529 157000 -1 5992
5994 3 366226 155502 156960 -1 5993
5995 3 366264 155477 156920 -1 5994
5996 3 366346 155405 156880 -1 5995
5997 3 366486 155254 156840 -1 5996
5998 3 366611 155145 156840 -1 5997
5999 3 366782 155054 156880 -1 5998
6000 3 366987 155069 156920 -1 5999
6001 3 367081 155095 156880 -1 6000
6002 3 367119 155107 156800 -1 6001
6003 3 367152 155116 156760 -1 6002
6004 3 367210 155118 156720 -1 6003
6005 3 367326 155132 156680 -1 6004
6006 3 367400 155056 156640 -1 6005
6007 3 367522 154956 156600 -1 6006
6008 3 367604 154934 156560 -1 6007
6009 3 367699 154897 156560 -1 6008
6010 3 367785 154799 156560 -1 6009
6011 3 367843 154741 156520 -1 6010
6012 3 367985 154667 156520 -1 6011
6013 3 368011 154557 156520 -1 6012
6014 3 368035 154497 156480 -1 6013
6015 3 368055 154397 156440 -1 6014
6016 3 368015 154263 156440 -1 6015
6017 3 368045 154249 156520 -1 6016
6018 3 368075 154251 156600 -1 6017
6019 3 364632 155720 155960 -1 5961
6020 3 364603 155707 156000 -1 6019
6021 3 364603 155687 156040 -1 6020
6022 3 364585 155681 156080 -1 6021
6023 3 364549 155663 156120 -1 6022
6024 3 364472 155494 156200 -1 6023
6025 3 364453 155452 156240 -1 6024
6026 3 364468 155403 156280 -1 6025
6027 3 361614 157290 156960 -1 5915
6028 3 361524 157418 156960 -1 6027
6029 3 361455 157570 156920 -1 6028
6030 3 361450 157605 156880 -1 6029
6031 3 361459 157580 156840 -1 6030
6032 3 361468 157589 156800 -1 6031
6033 3 361413 157581 156760 -1 6032
6034 3 361404 157552 156720 -1 6033
6035 3 361396 157511 156680 -1 6034
6036 3 361405 157450 156640 -1 6035
6037 3 361456 157450 156600 -1 6036
6038 3 361526 157448 156560 -1 6037
6039 3 361560 157422 156520 -1 6038
6040 3 361597 157412 156480 -1 6039
6041 3 361628 157390 156440 -1 6040
6042 3 361659 157389 156400 -1 6041
6043 3 361697 157396 156360 -1 6042
6044 3 361728 157390 156320 -1 6043
6045 3 361781 157384 156280 -1 6044
6046 3 361805 157406 156240 -1 6045
6047 3 361852 157435 156200 -1 6046
6048 3 361879 157450 156160 -1 6047
6049 3 361898 157460 156120 -1 6048
6050 3 361888 157443 156080 -1 6049
6051 3 361868 157441 156040 -1 6050
6052 3 361877 157445 156000 -1 6051
6053 3 361880 157438 155960 -1 6052
6054 3 362024 157440 155920 -1 6053
6055 3 362095 157447 155880 -1 6054
6056 3 362182 157406 155840 -1 6055
6057 3 362230 157390 155760 -1 6056
6058 3 362238 157394 155720 -1 6057
6059 3 362252 157392 155680 -1 6058
6060 3 362282 157396 155640 -1 6059
6061 3 362318 157396 155600 -1 6060
6062 3 362348 157394 155560 -1 6061
6063 3 362400 157382 155520 -1 6062
6064 3 362472 157352 155480 -1 6063
6065 3 362538 157274 155440 -1 6064
6066 3 362504 157186 155400 -1 6065
6067 3 362488 157156 155360 -1 6066
6068 3 362490 157076 155320 -1 6067
6069 3 362612 157022 155320 -1 6068
6070 3 362663 156919 155280 -1 6069
6071 3 362887 156757 155280 -1 6070
6072 3 362941 156675 155280 -1 6071
6073 3 362913 156557 155280 -1 6072
6074 3 362941 156481 155240 -1 6073
6075 3 362951 156447 155200 -1 6074
6076 3 362956 156432 155160 -1 6075
6077 3 362968 156348 155160 -1 6076
6078 3 363064 156260 155160 -1 6077
6079 3 363156 156108 155200 -1 6078
6080 3 363232 156068 155200 -1 6079
6081 3 363356 156086 155160 -1 6080
6082 3 363433 156061 155120 -1 6081
6083 3 363525 156065 155080 -1 6082
6084 3 363667 156151 155080 -1 6083
6085 3 363791 156197 155040 -1 6084
6086 3 363845 156201 155000 -1 6085
6087 3 363899 156219 154920 -1 6086
6088 3 363899 156219 154880 -1 6087
6089 3 363923 156225 154840 -1 6088
6090 3 363961 156231 154800 -1 6089
6091 3 363976 156256 154760 -1 6090
6092 3 364006 156290 154720 -1 6091
6093 3 364040 156344 154680 -1 6092
6094 3 364060 156382 154720 -1 6093
6095 3 364140 156522 154760 -1 6094
6096 3 364184 156686 154720 -1 6095
6097 3 364310 156764 154720 -1 6096
6098 3 364436 156738 154680 -1 6097
6099 3 364467 156701 154640 -1 6098
6100 3 364495 156697 154600 -1 6099
6101 3 364506 156674 154560 -1 6100
6102 3 364526 156638 154520 -1 6101
6103 3 364562 156608 154480 -1 6102
6104 3 363248 156048 155160 -1 6080
6105 3 363260 155998 155120 -1 6104
6106 3 363245 155957 155080 -1 6105
6107 3 363177 155893 155080 -1 6106
6108 3 363221 155759 155080 -1 6107
6109 3 363263 155725 155120 -1 6108
6110 3 363303 155673 155160 -1 6109
6111 3 363241 155609 155200 -1 6110
6112 3 363202 155606 155240 -1 6111
6113 3 363136 155542 155280 -1 6112
6114 3 363096 155516 155320 -1 6113
6115 3 363086 155480 155400 -1 6114
6116 3 363051 155457 155440 -1 6115
6117 3 363101 155495 155480 -1 6116
6118 3 363039 155431 155520 -1 6117
6119 3 363031 155437 155560 -1 6118
6120 3 363153 155585 155520 -1 6117
6121 3 363155 155635 155560 -1 6120
6122 3 363179 155659 155600 -1 6121
6123 3 363203 155677 155680 -1 6122
6124 3 363279 155687 155720 -1 6123
6125 3 363313 155669 155760 -1 6124
6126 3 363333 155653 155800 -1 6125
6127 3 360844 157331 158080 -1 5891
6128 3 361098 157385 158080 -1 6127
6129 3 361175 157443 158120 -1 6128
6130 3 361492 157621 158200 -1 6129
6131 3 361512 157674 158360 -1 6130
6132 3 361533 157802 158440 -1 6131
6133 3 361533 157985 158480 -1 6132
6134 3 361598 158150 158520 -1 6133
6135 3 361674 158261 158560 -1 6134
6136 3 361733 158399 158600 -1 6135
6137 3 361876 158599 158640 -1 6136
6138 3 362006 158725 158680 -1 6137
6139 3 362149 158754 158720 -1 6138
6140 3 362142 158854 158760 -1 6139
6141 3 362305 158890 158800 -1 6140
6142 3 362423 158968 158840 -1 6141
6143 3 362442 158933 158880 -1 6142
6144 3 362784 158841 158840 -1 6143
6145 3 362885 158821 158800 -1 6144
6146 3 363051 158768 158760 -1 6145
6147 3 363150 158761 158720 -1 6146
6148 3 363264 158768 158680 -1 6147
6149 3 363322 158774 158640 -1 6148
6150 3 363359 158767 158600 -1 6149
6151 3 363505 158774 158520 -1 6150
6152 3 363635 158739 158480 -1 6151
6153 3 363802 158688 158440 -1 6152
6154 3 363865 158672 158360 -1 6153
6155 3 363887 158617 158320 -1 6154
6156 3 363936 158582 158280 -1 6155
6157 3 364119 158522 158240 -1 6156
6158 3 364140 158494 158200 -1 6157
6159 3 364236 158434 158160 -1 6158
6160 3 364240 158374 158120 -1 6159
6161 3 364287 158305 158080 -1 6160
6162 3 364279 158254 158000 -1 6161
6163 3 364322 158165 157960 -1 6162
6164 3 364358 158101 157920 -1 6163
6165 3 364435 158008 157880 -1 6164
6166 3 363855 158656 158280 -1 6155
6167 3 363833 158660 158240 -1 6166
6168 3 363802 158688 158200 -1 6167
6169 3 363781 158716 158160 -1 6168
6170 3 363789 158727 158120 -1 6169
6171 3 363808 158731 158080 -1 6170
6172 3 363826 158751 158040 -1 6171
6173 3 363850 158784 158000 -1 6172
6174 3 363903 158783 157960 -1 6173
6175 3 363930 158773 157920 -1 6174
6176 3 364016 158791 157880 -1 6175
6177 3 364018 158762 157840 -1 6176
6178 3 364026 158760 157800 -1 6177
6179 3 364024 158753 157720 -1 6178
6180 3 364067 158793 157680 -1 6179
6181 3 364106 158819 157640 -1 6180
6182 3 364145 158821 157600 -1 6181
6183 3 364197 158814 157520 -1 6182
6184 3 364259 158794 157440 -1 6183
6185 3 364334 158798 157360 -1 6184
6186 3 364358 158787 157280 -1 6185
6187 3 364361 158747 157200 -1 6186
6188 3 364332 158727 157080 -1 6187
6189 3 364399 158759 156960 -1 6188
6190 3 364460 158766 156920 -1 6189
6191 3 364561 158746 156840 -1 6190
6192 3 364710 158713 156800 -1 6191
6193 3 364571 158751 156760 -1 6192
6194 3 364542 158794 156720 -1 6193
6195 3 364566 158840 156680 -1 6194
6196 3 364594 158876 156600 -1 6195
6197 3 364586 158878 156520 -1 6196
6198 3 364595 158867 156480 -1 6197
6199 3 364497 159117 156480 -1 6198
6200 3 364515 159165 156520 -1 6199
6201 3 364494 159236 156600 -1 6200
6202 3 364474 159279 156680 -1 6201
6203 3 364463 159290 156760 -1 6202
6204 3 364473 159295 156800 -1 6203
6205 3 364448 159372 156760 -1 6203
6206 3 364606 159462 156720 -1 6205
6207 3 364699 159508 156680 -1 6206
6208 3 364730 159510 156640 -1 6207
6209 3 364581 159061 156400 -1 6199
6210 3 364625 158978 156320 -1 6209
6211 3 364646 158960 156280 -1 6210
6212 3 364786 158598 156480 -1 6198
6213 3 364955 158463 156400 -1 6212
6214 3 365017 158405 156360 -1 6213
6215 3 365062 158373 156280 -1 6214
6216 3 365167 158361 156200 -1 6215
6217 3 365293 158294 156120 -1 6216
6218 3 365266 158318 156080 -1 6217
6219 3 365107 158396 156080 -1 6218
6220 3 365048 158463 156040 -1 6219
6221 3 365018 158435 155960 -1 6220
6222 3 365084 158553 156080 -1 6220
6223 3 365090 158571 156120 -1 6222
6224 3 365292 158233 156040 -1 6218
6225 3 365353 158092 156000 -1 6224
6226 3 365536 158066 155960 -1 6225
6227 3 365736 158144 156000 -1 6226
6228 3 365599 157973 155840 -1 6226
6229 3 365719 157961 155800 -1 6228
6230 3 365834 157915 155760 -1 6229
6231 3 365959 157883 155680 -1 6230
6232 3 366086 157851 155600 -1 6231
6233 3 366149 157796 155600 -1 6232
6234 3 366177 157927 155520 -1 6232
6235 3 366175 158010 155480 -1 6234
6236 3 366340 158051 155560 -1 6235
6237 3 366498 158079 155560 -1 6236
6238 3 366575 158124 155480 -1 6237
6239 3 366599 158131 155440 -1 6238
6240 3 366634 158074 155400 -1 6239
6241 3 366692 158038 155360 -1 6240
6242 3 366730 157985 155280 -1 6241
6243 3 366593 158207 155440 -1 6239
6244 3 366652 158300 155440 -1 6243
6245 3 366724 158378 155400 -1 6244
6246 3 366724 158378 155360 -1 6245
6247 3 366683 158419 155320 -1 6246
6248 3 366781 158461 155320 -1 6247
6249 3 366829 158449 155280 -1 6248
6250 3 366861 158423 155240 -1 6249
6251 3 366897 158397 155200 -1 6250
6252 3 367005 158383 155160 -1 6251
6253 3 367041 158377 155120 -1 6252
6254 3 367075 158355 155080 -1 6253
6255 3 367196 158346 155040 -1 6254
6256 3 367224 158356 155000 -1 6255
6257 3 367248 158370 154960 -1 6256
6258 3 367252 158362 154920 -1 6257
6259 3 367276 158398 154880 -1 6258
6260 3 367294 158410 154840 -1 6259
6261 3 367304 158409 154800 -1 6260
6262 3 367328 158428 154720 -1 6261
6263 3 367404 158400 154640 -1 6262
6264 3 367434 158382 154600 -1 6263
6265 3 367484 158340 154560 -1 6264
6266 3 367517 158297 154520 -1 6265
6267 3 367559 158303 154480 -1 6266
6268 3 367599 158263 154440 -1 6267
6269 3 367657 158213 154400 -1 6268
6270 3 367677 158139 154400 -1 6269
6271 3 367707 158107 154360 -1 6270
6272 3 367727 158111 154320 -1 6271
6273 3 367727 158111 154280 -1 6272
6274 3 367741 158113 154240 -1 6273
6275 3 367863 158111 154240 -1 6274
6276 3 367915 158097 154200 -1 6275
6277 3 367965 158061 154160 -1 6276
6278 3 367957 158027 154120 -1 6277
6279 3 367979 158009 154080 -1 6278
6280 3 367992 157994 154040 -1 6279
6281 3 367984 157980 154000 -1 6280
6282 3 368000 157954 153960 -1 6281
6283 3 368066 157902 153920 -1 6282
6284 3 368184 157860 153920 -1 6283
6285 3 368212 157764 153840 -1 6284
6286 3 368222 157724 153760 -1 6285
6287 3 368229 157677 153720 -1 6286
6288 3 368227 157633 153680 -1 6287
6289 3 368231 157557 153640 -1 6288
6290 3 368229 157571 153600 -1 6289
6291 3 368237 157581 153560 -1 6290
6292 3 368237 157581 153480 -1 6291
6293 3 368117 157563 153400 -1 6292
6294 3 368002 157544 153360 -1 6293
6295 3 367926 157550 153320 -1 6294
6296 3 367870 157552 153280 -1 6295
6297 3 367842 157534 153240 -1 6296
6298 3 367824 157524 153200 -1 6297
6299 3 367814 157496 153120 -1 6298
6300 3 367814 157496 153040 -1 6299
6301 3 367852 157546 153000 -1 6300
6302 3 367854 157576 152960 -1 6301
6303 3 367882 157612 152920 -1 6302
6304 3 367904 157642 152880 -1 6303
6305 3 367912 157658 152840 -1 6304
6306 3 367898 157654 152760 -1 6305
6307 3 367898 157656 152720 -1 6306
6308 3 368208 157848 154000 -1 6284
6309 3 368258 157866 154080 -1 6308
6310 3 368306 157832 154160 -1 6309
6311 3 368366 157788 154200 -1 6310
6312 3 368494 157740 154240 -1 6311
6313 3 368552 157726 154280 -1 6312
6314 3 368610 157664 154320 -1 6313
6315 3 368650 157606 154360 -1 6314
6316 3 368656 157618 154440 -1 6315
6317 3 367699 158093 154200 -1 6274
6318 3 367693 158085 154160 -1 6317
6319 3 367691 158081 154120 -1 6318
6320 3 366159 158020 155480 -1 6235
6321 3 366136 158019 155440 -1 6320
6322 3 364925 158712 156840 -1 6192
6323 3 365032 158753 156880 -1 6322
6324 3 365247 158832 156920 -1 6323
6325 3 365403 159148 156920 -1 6324
6326 3 365443 159354 156960 -1 6325
6327 3 365343 159437 156920 -1 6326
6328 3 365300 159466 156880 -1 6327
6329 3 365239 159535 156840 -1 6328
6330 3 365201 159552 156800 -1 6329
6331 3 365199 159577 156760 -1 6330
6332 3 365442 159396 157000 -1 6326
6333 3 365596 159470 157040 -1 6332
6334 3 365683 159380 157080 -1 6333
6335 3 365771 159347 157120 -1 6334
6336 3 365866 159336 157160 -1 6335
6337 3 365960 159082 157160 -1 6336
6338 3 366025 159000 157120 -1 6337
6339 3 366200 159459 157160 -1 6336
6340 3 366496 159648 157160 -1 6339
6341 3 366796 159644 157160 -1 6340
6342 3 366889 159647 157200 -1 6341
6343 3 366926 159662 157240 -1 6342
6344 3 367121 159550 157200 -1 6343
6345 3 367186 159494 157160 -1 6344
6346 3 367203 159461 157120 -1 6345
6347 3 367325 159334 157080 -1 6346
6348 3 367469 159276 157080 -1 6347
6349 3 367522 159208 157040 -1 6348
6350 3 367527 159204 157000 -1 6349
6351 3 366767 159617 157120 -1 6341
6352 3 366766 159604 157080 -1 6351
6353 3 366765 159600 157040 -1 6352
6354 3 366775 159601 157000 -1 6353
6355 3 366791 159604 156960 -1 6354
6356 3 366808 159587 156920 -1 6355
6357 3 366823 159579 156880 -1 6356
6358 3 366837 159555 156840 -1 6357
6359 3 366889 159544 156800 -1 6358
6360 3 366794 159550 156720 -1 6359
6361 3 366780 159538 156640 -1 6360
6362 3 366766 159549 156600 -1 6361
6363 3 362553 158944 158920 -1 6143
6364 3 362551 158944 158960 -1 6363
6365 3 362612 158946 159000 -1 6364
6366 3 362586 159012 159040 -1 6365
6367 3 362607 159025 159080 -1 6366
6368 3 362636 159039 159120 -1 6367
6369 3 362572 159034 159160 -1 6368
6370 3 362622 159068 159200 -1 6369
6371 3 362687 159089 159240 -1 6370
6372 3 362733 159107 159280 -1 6371
6373 3 362811 159158 159360 -1 6372
6374 3 362842 159140 159400 -1 6373
6375 3 362836 159134 159440 -1 6374
6376 3 362923 159183 159560 -1 6375
6377 3 363013 159222 159720 -1 6376
6378 3 363043 159235 159800 -1 6377
6379 3 363037 159253 159840 -1 6378
6380 3 363019 159242 159960 -1 6379
6381 3 363073 159179 160080 -1 6380
6382 3 363128 159236 160160 -1 6381
6383 3 363163 159354 160240 -1 6382
6384 3 363143 159303 160320 -1 6383
6385 3 363109 159287 160360 -1 6384
6386 3 363078 159205 160400 -1 6385
6387 3 363039 159197 160440 -1 6386
6388 3 363005 159156 160560 -1 6387
6389 3 363011 159203 160600 -1 6388
6390 3 362956 159167 160640 -1 6389
6391 3 362984 159147 160680 -1 6390
6392 3 362936 159160 160720 -1 6391
6393 3 362867 159139 160760 -1 6392
6394 3 362737 159185 160760 -1 6393
6395 3 362560 159172 160760 -1 6394
6396 3 362488 159156 160840 -1 6395
6397 3 362572 159186 160720 -1 6395
6398 3 362830 159129 160800 -1 6393
6399 3 362825 159095 160840 -1 6398
6400 3 362834 159142 160880 -1 6399
6401 3 362836 159147 160920 -1 6400
6402 3 362839 159110 160960 -1 6401
6403 3 362851 159161 161000 -1 6402
6404 3 362824 159158 161040 -1 6403
6405 3 362856 159174 161080 -1 6404
6406 3 362793 159183 161120 -1 6405
6407 3 362828 159184 161160 -1 6406
6408 3 362826 159185 161200 -1 6407
6409 3 362829 159181 161240 -1 6408
6410 3 362851 159211 161280 -1 6409
6411 3 362847 159235 161320 -1 6410
6412 3 362865 159189 161360 -1 6411
6413 3 362889 159155 161400 -1 6412
6414 3 362911 159156 161440 -1 6413
6415 3 362913 159160 161480 -1 6414
6416 3 362812 159080 161520 -1 6415
6417 3 362676 159106 161560 -1 6416
6418 3 362639 159152 161600 -1 6417
6419 3 362762 158939 161640 -1 6418
6420 3 362854 158882 161680 -1 6419
6421 3 362886 158872 161720 -1 6420
6422 3 362954 158832 161760 -1 6421
6423 3 363118 158903 161800 -1 6422
6424 3 363178 158862 161840 -1 6423
6425 3 363312 158818 161920 -1 6424
6426 3 363360 158794 161960 -1 6425
6427 3 363415 158770 162000 -1 6426
6428 3 363529 158721 162040 -1 6427
6429 3 363498 158699 162080 -1 6428
6430 3 363620 158692 162120 -1 6429
6431 3 363618 158734 162160 -1 6430
6432 3 363678 158766 162200 -1 6431
6433 3 363701 158731 162240 -1 6432
6434 3 363803 158715 162280 -1 6433
6435 3 363875 158738 162320 -1 6434
6436 3 363891 158747 162360 -1 6435
6437 3 363962 158733 162400 -1 6436
6438 3 363999 158728 162440 -1 6437
6439 3 364167 158763 162480 -1 6438
6440 3 364184 158799 162520 -1 6439
6441 3 364308 158768 162560 -1 6440
6442 3 364404 158768 162600 -1 6441
6443 3 364480 158763 162640 -1 6442
6444 3 364581 158646 162680 -1 6443
6445 3 364670 158652 162720 -1 6444
6446 3 364709 158640 162760 -1 6445
6447 3 364727 158650 162800 -1 6446
6448 3 364899 158547 162880 -1 6447
6449 3 365257 158003 162920 -1 6448
6450 3 365364 157936 162960 -1 6449
6451 3 365364 157901 163000 -1 6450
6452 3 365265 157884 163080 -1 6451
6453 3 364716 157371 163080 -1 6452
6454 3 363823 156873 163080 -1 6453
6455 3 363846 156344 163080 -1 6454
6456 3 363921 156297 162880 -1 6455
6457 3 364028 156194 162800 -1 6456
6458 3 363983 156167 162760 -1 6457
6459 3 364056 156210 162800 -1 6457
6460 3 364143 156204 162760 -1 6459
6461 3 364160 156183 162680 -1 6460
6462 3 364187 156132 162600 -1 6461
6463 3 364286 156049 162520 -1 6462
6464 3 364366 156019 162560 -1 6463
6465 3 364458 156038 162600 -1 6464
6466 3 364597 156081 162640 -1 6465
6467 3 363956 156265 163160 -1 6455
6468 3 364013 156158 163200 -1 6467
6469 3 364087 156081 163240 -1 6468
6470 3 364072 155971 163280 -1 6469
6471 3 364115 155941 163320 -1 6470
6472 3 364209 155903 163360 -1 6471
6473 3 364221 155653 163400 -1 6472
6474 3 364376 155519 163440 -1 6473
6475 3 364004 155661 163480 -1 6474
6476 3 363951 155684 163440 -1 6475
6477 3 363912 155746 163360 -1 6476
6478 3 363862 155760 163320 -1 6477
6479 3 363841 155777 163280 -1 6478
6480 3 364299 154956 163480 -1 6474
6481 3 363846 154336 163480 -1 6480
6482 3 363967 154367 163600 -1 6481
6483 3 363798 154409 163680 -1 6482
6484 3 363614 154342 163760 -1 6483
6485 3 363586 154347 163800 -1 6484
6486 3 363491 154293 163840 -1 6485
6487 3 363360 154228 163880 -1 6486
6488 3 363315 154201 163920 -1 6487
6489 3 363244 154210 163960 -1 6488
6490 3 363181 154184 164000 -1 6489
6491 3 363127 154106 164040 -1 6490
6492 3 363062 154064 164080 -1 6491
6493 3 363033 154021 164120 -1 6492
6494 3 362994 153982 164160 -1 6493
6495 3 362973 153938 164200 -1 6494
6496 3 362936 153924 164240 -1 6495
6497 3 362905 153888 164280 -1 6496
6498 3 362880 153883 164320 -1 6497
6499 3 362877 153882 164360 -1 6498
6500 3 362876 153863 164400 -1 6499
6501 3 362806 153842 164440 -1 6500
6502 3 362768 153843 164480 -1 6501
6503 3 362744 153825 164520 -1 6502
6504 3 362738 153824 164560 -1 6503
6505 3 362709 153813 164600 -1 6504
6506 3 362699 153813 164640 -1 6505
6507 3 362583 153802 164680 -1 6506
6508 3 362482 153808 164720 -1 6507
6509 3 362397 153800 164760 -1 6508
6510 3 362317 153809 164800 -1 6509
6511 3 362262 153811 164840 -1 6510
6512 3 362221 153794 164880 -1 6511
6513 3 362182 153768 164920 -1 6512
6514 3 362157 153770 164960 -1 6513
6515 3 362135 153778 165000 -1 6514
6516 3 361991 153719 165040 -1 6515
6517 3 361735 153635 165040 -1 6516
6518 3 361655 153648 165000 -1 6517
6519 3 361938 153751 165080 -1 6516
6520 3 361932 153786 165160 -1 6519
6521 3 361887 153764 165240 -1 6520
6522 3 361824 153807 165320 -1 6521
6523 3 361712 153813 165400 -1 6522
6524 3 361672 153852 165480 -1 6523
6525 3 361520 153828 165560 -1 6524
6526 3 361257 153808 165600 -1 6525
6527 3 361093 153493 165560 -1 6526
6528 3 361023 153414 165480 -1 6527
6529 3 360850 153323 165400 -1 6528
6530 3 360493 153138 165320 -1 6529
6531 3 360295 152881 165280 -1 6530
6532 3 360088 152764 165200 -1 6531
6533 3 360004 152735 165160 -1 6532
6534 3 359879 152649 165200 -1 6533
6535 3 359794 152152 165160 -1 6534
6536 3 359740 151992 165080 -1 6535
6537 3 359707 151867 165040 -1 6536
6538 3 359776 151708 165000 -1 6537
6539 3 359801 151602 164920 -1 6538
6540 3 359784 151555 164840 -1 6539
6541 3 359793 151487 164760 -1 6540
6542 3 359858 151405 164680 -1 6541
6543 3 359911 151305 164600 -1 6542
6544 3 359932 151213 164520 -1 6543
6545 3 359925 151163 164440 -1 6544
6546 3 359967 151106 164360 -1 6545
6547 3 359911 151058 164240 -1 6546
6548 3 359905 151008 164160 -1 6547
6549 3 359847 150930 164040 -1 6548
6550 3 359827 150923 163960 -1 6549
6551 3 359762 150884 163880 -1 6550
6552 3 359804 150888 163800 -1 6551
6553 3 359898 150823 163720 -1 6552
6554 3 359867 150811 163640 -1 6553
6555 3 359798 150687 163600 -1 6554
6556 3 359705 150568 163560 -1 6555
6557 3 359627 150436 163520 -1 6556
6558 3 359633 150416 163440 -1 6557
6559 3 359650 150414 163400 -1 6558
6560 3 359601 150308 163640 -1 6555
6561 3 359473 150266 163680 -1 6560
6562 3 359438 150248 163720 -1 6561
6563 3 359407 150177 163800 -1 6562
6564 3 359360 150103 163840 -1 6563
6565 3 359252 149986 163880 -1 6564
6566 3 359140 149900 163840 -1 6565
6567 3 359120 149922 163760 -1 6566
6568 3 359090 149907 163680 -1 6567
6569 3 358998 149886 163640 -1 6568
6570 3 358772 149838 163640 -1 6569
6571 3 358772 149776 163680 -1 6570
6572 3 358730 149715 163760 -1 6571
6573 3 358640 149701 163760 -1 6572
6574 3 358556 149682 163720 -1 6573
6575 3 358468 149611 163640 -1 6574
6576 3 358457 149584 163560 -1 6575
6577 3 358422 149536 163480 -1 6576
6578 3 358371 149501 163440 -1 6577
6579 3 358281 149461 163480 -1 6578
6580 3 358235 149376 163520 -1 6579
6581 3 358122 149237 163520 -1 6580
6582 3 357988 149221 163520 -1 6581
6583 3 357893 149085 163520 -1 6582
6584 3 357885 149009 163560 -1 6583
6585 3 357905 149025 163600 -1 6584
6586 3 359845 152190 165240 -1 6535
6587 3 359889 152112 165280 -1 6586
6588 3 361259 153774 165680 -1 6526
6589 3 361189 153800 165800 -1 6588
6590 3 361209 153836 165920 -1 6589
6591 3 361240 153827 166040 -1 6590
6592 3 361274 153805 166200 -1 6591
6593 3 360264 153221 166320 -1 6592
6594 3 360625 153327 166360 -1 6593
6595 3 360729 153274 166400 -1 6594
6596 3 360761 153246 166440 -1 6595
6597 3 360798 153230 166520 -1 6596
6598 3 360830 153218 166600 -1 6597
6599 3 360861 153208 166680 -1 6598
6600 3 360887 153208 166760 -1 6599
6601 3 360928 153142 166880 -1 6600
6602 3 360959 153205 167000 -1 6601
6603 3 360932 153178 167080 -1 6602
6604 3 361013 153091 167200 -1 6603
6605 3 361053 153100 167240 -1 6604
6606 3 361222 153217 167240 -1 6605
6607 3 361317 153238 167240 -1 6606
6608 3 361359 153257 167200 -1 6607
6609 3 361366 153296 167160 -1 6608
6610 3 361469 153377 167120 -1 6609
6611 3 361571 153359 167160 -1 6610
6612 3 361694 153343 167120 -1 6611
6613 3 361728 153386 167080 -1 6612
6614 3 361761 153447 167000 -1 6613
6615 3 361819 153511 166920 -1 6614
6616 3 362073 153408 166920 -1 6615
6617 3 362245 153306 166960 -1 6616
6618 3 362425 153233 166920 -1 6617
6619 3 362598 153214 166840 -1 6618
6620 3 362637 153239 166800 -1 6619
6621 3 362641 153267 166760 -1 6620
6622 3 361093 153106 167280 -1 6605
6623 3 360966 153057 167360 -1 6622
6624 3 361025 152970 167440 -1 6623
6625 3 361073 152963 167520 -1 6624
6626 3 361114 152924 167600 -1 6625
6627 3 361177 152881 167720 -1 6626
6628 3 361229 152893 167800 -1 6627
6629 3 361223 153139 167800 -1 6628
6630 3 361324 153252 167800 -1 6629
6631 3 361403 153323 167800 -1 6630
6632 3 361438 153551 167800 -1 6631
6633 3 361493 153567 167840 -1 6632
6634 3 361549 153583 167880 -1 6633
6635 3 361592 153554 167960 -1 6634
6636 3 361636 153624 168040 -1 6635
6637 3 361737 153752 168080 -1 6636
6638 3 361706 153810 168040 -1 6637
6639 3 361687 153922 167960 -1 6638
6640 3 361626 153965 167880 -1 6639
6641 3 361628 154009 167840 -1 6640
6642 3 361602 154006 167800 -1 6641
6643 3 361553 154070 167760 -1 6642
6644 3 361520 154110 167720 -1 6643
6645 3 361742 153744 168120 -1 6637
6646 3 361987 153903 168120 -1 6645
6647 3 362088 153969 168160 -1 6646
6648 3 362184 154019 168200 -1 6647
6649 3 362331 154111 168240 -1 6648
6650 3 362550 154214 168240 -1 6649
6651 3 362603 154355 168200 -1 6650
6652 3 362723 154454 168160 -1 6651
6653 3 362861 154512 168120 -1 6652
6654 3 362969 154619 168040 -1 6653
6655 3 363033 154699 168000 -1 6654
6656 3 363106 154710 167920 -1 6655
6657 3 363140 154750 167840 -1 6656
6658 3 363182 154758 167760 -1 6657
6659 3 363235 154768 167640 -1 6658
6660 3 363274 154802 167560 -1 6659
6661 3 363318 154813 167480 -1 6660
6662 3 363311 154847 167400 -1 6661
6663 3 363310 154886 167320 -1 6662
6664 3 363314 154869 167240 -1 6663
6665 3 363328 154884 167200 -1 6664
6666 3 363309 154835 167160 -1 6665
6667 3 363395 154723 167120 -1 6666
6668 3 363531 154663 167160 -1 6667
6669 3 363533 154617 167200 -1 6668
6670 3 363535 154571 167240 -1 6669
6671 3 363559 154565 167280 -1 6670
6672 3 363651 154483 167280 -1 6671
6673 3 363613 154361 167280 -1 6672
6674 3 363601 154361 167200 -1 6673
6675 3 362886 154521 168200 -1 6652
6676 3 362879 154486 168280 -1 6675
6677 3 362838 154464 168360 -1 6676
6678 3 362661 154483 168360 -1 6677
6679 3 362503 154443 168360 -1 6678
6680 3 362174 154346 168400 -1 6679
6681 3 361670 153672 168200 -1 6645
6682 3 361647 153656 168240 -1 6681
6683 3 361252 152852 167880 -1 6628
6684 3 361247 152796 168000 -1 6683
6685 3 361308 152763 168120 -1 6684
6686 3 361399 152681 168200 -1 6685
6687 3 361528 152607 168320 -1 6686
6688 3 361641 152567 168400 -1 6687
6689 3 361742 152584 168480 -1 6688
6690 3 361765 152613 168600 -1 6689
6691 3 361725 152655 168640 -1 6690
6692 3 361953 152642 168720 -1 6691
6693 3 362068 152693 168840 -1 6692
6694 3 362232 152761 168920 -1 6693
6695 3 362316 152936 168880 -1 6694
6696 3 362287 153006 168840 -1 6695
6697 3 362333 153102 168760 -1 6696
6698 3 362405 153116 168720 -1 6697
6699 3 362510 153097 168680 -1 6698
6700 3 362609 153105 168640 -1 6699
6701 3 362657 153117 168600 -1 6700
6702 3 362730 153127 168560 -1 6701
6703 3 362824 153159 168600 -1 6702
6704 3 363005 153227 168640 -1 6703
6705 3 363050 153300 168640 -1 6704
6706 3 363041 153440 168640 -1 6705
6707 3 362996 153523 168720 -1 6706
6708 3 362980 153552 168800 -1 6707
6709 3 362238 152756 169040 -1 6694
6710 3 362231 152731 169120 -1 6709
6711 3 362196 152701 169200 -1 6710
6712 3 362199 152625 169320 -1 6711
6713 3 362268 152543 169400 -1 6712
6714 3 362270 152272 169400 -1 6713
6715 3 362361 152159 169400 -1 6714
6716 3 362417 152138 169440 -1 6715
6717 3 362433 152180 169480 -1 6716
6718 3 362459 152206 169520 -1 6717
6719 3 362489 152233 169560 -1 6718
6720 3 362318 152537 169480 -1 6713
6721 3 362288 152539 169560 -1 6720
6722 3 362437 152588 169640 -1 6721
6723 3 362569 152655 169720 -1 6722
6724 3 362639 152684 169800 -1 6723
6725 3 362735 152704 169880 -1 6724
6726 3 362847 152765 169960 -1 6725
6727 3 362862 152790 170000 -1 6726
6728 3 363010 152800 170040 -1 6727
6729 3 363073 152794 170120 -1 6728
6730 3 363174 152808 170200 -1 6729
6731 3 363302 152845 170320 -1 6730
6732 3 363329 152849 170360 -1 6731
6733 3 363412 152885 170440 -1 6732
6734 3 363455 152904 170480 -1 6733
6735 3 363523 152914 170560 -1 6734
6736 3 363621 152955 170640 -1 6735
6737 3 363760 153003 170720 -1 6736
6738 3 363784 152992 170800 -1 6737
6739 3 363777 153082 170880 -1 6738
6740 3 363833 153136 170920 -1 6739
6741 3 363879 153155 171000 -1 6740
6742 3 363901 153184 171040 -1 6741
6743 3 363901 153193 171080 -1 6742
6744 3 363962 153145 171160 -1 6743
6745 3 364038 153140 171240 -1 6744
6746 3 364070 153101 171320 -1 6745
6747 3 364137 153025 171400 -1 6746
6748 3 364139 153020 171480 -1 6747
6749 3 364168 153048 171560 -1 6748
6750 3 364278 153049 171640 -1 6749
6751 3 364352 153039 171720 -1 6750
6752 3 364346 153055 171760 -1 6751
6753 3 364339 153074 171800 -1 6752
6754 3 364439 153054 171840 -1 6753
6755 3 364483 153039 171920 -1 6754
6756 3 364564 153044 172000 -1 6755
6757 3 364662 152980 172080 -1 6756
6758 3 364799 152883 172160 -1 6757
6759 3 364929 152818 172240 -1 6758
6760 3 364965 152769 172320 -1 6759
6761 3 365030 152800 172400 -1 6760
6762 3 365110 152781 172480 -1 6761
6763 3 365160 152802 172560 -1 6762
6764 3 365187 152875 172680 -1 6763
6765 3 365040 152795 172720 -1 6764
6766 3 365007 152792 172760 -1 6765
6767 3 365262 152906 172720 -1 6764
6768 3 365365 153005 172760 -1 6767
6769 3 365474 152966 172840 -1 6768
6770 3 365631 153012 172880 -1 6769
6771 3 365655 152998 172920 -1 6770
6772 3 365738 153020 172960 -1 6771
6773 3 365945 152920 173000 -1 6772
6774 3 366399 152815 173040 -1 6773
6775 3 366638 152646 173080 -1 6774
6776 3 366796 152615 173120 -1 6775
6777 3 366811 152572 173200 -1 6776
6778 3 366908 152606 173280 -1 6777
6779 3 366879 152767 173280 -1 6778
6780 3 366854 152829 173320 -1 6779
6781 3 366854 152868 173360 -1 6780
6782 3 366839 152879 173400 -1 6781
6783 3 366979 152570 173320 -1 6778
6784 3 367377 152474 173360 -1 6783
6785 3 367648 152431 173440 -1 6784
6786 3 367895 152408 173560 -1 6785
6787 3 368051 152545 173680 -1 6786
6788 3 368123 152557 173760 -1 6787
6789 3 368155 152563 173800 -1 6788
6790 3 368140 152625 173880 -1 6789
6791 3 367934 152770 173880 -1 6790
6792 3 367852 152859 173880 -1 6791
6793 3 367824 152958 173840 -1 6792
6794 3 367820 153064 173800 -1 6793
6795 3 367873 153175 173800 -1 6794
6796 3 367951 153187 173800 -1 6795
6797 3 368421 152441 173760 -1 6788
6798 3 368573 152535 173760 -1 6797
6799 3 368621 152599 173840 -1 6798
6800 3 368698 152652 173920 -1 6799
6801 3 368760 152698 174000 -1 6800
6802 3 368801 152714 174040 -1 6801
6803 3 368726 152740 174160 -1 6802
6804 3 368650 152699 174240 -1 6803
6805 3 368523 152763 174240 -1 6804
6806 3 368395 152923 174280 -1 6805
6807 3 368365 152962 174320 -1 6806
6808 3 368360 152957 174360 -1 6807
6809 3 368349 152978 174400 -1 6808
6810 3 368920 152704 174280 -1 6804
6811 3 369045 152795 174360 -1 6810
6812 3 369055 152788 174440 -1 6811
6813 3 369082 152796 174520 -1 6812
6814 3 369147 152674 174560 -1 6813
6815 3 369179 152651 174640 -1 6814
6816 3 369211 152643 174720 -1 6815
6817 3 369249 152622 174800 -1 6816
6818 3 369287 152610 174880 -1 6817
6819 3 369362 152593 174960 -1 6818
6820 3 369427 152593 175040 -1 6819
6821 3 369428 152563 175080 -1 6820
6822 3 369492 152560 175120 -1 6821
6823 3 369581 152557 175160 -1 6822
6824 3 369624 152567 175200 -1 6823
6825 3 369672 152469 175280 -1 6824
6826 3 369701 152579 175320 -1 6825
6827 3 369754 152554 175400 -1 6826
6828 3 369775 152485 175480 -1 6827
6829 3 369769 152486 175560 -1 6828
6830 3 369796 152499 175640 -1 6829
6831 3 369816 152474 175760 -1 6830
6832 3 369832 152492 175840 -1 6831
6833 3 369808 152486 175960 -1 6832
6834 3 369770 152510 176080 -1 6833
6835 3 369730 152822 176080 -1 6834
6836 3 369906 152914 176080 -1 6835
6837 3 369975 152863 176080 -1 6836
6838 3 370004 152870 176040 -1 6837
6839 3 370060 152880 176000 -1 6838
6840 3 370124 152862 176040 -1 6839
6841 3 370182 152854 176080 -1 6840
6842 3 370214 152880 176120 -1 6841
6843 3 370250 152868 176160 -1 6842
6844 3 370298 152836 176240 -1 6843
6845 3 370313 152835 176280 -1 6844
6846 3 370303 152821 176320 -1 6845
6847 3 369720 152958 176040 -1 6835
6848 3 369639 153089 176000 -1 6847
6849 3 369622 153121 175960 -1 6848
6850 3 369778 152803 176160 -1 6835
6851 3 369777 152764 176240 -1 6850
6852 3 369693 152677 176320 -1 6851
6853 3 369608 152650 176400 -1 6852
6854 3 369532 152644 176440 -1 6853
6855 3 369460 152632 176520 -1 6854
6856 3 369359 152593 176600 -1 6855
6857 3 369331 152604 176680 -1 6856
6858 3 369252 152593 176760 -1 6857
6859 3 369224 152643 176840 -1 6858
6860 3 369198 152675 176960 -1 6859
6861 3 369101 152731 177040 -1 6860
6862 3 368964 152731 177120 -1 6861
6863 3 368837 152766 177200 -1 6862
6864 3 368745 152911 177200 -1 6863
6865 3 368748 152960 177160 -1 6864
6866 3 368764 153081 177080 -1 6865
6867 3 368827 153308 177080 -1 6866
6868 3 368769 153487 177080 -1 6867
6869 3 368795 153461 177000 -1 6868
6870 3 368817 153435 176960 -1 6869
6871 3 368827 153439 176920 -1 6870
6872 3 368878 153514 176880 -1 6871
6873 3 368919 153524 176880 -1 6872
6874 3 368961 153478 176880 -1 6873
6875 3 369013 153451 176840 -1 6874
6876 3 369080 153444 176800 -1 6875
6877 3 369303 153521 176760 -1 6876
6878 3 369495 153560 176720 -1 6877
6879 3 369576 153542 176680 -1 6878
6880 3 369672 153566 176680 -1 6879
6881 3 369726 153580 176640 -1 6880
6882 3 369844 153563 176600 -1 6881
6883 3 369934 153615 176560 -1 6882
6884 3 369981 153655 176520 -1 6883
6885 3 370015 153680 176480 -1 6884
6886 3 370079 153707 176440 -1 6885
6887 3 370161 153714 176400 -1 6886
6888 3 370299 153719 176360 -1 6887
6889 3 370326 153715 176320 -1 6888
6890 3 370407 153752 176280 -1 6889
6891 3 370512 153775 176240 -1 6890
6892 3 370564 153783 176200 -1 6891
6893 3 370671 153866 176160 -1 6892
6894 3 370721 153921 176120 -1 6893
6895 3 370802 154080 176040 -1 6894
6896 3 370835 154138 176000 -1 6895
6897 3 370874 154175 175960 -1 6896
6898 3 370914 154194 175920 -1 6897
6899 3 370991 154195 175880 -1 6898
6900 3 371023 154259 175840 -1 6899
6901 3 371067 154303 175800 -1 6900
6902 3 371115 154321 175720 -1 6901
6903 3 371279 154403 175680 -1 6902
6904 3 371349 154367 175680 -1 6903
6905 3 371409 154358 175640 -1 6904
6906 3 371484 154409 175600 -1 6905
6907 3 371513 154405 175560 -1 6906
6908 3 371548 154413 175520 -1 6907
6909 3 371603 154419 175480 -1 6908
6910 3 371634 154418 175440 -1 6909
6911 3 371645 154472 175400 -1 6910
6912 3 371680 154443 175320 -1 6911
6913 3 371721 154385 175280 -1 6912
6914 3 371697 154472 175200 -1 6913
6915 3 371684 154480 175160 -1 6914
6916 3 371639 154489 175080 -1 6915
6917 3 371609 154507 175040 -1 6916
6918 3 371554 154533 174960 -1 6917
6919 3 371548 154546 174920 -1 6918
6920 3 371548 154564 174880 -1 6919
6921 3 371549 154581 174840 -1 6920
6922 3 368835 152754 177280 -1 6863
6923 3 368825 152752 177360 -1 6922
6924 3 368922 152720 177440 -1 6923
6925 3 368997 152674 177480 -1 6924
6926 3 369050 152624 177560 -1 6925
6927 3 369075 152552 177600 -1 6926
6928 3 369094 152466 177680 -1 6927
6929 3 369109 152396 177760 -1 6928
6930 3 369113 152313 177840 -1 6929
6931 3 369126 152309 177920 -1 6930
6932 3 369107 152210 178040 -1 6931
6933 3 369080 152068 178080 -1 6932
6934 3 369056 152017 178160 -1 6933
6935 3 369063 151944 178240 -1 6934
6936 3 369042 151928 178320 -1 6935
6937 3 369003 151945 178360 -1 6936
6938 3 368926 151958 178400 -1 6937
6939 3 368842 151998 178440 -1 6938
6940 3 368788 152025 178520 -1 6939
6941 3 368784 151992 178600 -1 6940
6942 3 368781 151975 178640 -1 6941
6943 3 368766 151967 178680 -1 6942
6944 3 368785 151830 178720 -1 6943
6945 3 368887 151778 178680 -1 6944
6946 3 369001 151800 178680 -1 6945
6947 3 369015 151770 178760 -1 6946
6948 3 368983 151756 178640 -1 6946
6949 3 369003 151670 178640 -1 6948
6950 3 368951 151590 178640 -1 6949
6951 3 368959 151534 178640 -1 6950
6952 3 368957 151506 178720 -1 6951
6953 3 368979 151480 178800 -1 6952
6954 3 369037 151426 178840 -1 6953
6955 3 369043 151426 178880 -1 6954
6956 3 368935 151512 178600 -1 6951
6957 3 368845 151508 178560 -1 6956
6958 3 368873 151528 178480 -1 6957
6959 3 368729 151506 178600 -1 6957
6960 3 368629 151456 178640 -1 6959
6961 3 368561 151438 178680 -1 6960
6962 3 368535 151412 178720 -1 6961
6963 3 368841 151844 178600 -1 6941
6964 3 369233 152439 175120 -1 6821
6965 3 369209 152383 175160 -1 6964
6966 3 369202 152381 175200 -1 6965
6967 3 366661 152647 173000 -1 6775
6968 3 366698 152669 172960 -1 6967
6969 3 366750 152644 172920 -1 6968
6970 3 366782 152659 172880 -1 6969
6971 3 366748 152683 172840 -1 6970
6972 3 365654 153053 172840 -1 6769
6973 3 365676 153214 172800 -1 6972
6974 3 365688 153288 172760 -1 6973
6975 3 365711 153318 172680 -1 6974
6976 3 365723 153312 172600 -1 6975
6977 3 365700 153319 172560 -1 6976
6978 3 365673 153350 172520 -1 6977
6979 3 365638 153374 172560 -1 6978
6980 3 365596 153413 172640 -1 6979
6981 3 365517 153473 172720 -1 6980
6982 3 365442 153539 172760 -1 6981
6983 3 365405 153536 172800 -1 6982
6984 3 364180 153084 171760 -1 6752
6985 3 364147 153104 171800 -1 6984
6986 3 363835 153340 171080 -1 6743
6987 3 363780 153485 171120 -1 6986
6988 3 363721 153648 171160 -1 6987
6989 3 363577 153692 171120 -1 6988
6990 3 363908 152918 170800 -1 6738
6991 3 363989 152854 170840 -1 6990
6992 3 364070 152762 170840 -1 6991
6993 3 364160 152743 170840 -1 6992
6994 3 364266 152617 170880 -1 6993
6995 3 364378 152584 170960 -1 6994
6996 3 364524 152573 171000 -1 6995
6997 3 364614 152604 171080 -1 6996
6998 3 364612 152556 171160 -1 6997
6999 3 364637 152460 171240 -1 6998
7000 3 364764 152292 171280 -1 6999
7001 3 364798 152291 171320 -1 7000
7002 3 362723 152836 170040 -1 6727
7003 3 362649 152882 170080 -1 7002
7004 3 362563 152995 170080 -1 7003
7005 3 362477 152990 170040 -1 7004
7006 3 362369 152907 170000 -1 7005
7007 3 362237 152843 170040 -1 7006
7008 3 362165 152838 170080 -1 7007
7009 3 362130 152898 170160 -1 7008
7010 3 362089 152936 170240 -1 7009
7011 3 362017 153031 170320 -1 7010
7012 3 361953 153060 170360 -1 7011
7013 3 361793 153058 170360 -1 7012
7014 3 361703 153156 170440 -1 7013
7015 3 361591 153210 170480 -1 7014
7016 3 361599 153222 170520 -1 7015
7017 3 361390 152660 168720 -1 6691
7018 3 361307 152691 168760 -1 7017
7019 3 361069 152938 168120 -1 6685
7020 3 361075 153044 168120 -1 7019
7021 3 360665 153059 167400 -1 6623
7022 3 360536 153021 167440 -1 7021
7023 3 360456 152939 167480 -1 7022
7024 3 360316 152901 167520 -1 7023
7025 3 360115 152924 167520 -1 7024
7026 3 360027 152992 167480 -1 7025
7027 3 359916 152968 167440 -1 7026
7028 3 359763 152936 167480 -1 7027
7029 3 359668 152944 167520 -1 7028
7030 3 359530 153010 167560 -1 7029
7031 3 359457 153079 167560 -1 7030
7032 3 359841 153005 167400 -1 7027
7033 3 359729 152931 167360 -1 7032
7034 3 359664 152942 167320 -1 7033
7035 3 359533 153009 167320 -1 7034
7036 3 359545 153015 167280 -1 7035
7037 3 359521 153021 167240 -1 7036
7038 3 359459 152961 167200 -1 7037
7039 3 359467 152895 167160 -1 7038
7040 3 359475 152887 167120 -1 7039
7041 3 359475 152887 167080 -1 7040
7042 3 359469 153003 167360 -1 7035
7043 3 359388 153000 167400 -1 7042
7044 3 359352 152968 167440 -1 7043
7045 3 359372 152976 167520 -1 7044
7046 3 360252 152787 167600 -1 7024
7047 3 360253 152664 167720 -1 7046
7048 3 360246 152577 167760 -1 7047
7049 3 360244 152492 167840 -1 7048
7050 3 360256 152421 167920 -1 7049
7051 3 360326 152291 168000 -1 7050
7052 3 360304 152220 168080 -1 7051
7053 3 360332 152175 168160 -1 7052
7054 3 360308 152116 168240 -1 7053
7055 3 360372 152008 168320 -1 7054
7056 3 360465 151940 168360 -1 7055
7057 3 360509 151940 168320 -1 7056
7058 3 360573 151880 168280 -1 7057
7059 3 360660 151731 168320 -1 7058
7060 3 360747 151625 168400 -1 7059
7061 3 360760 151529 168440 -1 7060
7062 3 360751 151487 168520 -1 7061
7063 3 360645 151438 168600 -1 7062
7064 3 360501 151272 168600 -1 7063
7065 3 360506 151079 168600 -1 7064
7066 3 360482 151064 168560 -1 7065
7067 3 360408 151080 168520 -1 7066
7068 3 360380 151094 168440 -1 7067
7069 3 360436 151059 168360 -1 7068
7070 3 360463 151089 168280 -1 7069
7071 3 360543 151117 168240 -1 7070
7072 3 360646 151169 168200 -1 7071
7073 3 360772 151301 168120 -1 7072
7074 3 360792 151333 168080 -1 7073
7075 3 360795 151378 168000 -1 7074
7076 3 360794 151381 167920 -1 7075
7077 3 360786 151373 167840 -1 7076
7078 3 360814 151400 167760 -1 7077
7079 3 360708 150935 168640 -1 7066
7080 3 360868 150867 168680 -1 7079
7081 3 360977 150711 168680 -1 7080
7082 3 360986 150629 168640 -1 7081
7083 3 361048 150582 168600 -1 7082
7084 3 361045 150537 168560 -1 7083
7085 3 360807 150870 168760 -1 7080
7086 3 360760 150883 168800 -1 7085
7087 3 360696 150894 168840 -1 7086
7088 3 360639 150867 168920 -1 7087
7089 3 360533 150888 169000 -1 7088
7090 3 360462 150883 169040 -1 7089
7091 3 360360 150840 169120 -1 7090
7092 3 360287 150813 169200 -1 7091
7093 3 360210 150771 169280 -1 7092
7094 3 360207 150747 169360 -1 7093
7095 3 360201 150751 169400 -1 7094
7096 3 362565 153901 165000 -1 6514
7097 3 362604 153911 165080 -1 7096
7098 3 362748 153913 165000 -1 7097
7099 3 362781 153950 164920 -1 7098
7100 3 362844 154020 164880 -1 7099
7101 3 362880 154072 164840 -1 7100
7102 3 363068 154173 164880 -1 7101
7103 3 363136 154212 164920 -1 7102
7104 3 363957 154391 163360 -1 6481
7105 3 364005 154304 163280 -1 7104
7106 3 364026 154313 163240 -1 7105
7107 3 364022 154319 163200 -1 7106
7108 3 364029 154189 163120 -1 7107
7109 3 364165 153984 162960 -1 7108
7110 3 364218 153906 162920 -1 7109
7111 3 364255 153872 162880 -1 7110
7112 3 364272 153900 162840 -1 7111
7113 3 364295 153858 162800 -1 7112
7114 3 364325 153840 162760 -1 7113
7115 3 364406 153717 162720 -1 7114
7116 3 364612 153631 162680 -1 7115
7117 3 364649 153536 162640 -1 7116
7118 3 364682 153514 162560 -1 7117
7119 3 364652 153457 162520 -1 7118
7120 3 364714 153347 162480 -1 7119
7121 3 364883 153170 162480 -1 7120
7122 3 364947 153037 162400 -1 7121
7123 3 364952 152972 162360 -1 7122
7124 3 364933 152990 162320 -1 7123
7125 3 364960 152915 162280 -1 7124
7126 3 365090 152771 162240 -1 7125
7127 3 365153 152704 162200 -1 7126
7128 3 365127 152694 162160 -1 7127
7129 3 365148 152610 162120 -1 7128
7130 3 365207 152402 162040 -1 7129
7131 3 365235 152337 162000 -1 7130
7132 3 365381 152201 161920 -1 7131
7133 3 365528 152182 161880 -1 7132
7134 3 365568 152148 161840 -1 7133
7135 3 365639 151937 161760 -1 7134
7136 3 365706 151834 161720 -1 7135
7137 3 365600 151782 161640 -1 7136
7138 3 365532 151745 161600 -1 7137
7139 3 365465 151624 161600 -1 7138
7140 3 365266 151616 161600 -1 7139
7141 3 365248 151594 161560 -1 7140
7142 3 365225 151596 161520 -1 7141
7143 3 365068 151589 161480 -1 7142
7144 3 364782 151506 161440 -1 7143
7145 3 364645 151415 161400 -1 7144
7146 3 364600 151304 161360 -1 7145
7147 3 364602 151243 161320 -1 7146
7148 3 364552 151232 161360 -1 7147
7149 3 364446 151220 161440 -1 7148
7150 3 364333 151229 161520 -1 7149
7151 3 364133 151179 161560 -1 7150
7152 3 363854 151058 161520 -1 7151
7153 3 363793 150914 161480 -1 7152
7154 3 363492 150670 161480 -1 7153
7155 3 363287 150514 161480 -1 7154
7156 3 362798 150395 161520 -1 7155
7157 3 362613 150136 161480 -1 7156
7158 3 362552 150093 161440 -1 7157
7159 3 362467 149969 161400 -1 7158
7160 3 362408 149936 161360 -1 7159
7161 3 362215 149838 161400 -1 7160
7162 3 362094 149792 161400 -1 7161
7163 3 361988 149796 161360 -1 7162
7164 3 361963 149679 161320 -1 7163
7165 3 362010 149575 161280 -1 7164
7166 3 362004 149498 161240 -1 7165
7167 3 362057 149412 161200 -1 7166
7168 3 362050 149391 161160 -1 7167
7169 3 361983 149376 161120 -1 7168
7170 3 361979 149370 161040 -1 7169
7171 3 361975 149378 160960 -1 7170
7172 3 361999 149394 160920 -1 7171
7173 3 361975 149204 161040 -1 7170
7174 3 361911 149150 161040 -1 7173
7175 3 361849 149068 161000 -1 7174
7176 3 361613 148990 160960 -1 7175
7177 3 361423 148960 161000 -1 7176
7178 3 361306 148845 161040 -1 7177
7179 3 361250 148833 161080 -1 7178
7180 3 361174 148935 161080 -1 7179
7181 3 361158 148949 161120 -1 7180
7182 3 361943 149793 161360 -1 7163
7183 3 361810 149765 161400 -1 7182
7184 3 361725 149803 161440 -1 7183
7185 3 361723 149851 161480 -1 7184
7186 3 361755 149897 161520 -1 7185
7187 3 361781 149940 161560 -1 7186
7188 3 363844 151180 161440 -1 7152
7189 3 363772 151331 161400 -1 7188
7190 3 363743 151354 161360 -1 7189
7191 3 363675 151400 161280 -1 7190
7192 3 365844 151571 161680 -1 7136
7193 3 366048 151474 161680 -1 7192
7194 3 366144 151368 161720 -1 7193
7195 3 366184 151283 161760 -1 7194
7196 3 366302 151251 161800 -1 7195
7197 3 366405 151295 161800 -1 7196
7198 3 366556 151301 161800 -1 7197
7199 3 366632 151265 161760 -1 7198
7200 3 366627 151214 161640 -1 7199
7201 3 366640 151121 161560 -1 7200
7202 3 366650 151103 161520 -1 7201
7203 3 366597 151053 161440 -1 7202
7204 3 366695 150974 161360 -1 7203
7205 3 366750 150890 161320 -1 7204
7206 3 366808 150882 161240 -1 7205
7207 3 366814 150872 161160 -1 7206
7208 3 366865 150803 161080 -1 7207
7209 3 366905 150824 160960 -1 7208
7210 3 367004 150876 160840 -1 7209
7211 3 367068 150908 160720 -1 7210
7212 3 367063 150965 160600 -1 7211
7213 3 367092 151084 160480 -1 7212
7214 3 367136 151103 160360 -1 7213
7215 3 367277 151156 160240 -1 7214
7216 3 367401 151130 160120 -1 7215
7217 3 367527 151102 160040 -1 7216
7218 3 367606 151076 159960 -1 7217
7219 3 367680 151074 159880 -1 7218
7220 3 367803 151098 159800 -1 7219
7221 3 367947 151134 159720 -1 7220
7222 3 368131 151176 159640 -1 7221
7223 3 368350 151114 159520 -1 7222
7224 3 368510 151133 159440 -1 7223
7225 3 368645 151165 159360 -1 7224
7226 3 368709 151166 159280 -1 7225
7227 3 368762 151139 159200 -1 7226
7228 3 368865 151136 159120 -1 7227
7229 3 368975 151171 159000 -1 7228
7230 3 368989 151139 158960 -1 7229
7231 3 369222 151246 158960 -1 7230
7232 3 369363 151326 158960 -1 7231
7233 3 369373 151370 159000 -1 7232
7234 3 369372 151406 159040 -1 7233
7235 3 369357 151446 159080 -1 7234
7236 3 369352 151563 159120 -1 7235
7237 3 369354 151611 159160 -1 7236
7238 3 369342 151661 159200 -1 7237
7239 3 369242 151691 159240 -1 7238
7240 3 369158 151669 159240 -1 7239
7241 3 369066 151597 159240 -1 7240
7242 3 369040 151569 159280 -1 7241
7243 3 369040 151543 159320 -1 7242
7244 3 369060 151539 159360 -1 7243
7245 3 369030 151539 159400 -1 7244
7246 3 369506 151345 159000 -1 7233
7247 3 369562 151362 159040 -1 7246
7248 3 369746 151315 159080 -1 7247
7249 3 369879 151331 159120 -1 7248
7250 3 369946 151340 159200 -1 7249
7251 3 370055 151334 159280 -1 7250
7252 3 370343 151376 159320 -1 7251
7253 3 370420 151361 159360 -1 7252
7254 3 370364 151418 159360 -1 7253
7255 3 370378 151439 159400 -1 7254
7256 3 370392 151491 159440 -1 7255
7257 3 370489 151384 159400 -1 7253
7258 3 370558 151471 159440 -1 7257
7259 3 370609 151518 159520 -1 7258
7260 3 370603 151530 159560 -1 7259
7261 3 370607 151528 159600 -1 7260
7262 3 369004 151110 158920 -1 7230
7263 3 368978 151023 158840 -1 7262
7264 3 368836 150901 158800 -1 7263
7265 3 368641 150669 158800 -1 7264
7266 3 368610 150578 158840 -1 7265
7267 3 368600 150527 158880 -1 7266
7268 3 368536 150521 158960 -1 7267
7269 3 368517 150549 159000 -1 7268
7270 3 368456 150597 159080 -1 7269
7271 3 368437 150628 159120 -1 7270
7272 3 368387 150590 159160 -1 7271
7273 3 368393 150568 159200 -1 7272
7274 3 368403 150606 159240 -1 7273
7275 3 368397 150616 159280 -1 7274
7276 3 368403 150594 159320 -1 7275
7277 3 368399 150546 159360 -1 7276
7278 3 368427 150590 159440 -1 7277
7279 3 368495 150648 159480 -1 7278
7280 3 368689 150656 159480 -1 7279
7281 3 368769 150646 159520 -1 7280
7282 3 368842 150613 159520 -1 7281
7283 3 368920 150533 159520 -1 7282
7284 3 368972 150467 159480 -1 7283
7285 3 369074 150273 159480 -1 7284
7286 3 369098 150225 159440 -1 7285
7287 3 369136 150167 159400 -1 7286
7288 3 368978 150487 159440 -1 7284
7289 3 368986 150497 159400 -1 7288
7290 3 369004 150521 159360 -1 7289
7291 3 369046 150499 159280 -1 7290
7292 3 368453 150634 159560 -1 7279
7293 3 368837 150839 158720 -1 7264
7294 3 368886 150724 158640 -1 7293
7295 3 368959 150668 158560 -1 7294
7296 3 369042 150581 158440 -1 7295
7297 3 369116 150497 158360 -1 7296
7298 3 369149 150419 158240 -1 7297
7299 3 369146 150337 158160 -1 7298
7300 3 369174 150309 158080 -1 7299
7301 3 369249 150237 158000 -1 7300
7302 3 369337 150207 157920 -1 7301
7303 3 369351 150124 157800 -1 7302
7304 3 369394 150036 157640 -1 7303
7305 3 369488 149940 157520 -1 7304
7306 3 369595 149934 157400 -1 7305
7307 3 369360 150155 157360 -1 7306
7308 3 369320 150207 157320 -1 7307
7309 3 369288 150235 157280 -1 7308
7310 3 369209 150282 157240 -1 7309
7311 3 369075 150305 157200 -1 7310
7312 3 368989 150320 157160 -1 7311
7313 3 368976 150338 157120 -1 7312
7314 3 368895 150198 157120 -1 7313
7315 3 368891 150132 157200 -1 7314
7316 3 368864 150131 157280 -1 7315
7317 3 368838 150138 157360 -1 7316
7318 3 368799 150169 157440 -1 7317
7319 3 368786 150154 157520 -1 7318
7320 3 368751 150171 157600 -1 7319
7321 3 368674 150189 157680 -1 7320
7322 3 368570 150208 157720 -1 7321
7323 3 368449 150202 157760 -1 7322
7324 3 368410 150234 157800 -1 7323
7325 3 368382 150243 157880 -1 7324
7326 3 368358 150227 157960 -1 7325
7327 3 368410 150204 158040 -1 7326
7328 3 368459 150243 158120 -1 7327
7329 3 368488 150289 158200 -1 7328
7330 3 368521 150310 158280 -1 7329
7331 3 368548 150321 158360 -1 7330
7332 3 368554 150326 158440 -1 7331
7333 3 368588 150358 158520 -1 7332
7334 3 368571 150419 158600 -1 7333
7335 3 368453 150482 158640 -1 7334
7336 3 368460 150465 158720 -1 7335
7337 3 368376 150559 158640 -1 7335
7338 3 368402 150565 158560 -1 7337
7339 3 368970 150369 157040 -1 7313
7340 3 368977 150357 157000 -1 7339
7341 3 368894 150405 157000 -1 7340
7342 3 368857 150614 157000 -1 7341
7343 3 368730 150732 157040 -1 7342
7344 3 368665 150849 157080 -1 7343
7345 3 368513 151006 157120 -1 7344
7346 3 368456 151097 157160 -1 7345
7347 3 368400 151187 157240 -1 7346
7348 3 368344 151234 157280 -1 7347
7349 3 368253 151290 157320 -1 7348
7350 3 368124 151414 157360 -1 7349
7351 3 367913 151572 157400 -1 7350
7352 3 367674 151710 157440 -1 7351
7353 3 367536 151828 157480 -1 7352
7354 3 367402 152070 157480 -1 7353
7355 3 367341 152116 157400 -1 7354
7356 3 367358 152244 157360 -1 7355
7357 3 367287 152511 157360 -1 7356
7358 3 367110 152722 157360 -1 7357
7359 3 367016 152907 157400 -1 7358
7360 3 367056 152989 157440 -1 7359
7361 3 367149 153095 157400 -1 7360
7362 3 367231 153077 157360 -1 7361
7363 3 367379 152985 157360 -1 7362
7364 3 367480 152904 157400 -1 7363
7365 3 367514 152892 157480 -1 7364
7366 3 367547 152922 157560 -1 7365
7367 3 367560 152942 157600 -1 7366
7368 3 367589 152979 157680 -1 7367
7369 3 367673 152893 157720 -1 7368
7370 3 367749 152808 157760 -1 7369
7371 3 367768 152811 157800 -1 7370
7372 3 367788 152815 157880 -1 7371
7373 3 367766 152793 157920 -1 7372
7374 3 367715 152819 157960 -1 7373
7375 3 367625 152808 158000 -1 7374
7376 3 367609 152789 158040 -1 7375
7377 3 367588 152813 158080 -1 7376
7378 3 367607 152846 158120 -1 7377
7379 3 367647 152897 158160 -1 7378
7380 3 367689 152921 158200 -1 7379
7381 3 367692 152936 158240 -1 7380
7382 3 367054 152995 157480 -1 7360
7383 3 366990 152770 157320 -1 7358
7384 3 366904 152790 157280 -1 7383
7385 3 366851 152782 157240 -1 7384
7386 3 366797 152672 157200 -1 7385
7387 3 366684 152589 157120 -1 7386
7388 3 366620 152509 157080 -1 7387
7389 3 368519 151008 157000 -1 7345
7390 3 368595 151009 156920 -1 7389
7391 3 368630 151044 156840 -1 7390
7392 3 368658 151061 156760 -1 7391
7393 3 368766 151088 156680 -1 7392
7394 3 369041 151235 156680 -1 7393
7395 3 369170 151213 156600 -1 7394
7396 3 369241 151189 156600 -1 7395
7397 3 369266 151247 156600 -1 7396
7398 3 369354 151320 156560 -1 7397
7399 3 369402 151354 156520 -1 7398
7400 3 369271 151080 156560 -1 7396
7401 3 369314 151070 156520 -1 7400
7402 3 369445 150996 156480 -1 7401
7403 3 369631 150966 156480 -1 7402
7404 3 369647 150894 156440 -1 7403
7405 3 369666 150805 156400 -1 7404
7406 3 369688 150718 156440 -1 7405
7407 3 369780 150622 156480 -1 7406
7408 3 369906 150584 156520 -1 7407
7409 3 369931 150615 156600 -1 7408
7410 3 370054 150731 156680 -1 7409
7411 3 369156 150318 156920 -1 7340
7412 3 369280 150309 156880 -1 7411
7413 3 369375 150319 156840 -1 7412
7414 3 369575 150363 156760 -1 7413
7415 3 369741 150370 156720 -1 7414
7416 3 369946 150426 156680 -1 7415
7417 3 370030 150517 156720 -1 7416
7418 3 369803 149885 157320 -1 7306
7419 3 370206 149968 157320 -1 7418
7420 3 370275 150071 157280 -1 7419
7421 3 370402 150202 157280 -1 7420
7422 3 370409 150339 157240 -1 7421
7423 3 370455 150383 157200 -1 7422
7424 3 370489 150440 157160 -1 7423
7425 3 370549 150453 157120 -1 7424
7426 3 370563 150478 157040 -1 7425
7427 3 370519 150458 157000 -1 7426
7428 3 370003 149711 157280 -1 7418
7429 3 370135 149398 157280 -1 7428
7430 3 370140 149302 157320 -1 7429
7431 3 370167 149101 157360 -1 7430
7432 3 370168 148977 157440 -1 7431
7433 3 370178 148936 157520 -1 7432
7434 3 370144 148871 157600 -1 7433
7435 3 370104 148814 157680 -1 7434
7436 3 370090 148798 157760 -1 7435
7437 3 370073 148807 157840 -1 7436
7438 3 370001 148737 157880 -1 7437
7439 3 369866 148621 157960 -1 7438
7440 3 369774 148477 157960 -1 7439
7441 3 369512 148484 157960 -1 7440
7442 3 369343 148439 158000 -1 7441
7443 3 369307 148428 158040 -1 7442
7444 3 369301 148459 158080 -1 7443
7445 3 369252 148509 158160 -1 7444
7446 3 369183 148507 158240 -1 7445
7447 3 369018 148519 158320 -1 7446
7448 3 368698 148448 158280 -1 7447
7449 3 368529 148421 158240 -1 7448
7450 3 368260 148448 158200 -1 7449
7451 3 368222 148426 158120 -1 7450
7452 3 368153 148382 158040 -1 7451
7453 3 368071 148393 157960 -1 7452
7454 3 368039 148356 157880 -1 7453
7455 3 367892 148259 157840 -1 7454
7456 3 367876 148267 157760 -1 7455
7457 3 367874 148239 157680 -1 7456
7458 3 367829 148221 157600 -1 7457
7459 3 367759 148187 157520 -1 7458
7460 3 367691 148140 157480 -1 7459
7461 3 367630 148142 157400 -1 7460
7462 3 367540 148129 157280 -1 7461
7463 3 367431 148125 157200 -1 7462
7464 3 367341 148191 157120 -1 7463
7465 3 367294 148257 157040 -1 7464
7466 3 367262 148311 156960 -1 7465
7467 3 367207 148403 156880 -1 7466
7468 3 367124 148394 156760 -1 7467
7469 3 367037 148388 156720 -1 7468
7470 3 366628 148402 156720 -1 7469
7471 3 366575 148457 156720 -1 7470
7472 3 366558 148475 156680 -1 7471
7473 3 366507 148469 156640 -1 7472
7474 3 366472 148406 156600 -1 7473
7475 3 366412 148337 156520 -1 7474
7476 3 366321 148303 156440 -1 7475
7477 3 366303 148343 156360 -1 7476
7478 3 366218 148472 156320 -1 7477
7479 3 366074 148465 156360 -1 7478
7480 3 365887 148509 156360 -1 7479
7481 3 365800 148536 156320 -1 7480
7482 3 365657 148617 156240 -1 7481
7483 3 365560 148539 156200 -1 7482
7484 3 365504 148471 156160 -1 7483
7485 3 365492 148552 156080 -1 7484
7486 3 365509 148632 156040 -1 7485
7487 3 365547 148689 155960 -1 7486
7488 3 365545 148708 155920 -1 7487
7489 3 365488 148442 156200 -1 7484
7490 3 365478 148403 156240 -1 7489
7491 3 365456 148311 156280 -1 7490
7492 3 365466 148285 156320 -1 7491
7493 3 366246 148470 156280 -1 7478
7494 3 366380 148488 156200 -1 7493
7495 3 366273 148266 156440 -1 7476
7496 3 366230 148204 156480 -1 7495
7497 3 366215 148024 156520 -1 7496
7498 3 366225 148004 156560 -1 7497
7499 3 366221 148043 156600 -1 7498
7500 3 366203 148043 156640 -1 7499
7501 3 367033 148388 156640 -1 7469
7502 3 367018 148397 156520 -1 7501
7503 3 367050 148422 156440 -1 7502
7504 3 367060 148439 156360 -1 7503
7505 3 367092 148462 156280 -1 7504
7506 3 367111 148483 156200 -1 7505
7507 3 367073 148490 156160 -1 7506
7508 3 367051 148538 156120 -1 7507
7509 3 368198 148464 158280 -1 7449
7510 3 368160 148474 158320 -1 7509
7511 3 368082 148520 158400 -1 7510
7512 3 368058 148527 158440 -1 7511
7513 3 368034 148512 158520 -1 7512
7514 3 368040 148495 158600 -1 7513
7515 3 368050 148471 158640 -1 7514
7516 3 368049 148412 158680 -1 7515
7517 3 368059 148386 158720 -1 7516
7518 3 368099 148377 158760 -1 7517
7519 3 368888 148415 158360 -1 7447
7520 3 368899 148420 158400 -1 7519
7521 3 369060 148354 158440 -1 7520
7522 3 369113 148367 158480 -1 7521
7523 3 369151 148406 158520 -1 7522
7524 3 369218 148415 158600 -1 7523
7525 3 369364 148370 158600 -1 7524
7526 3 369529 148348 158560 -1 7525
7527 3 369571 148335 158520 -1 7526
7528 3 369628 148334 158440 -1 7527
7529 3 369697 148366 158400 -1 7528
7530 3 369624 148368 158600 -1 7526
7531 3 369699 148382 158680 -1 7530
7532 3 369726 148373 158680 -1 7531
7533 3 369720 148421 158760 -1 7532
7534 3 369661 148437 158840 -1 7533
7535 3 369656 148449 158880 -1 7534
7536 3 370038 148745 157960 -1 7439
7537 3 370118 148733 158000 -1 7536
7538 3 370165 148759 158040 -1 7537
7539 3 370065 148862 157840 -1 7437
7540 3 370081 148891 157880 -1 7539
7541 3 370053 148924 157960 -1 7540
7542 3 370072 148929 158040 -1 7541
7543 3 370134 148925 158120 -1 7542
7544 3 370146 148962 158160 -1 7543
7545 3 370234 148979 158240 -1 7544
7546 3 370269 148925 158240 -1 7545
7547 3 370308 148958 158320 -1 7546
7548 3 370458 148798 158320 -1 7547
7549 3 370442 148679 158320 -1 7548
7550 3 370404 148613 158280 -1 7549
7551 3 370389 148580 158240 -1 7550
7552 3 370330 148544 158200 -1 7551
7553 3 370204 149168 158240 -1 7545
7554 3 370232 149238 158280 -1 7553
7555 3 370234 149346 158360 -1 7554
7556 3 370211 149402 158440 -1 7555
7557 3 370244 149404 158520 -1 7556
7558 3 370235 149424 158560 -1 7557
7559 3 370313 149406 158640 -1 7558
7560 3 370360 149398 158680 -1 7559
7561 3 370352 149447 158760 -1 7560
7562 3 370388 149493 158840 -1 7561
7563 3 370420 149515 158920 -1 7562
7564 3 370416 149485 158960 -1 7563
7565 3 370413 149434 159000 -1 7564
7566 3 370411 149422 159040 -1 7565
7567 3 370400 149417 159080 -1 7566
7568 3 370406 149481 159120 -1 7567
7569 3 370464 149529 159160 -1 7568
7570 3 370468 149537 159200 -1 7569
7571 3 370502 149579 159280 -1 7570
7572 3 370524 149615 159320 -1 7571
7573 3 370522 149631 159360 -1 7572
7574 3 370508 149641 159400 -1 7573
7575 3 370508 149645 159440 -1 7574
7576 3 370536 149665 159480 -1 7575
7577 3 370640 149699 159520 -1 7576
7578 3 370752 149719 159520 -1 7577
7579 3 370792 149753 159560 -1 7578
7580 3 370788 149769 159600 -1 7579
7581 3 370752 149795 159680 -1 7580
7582 3 370708 149835 159760 -1 7581
7583 3 370692 149827 159800 -1 7582
7584 3 370685 149814 159840 -1 7583
7585 3 370641 149794 159880 -1 7584
7586 3 370467 149876 159880 -1 7585
7587 3 370495 149860 159920 -1 7586
7588 3 370625 149798 159960 -1 7587
7589 3 370671 149794 160000 -1 7588
7590 3 370675 149796 160080 -1 7589
7591 3 370721 149774 160120 -1 7590
7592 3 370723 149760 160160 -1 7591
7593 3 370699 149804 160200 -1 7592
7594 3 370683 149858 160240 -1 7593
7595 3 370651 149864 160280 -1 7594
7596 3 370621 149862 160320 -1 7595
7597 3 370629 149872 160360 -1 7596
7598 3 370121 149567 157160 -1 7428
7599 3 370176 149516 157120 -1 7598
7600 3 370287 149431 157000 -1 7599
7601 3 370372 149329 156920 -1 7600
7602 3 370446 149267 156800 -1 7601
7603 3 370517 149159 156680 -1 7602
7604 3 370588 149131 156600 -1 7603
7605 3 370580 149096 156560 -1 7604
7606 3 370618 149053 156480 -1 7605
7607 3 370664 149051 156400 -1 7606
7608 3 370665 149101 156320 -1 7607
7609 3 370712 149159 156240 -1 7608
7610 3 370771 149205 156120 -1 7609
7611 3 370724 149266 156040 -1 7610
7612 3 370701 149365 155960 -1 7611
7613 3 370673 149400 155920 -1 7612
7614 3 370695 149375 155880 -1 7613
7615 3 370695 149228 155880 -1 7614
7616 3 370750 149175 155880 -1 7615
7617 3 370837 149081 155920 -1 7616
7618 3 370960 148824 155920 -1 7617
7619 3 370972 148778 155880 -1 7618
7620 3 371086 148692 155840 -1 7619
7621 3 371104 148662 155800 -1 7620
7622 3 371213 148617 155800 -1 7621
7623 3 371263 148571 155840 -1 7622
7624 3 370784 149392 155840 -1 7614
7625 3 370857 149495 155760 -1 7624
7626 3 370867 149551 155680 -1 7625
7627 3 370882 149581 155600 -1 7626
7628 3 370911 149584 155520 -1 7627
7629 3 370966 149658 155440 -1 7628
7630 3 371052 149758 155360 -1 7629
7631 3 371024 149877 155240 -1 7630
7632 3 371151 150041 155200 -1 7631
7633 3 371179 150026 155120 -1 7632
7634 3 371174 150057 155040 -1 7633
7635 3 371234 150119 154960 -1 7634
7636 3 371220 150108 154880 -1 7635
7637 3 371294 150204 154800 -1 7636
7638 3 371374 150279 154720 -1 7637
7639 3 371402 150315 154640 -1 7638
7640 3 371430 150359 154560 -1 7639
7641 3 371448 150372 154480 -1 7640
7642 3 371494 150412 154360 -1 7641
7643 3 371515 150455 154240 -1 7642
7644 3 371545 150472 154120 -1 7643
7645 3 371601 150535 154040 -1 7644
7646 3 371660 150635 153920 -1 7645
7647 3 371717 150797 153840 -1 7646
7648 3 371752 150868 153760 -1 7647
7649 3 371680 151060 153720 -1 7648
7650 3 371538 151257 153680 -1 7649
7651 3 371454 151358 153600 -1 7650
7652 3 371481 151529 153480 -1 7651
7653 3 371491 151582 153360 -1 7652
7654 3 371506 151634 153280 -1 7653
7655 3 371529 151722 153240 -1 7654
7656 3 371603 151801 153160 -1 7655
7657 3 371578 152001 153080 -1 7656
7658 3 371599 152124 153000 -1 7657
7659 3 371671 152228 152920 -1 7658
7660 3 371513 152336 152840 -1 7659
7661 3 371376 152387 152760 -1 7660
7662 3 371345 152390 152720 -1 7661
7663 3 371265 152407 152600 -1 7662
7664 3 371275 152384 152520 -1 7663
7665 3 371284 152361 152440 -1 7664
7666 3 371246 152253 152360 -1 7665
7667 3 371228 152197 152320 -1 7666
7668 3 371099 152225 152240 -1 7667
7669 3 371057 152022 152200 -1 7668
7670 3 371050 151928 152160 -1 7669
7671 3 371034 151909 152120 -1 7670
7672 3 371011 151918 152080 -1 7671
7673 3 370995 151941 152040 -1 7672
7674 3 370895 151901 152000 -1 7673
7675 3 370986 152414 152200 -1 7668
7676 3 370980 152350 152120 -1 7675
7677 3 370919 152297 152040 -1 7676
7678 3 370917 152279 152000 -1 7677
7679 3 371019 152272 151960 -1 7678
7680 3 371066 152245 151920 -1 7679
7681 3 371282 151859 152360 -1 7666
7682 3 371392 151797 152360 -1 7681
7683 3 371696 151870 152360 -1 7682
7684 3 372006 151912 152320 -1 7683
7685 3 372023 151916 152280 -1 7684
7686 3 372050 151931 152200 -1 7685
7687 3 372027 152010 152120 -1 7686
7688 3 371978 152104 152040 -1 7687
7689 3 372089 152094 151960 -1 7688
7690 3 372156 152045 151880 -1 7689
7691 3 372181 152144 151840 -1 7690
7692 3 372189 152264 151760 -1 7691
7693 3 372188 152286 151720 -1 7692
7694 3 372220 152224 151640 -1 7693
7695 3 372243 152237 151560 -1 7694
7696 3 372306 152274 151520 -1 7695
7697 3 372368 152364 151480 -1 7696
7698 3 372373 152467 151400 -1 7697
7699 3 372418 152517 151320 -1 7698
7700 3 372503 152547 151280 -1 7699
7701 3 372632 152600 151240 -1 7700
7702 3 372732 152632 151200 -1 7701
7703 3 372825 152631 151200 -1 7702
7704 3 373109 152721 151200 -1 7703
7705 3 373148 152733 151240 -1 7704
7706 3 373187 152745 151280 -1 7705
7707 3 373381 152801 151200 -1 7705
7708 3 373401 152909 151200 -1 7707
7709 3 373369 153025 151160 -1 7708
7710 3 373413 153063 151120 -1 7709
7711 3 373427 153115 151080 -1 7710
7712 3 373465 152855 151160 -1 7707
7713 3 373556 152856 151120 -1 7712
7714 3 373684 152868 151120 -1 7713
7715 3 373762 152950 151120 -1 7714
7716 3 373776 153012 151120 -1 7715
7717 3 373798 153042 151080 -1 7716
7718 3 373884 153118 151040 -1 7717
7719 3 374082 153188 151040 -1 7718
7720 3 374164 153198 151040 -1 7719
7721 3 374266 153278 151000 -1 7720
7722 3 374350 153266 151000 -1 7721
7723 3 374404 153104 151000 -1 7722
7724 3 374436 153052 150960 -1 7723
7725 3 374522 153120 150920 -1 7724
7726 3 374560 153134 150880 -1 7725
7727 3 374614 153144 150840 -1 7726
7728 3 374627 153171 150800 -1 7727
7729 3 374631 153213 150760 -1 7728
7730 3 374619 153231 150720 -1 7729
7731 3 374699 153411 150680 -1 7730
7732 3 374775 153555 150640 -1 7731
7733 3 374848 153650 150600 -1 7732
7734 3 374916 153768 150560 -1 7733
7735 3 375104 153774 150520 -1 7734
7736 3 375498 153928 150480 -1 7735
7737 3 375544 154022 150480 -1 7736
7738 3 375658 154020 150480 -1 7737
7739 3 375596 153856 150520 -1 7738
7740 3 375550 153764 150560 -1 7739
7741 3 374402 153022 150920 -1 7724
7742 3 374387 153043 150880 -1 7741
7743 3 373880 153130 151000 -1 7718
7744 3 373880 153132 150960 -1 7743
7745 3 373974 153110 150920 -1 7744
7746 3 374034 153146 150880 -1 7745
7747 3 374052 153134 150840 -1 7746
7748 3 374056 153136 150800 -1 7747
7749 3 371189 152011 152720 -1 7662
7750 3 370447 152652 152760 -1 7661
7751 3 370463 152676 152800 -1 7750
7752 3 370477 152713 152880 -1 7751
7753 3 370479 152753 152960 -1 7752
7754 3 370424 152779 153000 -1 7753
7755 3 370264 152866 153040 -1 7754
7756 3 370206 152966 153080 -1 7755
7757 3 370133 153030 153160 -1 7756
7758 3 369978 153031 153160 -1 7757
7759 3 369852 152993 153200 -1 7758
7760 3 369552 153123 153200 -1 7759
7761 3 369454 153125 153240 -1 7760
7762 3 369392 153087 153280 -1 7761
7763 3 369402 153139 153360 -1 7762
7764 3 369382 153165 153400 -1 7763
7765 3 369348 153175 153440 -1 7764
7766 3 371357 150204 155200 -1 7632
7767 3 371499 150216 155200 -1 7766
7768 3 371592 150289 155160 -1 7767
7769 3 371620 150347 155120 -1 7768
7770 3 371676 150407 155040 -1 7769
7771 3 370453 149644 155920 -1 7613
7772 3 370428 149712 155960 -1 7771
7773 3 370377 149833 156000 -1 7772
7774 3 370312 149868 156000 -1 7773
7775 3 370252 149940 156040 -1 7774
7776 3 370262 149998 156040 -1 7775
7777 3 370336 150116 156040 -1 7776
7778 3 370348 150128 156080 -1 7777
7779 3 370406 150152 156000 -1 7777
7780 3 370438 150160 155960 -1 7779
7781 3 370478 150154 155920 -1 7780
7782 3 370540 150122 155880 -1 7781
7783 3 367145 151013 161760 -1 7199
7784 3 367216 150694 161760 -1 7783
7785 3 367345 150480 161760 -1 7784
7786 3 367577 150328 161760 -1 7785
7787 3 367592 150329 161800 -1 7786
7788 3 367586 150272 161880 -1 7787
7789 3 367585 150277 161920 -1 7788
7790 3 367598 150312 161960 -1 7789
7791 3 367581 150285 162000 -1 7790
7792 3 367583 150282 162040 -1 7791
7793 3 367579 150234 162080 -1 7792
7794 3 367625 150193 162120 -1 7793
7795 3 367657 150036 162160 -1 7794
7796 3 367966 149788 162160 -1 7795
7797 3 368167 149619 162160 -1 7796
7798 3 368274 149607 162080 -1 7797
7799 3 368345 149548 162000 -1 7798
7800 3 368568 149177 161960 -1 7799
7801 3 368812 149002 161920 -1 7800
7802 3 369079 148753 161920 -1 7801
7803 3 369106 148552 161920 -1 7802
7804 3 369443 148232 161920 -1 7803
7805 3 369135 148112 161840 -1 7804
7806 3 369095 148119 161880 -1 7805
7807 3 369032 148096 161920 -1 7806
7808 3 368970 148092 161920 -1 7807
7809 3 369020 147972 161920 -1 7808
7810 3 369019 147931 161880 -1 7809
7811 3 368964 147852 161840 -1 7810
7812 3 368856 147739 161800 -1 7811
7813 3 368719 147666 161760 -1 7812
7814 3 368658 147611 161720 -1 7813
7815 3 368598 147594 161680 -1 7814
7816 3 369567 148040 162000 -1 7804
7817 3 369564 147984 162040 -1 7816
7818 3 369964 147798 162040 -1 7817
7819 3 369966 147805 162080 -1 7818
7820 3 369980 147820 162120 -1 7819
7821 3 370004 147850 162160 -1 7820
7822 3 369821 147872 162160 -1 7821
7823 3 369716 147759 162160 -1 7822
7824 3 369712 147632 162160 -1 7823
7825 3 369691 147654 162200 -1 7824
7826 3 370354 147776 162040 -1 7818
7827 3 370903 147650 162000 -1 7826
7828 3 370960 147577 162160 -1 7827
7829 3 370982 147660 162240 -1 7828
7830 3 371039 147685 162320 -1 7829
7831 3 371039 147701 162360 -1 7830
7832 3 371065 147720 162400 -1 7831
7833 3 371091 147730 162440 -1 7832
7834 3 371304 147783 162480 -1 7833
7835 3 371495 147756 162480 -1 7834
7836 3 371479 147733 162560 -1 7835
7837 3 371402 147749 162640 -1 7836
7838 3 371352 147780 162680 -1 7837
7839 3 371064 147535 161960 -1 7827
7840 3 371213 147410 161920 -1 7839
7841 3 371328 147353 161880 -1 7840
7842 3 371509 147316 161840 -1 7841
7843 3 371666 147110 161880 -1 7842
7844 3 371398 146741 161880 -1 7843
7845 3 371306 146601 161920 -1 7844
7846 3 371237 146546 161920 -1 7845
7847 3 371254 146571 161960 -1 7846
7848 3 371240 146557 162000 -1 7847
7849 3 371728 147124 161920 -1 7843
7850 3 371966 147163 161960 -1 7849
7851 3 372116 147080 162000 -1 7850
7852 3 372348 146960 162040 -1 7851
7853 3 372563 146894 162080 -1 7852
7854 3 372573 146883 162120 -1 7853
7855 3 372433 146943 162480 -1 7854
7856 3 372311 147229 162480 -1 7855
7857 3 372293 147270 162520 -1 7856
7858 3 372309 147258 162560 -1 7857
7859 3 372346 147196 162640 -1 7858
7860 3 372308 147166 162720 -1 7859
7861 3 372296 147152 162800 -1 7860
7862 3 372393 147089 162840 -1 7861
7863 3 372320 147130 162960 -1 7862
7864 3 372282 147117 163000 -1 7863
7865 3 372244 147098 163040 -1 7864
7866 3 372281 147067 163120 -1 7865
7867 3 372278 146998 163200 -1 7866
7868 3 372107 146865 163200 -1 7867
7869 3 372050 146784 163240 -1 7868
7870 3 372181 146715 163280 -1 7869
7871 3 372225 146700 163320 -1 7870
7872 3 372305 146677 163400 -1 7871
7873 3 372380 146690 163440 -1 7872
7874 3 372401 146718 163480 -1 7873
7875 3 372458 146759 163560 -1 7874
7876 3 372517 146685 163600 -1 7875
7877 3 372585 146610 163680 -1 7876
7878 3 372547 146541 163680 -1 7877
7879 3 372461 146402 163680 -1 7878
7880 3 372479 146358 163720 -1 7879
7881 3 372503 146283 163760 -1 7880
7882 3 372645 146622 163760 -1 7877
7883 3 372772 146608 163760 -1 7882
7884 3 372888 146500 163760 -1 7883
7885 3 372949 146523 163720 -1 7884
7886 3 372976 146495 163680 -1 7885
7887 3 372022 146773 163240 -1 7869
7888 3 371978 146707 163280 -1 7887
7889 3 371937 146693 163320 -1 7888
7890 3 371859 146739 163320 -1 7889
7891 3 371847 146771 163320 -1 7890
7892 3 371681 146893 163320 -1 7891
7893 3 371549 146917 163320 -1 7892
7894 3 371555 146965 163240 -1 7893
7895 3 371529 146987 163200 -1 7894
7896 3 371530 146989 163160 -1 7895
7897 3 372590 146978 162840 -1 7862
7898 3 372616 146975 162800 -1 7897
7899 3 372662 146982 162760 -1 7898
7900 3 372556 146795 162200 -1 7854
7901 3 372696 146453 162200 -1 7900
7902 3 372774 146550 162120 -1 7901
7903 3 372803 146622 162080 -1 7902
7904 3 372806 146639 162040 -1 7903
7905 3 372795 146693 161960 -1 7904
7906 3 372711 146215 162160 -1 7901
7907 3 372639 146202 162240 -1 7906
7908 3 372562 146227 162280 -1 7907
7909 3 372490 146253 162320 -1 7908
7910 3 372456 146313 162360 -1 7909
7911 3 372410 146369 162440 -1 7910
7912 3 372376 146409 162480 -1 7911
7913 3 372324 146435 162520 -1 7912
7914 3 372292 146459 162560 -1 7913
7915 3 372216 146491 162600 -1 7914
7916 3 372230 146521 162640 -1 7915
7917 3 372230 146521 162680 -1 7916
7918 3 372759 146197 162120 -1 7906
7919 3 372826 146151 162080 -1 7918
7920 3 372885 146093 162040 -1 7919
7921 3 372977 146089 162000 -1 7920
7922 3 373039 146020 161960 -1 7921
7923 3 373091 146019 161920 -1 7922
7924 3 373181 145961 161880 -1 7923
7925 3 373258 145937 161840 -1 7924
7926 3 373629 145860 161800 -1 7925
7927 3 373475 145870 161760 -1 7926
7928 3 373410 145828 161680 -1 7927
7929 3 373285 145743 161680 -1 7928
7930 3 373236 145728 161640 -1 7929
7931 3 373136 145706 161560 -1 7930
7932 3 373053 145705 161480 -1 7931
7933 3 372946 145768 161400 -1 7932
7934 3 372976 145771 161320 -1 7933
7935 3 373067 145763 161280 -1 7934
7936 3 373131 145717 161200 -1 7935
7937 3 373161 145669 161120 -1 7936
7938 3 373170 145665 161080 -1 7937
7939 3 373252 145751 161760 -1 7929
7940 3 373244 145758 161800 -1 7939
7941 3 373272 145765 161880 -1 7940
7942 3 373310 145750 161960 -1 7941
7943 3 373340 145684 162040 -1 7942
7944 3 373390 145627 162120 -1 7943
7945 3 373498 145568 162160 -1 7944
7946 3 373615 145498 162120 -1 7945
7947 3 373794 145400 162080 -1 7946
7948 3 373912 145421 162000 -1 7947
7949 3 373950 145426 161960 -1 7948
7950 3 374009 145850 161760 -1 7926
7951 3 374073 145856 161720 -1 7950
7952 3 374238 145885 161680 -1 7951
7953 3 374354 145893 161640 -1 7952
7954 3 374511 145859 161600 -1 7953
7955 3 374687 145749 161560 -1 7954
7956 3 374832 145731 161480 -1 7955
7957 3 374658 145836 161400 -1 7956
7958 3 374653 145864 161280 -1 7957
7959 3 374674 145917 161240 -1 7958
7960 3 374713 145975 161200 -1 7959
7961 3 374694 146066 161120 -1 7960
7962 3 374673 146102 161040 -1 7961
7963 3 374663 146133 160960 -1 7962
7964 3 374683 146182 160880 -1 7963
7965 3 374704 146168 160800 -1 7964
7966 3 375185 145740 161440 -1 7956
7967 3 375278 145748 161400 -1 7966
7968 3 375515 145691 161360 -1 7967
7969 3 375706 145703 161320 -1 7968
7970 3 375850 145703 161280 -1 7969
7971 3 376003 145684 161240 -1 7970
7972 3 376134 145692 161200 -1 7971
7973 3 376194 145615 161160 -1 7972
7974 3 376558 145469 161120 -1 7973
7975 3 376963 145345 161080 -1 7974
7976 3 377013 145416 161000 -1 7975
7977 3 377147 145507 160960 -1 7976
7978 3 377154 145534 160920 -1 7977
7979 3 377151 145554 160880 -1 7978
7980 3 377162 145562 160840 -1 7979
7981 3 377235 145558 160800 -1 7980
7982 3 377260 145583 160760 -1 7981
7983 3 377294 145609 160720 -1 7982
7984 3 377322 145662 160640 -1 7983
7985 3 377104 145156 161040 -1 7975
7986 3 377339 144901 161040 -1 7985
7987 3 377437 144552 161040 -1 7986
7988 3 377580 144405 161000 -1 7987
7989 3 377600 144439 160960 -1 7988
7990 3 377619 144465 160920 -1 7989
7991 3 377690 144489 160840 -1 7990
7992 3 377726 144504 160800 -1 7991
7993 3 377812 144435 160760 -1 7992
7994 3 377873 144359 160720 -1 7993
7995 3 377863 144171 161000 -1 7988
7996 3 378067 144039 161000 -1 7995
7997 3 378039 144030 161080 -1 7996
7998 3 378102 143997 161160 -1 7997
7999 3 378046 143957 161200 -1 7998
8000 3 377932 143926 161160 -1 7999
8001 3 377892 143907 161120 -1 8000
8002 3 378076 143958 161320 -1 7999
8003 3 378077 143956 161400 -1 8002
8004 3 378076 143933 161480 -1 8003
8005 3 378108 143920 161560 -1 8004
8006 3 378168 143838 161640 -1 8005
8007 3 378144 143908 161720 -1 8006
8008 3 378172 143947 161800 -1 8007
8009 3 378170 144005 161880 -1 8008
8010 3 378197 144003 161920 -1 8009
8011 3 378224 144003 161960 -1 8010
8012 3 378243 144017 162000 -1 8011
8013 3 378321 144154 162040 -1 8012
8014 3 378437 144250 162040 -1 8013
8015 3 378407 144270 162080 -1 8014
8016 3 378363 144295 162120 -1 8015
8017 3 378298 144336 162160 -1 8016
8018 3 378247 144433 162200 -1 8017
8019 3 378204 144431 162240 -1 8018
8020 3 378185 144430 162280 -1 8019
8021 3 378153 144425 162320 -1 8020
8022 3 378144 144442 162400 -1 8021
8023 3 378173 144492 162480 -1 8022
8024 3 378154 144536 162520 -1 8023
8025 3 378182 144587 162560 -1 8024
8026 3 378208 144628 162640 -1 8025
8027 3 378207 144709 162680 -1 8026
8028 3 378209 144725 162720 -1 8027
8029 3 378197 144783 162800 -1 8028
8030 3 378223 144867 162880 -1 8029
8031 3 378208 144892 162920 -1 8030
8032 3 378218 144906 162960 -1 8031
8033 3 378220 144938 163000 -1 8032
8034 3 378222 144972 163080 -1 8033
8035 3 378234 145012 163160 -1 8034
8036 3 378194 145038 163240 -1 8035
8037 3 378268 145150 163240 -1 8036
8038 3 378281 145171 163280 -1 8037
8039 3 378351 145233 163320 -1 8038
8040 3 378399 145243 163400 -1 8039
8041 3 378433 145361 163400 -1 8040
8042 3 378429 145461 163440 -1 8041
8043 3 378463 145527 163440 -1 8042
8044 3 378519 145567 163400 -1 8043
8045 3 378543 145629 163360 -1 8044
8046 3 378586 145692 163320 -1 8045
8047 3 378636 145728 163360 -1 8046
8048 3 378644 145712 163400 -1 8047
8049 3 378646 145734 163480 -1 8048
8050 3 378674 145736 163560 -1 8049
8051 3 378720 145780 163640 -1 8050
8052 3 378068 145098 163280 -1 8036
8053 3 372954 146878 162040 -1 7852
8054 3 372962 146885 162000 -1 8053
8055 3 372959 146882 161960 -1 8054
8056 3 372971 146855 161920 -1 8055
8057 3 372968 146884 162080 -1 8053
8058 3 372917 146849 162120 -1 8057
8059 3 370910 147331 161880 -1 7840
8060 3 370802 147222 161840 -1 8059
8061 3 370598 147249 161840 -1 8060
8062 3 370686 147234 161800 -1 8061
8063 3 370577 147240 161760 -1 8062
8064 3 370554 147256 161720 -1 8063
8065 3 370574 147267 161680 -1 8064
8066 3 370562 147312 161600 -1 8065
8067 3 370542 147352 161520 -1 8066
8068 3 370535 147370 161440 -1 8067
8069 3 370585 147377 161360 -1 8068
8070 3 370637 147407 161280 -1 8069
8071 3 370649 147509 161240 -1 8070
8072 3 370615 147536 161160 -1 8071
8073 3 370558 147530 161080 -1 8072
8074 3 370663 147601 161080 -1 8073
8075 3 370687 147663 161040 -1 8074
8076 3 370681 147695 161000 -1 8075
8077 3 370735 147762 160920 -1 8076
8078 3 370900 147951 160880 -1 8077
8079 3 370990 147985 160840 -1 8078
8080 3 371063 148022 160800 -1 8079
8081 3 371037 148024 160760 -1 8080
8082 3 371033 148018 160720 -1 8081
8083 3 371069 148048 160680 -1 8082
8084 3 371161 148100 160680 -1 8083
8085 3 370546 147504 161000 -1 8073
8086 3 368634 149096 161840 -1 7800
8087 3 368612 149105 161800 -1 8086
8088 3 365250 153203 162480 -1 7121
8089 3 365292 153223 162560 -1 8088
8090 3 365286 153247 162600 -1 8089
8091 3 365184 153192 162640 -1 8090
8092 3 365143 153178 162680 -1 8091
8093 3 365340 153294 162600 -1 8090
8094 3 365412 153346 162640 -1 8093
8095 3 365459 153391 162680 -1 8094
8096 3 365477 153456 162720 -1 8095
8097 3 365508 153475 162760 -1 8096
8098 3 365629 153502 162800 -1 8097
8099 3 365715 153517 162840 -1 8098
8100 3 365776 153565 162880 -1 8099
8101 3 365886 153698 162880 -1 8100
8102 3 363872 154379 162840 -1 7112
8103 3 363802 154439 162800 -1 8102
8104 3 363762 154450 162760 -1 8103
8105 3 363740 154426 162720 -1 8104
8106 3 363734 154440 162680 -1 8105
8107 3 363695 154332 162640 -1 8106
8108 3 363525 154238 162560 -1 8107
8109 3 363500 154207 162520 -1 8108
8110 3 364312 154393 163480 -1 6480
8111 3 364513 154357 163480 -1 8110
8112 3 364624 154243 163440 -1 8111
8113 3 364713 154237 163400 -1 8112
8114 3 365693 158113 162760 -1 6449
8115 3 366139 158147 162720 -1 8114
8116 3 366671 158106 162720 -1 8115
8117 3 366848 158046 162680 -1 8116
8118 3 367315 157933 162640 -1 8117
8119 3 368390 157678 162640 -1 8118
8120 3 368239 157561 162480 -1 8119
8121 3 368198 157531 162440 -1 8120
8122 3 368276 157464 162320 -1 8121
8123 3 368342 157419 162240 -1 8122
8124 3 368382 157385 162160 -1 8123
8125 3 368420 157341 162080 -1 8124
8126 3 368451 157349 162000 -1 8125
8127 3 368507 157356 161920 -1 8126
8128 3 368558 157367 161880 -1 8127
8129 3 368576 157361 161840 -1 8128
8130 3 368576 157369 161800 -1 8129
8131 3 368611 157380 161760 -1 8130
8132 3 368702 157377 161720 -1 8131
8133 3 368766 157385 161640 -1 8132
8134 3 368783 157404 161600 -1 8133
8135 3 368856 157446 161520 -1 8134
8136 3 369057 157525 161480 -1 8135
8137 3 369169 157459 161440 -1 8136
8138 3 369241 157453 161400 -1 8137
8139 3 369301 157399 161360 -1 8138
8140 3 369379 157371 161320 -1 8139
8141 3 369448 157380 161280 -1 8140
8142 3 369528 157376 161240 -1 8141
8143 3 369716 157342 161200 -1 8142
8144 3 369727 157350 161160 -1 8143
8145 3 369738 157358 161120 -1 8144
8146 3 369934 157298 161240 -1 8143
8147 3 370068 157324 161280 -1 8146
8148 3 370079 157313 161320 -1 8147
8149 3 368545 157603 162560 -1 8119
8150 3 368629 157573 162400 -1 8149
8151 3 368702 157547 162320 -1 8150
8152 3 368717 157512 162280 -1 8151
8153 3 368736 157495 162240 -1 8152
8154 3 368752 157485 162160 -1 8153
8155 3 368802 157517 162080 -1 8154
8156 3 368854 157581 162000 -1 8155
8157 3 368928 157628 161920 -1 8156
8158 3 368956 157647 161880 -1 8157
8159 3 368953 157677 161800 -1 8158
8160 3 368978 157690 161760 -1 8159
8161 3 369016 157713 161720 -1 8160
8162 3 369062 157774 161680 -1 8161
8163 3 369092 157885 161720 -1 8162
8164 3 369154 158009 161760 -1 8163
8165 3 369149 158057 161800 -1 8164
8166 3 369172 158162 161880 -1 8165
8167 3 369197 158298 161960 -1 8166
8168 3 369250 158365 162000 -1 8167
8169 3 369276 158368 162040 -1 8168
8170 3 369263 158400 162080 -1 8169
8171 3 369240 158443 162120 -1 8170
8172 3 369240 158495 162160 -1 8171
8173 3 369234 158527 162200 -1 8172
8174 3 369113 158565 162280 -1 8173
8175 3 369041 158580 162360 -1 8174
8176 3 368984 158649 162440 -1 8175
8177 3 368925 158739 162520 -1 8176
8178 3 368854 158799 162600 -1 8177
8179 3 368782 158877 162680 -1 8178
8180 3 368760 158920 162760 -1 8179
8181 3 369061 157615 162720 -1 8149
8182 3 369186 157630 162760 -1 8181
8183 3 369344 157675 162800 -1 8182
8184 3 369368 157711 162840 -1 8183
8185 3 369723 157554 162880 -1 8184
8186 3 369767 157533 163040 -1 8185
8187 3 369800 157473 163160 -1 8186
8188 3 369849 157441 163200 -1 8187
8189 3 369870 157389 163240 -1 8188
8190 3 369890 157338 163280 -1 8189
8191 3 369937 157321 163320 -1 8190
8192 3 369960 157311 163400 -1 8191
8193 3 370041 157250 163520 -1 8192
8194 3 370142 157267 163600 -1 8193
8195 3 370241 157333 163640 -1 8194
8196 3 370247 157393 163680 -1 8195
8197 3 370302 157263 163720 -1 8196
8198 3 370312 157212 163760 -1 8197
8199 3 370344 157142 163840 -1 8198
8200 3 370422 157134 163920 -1 8199
8201 3 370445 157137 164000 -1 8200
8202 3 370477 157120 164080 -1 8201
8203 3 370412 157036 164120 -1 8202
8204 3 370416 156988 164160 -1 8203
8205 3 370413 156936 164240 -1 8204
8206 3 370389 156842 164320 -1 8205
8207 3 370384 156776 164400 -1 8206
8208 3 370379 156702 164480 -1 8207
8209 3 370442 156649 164520 -1 8208
8210 3 370519 156462 164560 -1 8209
8211 3 370492 156310 164640 -1 8210
8212 3 370524 156239 164720 -1 8211
8213 3 370464 156198 164800 -1 8212
8214 3 370378 156069 164880 -1 8213
8215 3 370371 155990 164960 -1 8214
8216 3 370324 155961 165040 -1 8215
8217 3 370259 155938 165120 -1 8216
8218 3 370214 155956 165200 -1 8217
8219 3 370178 155945 165320 -1 8218
8220 3 370219 155815 165440 -1 8219
8221 3 370223 155779 165560 -1 8220
8222 3 370227 155705 165680 -1 8221
8223 3 370248 155580 165800 -1 8222
8224 3 370268 155480 165880 -1 8223
8225 3 370325 155322 165960 -1 8224
8226 3 370452 155133 165960 -1 8225
8227 3 370360 155153 166040 -1 8226
8228 3 370301 155220 166120 -1 8227
8229 3 370292 155213 166160 -1 8228
8230 3 370270 155211 166200 -1 8229
8231 3 370864 154914 165960 -1 8226
8232 3 370763 154662 166000 -1 8231
8233 3 370695 154632 166040 -1 8232
8234 3 370636 154608 166120 -1 8233
8235 3 370561 154435 166160 -1 8234
8236 3 370408 154227 166200 -1 8235
8237 3 369907 153792 166320 -1 8236
8238 3 369870 153655 166400 -1 8237
8239 3 369849 153593 166480 -1 8238
8240 3 369924 153547 166560 -1 8239
8241 3 369945 153549 166600 -1 8240
8242 3 370044 153491 166640 -1 8241
8243 3 370090 153441 166720 -1 8242
8244 3 370104 153442 166800 -1 8243
8245 3 370038 153420 166840 -1 8244
8246 3 369996 153426 166880 -1 8245
8247 3 369931 153383 166920 -1 8246
8248 3 371121 154724 166000 -1 8231
8249 3 371273 154596 166080 -1 8248
8250 3 371421 154519 166160 -1 8249
8251 3 371570 154452 166200 -1 8250
8252 3 371178 153939 166320 -1 8251
8253 3 371278 153913 166400 -1 8252
8254 3 371454 153821 166440 -1 8253
8255 3 371646 153747 166440 -1 8254
8256 3 371789 153867 166440 -1 8255
8257 3 371928 153896 166360 -1 8256
8258 3 372070 153981 166320 -1 8257
8259 3 372640 154442 166200 -1 8258
8260 3 372832 154492 166120 -1 8259
8261 3 372986 154437 166040 -1 8260
8262 3 373086 154414 165960 -1 8261
8263 3 373339 154529 165920 -1 8262
8264 3 373541 154517 165840 -1 8263
8265 3 373977 154510 165800 -1 8264
8266 3 374136 154495 165760 -1 8265
8267 3 374305 154483 165720 -1 8266
8268 3 374412 154415 165640 -1 8267
8269 3 374465 154427 165520 -1 8268
8270 3 374554 154463 165400 -1 8269
8271 3 374667 154444 165320 -1 8270
8272 3 374865 154328 165200 -1 8271
8273 3 375076 154205 165120 -1 8272
8274 3 375260 154157 165040 -1 8273
8275 3 375455 154135 164960 -1 8274
8276 3 375655 154083 164880 -1 8275
8277 3 375863 154071 164800 -1 8276
8278 3 375987 154039 164720 -1 8277
8279 3 376103 154018 164640 -1 8278
8280 3 376336 153946 164600 -1 8279
8281 3 376404 153957 164560 -1 8280
8282 3 376494 153976 164480 -1 8281
8283 3 376713 153933 164400 -1 8282
8284 3 377386 153872 164400 -1 8283
8285 3 377746 153967 164360 -1 8284
8286 3 378067 153995 164320 -1 8285
8287 3 378150 153901 164320 -1 8286
8288 3 378292 153894 164320 -1 8287
8289 3 378504 153876 164280 -1 8288
8290 3 379287 153437 164240 -1 8289
8291 3 379967 153146 164240 -1 8290
8292 3 380064 153126 164280 -1 8291
8293 3 380182 153117 164360 -1 8292
8294 3 380228 153091 164400 -1 8293
8295 3 380383 152989 164440 -1 8294
8296 3 380693 152792 164520 -1 8295
8297 3 380900 152669 164600 -1 8296
8298 3 381094 152614 164680 -1 8297
8299 3 381161 152616 164760 -1 8298
8300 3 381224 152622 164840 -1 8299
8301 3 381268 152618 164920 -1 8300
8302 3 381383 152567 164960 -1 8301
8303 3 381442 152547 165040 -1 8302
8304 3 381537 152532 165080 -1 8303
8305 3 381659 152527 165120 -1 8304
8306 3 381850 152393 165160 -1 8305
8307 3 382053 152198 165200 -1 8306
8308 3 382056 152065 165240 -1 8307
8309 3 382120 152022 165320 -1 8308
8310 3 382169 151993 165400 -1 8309
8311 3 382217 151929 165480 -1 8310
8312 3 382184 151880 165560 -1 8311
8313 3 382191 151868 165640 -1 8312
8314 3 382163 151932 165720 -1 8313
8315 3 382111 151925 165800 -1 8314
8316 3 382036 151888 165880 -1 8315
8317 3 381985 151848 165960 -1 8316
8318 3 381941 151815 166000 -1 8317
8319 3 381903 151790 166040 -1 8318
8320 3 381820 151780 166120 -1 8319
8321 3 381711 151816 166160 -1 8320
8322 3 381649 151884 166160 -1 8321
8323 3 381650 151893 166200 -1 8322
8324 3 381349 151650 166320 -1 8323
8325 3 381299 151664 166360 -1 8324
8326 3 381301 151730 166400 -1 8325
8327 3 381327 151823 166440 -1 8326
8328 3 381341 151852 166480 -1 8327
8329 3 381377 151879 166560 -1 8328
8330 3 381567 151835 166560 -1 8329
8331 3 381697 151791 166560 -1 8330
8332 3 381759 151795 166600 -1 8331
8333 3 381817 151733 166640 -1 8332
8334 3 381858 151708 166720 -1 8333
8335 3 381873 151719 166760 -1 8334
8336 3 381873 151723 166600 -1 8333
8337 3 381952 151720 166560 -1 8336
8338 3 381996 151716 166520 -1 8337
8339 3 382134 151592 166480 -1 8338
8340 3 382188 151516 166440 -1 8339
8341 3 382246 151496 166400 -1 8340
8342 3 382304 151478 166360 -1 8341
8343 3 382388 151482 166360 -1 8342
8344 3 382450 151550 166320 -1 8343
8345 3 382712 151814 166200 -1 8344
8346 3 382738 151794 166120 -1 8345
8347 3 381252 151969 166600 -1 8329
8348 3 381242 151960 166640 -1 8347
8349 3 381211 151938 166680 -1 8348
8350 3 381140 151894 166720 -1 8349
8351 3 381122 151884 166760 -1 8350
8352 3 381116 151854 166800 -1 8351
8353 3 381059 151789 166840 -1 8352
8354 3 380954 151771 166920 -1 8353
8355 3 380910 151760 166960 -1 8354
8356 3 380867 151733 167000 -1 8355
8357 3 380833 151714 167040 -1 8356
8358 3 380773 151662 167080 -1 8357
8359 3 380718 151666 167120 -1 8358
8360 3 380661 151652 167160 -1 8359
8361 3 380651 151642 167200 -1 8360
8362 3 380645 151630 167240 -1 8361
8363 3 380617 151607 167280 -1 8362
8364 3 380579 151569 167320 -1 8363
8365 3 380583 151588 167360 -1 8364
8366 3 380416 151624 167400 -1 8365
8367 3 380362 151624 167440 -1 8366
8368 3 380288 151617 167480 -1 8367
8369 3 380140 151580 167560 -1 8368
8370 3 380099 151557 167600 -1 8369
8371 3 380047 151520 167640 -1 8370
8372 3 379981 151488 167720 -1 8371
8373 3 379900 151509 167760 -1 8372
8374 3 379843 151496 167800 -1 8373
8375 3 379812 151491 167840 -1 8374
8376 3 379787 151482 167880 -1 8375
8377 3 379774 151480 167920 -1 8376
8378 3 379738 151474 167960 -1 8377
8379 3 379715 151448 168000 -1 8378
8380 3 379692 151513 168040 -1 8379
8381 3 379589 151491 168080 -1 8380
8382 3 379424 151426 168120 -1 8381
8383 3 379397 151397 168160 -1 8382
8384 3 379221 151383 168160 -1 8383
8385 3 379089 151231 168160 -1 8384
8386 3 379066 151206 168120 -1 8385
8387 3 379215 151185 168080 -1 8386
8388 3 379236 151185 168040 -1 8387
8389 3 379233 151182 168000 -1 8388
8390 3 379017 151164 168200 -1 8385
8391 3 378910 151125 168240 -1 8390
8392 3 378820 151105 168320 -1 8391
8393 3 378640 151087 168320 -1 8392
8394 3 378462 151154 168360 -1 8393
8395 3 378344 151207 168400 -1 8394
8396 3 378309 151252 168480 -1 8395
8397 3 378265 151281 168520 -1 8396
8398 3 378245 151295 168560 -1 8397
8399 3 378084 151426 168600 -1 8398
8400 3 378018 151548 168640 -1 8399
8401 3 377966 151626 168680 -1 8400
8402 3 377797 151659 168720 -1 8401
8403 3 377647 151669 168800 -1 8402
8404 3 377523 151691 168840 -1 8403
8405 3 377391 151711 168880 -1 8404
8406 3 377299 151735 168920 -1 8405
8407 3 377226 151738 168960 -1 8406
8408 3 377166 151720 169000 -1 8407
8409 3 377122 151712 169040 -1 8408
8410 3 377104 151686 169080 -1 8409
8411 3 377060 151682 169120 -1 8410
8412 3 377026 151678 169160 -1 8411
8413 3 377002 151668 169200 -1 8412
8414 3 376940 151664 169240 -1 8413
8415 3 376868 151658 169280 -1 8414
8416 3 376836 151644 169360 -1 8415
8417 3 376730 151636 169400 -1 8416
8418 3 376690 151626 169440 -1 8417
8419 3 376620 151616 169480 -1 8418
8420 3 376571 151595 169560 -1 8419
8421 3 376485 151563 169600 -1 8420
8422 3 376423 151491 169640 -1 8421
8423 3 376385 151485 169680 -1 8422
8424 3 376357 151379 169720 -1 8423
8425 3 376303 151311 169680 -1 8424
8426 3 376253 151281 169640 -1 8425
8427 3 376369 151383 169760 -1 8424
8428 3 376393 151361 169800 -1 8427
8429 3 376383 151379 169840 -1 8428
8430 3 376367 151421 169920 -1 8429
8431 3 376403 151447 169960 -1 8430
8432 3 376444 151464 170040 -1 8431
8433 3 376458 151480 170080 -1 8432
8434 3 376470 151490 170120 -1 8433
8435 3 376488 151518 170160 -1 8434
8436 3 376498 151558 170200 -1 8435
8437 3 376498 151570 170240 -1 8436
8438 3 376508 151598 170280 -1 8437
8439 3 376506 151624 170320 -1 8438
8440 3 376504 151628 170360 -1 8439
8441 3 376402 151704 170360 -1 8440
8442 3 376354 151736 170440 -1 8441
8443 3 376357 151737 170480 -1 8442
8444 3 376337 151731 170520 -1 8443
8445 3 376317 151695 170560 -1 8444
8446 3 376305 151661 170600 -1 8445
8447 3 376297 151625 170640 -1 8446
8448 3 376311 151623 170680 -1 8447
8449 3 376301 151635 170760 -1 8448
8450 3 376297 151627 170800 -1 8449
8451 3 376277 151633 170880 -1 8450
8452 3 376273 151657 170960 -1 8451
8453 3 376307 151679 171040 -1 8452
8454 3 376337 151695 171120 -1 8453
8455 3 376295 151717 171200 -1 8454
8456 3 376265 151737 171240 -1 8455
8457 3 376269 151827 171280 -1 8456
8458 3 376252 151864 171320 -1 8457
8459 3 376234 151886 171360 -1 8458
8460 3 376244 151914 171400 -1 8459
8461 3 376276 151930 171440 -1 8460
8462 3 376302 151950 171480 -1 8461
8463 3 376248 151970 171520 -1 8462
8464 3 376234 152042 171600 -1 8463
8465 3 376232 152118 171640 -1 8464
8466 3 376260 152180 171680 -1 8465
8467 3 376312 152212 171720 -1 8466
8468 3 376358 152218 171760 -1 8467
8469 3 376428 152240 171800 -1 8468
8470 3 376585 152243 171840 -1 8469
8471 3 376733 152321 171880 -1 8470
8472 3 376899 152389 171920 -1 8471
8473 3 377130 152580 171960 -1 8472
8474 3 377233 152695 171960 -1 8473
8475 3 377373 152739 171960 -1 8474
8476 3 377419 152823 171960 -1 8475
8477 3 377317 152975 171960 -1 8476
8478 3 377287 153031 172000 -1 8477
8479 3 377255 153103 172040 -1 8478
8480 3 377137 153125 172040 -1 8479
8481 3 377004 153088 172000 -1 8480
8482 3 376854 153146 172000 -1 8481
8483 3 376766 153186 172040 -1 8482
8484 3 376966 153000 172040 -1 8481
8485 3 376864 152976 172040 -1 8484
8486 3 376802 153014 172080 -1 8485
8487 3 376750 153098 172120 -1 8486
8488 3 376634 153180 172120 -1 8487
8489 3 376592 153214 172160 -1 8488
8490 3 376490 153206 172240 -1 8489
8491 3 376403 153237 172280 -1 8490
8492 3 376313 153271 172320 -1 8491
8493 3 376275 153273 172360 -1 8492
8494 3 376257 153277 172400 -1 8493
8495 3 376243 153277 172440 -1 8494
8496 3 376959 152521 172000 -1 8473
8497 3 376937 152493 172080 -1 8496
8498 3 376843 152499 172120 -1 8497
8499 3 376805 152519 172160 -1 8498
8500 3 376606 151664 170480 -1 8440
8501 3 378310 151254 168600 -1 8398
8502 3 378280 151274 168640 -1 8501
8503 3 378228 151266 168680 -1 8502
8504 3 378050 151238 168720 -1 8503
8505 3 377988 151166 168760 -1 8504
8506 3 377794 151084 168800 -1 8505
8507 3 377770 151074 168840 -1 8506
8508 3 377766 151078 168880 -1 8507
8509 3 377694 151036 168760 -1 8506
8510 3 377486 150972 168760 -1 8509
8511 3 377404 150888 168800 -1 8510
8512 3 377368 150848 168840 -1 8511
8513 3 377287 150831 168880 -1 8512
8514 3 377115 150811 168920 -1 8513
8515 3 377023 150753 168960 -1 8514
8516 3 377011 150711 169000 -1 8515
8517 3 376968 150680 169040 -1 8516
8518 3 376954 150668 169080 -1 8517
8519 3 376928 150656 169120 -1 8518
8520 3 376876 150642 169160 -1 8519
8521 3 376842 150648 169200 -1 8520
8522 3 376674 150740 169200 -1 8521
8523 3 376488 150772 169200 -1 8522
8524 3 376292 150830 169160 -1 8523
8525 3 376140 150978 169160 -1 8524
8526 3 376082 151020 169200 -1 8525
8527 3 376037 151073 169240 -1 8526
8528 3 375947 151193 169320 -1 8527
8529 3 375857 151219 169440 -1 8528
8530 3 375857 151219 169480 -1 8529
8531 3 376323 150814 169080 -1 8524
8532 3 376338 150806 169040 -1 8531
8533 3 376694 150708 169240 -1 8522
8534 3 376716 150634 169320 -1 8533
8535 3 376716 150602 169360 -1 8534
8536 3 376698 150556 169440 -1 8535
8537 3 376592 150512 169520 -1 8536
8538 3 376456 150488 169560 -1 8537
8539 3 376328 150430 169600 -1 8538
8540 3 376344 150450 169640 -1 8539
8541 3 379384 151347 168240 -1 8383
8542 3 381343 152531 165120 -1 8303
8543 3 381321 152535 165160 -1 8542
8544 3 381312 152539 165200 -1 8543
8545 3 381241 152543 165280 -1 8544
8546 3 381210 152531 165360 -1 8545
8547 3 381110 152471 165440 -1 8546
8548 3 381125 152415 165520 -1 8547
8549 3 381192 152344 165600 -1 8548
8550 3 381156 152310 165680 -1 8549
8551 3 381178 152218 165720 -1 8550
8552 3 381122 152347 165760 -1 8550
8553 3 381067 152318 165800 -1 8552
8554 3 381057 152259 165840 -1 8553
8555 3 381051 152216 165920 -1 8554
8556 3 381115 152095 166000 -1 8555
8557 3 381176 152066 166040 -1 8556
8558 3 381376 152565 165160 -1 8543
8559 3 381460 152617 165200 -1 8558
8560 3 381487 152643 165240 -1 8559
8561 3 381518 152680 165320 -1 8560
8562 3 379609 153398 164120 -1 8290
8563 3 379604 153372 164000 -1 8562
8564 3 379599 153428 163880 -1 8563
8565 3 379644 153516 163800 -1 8564
8566 3 379786 153602 163760 -1 8565
8567 3 379886 153607 163720 -1 8566
8568 3 374284 154401 165840 -1 8266
8569 3 374273 154398 165920 -1 8568
8570 3 374263 154271 166000 -1 8569
8571 3 374133 154158 166080 -1 8570
8572 3 374105 153964 166120 -1 8571
8573 3 374123 153926 166200 -1 8572
8574 3 373650 153379 166320 -1 8573
8575 3 373654 153316 166400 -1 8574
8576 3 373662 153233 166440 -1 8575
8577 3 373628 153184 166520 -1 8576
8578 3 373631 153148 166560 -1 8577
8579 3 373610 152996 166520 -1 8578
8580 3 373601 152983 166480 -1 8579
8581 3 373540 152906 166400 -1 8580
8582 3 373533 152861 166360 -1 8581
8583 3 373497 152806 166320 -1 8582
8584 3 373940 153277 166200 -1 8583
8585 3 373977 153328 166120 -1 8584
8586 3 374081 153331 166120 -1 8585
8587 3 374192 153299 166160 -1 8586
8588 3 374281 153312 166200 -1 8587
8589 3 373909 152913 166320 -1 8588
8590 3 374002 152799 166400 -1 8589
8591 3 374042 152784 166480 -1 8590
8592 3 373632 153114 166600 -1 8578
8593 3 373635 153051 166680 -1 8592
8594 3 373562 153106 166720 -1 8593
8595 3 373535 153139 166800 -1 8594
8596 3 373490 153158 166880 -1 8595
8597 3 373485 153158 166960 -1 8596
8598 3 373459 153172 167040 -1 8597
8599 3 373435 153174 167120 -1 8598
8600 3 373446 153199 167160 -1 8599
8601 3 373495 153122 167200 -1 8600
8602 3 373493 153038 167240 -1 8601
8603 3 373455 152813 167280 -1 8602
8604 3 373427 152691 167240 -1 8603
8605 3 373393 152644 167160 -1 8604
8606 3 373399 153223 167200 -1 8600
8607 3 373335 153305 167240 -1 8606
8608 3 373112 153416 167240 -1 8607
8609 3 372946 153467 167320 -1 8608
8610 3 372811 153444 167400 -1 8609
8611 3 372718 153364 167480 -1 8610
8612 3 372574 153343 167560 -1 8611
8613 3 372436 153389 167600 -1 8612
8614 3 372338 153460 167640 -1 8613
8615 3 372268 153509 167720 -1 8614
8616 3 372227 153513 167760 -1 8615
8617 3 372156 153573 167840 -1 8616
8618 3 372115 153660 167920 -1 8617
8619 3 372078 153675 168040 -1 8618
8620 3 372061 153711 168120 -1 8619
8621 3 371967 153688 168200 -1 8620
8622 3 371894 153714 168240 -1 8621
8623 3 371793 153741 168320 -1 8622
8624 3 371693 153803 168400 -1 8623
8625 3 371576 153821 168440 -1 8624
8626 3 371507 153812 168480 -1 8625
8627 3 371131 153702 168480 -1 8626
8628 3 371041 153711 168440 -1 8627
8629 3 370966 153758 168400 -1 8628
8630 3 370942 153874 168400 -1 8629
8631 3 370868 153968 168360 -1 8630
8632 3 370718 154000 168360 -1 8631
8633 3 370662 154072 168360 -1 8632
8634 3 370684 154092 168280 -1 8633
8635 3 370663 154028 168440 -1 8633
8636 3 370664 154006 168480 -1 8635
8637 3 371106 153689 168560 -1 8627
8638 3 371106 153664 168640 -1 8637
8639 3 371092 153637 168720 -1 8638
8640 3 371078 153608 168800 -1 8639
8641 3 370997 153542 168880 -1 8640
8642 3 370983 153550 168960 -1 8641
8643 3 370936 153571 169040 -1 8642
8644 3 370919 153552 169080 -1 8643
8645 3 370892 153617 169120 -1 8644
8646 3 370899 153638 169200 -1 8645
8647 3 370871 153722 169280 -1 8646
8648 3 370804 153723 169320 -1 8647
8649 3 370737 153739 169400 -1 8648
8650 3 370714 153755 169440 -1 8649
8651 3 370693 153770 169480 -1 8650
8652 3 370689 153829 169560 -1 8651
8653 3 370971 153353 169120 -1 8644
8654 3 371010 153263 169200 -1 8653
8655 3 370985 153239 169280 -1 8654
8656 3 371973 153898 166480 -1 8256
8657 3 371990 153887 166560 -1 8656
8658 3 371992 153916 166600 -1 8657
8659 3 371961 153883 166640 -1 8658
8660 3 371942 153862 166680 -1 8659
8661 3 371917 153838 166720 -1 8660
8662 3 371804 153746 166800 -1 8661
8663 3 371686 153661 166880 -1 8662
8664 3 371631 153662 166960 -1 8663
8665 3 371543 153619 167040 -1 8664
8666 3 371518 153598 167080 -1 8665
8667 3 371559 153564 167160 -1 8666
8668 3 371670 153507 167240 -1 8667
8669 3 371775 153423 167280 -1 8668
8670 3 371921 153269 167320 -1 8669
8671 3 371874 153232 167360 -1 8670
8672 3 371841 153193 167400 -1 8671
8673 3 371771 153177 167440 -1 8672
8674 3 371729 153181 167520 -1 8673
8675 3 371717 153185 167560 -1 8674
8676 3 370375 156713 164560 -1 8209
8677 3 370363 156755 164600 -1 8676
8678 3 370680 157197 164200 -1 8202
8679 3 370734 157224 164240 -1 8678
8680 3 370765 157251 164320 -1 8679
8681 3 370831 157220 164360 -1 8680
8682 3 370866 157214 164400 -1 8681
8683 3 370873 157223 164480 -1 8682
8684 3 370895 157233 164560 -1 8683
8685 3 370886 157271 164640 -1 8684
8686 3 370857 157316 164680 -1 8685
8687 3 370830 157364 164720 -1 8686
8688 3 370812 157415 164800 -1 8687
8689 3 370794 157443 164840 -1 8688
8690 3 370812 157526 164920 -1 8689
8691 3 370815 157644 165000 -1 8690
8692 3 370838 157580 165040 -1 8691
8693 3 370844 157603 165080 -1 8692
8694 3 370875 157629 165120 -1 8693
8695 3 370900 157652 165160 -1 8694
8696 3 370949 157649 165200 -1 8695
8697 3 370993 157674 165240 -1 8696
8698 3 371020 157672 165320 -1 8697
8699 3 371023 157617 165400 -1 8698
8700 3 371018 157572 165440 -1 8699
8701 3 371005 157522 165400 -1 8700
8702 3 370991 157519 165360 -1 8701
8703 3 371016 157483 165280 -1 8702
8704 3 371015 157412 165240 -1 8703
8705 3 371033 157375 165200 -1 8704
8706 3 371016 157365 165160 -1 8705
8707 3 370996 157523 165480 -1 8700
8708 3 370894 157435 165560 -1 8707
8709 3 370776 157458 165600 -1 8708
8710 3 370718 157419 165640 -1 8709
8711 3 370687 157300 165680 -1 8710
8712 3 370554 157302 165720 -1 8711
8713 3 370522 157356 165760 -1 8712
8714 3 370513 157434 165800 -1 8713
8715 3 370876 157715 165040 -1 8691
8716 3 370947 157791 165080 -1 8715
8717 3 371008 157838 165120 -1 8716
8718 3 371056 157902 165160 -1 8717
8719 3 371046 157899 165200 -1 8718
8720 3 370971 157928 165240 -1 8719
8721 3 371233 157971 165280 -1 8720
8722 3 371335 158018 165320 -1 8721
8723 3 371476 158139 165360 -1 8722
8724 3 371519 158449 165320 -1 8723
8725 3 371601 158542 165280 -1 8724
8726 3 371577 158576 165240 -1 8725
8727 3 371604 158605 165200 -1 8726
8728 3 371616 158624 165160 -1 8727
8729 3 371580 158648 165120 -1 8728
8730 3 371575 158662 165080 -1 8729
8731 3 371542 158673 165040 -1 8730
8732 3 371503 158669 165000 -1 8731
8733 3 371518 158695 164960 -1 8732
8734 3 371520 158773 164920 -1 8733
8735 3 371508 158835 164960 -1 8734
8736 3 371515 158937 165000 -1 8735
8737 3 371495 159078 165040 -1 8736
8738 3 371611 159243 165040 -1 8737
8739 3 371702 159318 165080 -1 8738
8740 3 371727 159391 165120 -1 8739
8741 3 371764 159444 165120 -1 8740
8742 3 371736 159506 165120 -1 8741
8743 3 371730 159518 165080 -1 8742
8744 3 371668 159604 165080 -1 8743
8745 3 371680 159648 165120 -1 8744
8746 3 371718 159714 165160 -1 8745
8747 3 371810 159748 165200 -1 8746
8748 3 371980 159832 165160 -1 8747
8749 3 372061 159905 165120 -1 8748
8750 3 372105 160003 165120 -1 8749
8751 3 372161 160077 165160 -1 8750
8752 3 372220 160124 165200 -1 8751
8753 3 372244 160162 165240 -1 8752
8754 3 372264 160206 165280 -1 8753
8755 3 372290 160222 165320 -1 8754
8756 3 372296 160250 165360 -1 8755
8757 3 372286 160278 165400 -1 8756
8758 3 372296 160340 165440 -1 8757
8759 3 372340 160472 165440 -1 8758
8760 3 372364 160496 165520 -1 8759
8761 3 372392 160554 165560 -1 8760
8762 3 372478 160590 165600 -1 8761
8763 3 372540 160570 165640 -1 8762
8764 3 372581 160505 165640 -1 8763
8765 3 372607 160507 165680 -1 8764
8766 3 372709 160517 165720 -1 8765
8767 3 372783 160489 165760 -1 8766
8768 3 372905 160423 165800 -1 8767
8769 3 372989 160333 165760 -1 8768
8770 3 373000 160284 165720 -1 8769
8771 3 372986 160196 165760 -1 8770
8772 3 372984 160172 165800 -1 8771
8773 3 373003 160111 165840 -1 8772
8774 3 373001 160065 165880 -1 8773
8775 3 373017 160021 165920 -1 8774
8776 3 373009 159969 166000 -1 8775
8777 3 372390 160366 165560 -1 8760
8778 3 372602 160302 165560 -1 8777
8779 3 372688 160280 165600 -1 8778
8780 3 372846 160192 165640 -1 8779
8781 3 372908 160206 165600 -1 8780
8782 3 372936 160236 165560 -1 8781
8783 3 373090 160242 165560 -1 8782
8784 3 373190 160178 165560 -1 8783
8785 3 373320 160122 165640 -1 8784
8786 3 373188 160178 165480 -1 8784
8787 3 373238 160126 165440 -1 8786
8788 3 373314 160046 165400 -1 8787
8789 3 373306 160020 165360 -1 8788
8790 3 373233 160003 165320 -1 8789
8791 3 373079 160013 165280 -1 8790
8792 3 372917 159977 165240 -1 8791
8793 3 372791 159907 165200 -1 8792
8794 3 372694 159858 165160 -1 8793
8795 3 372662 159824 165120 -1 8794
8796 3 371646 159594 165040 -1 8744
8797 3 371247 159142 165000 -1 8737
8798 3 371215 159145 164960 -1 8797
8799 3 371197 159138 164920 -1 8798
8800 3 371222 159138 164880 -1 8799
8801 3 371213 159130 164800 -1 8800
8802 3 371194 159106 164720 -1 8801
8803 3 371034 159051 164640 -1 8802
8804 3 370881 159052 164600 -1 8803
8805 3 370728 159089 164520 -1 8804
8806 3 370630 159144 164440 -1 8805
8807 3 370662 159046 164360 -1 8806
8808 3 370670 159051 164280 -1 8807
8809 3 370622 159069 164240 -1 8808
8810 3 370621 159071 164200 -1 8809
8811 3 370602 159059 164160 -1 8810
8812 3 370613 159054 164080 -1 8811
8813 3 370691 159019 164000 -1 8812
8814 3 370768 158994 164000 -1 8813
8815 3 370763 158983 163960 -1 8814
8816 3 370712 159357 164400 -1 8806
8817 3 370705 159426 164360 -1 8816
8818 3 370666 159444 164280 -1 8817
8819 3 370677 159482 164240 -1 8818
8820 3 370659 159542 164200 -1 8819
8821 3 370568 159650 164160 -1 8820
8822 3 370462 159836 164200 -1 8821
8823 3 370394 160006 164240 -1 8822
8824 3 370381 160060 164320 -1 8823
8825 3 370259 160026 164400 -1 8824
8826 3 370216 160054 164480 -1 8825
8827 3 370182 160026 164560 -1 8826
8828 3 370049 160015 164560 -1 8827
8829 3 369871 160151 164520 -1 8828
8830 3 369739 160207 164520 -1 8829
8831 3 369653 160339 164520 -1 8830
8832 3 369585 160411 164520 -1 8831
8833 3 369540 160444 164560 -1 8832
8834 3 369420 160502 164640 -1 8833
8835 3 369340 160568 164680 -1 8834
8836 3 369200 160648 164720 -1 8835
8837 3 369064 160704 164720 -1 8836
8838 3 368992 160702 164760 -1 8837
8839 3 368918 160724 164800 -1 8838
8840 3 368817 160741 164880 -1 8839
8841 3 368759 160737 164920 -1 8840
8842 3 368745 160737 164960 -1 8841
8843 3 368735 160729 165000 -1 8842
8844 3 368647 160745 165080 -1 8843
8845 3 368621 160733 165120 -1 8844
8846 3 368587 160715 165160 -1 8845
8847 3 368505 160663 165200 -1 8846
8848 3 368359 160665 165200 -1 8847
8849 3 368435 160679 165280 -1 8848
8850 3 368551 160707 165360 -1 8849
8851 3 368591 160755 165400 -1 8850
8852 3 368565 160767 165440 -1 8851
8853 3 368533 160773 165480 -1 8852
8854 3 368488 160752 165520 -1 8853
8855 3 368442 160708 165560 -1 8854
8856 3 368464 160628 165520 -1 8855
8857 3 368470 160590 165480 -1 8856
8858 3 368474 160548 165440 -1 8857
8859 3 368444 160530 165400 -1 8858
8860 3 368426 160514 165360 -1 8859
8861 3 371522 158169 165400 -1 8723
8862 3 371594 158206 165440 -1 8861
8863 3 371615 158206 165480 -1 8862
8864 3 371642 158198 165560 -1 8863
8865 3 371704 158252 165600 -1 8864
8866 3 371736 158261 165640 -1 8865
8867 3 371749 158291 165680 -1 8866
8868 3 371752 158285 165720 -1 8867
8869 3 371772 158278 165760 -1 8868
8870 3 371757 158224 165840 -1 8869
8871 3 371765 158187 165880 -1 8870
8872 3 371761 158275 165920 -1 8871
8873 3 371770 158354 165960 -1 8872
8874 3 371723 158455 166000 -1 8873
8875 3 371697 158537 166040 -1 8874
8876 3 371678 158612 166080 -1 8875
8877 3 371707 158642 166160 -1 8876
8878 3 371744 158685 166200 -1 8877
8879 3 371313 158281 166320 -1 8878
8880 3 371335 158317 166360 -1 8879
8881 3 371377 158379 166440 -1 8880
8882 3 371480 158420 166480 -1 8881
8883 3 371575 158440 166560 -1 8882
8884 3 371680 158460 166600 -1 8883
8885 3 371812 158484 166680 -1 8884
8886 3 371998 158590 166800 -1 8885
8887 3 372222 158587 166920 -1 8886
8888 3 372671 158469 166920 -1 8887
8889 3 372875 158339 166920 -1 8888
8890 3 373063 158335 166880 -1 8889
8891 3 373155 158349 166840 -1 8890
8892 3 373231 158394 166800 -1 8891
8893 3 373391 158362 166800 -1 8892
8894 3 373544 158488 166800 -1 8893
8895 3 373605 158458 166760 -1 8894
8896 3 372787 158337 166960 -1 8889
8897 3 372719 158344 167000 -1 8896
8898 3 372679 158369 167040 -1 8897
8899 3 373092 158191 166960 -1 8889
8900 3 373128 158141 167000 -1 8899
8901 3 373162 158082 167040 -1 8900
8902 3 373185 158012 167120 -1 8901
8903 3 373209 157942 167200 -1 8902
8904 3 373246 157909 167240 -1 8903
8905 3 373292 157852 167320 -1 8904
8906 3 373406 157826 167400 -1 8905
8907 3 373596 157762 167440 -1 8906
8908 3 373762 157719 167480 -1 8907
8909 3 373942 157842 167520 -1 8908
8910 3 373991 157890 167560 -1 8909
8911 3 374041 157852 167600 -1 8910
8912 3 374113 157838 167640 -1 8911
8913 3 374346 157859 167720 -1 8912
8914 3 374353 157900 167760 -1 8913
8915 3 374501 157818 167800 -1 8914
8916 3 374554 157835 167880 -1 8915
8917 3 374617 157866 167920 -1 8916
8918 3 374712 157823 168000 -1 8917
8919 3 374852 157767 168080 -1 8918
8920 3 374986 157750 168160 -1 8919
8921 3 375101 157778 168200 -1 8920
8922 3 375164 157776 168240 -1 8921
8923 3 375297 157735 168320 -1 8922
8924 3 375332 157743 168440 -1 8923
8925 3 375463 157787 168480 -1 8924
8926 3 375502 157788 168520 -1 8925
8927 3 375567 157755 168560 -1 8926
8928 3 375584 157757 168640 -1 8927
8929 3 375633 157772 168760 -1 8928
8930 3 375692 157799 168920 -1 8929
8931 3 375740 157786 169040 -1 8930
8932 3 375855 157761 169160 -1 8931
8933 3 375957 157765 169320 -1 8932
8934 3 376002 157776 169440 -1 8933
8935 3 375968 157814 169600 -1 8934
8936 3 375948 157858 169640 -1 8935
8937 3 375935 157888 169680 -1 8936
8938 3 375939 157920 169720 -1 8937
8939 3 375966 157934 169800 -1 8938
8940 3 376035 157947 169880 -1 8939
8941 3 376113 157966 169960 -1 8940
8942 3 376166 158010 170080 -1 8941
8943 3 376222 158061 170200 -1 8942
8944 3 376324 158105 170280 -1 8943
8945 3 376405 158121 170360 -1 8944
8946 3 376487 158163 170400 -1 8945
8947 3 376573 158156 170480 -1 8946
8948 3 376598 158178 170600 -1 8947
8949 3 376626 158277 170680 -1 8948
8950 3 376699 158329 170800 -1 8949
8951 3 376880 158393 170920 -1 8950
8952 3 376930 158394 171000 -1 8951
8953 3 376962 158424 171080 -1 8952
8954 3 376980 158409 171160 -1 8953
8955 3 377008 158381 171240 -1 8954
8956 3 377011 158384 171280 -1 8955
8957 3 377027 158393 171360 -1 8956
8958 3 377041 158407 171400 -1 8957
8959 3 377140 158428 171480 -1 8958
8960 3 377228 158444 171520 -1 8959
8961 3 377307 158430 171560 -1 8960
8962 3 377420 158376 171600 -1 8961
8963 3 377568 158308 171640 -1 8962
8964 3 377810 158281 171720 -1 8963
8965 3 377831 158297 171760 -1 8964
8966 3 377852 158344 171840 -1 8965
8967 3 377856 158418 171920 -1 8966
8968 3 377867 158460 171960 -1 8967
8969 3 377880 158501 172000 -1 8968
8970 3 377856 158552 172040 -1 8969
8971 3 378042 158549 172080 -1 8970
8972 3 378301 158554 172120 -1 8971
8973 3 378475 158598 172160 -1 8972
8974 3 378607 158601 172240 -1 8973
8975 3 378825 158575 172280 -1 8974
8976 3 378898 158627 172320 -1 8975
8977 3 378989 158632 172400 -1 8976
8978 3 379096 158573 172480 -1 8977
8979 3 379231 158584 172560 -1 8978
8980 3 379384 158573 172680 -1 8979
8981 3 379547 158494 172760 -1 8980
8982 3 379696 158418 172800 -1 8981
8983 3 379985 158549 172880 -1 8982
8984 3 380154 158815 172880 -1 8983
8985 3 380228 158928 172840 -1 8984
8986 3 380308 158990 172760 -1 8985
8987 3 380461 159056 172720 -1 8986
8988 3 380565 159116 172680 -1 8987
8989 3 380581 159160 172640 -1 8988
8990 3 380494 159300 172600 -1 8989
8991 3 380481 159374 172560 -1 8990
8992 3 380482 159441 172520 -1 8991
8993 3 380518 159498 172480 -1 8992
8994 3 380544 159567 172400 -1 8993
8995 3 380691 159717 172360 -1 8994
8996 3 380778 159750 172320 -1 8995
8997 3 380764 159789 172280 -1 8996
8998 3 380768 159811 172240 -1 8997
8999 3 380770 159813 172360 -1 8995
9000 3 380815 159864 172360 -1 8999
9001 3 380955 159924 172360 -1 9000
9002 3 381051 159904 172360 -1 9001
9003 3 381167 159896 172400 -1 9002
9004 3 381263 159888 172440 -1 9003
9005 3 381367 159872 172440 -1 9004
9006 3 381473 159852 172400 -1 9005
9007 3 381565 159870 172360 -1 9006
9008 3 381891 159902 172360 -1 9007
9009 3 381963 159870 172320 -1 9008
9010 3 382005 159838 172280 -1 9009
9011 3 382025 159866 172240 -1 9010
9012 3 382057 159820 172200 -1 9011
9013 3 382049 159778 172160 -1 9012
9014 3 382058 159807 172120 -1 9013
9015 3 382104 159805 172080 -1 9014
9016 3 382118 159801 172040 -1 9015
9017 3 382136 159793 172000 -1 9016
9018 3 382150 159785 171960 -1 9017
9019 3 382162 159765 171920 -1 9018
9020 3 382166 159749 171880 -1 9019
9021 3 382174 159721 171840 -1 9020
9022 3 382200 159621 171800 -1 9021
9023 3 382334 159495 171800 -1 9022
9024 3 382334 159421 171840 -1 9023
9025 3 382335 159328 171880 -1 9024
9026 3 382303 159298 171920 -1 9025
9027 3 382297 159284 171960 -1 9026
9028 3 382297 159254 172000 -1 9027
9029 3 382351 159242 172040 -1 9028
9030 3 382352 159445 171760 -1 9023
9031 3 382357 159400 171720 -1 9030
9032 3 382367 159392 171680 -1 9031
9033 3 380641 159077 172560 -1 8989
9034 3 380731 159056 172480 -1 9033
9035 3 380782 159020 172400 -1 9034
9036 3 380822 158999 172360 -1 9035
9037 3 380843 159034 172280 -1 9036
9038 3 380905 159103 172200 -1 9037
9039 3 380967 159294 172120 -1 9038
9040 3 381021 159444 172080 -1 9039
9041 3 381162 159481 172040 -1 9040
9042 3 381283 159498 171960 -1 9041
9043 3 381338 159523 171920 -1 9042
9044 3 381333 159530 171840 -1 9043
9045 3 381371 159515 171760 -1 9044
9046 3 381442 159480 171720 -1 9045
9047 3 380267 157906 172800 -1 8982
9048 3 380594 157802 172800 -1 9047
9049 3 380687 157754 172760 -1 9048
9050 3 381045 157555 172760 -1 9049
9051 3 381132 157540 172800 -1 9050
9052 3 381208 157540 172880 -1 9051
9053 3 381278 157530 172960 -1 9052
9054 3 381240 157452 173040 -1 9053
9055 3 381177 157437 173120 -1 9054
9056 3 381209 157473 173200 -1 9055
9057 3 381214 157410 173280 -1 9056
9058 3 381228 157400 173360 -1 9057
9059 3 381254 157269 173440 -1 9058
9060 3 381253 157200 173520 -1 9059
9061 3 381306 157090 173600 -1 9060
9062 3 381360 156985 173680 -1 9061
9063 3 381426 156916 173760 -1 9062
9064 3 381551 156924 173840 -1 9063
9065 3 381664 156905 173920 -1 9064
9066 3 381825 156894 174000 -1 9065
9067 3 382027 156877 174040 -1 9066
9068 3 382433 156679 174040 -1 9067
9069 3 382606 156437 174200 -1 9068
9070 3 382704 156407 174320 -1 9069
9071 3 382802 156420 174520 -1 9070
9072 3 382963 156439 174560 -1 9071
9073 3 382904 156460 174640 -1 9072
9074 3 382876 156574 174720 -1 9073
9075 3 382821 156632 174760 -1 9074
9076 3 382790 156693 174840 -1 9075
9077 3 382790 156723 174920 -1 9076
9078 3 382744 156709 175000 -1 9077
9079 3 382688 156684 175080 -1 9078
9080 3 382636 156700 175120 -1 9079
9081 3 382320 156616 175160 -1 9080
9082 3 382210 156555 175200 -1 9081
9083 3 382177 156380 175280 -1 9082
9084 3 382082 156428 175320 -1 9083
9085 3 382036 156360 175400 -1 9084
9086 3 381934 156366 175480 -1 9085
9087 3 381728 156336 175520 -1 9086
9088 3 381510 156255 175600 -1 9087
9089 3 381324 156189 175680 -1 9088
9090 3 381119 156136 175760 -1 9089
9091 3 381006 156078 175840 -1 9090
9092 3 380934 156055 175920 -1 9091
9093 3 380828 156021 176000 -1 9092
9094 3 380712 155943 176040 -1 9093
9095 3 380768 156099 176080 -1 9094
9096 3 380658 156164 176160 -1 9095
9097 3 380520 156234 176240 -1 9096
9098 3 380442 156294 176320 -1 9097
9099 3 380311 156336 176400 -1 9098
9100 3 380228 156378 176480 -1 9099
9101 3 380054 156454 176560 -1 9100
9102 3 380012 156514 176640 -1 9101
9103 3 379931 156484 176720 -1 9102
9104 3 379909 156467 176760 -1 9103
9105 3 379894 156475 176800 -1 9104
9106 3 379850 156467 176880 -1 9105
9107 3 379819 156530 177000 -1 9106
9108 3 379712 156606 177080 -1 9107
9109 3 379640 156643 177200 -1 9108
9110 3 379568 156653 177440 -1 9109
9111 3 379478 156621 177640 -1 9110
9112 3 379392 156469 177680 -1 9111
9113 3 379307 156405 177760 -1 9112
9114 3 379298 156374 177840 -1 9113
9115 3 379278 156317 177920 -1 9114
9116 3 379285 156235 178000 -1 9115
9117 3 379265 156151 178080 -1 9116
9118 3 379246 156069 178120 -1 9117
9119 3 379232 155988 178160 -1 9118
9120 3 379238 155888 178240 -1 9119
9121 3 379180 155857 178360 -1 9120
9122 3 379133 155851 178480 -1 9121
9123 3 379096 155848 178560 -1 9122
9124 3 379096 155845 178640 -1 9123
9125 3 378978 155829 178720 -1 9124
9126 3 378896 155844 178800 -1 9125
9127 3 378852 155861 178880 -1 9126
9128 3 380444 155686 176080 -1 9094
9129 3 380085 155525 176120 -1 9128
9130 3 379910 155435 176160 -1 9129
9131 3 379771 155340 176240 -1 9130
9132 3 379608 155264 176320 -1 9131
9133 3 379423 155196 176400 -1 9132
9134 3 379568 155344 176440 -1 9133
9135 3 379469 155455 176440 -1 9134
9136 3 379369 155469 176440 -1 9135
9137 3 379277 155491 176400 -1 9136
9138 3 379221 155555 176440 -1 9137
9139 3 379177 155541 176480 -1 9138
9140 3 379139 154897 176400 -1 9133
9141 3 378975 154830 176440 -1 9140
9142 3 378794 154825 176480 -1 9141
9143 3 378719 154842 176520 -1 9142
9144 3 378684 154766 176560 -1 9143
9145 3 378492 154598 176640 -1 9144
9146 3 378389 154537 176680 -1 9145
9147 3 378302 154438 176760 -1 9146
9148 3 378165 154385 176840 -1 9147
9149 3 378069 154340 176920 -1 9148
9150 3 378036 154261 177000 -1 9149
9151 3 377988 154135 177080 -1 9150
9152 3 377906 154116 177160 -1 9151
9153 3 377827 154116 177240 -1 9152
9154 3 377773 154096 177320 -1 9153
9155 3 377685 154061 177440 -1 9154
9156 3 377534 153973 177560 -1 9155
9157 3 377372 153896 177640 -1 9156
9158 3 377211 153818 177720 -1 9157
9159 3 377133 153738 177800 -1 9158
9160 3 377177 153734 177880 -1 9159
9161 3 377137 153650 178000 -1 9160
9162 3 377053 153538 178120 -1 9161
9163 3 377028 153551 178240 -1 9162
9164 3 377099 153451 178360 -1 9163
9165 3 377140 153424 178440 -1 9164
9166 3 377190 153399 178520 -1 9165
9167 3 377198 153365 178600 -1 9166
9168 3 377212 153349 178640 -1 9167
9169 3 377187 153358 178680 -1 9168
9170 3 377115 153389 178720 -1 9169
9171 3 377119 153373 178800 -1 9170
9172 3 377116 153372 178840 -1 9171
9173 3 376574 153532 178240 -1 9163
9174 3 376432 153488 178360 -1 9173
9175 3 376380 153493 178440 -1 9174
9176 3 376278 153454 178520 -1 9175
9177 3 376110 153397 178600 -1 9176
9178 3 376008 153356 178680 -1 9177
9179 3 375982 153293 178760 -1 9178
9180 3 375934 153289 178840 -1 9179
9181 3 375799 153233 178920 -1 9180
9182 3 375646 153211 179000 -1 9181
9183 3 375538 153257 179080 -1 9182
9184 3 375220 153099 179160 -1 9183
9185 3 375057 152949 179200 -1 9184
9186 3 374987 152862 179240 -1 9185
9187 3 374870 152846 179320 -1 9186
9188 3 374714 152801 179400 -1 9187
9189 3 374670 152601 179480 -1 9188
9190 3 374668 152465 179520 -1 9189
9191 3 374660 152052 179560 -1 9190
9192 3 374932 151915 179560 -1 9191
9193 3 374970 151905 179600 -1 9192
9194 3 375033 151916 179640 -1 9193
9195 3 375113 151918 179680 -1 9194
9196 3 375249 151922 179640 -1 9195
9197 3 375333 151851 179600 -1 9196
9198 3 375494 151751 179560 -1 9197
9199 3 375775 151789 179520 -1 9198
9200 3 375803 151768 179480 -1 9199
9201 3 375836 151788 179400 -1 9200
9202 3 375874 151702 179320 -1 9201
9203 3 375876 151674 179240 -1 9202
9204 3 374612 151948 179640 -1 9191
9205 3 374579 151871 179720 -1 9204
9206 3 374590 151815 179800 -1 9205
9207 3 374601 151766 179880 -1 9206
9208 3 374615 151693 179960 -1 9207
9209 3 374647 151667 180040 -1 9208
9210 3 374750 151676 180120 -1 9209
9211 3 374773 151697 180160 -1 9210
9212 3 374802 151695 180240 -1 9211
9213 3 374828 151667 180320 -1 9212
9214 3 374838 151634 180400 -1 9213
9215 3 374800 151552 180480 -1 9214
9216 3 374775 151416 180560 -1 9215
9217 3 374769 151339 180640 -1 9216
9218 3 374799 151291 180760 -1 9217
9219 3 374831 151188 180840 -1 9218
9220 3 374872 151165 180920 -1 9219
9221 3 374821 151150 181000 -1 9220
9222 3 374806 151145 181080 -1 9221
9223 3 374785 151078 181160 -1 9222
9224 3 374783 150973 181240 -1 9223
9225 3 374700 151043 181280 -1 9224
9226 3 374714 150931 181320 -1 9225
9227 3 374673 150944 181440 -1 9226
9228 3 374713 150834 181560 -1 9227
9229 3 374758 150621 181640 -1 9228
9230 3 374809 150574 181720 -1 9229
9231 3 374723 150399 181800 -1 9230
9232 3 374698 150333 181840 -1 9231
9233 3 374670 150299 181920 -1 9232
9234 3 374604 150173 181960 -1 9233
9235 3 374388 149980 182000 -1 9234
9236 3 374323 149870 182080 -1 9235
9237 3 374242 149804 182160 -1 9236
9238 3 374217 149716 182240 -1 9237
9239 3 374227 149614 182320 -1 9238
9240 3 374315 149471 182400 -1 9239
9241 3 374126 149452 182400 -1 9240
9242 3 374113 149431 182440 -1 9241
9243 3 374105 149411 182480 -1 9242
9244 3 374531 149360 182480 -1 9240
9245 3 374604 149270 182520 -1 9244
9246 3 374670 149069 182600 -1 9245
9247 3 374708 148864 182680 -1 9246
9248 3 374685 148733 182760 -1 9247
9249 3 374613 148665 182800 -1 9248
9250 3 374589 148510 182840 -1 9249
9251 3 374571 148488 182880 -1 9250
9252 3 374527 148428 182960 -1 9251
9253 3 374452 148377 183040 -1 9252
9254 3 374419 148384 183120 -1 9253
9255 3 374315 148347 183200 -1 9254
9256 3 374130 148346 183280 -1 9255
9257 3 373994 148393 183360 -1 9256
9258 3 373858 148408 183440 -1 9257
9259 3 373793 148459 183520 -1 9258
9260 3 373781 148478 183600 -1 9259
9261 3 373731 148467 183680 -1 9260
9262 3 373612 148492 183760 -1 9261
9263 3 373514 148561 183840 -1 9262
9264 3 373440 148615 183920 -1 9263
9265 3 373383 148676 184000 -1 9264
9266 3 373327 148736 184080 -1 9265
9267 3 373155 148830 184160 -1 9266
9268 3 373040 148927 184240 -1 9267
9269 3 372935 149006 184320 -1 9268
9270 3 372873 149077 184400 -1 9269
9271 3 372872 149209 184480 -1 9270
9272 3 372878 149284 184560 -1 9271
9273 3 372875 149376 184640 -1 9272
9274 3 372876 149474 184720 -1 9273
9275 3 372847 149582 184800 -1 9274
9276 3 372865 149680 184880 -1 9275
9277 3 372934 149767 184960 -1 9276
9278 3 372982 149820 185040 -1 9277
9279 3 373065 149951 185160 -1 9278
9280 3 373082 149993 185280 -1 9279
9281 3 373146 150099 185360 -1 9280
9282 3 373239 150215 185480 -1 9281
9283 3 373276 150271 185600 -1 9282
9284 3 373264 150354 185720 -1 9283
9285 3 373190 150311 185840 -1 9284
9286 3 373145 150353 185920 -1 9285
9287 3 373161 150342 186000 -1 9286
9288 3 373120 150299 186080 -1 9287
9289 3 373128 150341 186160 -1 9288
9290 3 373024 150366 186240 -1 9289
9291 3 372986 150441 186320 -1 9290
9292 3 372938 150509 186400 -1 9291
9293 3 372885 150505 186480 -1 9292
9294 3 372858 150515 186560 -1 9293
9295 3 372833 150430 186640 -1 9294
9296 3 372833 150403 186720 -1 9295
9297 3 372858 150387 186840 -1 9296
9298 3 372887 150318 186960 -1 9297
9299 3 372904 150238 187040 -1 9298
9300 3 372933 150217 187120 -1 9299
9301 3 372956 150205 187200 -1 9300
9302 3 372937 150161 187280 -1 9301
9303 3 372910 150103 187360 -1 9302
9304 3 373067 149959 187360 -1 9303
9305 3 373164 149955 187320 -1 9304
9306 3 373194 150014 187280 -1 9305
9307 3 373215 150030 187240 -1 9306
9308 3 373180 149927 187400 -1 9304
9309 3 373263 149867 187440 -1 9308
9310 3 373325 149877 187520 -1 9309
9311 3 373330 149879 187600 -1 9310
9312 3 373416 149959 187680 -1 9311
9313 3 373678 150008 187720 -1 9312
9314 3 374025 150029 187680 -1 9313
9315 3 374017 150006 187640 -1 9314
9316 3 374038 149989 187600 -1 9315
9317 3 374061 149967 187560 -1 9316
9318 3 373907 150067 187800 -1 9313
9319 3 373963 150105 187840 -1 9318
9320 3 373978 150128 187880 -1 9319
9321 3 373995 150152 187920 -1 9320
9322 3 374036 150148 188000 -1 9321
9323 3 374077 150164 188080 -1 9322
9324 3 374141 150215 188160 -1 9323
9325 3 374250 150268 188080 -1 9324
9326 3 374273 150257 188000 -1 9325
9327 3 374281 150223 187920 -1 9326
9328 3 372883 150076 187440 -1 9303
9329 3 372827 150212 187440 -1 9328
9330 3 372782 150228 187480 -1 9329
9331 3 372771 150216 187560 -1 9330
9332 3 372775 150198 187640 -1 9331
9333 3 372791 150178 187680 -1 9332
9334 3 372766 150179 187760 -1 9333
9335 3 372699 150233 187840 -1 9334
9336 3 372619 150230 187920 -1 9335
9337 3 372602 150243 188000 -1 9336
9338 3 372596 150183 188080 -1 9337
9339 3 372682 150155 188160 -1 9338
9340 3 372795 150151 188200 -1 9339
9341 3 372906 150177 188240 -1 9340
9342 3 372961 150200 188320 -1 9341
9343 3 372973 150164 188360 -1 9342
9344 3 373006 150053 188400 -1 9343
9345 3 373059 150030 188480 -1 9344
9346 3 373171 150048 188560 -1 9345
9347 3 373245 149958 188600 -1 9346
9348 3 373271 149849 188640 -1 9347
9349 3 373290 149810 188680 -1 9348
9350 3 373319 149697 188680 -1 9349
9351 3 373373 149632 188720 -1 9350
9352 3 373365 149655 188760 -1 9351
9353 3 372877 150058 187440 -1 9328
9354 3 372851 150019 187480 -1 9353
9355 3 374581 148403 182840 -1 9250
9356 3 374612 148396 182800 -1 9355
9357 3 374675 148381 182760 -1 9356
9358 3 374767 148365 182720 -1 9357
9359 3 374895 148375 182760 -1 9358
9360 3 374959 148429 182800 -1 9359
9361 3 382672 156837 175160 -1 9080
9362 3 382755 156866 175200 -1 9361
9363 3 382805 156596 175120 -1 9080
9364 3 382928 156486 175120 -1 9363
9365 3 383045 156374 175160 -1 9364
9366 3 383054 156371 175200 -1 9365
9367 3 383073 156398 175280 -1 9366
9368 3 383333 156407 174560 -1 9072
9369 3 383683 156129 174560 -1 9368
9370 3 384026 156095 174640 -1 9369
9371 3 384176 156107 174720 -1 9370
9372 3 384329 156129 174760 -1 9371
9373 3 384561 156201 174840 -1 9372
9374 3 384774 156223 174760 -1 9373
9375 3 384941 156245 174720 -1 9374
9376 3 385109 156253 174680 -1 9375
9377 3 385344 156201 174720 -1 9376
9378 3 385616 156189 174680 -1 9377
9379 3 385672 156165 174640 -1 9378
9380 3 385785 156163 174560 -1 9379
9381 3 385972 156190 174560 -1 9380
9382 3 386056 156172 174560 -1 9381
9383 3 386120 156176 174560 -1 9382
9384 3 386204 156130 174520 -1 9383
9385 3 386282 156114 174440 -1 9384
9386 3 386368 156158 174400 -1 9385
9387 3 386490 156166 174360 -1 9386
9388 3 386570 156158 174320 -1 9387
9389 3 386628 156120 174280 -1 9388
9390 3 386654 156074 174240 -1 9389
9391 3 386706 156022 174200 -1 9390
9392 3 386850 156010 174160 -1 9391
9393 3 386936 156006 174080 -1 9392
9394 3 387025 156015 174040 -1 9393
9395 3 387093 156043 174000 -1 9394
9396 3 387157 156059 173960 -1 9395
9397 3 387247 156135 173920 -1 9396
9398 3 387267 156165 173880 -1 9397
9399 3 387305 156221 173840 -1 9398
9400 3 387339 156259 173800 -1 9399
9401 3 387423 156147 173720 -1 9400
9402 3 387511 156079 173680 -1 9401
9403 3 387575 156047 173640 -1 9402
9404 3 387681 156027 173560 -1 9403
9405 3 387935 156061 173520 -1 9404
9406 3 388186 156030 173520 -1 9405
9407 3 388370 155924 173520 -1 9406
9408 3 388402 155930 173600 -1 9407
9409 3 388486 155926 173480 -1 9407
9410 3 388580 155934 173400 -1 9409
9411 3 388784 155904 173360 -1 9410
9412 3 388998 155866 173280 -1 9411
9413 3 389120 155794 173240 -1 9412
9414 3 389146 155806 173200 -1 9413
9415 3 389201 155805 173160 -1 9414
9416 3 389255 155799 173120 -1 9415
9417 3 389309 155817 173080 -1 9416
9418 3 389355 155813 173040 -1 9417
9419 3 389439 155787 173000 -1 9418
9420 3 385362 156199 174800 -1 9377
9421 3 385358 156175 174880 -1 9420
9422 3 385334 156105 174960 -1 9421
9423 3 385339 156079 175000 -1 9422
9424 3 382727 156429 174000 -1 9068
9425 3 382790 156475 173920 -1 9424
9426 3 382831 156431 173800 -1 9425
9427 3 382939 156273 173680 -1 9426
9428 3 382987 156263 173600 -1 9427
9429 3 383036 156252 173520 -1 9428
9430 3 383133 156295 173400 -1 9429
9431 3 383326 156262 173360 -1 9430
9432 3 380778 157707 172720 -1 9049
9433 3 380623 157699 172640 -1 9432
9434 3 380472 157612 172600 -1 9433
9435 3 380486 157617 172520 -1 9434
9436 3 380523 157670 172440 -1 9435
9437 3 380534 157729 172360 -1 9436
9438 3 380460 157749 172280 -1 9437
9439 3 380451 157800 172200 -1 9438
9440 3 380411 157835 172120 -1 9439
9441 3 380287 157754 172080 -1 9440
9442 3 380217 157752 172040 -1 9441
9443 3 380979 157690 172680 -1 9432
9444 3 381117 157763 172640 -1 9443
9445 3 381234 157859 172560 -1 9444
9446 3 381287 157889 172480 -1 9445
9447 3 381339 157981 172400 -1 9446
9448 3 381362 157984 172320 -1 9447
9449 3 381420 158010 172280 -1 9448
9450 3 381497 158043 172240 -1 9449
9451 3 381567 158043 172200 -1 9450
9452 3 381617 158113 172200 -1 9451
9453 3 381607 158147 172160 -1 9452
9454 3 381593 158195 172120 -1 9453
9455 3 381607 158207 172080 -1 9454
9456 3 381659 158219 172040 -1 9455
9457 3 381771 158187 172040 -1 9456
9458 3 381793 158185 172000 -1 9457
9459 3 381837 158201 171960 -1 9458
9460 3 381845 158239 171920 -1 9459
9461 3 381925 158291 171880 -1 9460
9462 3 381971 158317 171800 -1 9461
9463 3 381945 158327 171760 -1 9462
9464 3 381919 158337 171720 -1 9463
9465 3 381851 158351 171680 -1 9464
9466 3 377562 158659 172080 -1 8970
9467 3 377466 158695 172040 -1 9466
9468 3 377452 158689 172000 -1 9467
9469 3 377468 158688 171960 -1 9468
9470 3 377447 158688 171920 -1 9469
9471 3 377484 158714 172120 -1 9466
9472 3 377423 158799 172160 -1 9471
9473 3 377418 158786 172240 -1 9472
9474 3 377415 158780 172320 -1 9473
9475 3 377442 158743 172400 -1 9474
9476 3 377491 158583 172440 -1 9475
9477 3 377385 158530 172480 -1 9476
9478 3 377287 158479 172480 -1 9477
9479 3 377329 158365 172480 -1 9478
9480 3 377366 158326 172440 -1 9479
9481 3 377402 158235 172400 -1 9480
9482 3 377557 158182 172400 -1 9481
9483 3 377647 158128 172360 -1 9482
9484 3 377760 158103 172320 -1 9483
9485 3 377835 158112 172320 -1 9484
9486 3 377925 158200 172320 -1 9485
9487 3 378075 158252 172320 -1 9486
9488 3 378137 158250 172360 -1 9487
9489 3 377331 158911 172160 -1 9472
9490 3 377259 158941 172160 -1 9489
9491 3 377267 159033 172200 -1 9490
9492 3 377246 159153 172160 -1 9491
9493 3 377211 159181 172120 -1 9492
9494 3 377198 159178 172080 -1 9493
9495 3 377110 159194 172040 -1 9494
9496 3 377000 159344 172040 -1 9495
9497 3 377076 159438 172040 -1 9496
9498 3 377126 159576 172120 -1 9497
9499 3 377113 159601 172160 -1 9498
9500 3 377113 159629 172200 -1 9499
9501 3 377105 159643 172280 -1 9500
9502 3 377181 159703 172320 -1 9501
9503 3 377289 159817 172360 -1 9502
9504 3 377323 159839 172400 -1 9503
9505 3 376936 159364 171960 -1 9496
9506 3 377262 159038 172240 -1 9491
9507 3 377232 159025 172280 -1 9506
9508 3 377891 158207 171720 -1 8964
9509 3 377998 158048 171680 -1 9508
9510 3 378104 157811 171640 -1 9509
9511 3 378144 157601 171680 -1 9510
9512 3 378173 157566 171720 -1 9511
9513 3 378197 157555 171760 -1 9512
9514 3 378309 157471 171840 -1 9513
9515 3 378397 157432 171880 -1 9514
9516 3 378487 157403 171960 -1 9515
9517 3 378556 157397 172040 -1 9516
9518 3 378566 157403 172120 -1 9517
9519 3 378557 157400 172160 -1 9518
9520 3 378513 157428 172240 -1 9519
9521 3 378493 157414 172280 -1 9520
9522 3 378525 157420 172320 -1 9521
9523 3 378599 157418 172360 -1 9522
9524 3 378575 157412 172400 -1 9523
9525 3 378557 157412 172440 -1 9524
9526 3 378549 157412 172480 -1 9525
9527 3 372234 158763 166920 -1 8887
9528 3 372213 158825 166960 -1 9527
9529 3 372158 158867 167000 -1 9528
9530 3 372118 158878 167040 -1 9529
9531 3 372079 158933 167080 -1 9530
9532 3 372051 158996 167120 -1 9531
9533 3 371980 159025 167160 -1 9532
9534 3 371913 159090 167200 -1 9533
9535 3 371835 159192 167240 -1 9534
9536 3 371799 159308 167280 -1 9535
9537 3 371770 159343 167320 -1 9536
9538 3 371750 159347 167360 -1 9537
9539 3 371739 159329 167400 -1 9538
9540 3 371695 159332 167440 -1 9539
9541 3 371660 159352 167480 -1 9540
9542 3 371614 159488 167480 -1 9541
9543 3 371529 159535 167440 -1 9542
9544 3 371501 159563 167400 -1 9543
9545 3 371577 159610 167480 -1 9542
9546 3 371550 159685 167480 -1 9545
9547 3 371588 159791 167520 -1 9546
9548 3 371574 159815 167600 -1 9547
9549 3 371574 159851 167640 -1 9548
9550 3 371666 159943 167720 -1 9549
9551 3 371554 160021 167720 -1 9550
9552 3 371546 160025 167760 -1 9551
9553 3 371524 160183 167760 -1 9552
9554 3 371489 160222 167720 -1 9553
9555 3 371277 160392 167640 -1 9554
9556 3 371212 160479 167600 -1 9555
9557 3 371162 160533 167560 -1 9556
9558 3 371148 160587 167520 -1 9557
9559 3 371155 160624 167480 -1 9558
9560 3 371162 160661 167440 -1 9559
9561 3 371189 160696 167400 -1 9560
9562 3 371796 159957 167760 -1 9550
9563 3 371879 159938 167720 -1 9562
9564 3 370805 157885 165280 -1 8720
9565 3 370806 157899 165360 -1 9564
9566 3 370769 157901 165400 -1 9565
9567 3 370742 157927 165440 -1 9566
9568 3 370635 157900 165520 -1 9567
9569 3 370624 157866 165560 -1 9568
9570 3 370664 157854 165600 -1 9569
9571 3 370677 157848 165640 -1 9570
9572 3 370661 157821 165680 -1 9571
9573 3 370611 157817 165720 -1 9572
9574 3 370547 157760 165800 -1 9573
9575 3 370450 157790 165840 -1 9574
9576 3 370286 157891 165840 -1 9575
9577 3 370249 157894 165880 -1 9576
9578 3 370173 157659 163640 -1 8196
9579 3 369971 157719 163640 -1 9578
9580 3 369940 157748 163680 -1 9579
9581 3 369942 157741 163720 -1 9580
9582 3 369977 157718 163600 -1 9579
9583 3 370292 157706 163600 -1 9578
9584 3 370465 157697 163560 -1 9583
9585 3 370643 157707 163560 -1 9584
9586 3 370720 157749 163520 -1 9585
9587 3 370769 157782 163480 -1 9586
9588 3 370868 157903 163440 -1 9587
9589 3 370868 157996 163400 -1 9588
9590 3 370827 158199 163360 -1 9589
9591 3 369957 157585 162800 -1 8185
9592 3 370092 157544 162720 -1 9591
9593 3 370167 157537 162680 -1 9592
9594 3 370300 157538 162640 -1 9593
9595 3 370392 157493 162600 -1 9594
9596 3 370590 157489 162560 -1 9595
9597 3 371043 157609 162520 -1 9596
9598 3 371382 157659 162520 -1 9597
9599 3 371487 157619 162480 -1 9598
9600 3 371996 157609 162480 -1 9599
9601 3 372223 157538 162480 -1 9600
9602 3 372284 157469 162480 -1 9601
9603 3 372364 157381 162400 -1 9602
9604 3 372437 157384 162320 -1 9603
9605 3 372463 157377 162280 -1 9604
9606 3 372274 157725 162440 -1 9600
9607 3 372396 157729 162400 -1 9606
9608 3 372627 157852 162360 -1 9607
9609 3 372684 157874 162320 -1 9608
9610 3 372788 157850 162280 -1 9609
9611 3 372857 157881 162240 -1 9610
9612 3 372882 157843 162200 -1 9611
9613 3 372986 157897 162160 -1 9612
9614 3 373070 157902 162120 -1 9613
9615 3 373280 157902 162080 -1 9614
9616 3 373327 157945 162040 -1 9615
9617 3 373422 157965 162000 -1 9616
9618 3 373437 157991 161960 -1 9617
9619 3 373464 158000 161920 -1 9618
9620 3 373456 157952 161880 -1 9619
9621 3 373575 157964 161840 -1 9620
9622 3 373663 157936 161800 -1 9621
9623 3 373678 157932 161760 -1 9622
9624 3 373698 157923 161720 -1 9623
9625 3 373726 157918 161680 -1 9624
9626 3 373807 157907 161640 -1 9625
9627 3 374002 157929 161600 -1 9626
9628 3 374124 157855 161560 -1 9627
9629 3 374167 157880 161520 -1 9628
9630 3 374240 157838 161480 -1 9629
9631 3 374281 157802 161440 -1 9630
9632 3 374374 157794 161400 -1 9631
9633 3 374502 157759 161360 -1 9632
9634 3 374508 157770 161320 -1 9633
9635 3 374535 157763 161280 -1 9634
9636 3 374732 157625 161240 -1 9635
9637 3 374928 157626 161200 -1 9636
9638 3 374969 157625 161160 -1 9637
9639 3 374997 157631 161080 -1 9638
9640 3 375129 157560 161040 -1 9639
9641 3 375186 157569 161000 -1 9640
9642 3 375265 157557 160960 -1 9641
9643 3 375354 157559 160920 -1 9642
9644 3 375693 157166 160920 -1 9643
9645 3 375749 157149 160880 -1 9644
9646 3 375773 157102 160840 -1 9645
9647 3 375868 157049 160800 -1 9646
9648 3 375924 157085 160760 -1 9647
9649 3 375954 157118 160720 -1 9648
9650 3 375966 157127 160680 -1 9649
9651 3 375994 157166 160640 -1 9650
9652 3 376076 157180 160600 -1 9651
9653 3 376123 157217 160560 -1 9652
9654 3 376113 157220 160520 -1 9653
9655 3 376412 157185 160480 -1 9654
9656 3 376513 157179 160440 -1 9655
9657 3 376640 157198 160400 -1 9656
9658 3 376682 157189 160360 -1 9657
9659 3 376715 157200 160320 -1 9658
9660 3 376747 157201 160280 -1 9659
9661 3 376868 157198 160240 -1 9660
9662 3 377154 157165 160200 -1 9661
9663 3 377277 157100 160240 -1 9662
9664 3 377288 157066 160280 -1 9663
9665 3 377311 157119 160320 -1 9664
9666 3 377328 157156 160360 -1 9665
9667 3 377353 157189 160400 -1 9666
9668 3 377386 157229 160440 -1 9667
9669 3 377379 157256 160480 -1 9668
9670 3 377449 157281 160560 -1 9669
9671 3 377490 157268 160600 -1 9670
9672 3 377449 157304 160560 -1 9670
9673 3 377437 157403 160560 -1 9672
9674 3 377545 157461 160640 -1 9673
9675 3 377592 157422 160720 -1 9674
9676 3 377613 157415 160800 -1 9675
9677 3 377578 157376 160840 -1 9676
9678 3 377547 157342 160880 -1 9677
9679 3 377508 157332 160960 -1 9678
9680 3 377461 157357 161040 -1 9679
9681 3 377432 157370 161080 -1 9680
9682 3 377489 157293 160840 -1 9677
9683 3 377362 157284 160840 -1 9682
9684 3 377293 157284 160880 -1 9683
9685 3 377274 157306 160960 -1 9684
9686 3 377264 157318 161000 -1 9685
9687 3 377317 157430 160560 -1 9673
9688 3 377257 157383 160600 -1 9687
9689 3 377218 157313 160640 -1 9688
9690 3 377206 157142 160160 -1 9662
9691 3 377289 157112 160120 -1 9690
9692 3 377288 157120 160040 -1 9691
9693 3 377359 157099 160000 -1 9692
9694 3 377394 157079 159960 -1 9693
9695 3 377441 157107 159920 -1 9694
9696 3 377463 157134 159880 -1 9695
9697 3 377492 157118 159840 -1 9696
9698 3 377542 157171 159800 -1 9697
9699 3 377602 157209 159760 -1 9698
9700 3 377679 157208 159720 -1 9699
9701 3 377784 157201 159680 -1 9700
9702 3 377969 157229 159600 -1 9701
9703 3 378077 157242 159520 -1 9702
9704 3 378127 157216 159480 -1 9703
9705 3 378220 157236 159440 -1 9704
9706 3 378315 157250 159400 -1 9705
9707 3 378479 157271 159320 -1 9706
9708 3 378642 157353 159240 -1 9707
9709 3 378751 157363 159200 -1 9708
9710 3 378860 157328 159120 -1 9709
9711 3 378925 157311 159040 -1 9710
9712 3 378995 157274 158960 -1 9711
9713 3 379083 157267 158880 -1 9712
9714 3 379147 157230 158840 -1 9713
9715 3 379203 157186 158800 -1 9714
9716 3 379457 157157 158800 -1 9715
9717 3 379585 157195 158840 -1 9716
9718 3 379734 157269 158920 -1 9717
9719 3 379716 157380 159040 -1 9718
9720 3 379687 157438 159080 -1 9719
9721 3 379635 157535 159120 -1 9720
9722 3 379573 157559 159160 -1 9721
9723 3 379574 157551 159240 -1 9722
9724 3 379628 157543 159320 -1 9723
9725 3 379672 157562 159400 -1 9724
9726 3 379711 157551 159440 -1 9725
9727 3 379752 157541 159480 -1 9726
9728 3 379781 157517 159560 -1 9727
9729 3 379785 157481 159640 -1 9728
9730 3 379743 157474 159680 -1 9729
9731 3 379686 157452 159760 -1 9730
9732 3 379582 157465 159800 -1 9731
9733 3 379138 157160 158760 -1 9715
9734 3 379112 157122 158680 -1 9733
9735 3 379081 157114 158640 -1 9734
9736 3 379041 157102 158600 -1 9735
9737 3 379026 157072 158520 -1 9736
9738 3 379045 157009 158440 -1 9737
9739 3 379025 156939 158360 -1 9738
9740 3 379028 156833 158240 -1 9739
9741 3 379076 156773 158160 -1 9740
9742 3 379144 156711 158040 -1 9741
9743 3 379217 156682 157920 -1 9742
9744 3 379276 156673 157760 -1 9743
9745 3 379307 156662 157680 -1 9744
9746 3 379336 156655 157600 -1 9745
9747 3 379455 156667 157520 -1 9746
9748 3 379512 156633 157480 -1 9747
9749 3 379713 156683 157440 -1 9748
9750 3 379744 156650 157400 -1 9749
9751 3 379769 156630 157360 -1 9750
9752 3 379794 156579 157280 -1 9751
9753 3 379871 156565 157200 -1 9752
9754 3 379929 156592 157160 -1 9753
9755 3 380024 156591 157080 -1 9754
9756 3 380356 156619 157040 -1 9755
9757 3 380792 156706 157000 -1 9756
9758 3 380978 156805 156960 -1 9757
9759 3 381023 156791 156920 -1 9758
9760 3 381107 156788 156880 -1 9759
9761 3 381454 157371 156880 -1 9760
9762 3 381499 157486 156880 -1 9761
9763 3 381504 157575 156920 -1 9762
9764 3 381189 156856 156800 -1 9760
9765 3 381293 156933 156720 -1 9764
9766 3 381344 156972 156680 -1 9765
9767 3 381383 157077 156640 -1 9766
9768 3 381777 157185 156640 -1 9767
9769 3 381847 157208 156600 -1 9768
9770 3 381899 157230 156560 -1 9769
9771 3 381992 157284 156520 -1 9770
9772 3 381970 157146 156480 -1 9771
9773 3 382125 157077 156440 -1 9772
9774 3 382184 157048 156400 -1 9773
9775 3 382351 156973 156360 -1 9774
9776 3 382429 157001 156320 -1 9775
9777 3 382480 156989 156280 -1 9776
9778 3 382090 157390 156480 -1 9771
9779 3 382270 157470 156440 -1 9778
9780 3 382316 157456 156400 -1 9779
9781 3 382331 157537 156360 -1 9780
9782 3 382362 157590 156320 -1 9781
9783 3 381292 157118 156600 -1 9767
9784 3 381035 156990 156560 -1 9783
9785 3 380996 156879 156520 -1 9784
9786 3 380925 156896 156480 -1 9785
9787 3 380660 157064 156440 -1 9786
9788 3 380625 157086 156400 -1 9787
9789 3 380658 157273 156360 -1 9788
9790 3 380637 157299 156320 -1 9789
9791 3 380689 157298 156280 -1 9790
9792 3 380950 156866 156440 -1 9786
9793 3 380939 156882 156400 -1 9792
9794 3 380924 156901 156360 -1 9793
9795 3 376027 157394 160520 -1 9654
9796 3 376036 157513 160480 -1 9795
9797 3 375983 157620 160440 -1 9796
9798 3 375924 157761 160400 -1 9797
9799 3 375879 157812 160360 -1 9798
9800 3 375817 157862 160320 -1 9799
9801 3 375692 158081 160240 -1 9800
9802 3 375580 158214 160200 -1 9801
9803 3 375565 158343 160120 -1 9802
9804 3 375599 158396 160040 -1 9803
9805 3 375687 158465 159960 -1 9804
9806 3 375819 158546 159880 -1 9805
9807 3 375985 158640 159760 -1 9806
9808 3 375989 158779 159640 -1 9807
9809 3 376063 158596 159600 -1 9808
9810 3 376089 158552 159560 -1 9809
9811 3 376103 158459 159520 -1 9810
9812 3 376112 158428 159480 -1 9811
9813 3 376102 158421 159440 -1 9812
9814 3 376066 158392 159320 -1 9813
9815 3 376026 158372 159240 -1 9814
9816 3 376028 158358 159120 -1 9815
9817 3 375862 158224 159000 -1 9816
9818 3 375802 158156 158960 -1 9817
9819 3 375812 158120 158920 -1 9818
9820 3 375822 158078 158880 -1 9819
9821 3 375836 158038 158840 -1 9820
9822 3 375832 158008 158800 -1 9821
9823 3 375837 157994 158760 -1 9822
9824 3 375859 157984 158720 -1 9823
9825 3 375874 159023 159600 -1 9808
9826 3 375844 159131 159560 -1 9825
9827 3 375756 159271 159520 -1 9826
9828 3 375757 159324 159480 -1 9827
9829 3 375812 159383 159400 -1 9828
9830 3 375871 159452 159320 -1 9829
9831 3 375881 159507 159280 -1 9830
9832 3 375900 159614 159240 -1 9831
9833 3 375923 159693 159200 -1 9832
9834 3 375886 159654 159120 -1 9833
9835 3 375881 159642 159040 -1 9834
9836 3 375901 159600 159000 -1 9835
9837 3 375950 159578 158960 -1 9836
9838 3 375951 159549 158920 -1 9837
9839 3 375922 159563 158840 -1 9838
9840 3 375872 159601 158800 -1 9839
9841 3 375932 159564 158760 -1 9840
9842 3 375938 159561 158720 -1 9841
9843 3 375970 159580 158680 -1 9842
9844 3 375943 159605 158640 -1 9843
9845 3 375910 159664 158600 -1 9844
9846 3 375927 159688 158560 -1 9845
9847 3 375933 159681 158520 -1 9846
9848 3 375776 159793 158520 -1 9847
9849 3 375751 159948 158480 -1 9848
9850 3 375679 159944 158440 -1 9849
9851 3 375630 160022 158400 -1 9850
9852 3 375633 160121 158360 -1 9851
9853 3 375633 160116 158320 -1 9852
9854 3 375631 160063 158280 -1 9853
9855 3 376073 159556 158480 -1 9847
9856 3 376084 159541 158400 -1 9855
9857 3 376107 159558 158360 -1 9856
9858 3 376150 159578 158320 -1 9857
9859 3 376171 159591 158280 -1 9858
9860 3 376167 159645 158240 -1 9859
9861 3 376179 159644 158160 -1 9860
9862 3 376206 159653 158120 -1 9861
9863 3 376260 159645 158080 -1 9862
9864 3 376354 159724 158040 -1 9863
9865 3 376407 159735 158000 -1 9864
9866 3 376657 159760 158000 -1 9865
9867 3 376705 159799 158080 -1 9866
9868 3 376781 159837 158160 -1 9867
9869 3 376857 159925 158240 -1 9868
9870 3 377247 159784 158240 -1 9869
9871 3 377333 159738 158200 -1 9870
9872 3 377519 159784 158240 -1 9871
9873 3 377606 159856 158200 -1 9872
9874 3 377741 159947 158160 -1 9873
9875 3 377846 160069 158120 -1 9874
9876 3 378012 160227 158200 -1 9875
9877 3 378215 160401 158240 -1 9876
9878 3 378391 160392 158320 -1 9877
9879 3 378457 160422 158360 -1 9878
9880 3 376467 159729 157960 -1 9865
9881 3 376470 159737 157920 -1 9880
9882 3 376453 159753 157880 -1 9881
9883 3 376450 159775 157840 -1 9882
9884 3 376431 159811 157800 -1 9883
9885 3 376425 159820 157760 -1 9884
9886 3 376414 159828 157720 -1 9885
9887 3 376411 159859 157680 -1 9886
9888 3 376468 159880 157600 -1 9887
9889 3 376524 159905 157520 -1 9888
9890 3 376556 159923 157440 -1 9889
9891 3 376581 159951 157360 -1 9890
9892 3 376578 159952 157320 -1 9891
9893 3 376679 159833 157320 -1 9892
9894 3 376702 159655 157280 -1 9893
9895 3 376731 159605 157240 -1 9894
9896 3 376577 159952 157280 -1 9892
9897 3 376569 160030 157240 -1 9896
9898 3 376578 160084 157200 -1 9897
9899 3 376613 160094 157120 -1 9898
9900 3 376612 160142 157040 -1 9899
9901 3 376636 160151 157000 -1 9900
9902 3 376691 160174 156920 -1 9901
9903 3 376784 160215 156840 -1 9902
9904 3 376882 160231 156760 -1 9903
9905 3 376917 160222 156680 -1 9904
9906 3 376969 160178 156600 -1 9905
9907 3 377012 160086 156520 -1 9906
9908 3 377060 160060 156480 -1 9907
9909 3 377161 160046 156440 -1 9908
9910 3 377271 160005 156360 -1 9909
9911 3 377477 159922 156320 -1 9910
9912 3 377533 159922 156280 -1 9911
9913 3 377668 159895 156200 -1 9912
9914 3 377746 159883 156120 -1 9913
9915 3 377781 159879 156080 -1 9914
9916 3 377805 159880 156000 -1 9915
9917 3 377821 159887 155960 -1 9916
9918 3 377840 159904 155920 -1 9917
9919 3 377861 159901 155880 -1 9918
9920 3 377863 159882 155800 -1 9919
9921 3 377804 159917 155760 -1 9920
9922 3 377766 159999 155680 -1 9921
9923 3 377738 160024 155600 -1 9922
9924 3 377697 160087 155560 -1 9923
9925 3 377537 159973 155520 -1 9924
9926 3 377467 159962 155480 -1 9925
9927 3 377457 159912 155400 -1 9926
9928 3 377402 159961 155320 -1 9927
9929 3 377448 159954 155240 -1 9928
9930 3 377392 159921 155160 -1 9929
9931 3 377338 159868 155080 -1 9930
9932 3 377306 159864 155000 -1 9931
9933 3 377341 159805 154920 -1 9932
9934 3 377479 159790 154800 -1 9933
9935 3 377577 159784 154720 -1 9934
9936 3 377603 159735 154600 -1 9935
9937 3 377688 159703 154480 -1 9936
9938 3 377705 159740 154400 -1 9937
9939 3 377674 159801 154320 -1 9938
9940 3 377555 159841 154240 -1 9939
9941 3 377433 159902 154160 -1 9940
9942 3 377319 160044 154080 -1 9941
9943 3 377204 160106 154000 -1 9942
9944 3 377163 160128 153880 -1 9943
9945 3 377107 160235 153800 -1 9944
9946 3 377124 160290 153720 -1 9945
9947 3 377072 160349 153600 -1 9946
9948 3 377136 160368 153480 -1 9947
9949 3 377197 160392 153360 -1 9948
9950 3 377288 160401 153240 -1 9949
9951 3 377343 160410 153120 -1 9950
9952 3 377402 160456 153000 -1 9951
9953 3 377447 160495 152920 -1 9952
9954 3 377474 160517 152880 -1 9953
9955 3 377561 160596 152800 -1 9954
9956 3 377607 160645 152680 -1 9955
9957 3 377598 160600 152560 -1 9956
9958 3 377608 160511 152440 -1 9957
9959 3 377669 160466 152320 -1 9958
9960 3 377736 160427 152200 -1 9959
9961 3 377786 160381 152080 -1 9960
9962 3 377893 160316 152000 -1 9961
9963 3 377939 160234 151880 -1 9962
9964 3 377906 160247 151720 -1 9963
9965 3 377902 160251 151600 -1 9964
9966 3 377901 160247 151520 -1 9965
9967 3 378041 160291 151360 -1 9966
9968 3 378061 160307 151280 -1 9967
9969 3 377890 160440 151200 -1 9968
9970 3 377740 160556 151160 -1 9969
9971 3 377748 160579 151120 -1 9970
9972 3 377764 160624 151040 -1 9971
9973 3 377736 160671 150880 -1 9972
9974 3 377651 160688 150800 -1 9973
9975 3 377527 160742 150720 -1 9974
9976 3 377580 161062 150600 -1 9975
9977 3 377801 161320 150480 -1 9976
9978 3 377848 161564 150360 -1 9977
9979 3 377827 161692 150240 -1 9978
9980 3 377772 161703 150120 -1 9979
9981 3 377664 161617 150000 -1 9980
9982 3 377608 161472 149920 -1 9981
9983 3 377587 161343 149880 -1 9982
9984 3 377529 161222 149840 -1 9983
9985 3 377503 161464 149920 -1 9982
9986 3 377430 161372 149880 -1 9985
9987 3 377224 161138 149800 -1 9986
9988 3 377031 160850 149720 -1 9987
9989 3 376652 160583 149640 -1 9988
9990 3 376423 160468 149600 -1 9989
9991 3 376265 160298 149480 -1 9990
9992 3 376153 160423 149400 -1 9991
9993 3 376155 160531 149360 -1 9992
9994 3 376222 160614 149320 -1 9993
9995 3 376230 160651 149360 -1 9994
9996 3 376164 160211 149440 -1 9991
9997 3 375924 160220 149400 -1 9996
9998 3 375898 160166 149320 -1 9997
9999 3 375821 160039 149200 -1 9998
10000 3 375999 160050 149120 -1 9999
10001 3 376086 160059 149040 -1 10000
10002 3 376169 160051 148960 -1 10001
10003 3 376318 160109 148880 -1 10002
10004 3 376503 160118 148800 -1 10003
10005 3 376668 160112 148720 -1 10004
10006 3 376779 160074 148680 -1 10005
10007 3 376972 160065 148640 -1 10006
10008 3 377137 160049 148560 -1 10007
10009 3 377670 160229 148560 -1 10008
10010 3 377866 160358 148480 -1 10009
10011 3 378092 160334 148440 -1 10010
10012 3 378388 160320 148400 -1 10011
10013 3 378683 160377 148320 -1 10012
10014 3 378971 160316 148240 -1 10013
10015 3 379056 160403 148200 -1 10014
10016 3 379365 160608 148200 -1 10015
10017 3 379634 160573 148120 -1 10016
10018 3 379872 160554 148000 -1 10017
10019 3 380366 160565 148000 -1 10018
10020 3 380424 160581 147920 -1 10019
10021 3 380459 160571 147880 -1 10020
10022 3 380663 160646 147840 -1 10021
10023 3 380828 160581 147760 -1 10022
10024 3 380949 160529 147680 -1 10023
10025 3 381020 160520 147600 -1 10024
10026 3 381027 160516 147520 -1 10025
10027 3 381041 160482 147440 -1 10026
10028 3 381140 160454 147400 -1 10027
10029 3 381144 160476 147320 -1 10028
10030 3 381162 160487 147280 -1 10029
10031 3 381205 160470 147280 -1 10030
10032 3 381375 160449 147280 -1 10031
10033 3 381436 160433 147240 -1 10032
10034 3 381409 160526 147200 -1 10033
10035 3 381104 160539 147280 -1 10030
10036 3 381032 160556 147280 -1 10035
10037 3 380979 160522 147240 -1 10036
10038 3 380898 160577 147200 -1 10037
10039 3 379805 160473 147880 -1 10018
10040 3 379644 160419 147800 -1 10039
10041 3 380047 160611 148160 -1 10017
10042 3 380064 160642 148280 -1 10041
10043 3 380227 160679 148360 -1 10042
10044 3 380356 160615 148440 -1 10043
10045 3 380641 160548 148480 -1 10044
10046 3 381000 160427 148520 -1 10045
10047 3 381213 160376 148560 -1 10046
10048 3 381369 160410 148520 -1 10047
10049 3 381575 160524 148520 -1 10048
10050 3 381643 160566 148480 -1 10049
10051 3 381737 160586 148440 -1 10050
10052 3 381567 160546 148400 -1 10051
10053 3 381605 160510 148320 -1 10052
10054 3 381601 160498 148280 -1 10053
10055 3 378804 160238 148320 -1 10013
10056 3 378717 160109 148360 -1 10055
10057 3 378569 159962 148440 -1 10056
10058 3 378494 159908 148480 -1 10057
10059 3 378412 159868 148560 -1 10058
10060 3 378331 159807 148560 -1 10059
10061 3 378233 159807 148560 -1 10060
10062 3 378101 159805 148640 -1 10061
10063 3 377927 159691 148640 -1 10062
10064 3 377785 159625 148640 -1 10063
10065 3 377741 159585 148640 -1 10064
10066 3 377695 159615 148760 -1 10065
10067 3 377765 159563 148560 -1 10065
10068 3 377855 159533 148520 -1 10067
10069 3 377911 159529 148480 -1 10068
10070 3 377917 159517 148400 -1 10069
10071 3 375701 159953 149200 -1 9999
10072 3 375680 159870 149160 -1 10071
10073 3 375582 159746 149120 -1 10072
10074 3 375548 159638 149080 -1 10073
10075 3 375378 159602 149080 -1 10074
10076 3 375272 159606 149120 -1 10075
10077 3 375051 159529 149120 -1 10076
10078 3 374918 159510 149160 -1 10077
10079 3 374636 159408 149160 -1 10078
10080 3 374538 159438 149160 -1 10079
10081 3 374446 159494 149200 -1 10080
10082 3 374400 159550 149240 -1 10081
10083 3 374300 159622 149240 -1 10082
10084 3 374256 159624 149200 -1 10083
10085 3 374144 159744 149160 -1 10084
10086 3 373936 159672 149200 -1 10085
10087 3 373808 159726 149240 -1 10086
10088 3 373922 159784 149320 -1 10087
10089 3 373860 159626 149160 -1 10086
10090 3 373828 159594 149120 -1 10089
10091 3 373842 159588 149080 -1 10090
10092 3 377816 159654 154480 -1 9937
10093 3 377874 159661 154520 -1 10092
10094 3 377887 159623 154560 -1 10093
10095 3 377916 159582 154640 -1 10094
10096 3 377990 159618 154720 -1 10095
10097 3 378001 159597 154760 -1 10096
10098 3 377880 159897 155520 -1 9924
10099 3 377919 159865 155480 -1 10098
10100 3 377634 160382 155600 -1 9924
10101 3 377606 160435 155560 -1 10100
10102 3 377602 160451 155520 -1 10101
10103 3 377672 160448 155480 -1 10102
10104 3 377714 160443 155440 -1 10103
10105 3 377745 160429 155400 -1 10104
10106 3 377744 160443 155360 -1 10105
10107 3 375752 159725 158800 -1 9840
10108 3 375744 159797 158800 -1 10107
10109 3 375790 159876 158840 -1 10108
10110 3 375830 159887 158880 -1 10109
10111 3 375839 159928 158920 -1 10110
10112 3 375795 160073 158960 -1 10111
10113 3 375801 160255 159000 -1 10112
10114 3 375807 160322 159040 -1 10113
10115 3 366676 158322 162760 -1 8116
10116 3 366593 158352 162800 -1 10115
10117 3 366544 158362 162840 -1 10116
10118 3 366459 158422 162920 -1 10117
10119 3 363397 159805 160200 -1 6383
10120 3 363416 159860 160160 -1 10119
10121 3 363474 159957 160120 -1 10120
10122 3 363578 160072 160080 -1 10121
10123 3 363758 160154 160000 -1 10122
10124 3 363815 160186 159960 -1 10123
10125 3 363855 160204 159920 -1 10124
10126 3 363935 160262 159840 -1 10125
10127 3 364025 160329 159800 -1 10126
10128 3 364282 160495 159760 -1 10127
10129 3 364584 160537 159720 -1 10128
10130 3 364626 160621 159640 -1 10129
10131 3 364651 160699 159560 -1 10130
10132 3 364652 160729 159520 -1 10131
10133 3 364316 160471 159560 -1 10130
10134 3 364284 160436 159520 -1 10133
10135 3 364282 160410 159480 -1 10134
10136 3 364227 160394 159440 -1 10135
10137 3 364198 160361 159400 -1 10136
10138 3 364201 160331 159360 -1 10137
10139 3 364205 160339 159320 -1 10138
10140 3 364239 160316 159280 -1 10139
10141 3 364903 160589 159720 -1 10129
10142 3 364887 160578 159760 -1 10141
10143 3 365035 160622 159840 -1 10142
10144 3 365174 160667 159880 -1 10143
10145 3 365191 160671 159920 -1 10144
10146 3 365141 160761 160000 -1 10145
10147 3 365070 160876 160040 -1 10146
10148 3 364921 160897 160040 -1 10147
10149 3 364795 160953 160080 -1 10148
10150 3 364831 161039 160040 -1 10149
10151 3 364841 161103 160000 -1 10150
10152 3 364687 160987 160120 -1 10149
10153 3 364625 161043 160120 -1 10152
10154 3 364529 161081 160080 -1 10153
10155 3 364453 161173 160120 -1 10154
10156 3 364381 161221 160160 -1 10155
10157 3 364334 161258 160200 -1 10156
10158 3 364318 161268 160240 -1 10157
10159 3 364300 161252 160280 -1 10158
10160 3 365406 160628 159760 -1 10142
10161 3 365455 160579 159720 -1 10160
10162 3 365569 160516 159680 -1 10161
10163 3 365638 160495 159640 -1 10162
10164 3 365698 160461 159600 -1 10163
10165 3 365761 160360 159560 -1 10164
10166 3 365944 160253 159520 -1 10165
10167 3 366018 160267 159480 -1 10166
10168 3 366116 160314 159440 -1 10167
10169 3 366117 160292 159400 -1 10168
10170 3 366231 160319 159360 -1 10169
10171 3 366347 160329 159360 -1 10170
10172 3 366583 160455 159360 -1 10171
10173 3 366705 160545 159320 -1 10172
10174 3 366713 160572 159240 -1 10173
10175 3 367108 160728 159200 -1 10174
10176 3 367139 160737 159160 -1 10175
10177 3 367164 160743 159120 -1 10176
10178 3 367204 160730 159080 -1 10177
10179 3 367323 160987 159040 -1 10178
10180 3 367528 161145 159000 -1 10179
10181 3 367838 161274 159000 -1 10180
10182 3 367998 161309 158960 -1 10181
10183 3 368156 161424 158920 -1 10182
10184 3 368255 161441 158880 -1 10183
10185 3 368264 161427 158840 -1 10184
10186 3 368265 161423 158800 -1 10185
10187 3 368365 161430 158760 -1 10186
10188 3 368450 161443 158720 -1 10187
10189 3 368503 161449 158680 -1 10188
10190 3 368243 161323 158640 -1 10189
10191 3 368263 161303 158560 -1 10190
10192 3 368303 161303 158520 -1 10191
10193 3 368325 161300 158440 -1 10192
10194 3 368358 161264 158360 -1 10193
10195 3 368360 161107 158280 -1 10194
10196 3 368305 160985 158240 -1 10195
10197 3 368186 160946 158280 -1 10196
10198 3 367922 160971 158320 -1 10197
10199 3 367886 160997 158360 -1 10198
10200 3 367876 161036 158400 -1 10199
10201 3 368562 161477 158640 -1 10189
10202 3 368602 161509 158600 -1 10201
10203 3 368759 161532 158560 -1 10202
10204 3 369120 161717 158560 -1 10203
10205 3 369088 161641 158640 -1 10204
10206 3 368911 161528 158680 -1 10205
10207 3 368877 161528 158720 -1 10206
10208 3 368851 161522 158760 -1 10207
10209 3 368845 161534 158800 -1 10208
10210 3 369389 162134 158520 -1 10204
10211 3 369452 162171 158560 -1 10210
10212 3 369550 162155 158560 -1 10211
10213 3 369593 162194 158560 -1 10212
10214 3 369768 162211 158560 -1 10213
10215 3 369914 162277 158600 -1 10214
10216 3 370087 162444 158560 -1 10215
10217 3 370181 162535 158520 -1 10216
10218 3 370232 162622 158480 -1 10217
10219 3 370273 162663 158400 -1 10218
10220 3 370283 162655 158360 -1 10219
10221 3 370267 162672 158320 -1 10220
10222 3 370465 162731 158440 -1 10218
10223 3 370636 162830 158400 -1 10222
10224 3 370740 162964 158360 -1 10223
10225 3 370781 163121 158360 -1 10224
10226 3 370855 163175 158320 -1 10225
10227 3 371077 163315 158280 -1 10226
10228 3 371134 163353 158240 -1 10227
10229 3 371142 163407 158200 -1 10228
10230 3 371169 163406 158160 -1 10229
10231 3 371220 163403 158120 -1 10230
10232 3 371288 163467 158080 -1 10231
10233 3 371517 163463 158080 -1 10232
10234 3 371526 163468 158120 -1 10233
10235 3 371536 163564 158160 -1 10234
10236 3 371566 163636 158200 -1 10235
10237 3 371592 163666 158240 -1 10236
10238 3 371636 163704 158320 -1 10237
10239 3 371358 163449 158040 -1 10232
10240 3 371337 163426 158000 -1 10239
10241 3 371353 163416 157960 -1 10240
10242 3 371338 163564 157960 -1 10241
10243 3 371310 163613 157960 -1 10242
10244 3 371359 163706 157960 -1 10243
10245 3 371371 163476 157920 -1 10241
10246 3 371414 163462 157880 -1 10245
10247 3 371455 163426 157840 -1 10246
10248 3 371554 163368 157800 -1 10247
10249 3 371646 163338 157760 -1 10248
10250 3 371696 163295 157720 -1 10249
10251 3 371764 163272 157680 -1 10250
10252 3 371836 163281 157640 -1 10251
10253 3 371931 163278 157600 -1 10252
10254 3 371955 163250 157560 -1 10253
10255 3 372012 163228 157520 -1 10254
10256 3 372055 163222 157480 -1 10255
10257 3 372096 163258 157440 -1 10256
10258 3 372162 163269 157400 -1 10257
10259 3 372198 163274 157360 -1 10258
10260 3 372200 163255 157280 -1 10259
10261 3 372284 163202 157200 -1 10260
10262 3 372360 163149 157160 -1 10261
10263 3 372501 163017 157160 -1 10262
10264 3 372525 162945 157120 -1 10263
10265 3 372664 162836 157040 -1 10264
10266 3 372723 162740 157000 -1 10265
10267 3 372784 162687 156960 -1 10266
10268 3 372851 162663 156920 -1 10267
10269 3 372932 162572 156840 -1 10268
10270 3 373051 162543 156760 -1 10269
10271 3 373235 162525 156720 -1 10270
10272 3 373350 162457 156640 -1 10271
10273 3 373532 162435 156600 -1 10272
10274 3 373951 162431 156560 -1 10273
10275 3 374050 162384 156640 -1 10274
10276 3 374143 162443 156680 -1 10275
10277 3 374177 162449 156720 -1 10276
10278 3 374175 162409 156760 -1 10277
10279 3 374195 162389 156800 -1 10278
10280 3 374213 162377 156840 -1 10279
10281 3 374139 162378 156400 -1 10274
10282 3 374505 162307 156360 -1 10281
10283 3 374589 162306 156320 -1 10282
10284 3 374657 162294 156280 -1 10283
10285 3 374732 162278 156240 -1 10284
10286 3 374873 162269 156160 -1 10285
10287 3 375003 162358 156120 -1 10286
10288 3 375218 162495 156040 -1 10287
10289 3 375430 162642 156000 -1 10288
10290 3 375576 162725 155960 -1 10289
10291 3 375749 162814 155920 -1 10290
10292 3 375805 162816 155880 -1 10291
10293 3 375959 162828 155840 -1 10292
10294 3 376071 162850 155800 -1 10293
10295 3 376345 162818 155680 -1 10294
10296 3 376514 162821 155600 -1 10295
10297 3 376620 162763 155560 -1 10296
10298 3 376692 162713 155520 -1 10297
10299 3 376646 162471 155520 -1 10298
10300 3 376617 162260 155560 -1 10299
10301 3 376763 162156 155560 -1 10300
10302 3 376839 162154 155560 -1 10301
10303 3 376855 162112 155520 -1 10302
10304 3 376919 162078 155480 -1 10303
10305 3 377049 162138 155480 -1 10304
10306 3 377083 162218 155560 -1 10305
10307 3 377066 162301 155640 -1 10306
10308 3 377082 162363 155680 -1 10307
10309 3 377110 162391 155720 -1 10308
10310 3 377136 162381 155760 -1 10309
10311 3 377204 162363 155800 -1 10310
10312 3 377292 162387 155840 -1 10311
10313 3 377280 162369 155880 -1 10312
10314 3 377280 162379 155920 -1 10313
10315 3 377306 162367 155960 -1 10314
10316 3 377380 162337 156000 -1 10315
10317 3 377444 162299 156040 -1 10316
10318 3 377634 162337 156040 -1 10317
10319 3 377672 162335 156080 -1 10318
10320 3 377669 162324 156120 -1 10319
10321 3 377653 162326 156160 -1 10320
10322 3 377643 162322 156200 -1 10321
10323 3 377645 162324 156280 -1 10322
10324 3 377647 162304 156320 -1 10323
10325 3 377637 162292 156360 -1 10324
10326 3 377621 162282 156400 -1 10325
10327 3 377545 162256 156360 -1 10326
10328 3 377533 162242 156320 -1 10327
10329 3 377687 162336 156440 -1 10326
10330 3 377713 162342 156480 -1 10329
10331 3 377715 162350 156520 -1 10330
10332 3 377733 162350 156560 -1 10331
10333 3 377727 162346 156600 -1 10332
10334 3 377691 162334 156680 -1 10333
10335 3 377657 162296 156760 -1 10334
10336 3 377647 162304 156840 -1 10335
10337 3 377643 162312 156880 -1 10336
10338 3 377631 162332 156920 -1 10337
10339 3 377645 162322 156960 -1 10338
10340 3 377663 162284 157000 -1 10339
10341 3 377667 162296 157040 -1 10340
10342 3 377667 162278 157080 -1 10341
10343 3 376583 162170 155520 -1 10300
10344 3 376567 162164 155480 -1 10343
10345 3 376537 162174 155440 -1 10344
10346 3 376482 162161 155400 -1 10345
10347 3 376488 162175 155360 -1 10346
10348 3 376522 162143 155320 -1 10347
10349 3 376548 162113 155280 -1 10348
10350 3 376542 162089 155240 -1 10349
10351 3 376538 162047 155200 -1 10350
10352 3 376448 161969 155200 -1 10351
10353 3 376258 161915 155200 -1 10352
10354 3 376280 161817 155160 -1 10353
10355 3 376230 161769 155160 -1 10354
10356 3 376184 161761 155200 -1 10355
10357 3 376094 161791 155280 -1 10356
10358 3 376064 161825 155320 -1 10357
10359 3 375910 161799 155320 -1 10358
10360 3 375882 161695 155320 -1 10359
10361 3 375830 161675 155360 -1 10360
10362 3 375806 161651 155400 -1 10361
10363 3 375810 161643 155480 -1 10362
10364 3 375750 161665 155560 -1 10363
10365 3 375616 161657 155600 -1 10364
10366 3 375524 161575 155560 -1 10365
10367 3 375582 161515 155560 -1 10366
10368 3 375596 161403 155640 -1 10367
10369 3 375632 161291 155680 -1 10368
10370 3 375634 161237 155680 -1 10369
10371 3 375502 161197 155680 -1 10370
10372 3 375388 161179 155720 -1 10371
10373 3 375303 161168 155800 -1 10372
10374 3 375281 161158 155840 -1 10373
10375 3 375207 161010 155880 -1 10374
10376 3 375131 160984 155920 -1 10375
10377 3 375093 160996 155960 -1 10376
10378 3 375089 161044 156000 -1 10377
10379 3 375209 161108 156000 -1 10378
10380 3 375273 161208 156000 -1 10379
10381 3 375283 161280 156000 -1 10380
10382 3 375277 161304 156080 -1 10381
10383 3 376134 161829 155360 -1 10358
10384 3 376142 161829 155400 -1 10383
10385 3 376144 161813 155440 -1 10384
10386 3 376643 162224 155600 -1 10300
10387 3 376651 162220 155680 -1 10386
10388 3 376605 162246 155720 -1 10387
10389 3 376593 162246 155760 -1 10388
10390 3 376551 162282 155800 -1 10389
10391 3 376521 162292 155840 -1 10390
10392 3 376451 162302 155880 -1 10391
10393 3 376425 162324 155920 -1 10392
10394 3 376403 162328 155960 -1 10393
10395 3 376397 162344 156000 -1 10394
10396 3 376355 162328 156040 -1 10395
10397 3 376343 162336 156080 -1 10396
10398 3 376808 162745 155440 -1 10298
10399 3 377206 162895 155440 -1 10398
10400 3 377591 162874 155440 -1 10399
10401 3 377785 162956 155440 -1 10400
10402 3 377913 162976 155400 -1 10401
10403 3 378040 162983 155360 -1 10402
10404 3 378076 162993 155320 -1 10403
10405 3 378126 163027 155280 -1 10404
10406 3 378204 163093 155200 -1 10405
10407 3 378332 163211 155160 -1 10406
10408 3 378455 163340 155120 -1 10407
10409 3 378607 163386 155160 -1 10408
10410 3 378707 163428 155200 -1 10409
10411 3 378754 163449 155240 -1 10410
10412 3 378772 163479 155280 -1 10411
10413 3 378776 163483 155320 -1 10412
10414 3 378437 163450 155040 -1 10408
10415 3 378468 163497 154960 -1 10414
10416 3 378542 163499 154880 -1 10415
10417 3 378604 163505 154800 -1 10416
10418 3 378672 163503 154720 -1 10417
10419 3 378584 163447 154560 -1 10418
10420 3 378632 163405 154520 -1 10419
10421 3 379020 163515 154680 -1 10418
10422 3 380060 163437 154680 -1 10421
10423 3 380384 163591 154760 -1 10422
10424 3 380504 163621 154840 -1 10423
10425 3 380118 163417 154640 -1 10422
10426 3 380216 163391 154600 -1 10425
10427 3 380202 163409 154560 -1 10426
10428 3 380150 163365 154480 -1 10427
10429 3 380162 163429 154400 -1 10428
10430 3 380190 163561 154360 -1 10429
10431 3 380346 163709 154360 -1 10430
10432 3 380406 163685 154360 -1 10431
10433 3 380538 163733 154360 -1 10432
10434 3 380570 163773 154360 -1 10433
10435 3 380614 163805 154320 -1 10434
10436 3 380787 163818 154320 -1 10435
10437 3 380855 163904 154440 -1 10436
10438 3 380845 163854 154280 -1 10436
10439 3 380981 163992 154280 -1 10438
10440 3 381019 164090 154320 -1 10439
10441 3 381055 164120 154360 -1 10440
10442 3 381093 164124 154400 -1 10441
10443 3 380909 163804 154200 -1 10438
10444 3 380928 163705 154160 -1 10443
10445 3 380942 163657 154120 -1 10444
10446 3 380982 163629 154080 -1 10445
10447 3 381050 163605 154040 -1 10446
10448 3 381146 163587 154000 -1 10447
10449 3 381188 163555 153960 -1 10448
10450 3 381188 163549 153920 -1 10449
10451 3 381267 163528 153880 -1 10450
10452 3 381403 163604 153880 -1 10451
10453 3 381449 163616 153840 -1 10452
10454 3 381541 163672 153800 -1 10453
10455 3 381685 163796 153760 -1 10454
10456 3 381781 163820 153720 -1 10455
10457 3 381828 163869 153680 -1 10456
10458 3 381894 163909 153640 -1 10457
10459 3 381994 163917 153600 -1 10458
10460 3 382062 163915 153560 -1 10459
10461 3 382114 163925 153520 -1 10460
10462 3 382150 163987 153480 -1 10461
10463 3 382156 164013 153440 -1 10462
10464 3 382138 164033 153400 -1 10463
10465 3 382128 164103 153360 -1 10464
10466 3 380178 163525 154320 -1 10430
10467 3 380158 163645 154200 -1 10466
10468 3 380198 163665 154120 -1 10467
10469 3 380223 163620 154040 -1 10468
10470 3 380257 163646 154000 -1 10469
10471 3 380273 163618 153960 -1 10470
10472 3 372441 163068 157080 -1 10264
10473 3 369147 161794 158520 -1 10204
10474 3 369215 161854 158440 -1 10473
10475 3 369131 161723 158320 -1 10474
10476 3 369019 161621 158280 -1 10475
10477 3 367297 160590 159160 -1 10176
10478 3 367336 160588 159240 -1 10477
10479 3 367349 160594 159280 -1 10478
10480 3 367324 160611 159320 -1 10479
10481 3 357770 156088 157120 -1 5528
10482 3 357755 156095 157160 -1 10481
10483 3 357725 156120 157200 -1 10482
10484 3 357600 156173 157240 -1 10483
10485 3 357516 156320 157320 -1 10484
10486 3 357354 156417 157320 -1 10485
10487 3 357263 156474 157280 -1 10486
10488 3 357190 156553 157240 -1 10487
10489 3 357115 156627 157200 -1 10488
10490 3 357070 156762 157240 -1 10489
10491 3 357017 156807 157280 -1 10490
10492 3 356963 156822 157320 -1 10491
10493 3 356943 156822 157360 -1 10492
10494 3 356902 156850 157400 -1 10493
10495 3 356884 156889 157440 -1 10494
10496 3 356874 156901 157480 -1 10495
10497 3 356851 156901 157520 -1 10496
10498 3 356826 156982 157560 -1 10497
10499 3 356807 157025 157600 -1 10498
10500 3 356751 157093 157640 -1 10499
10501 3 356702 157196 157720 -1 10500
10502 3 356668 157230 157760 -1 10501
10503 3 356660 157284 157800 -1 10502
10504 3 356630 157289 157880 -1 10503
10505 3 356582 157270 157920 -1 10504
10506 3 356546 157251 157960 -1 10505
10507 3 356429 157222 158000 -1 10506
10508 3 356357 157244 158040 -1 10507
10509 3 356344 157270 158080 -1 10508
10510 3 356328 157296 158120 -1 10509
10511 3 356294 157328 158160 -1 10510
10512 3 356293 157369 158200 -1 10511
10513 3 356287 157401 158240 -1 10512
10514 3 356240 157459 158320 -1 10513
10515 3 356200 157521 158360 -1 10514
10516 3 356192 157547 158400 -1 10515
10517 3 356154 157606 158440 -1 10516
10518 3 356102 157670 158480 -1 10517
10519 3 356219 157603 158520 -1 10518
10520 3 356199 157639 158600 -1 10519
10521 3 356204 157690 158680 -1 10520
10522 3 356179 157712 158760 -1 10521
10523 3 356235 157694 158840 -1 10522
10524 3 355996 157827 158880 -1 10523
10525 3 355943 157915 158920 -1 10524
10526 3 355846 157978 159000 -1 10525
10527 3 355830 158049 159080 -1 10526
10528 3 355844 158184 159120 -1 10527
10529 3 355883 158235 159160 -1 10528
10530 3 355921 158251 159200 -1 10529
10531 3 355919 158275 159280 -1 10530
10532 3 355847 158311 159360 -1 10531
10533 3 355787 158323 159440 -1 10532
10534 3 355785 158361 159480 -1 10533
10535 3 355803 158389 159520 -1 10534
10536 3 355805 158423 159560 -1 10535
10537 3 355831 158441 159600 -1 10536
10538 3 355825 158451 159640 -1 10537
10539 3 355767 158491 159680 -1 10538
10540 3 355765 158493 159720 -1 10539
10541 3 355769 157983 159000 -1 10526
10542 3 355660 157972 158960 -1 10541
10543 3 355602 157936 158920 -1 10542
10544 3 355584 158054 158920 -1 10543
10545 3 355530 158096 158920 -1 10544
10546 3 355458 158166 158960 -1 10545
10547 3 355386 158216 159000 -1 10546
10548 3 355351 158205 159040 -1 10547
10549 3 355339 158231 159080 -1 10548
10550 3 355259 158199 159120 -1 10549
10551 3 355255 158205 159160 -1 10550
10552 3 355213 158243 159240 -1 10551
10553 3 355189 158257 159280 -1 10552
10554 3 355169 158265 159320 -1 10553
10555 3 355129 158269 159360 -1 10554
10556 3 355075 158269 159400 -1 10555
10557 3 355017 158253 159480 -1 10556
10558 3 354823 158183 159560 -1 10557
10559 3 354779 158183 159640 -1 10558
10560 3 354713 158179 159760 -1 10559
10561 3 354633 158187 159840 -1 10560
10562 3 354577 158243 159880 -1 10561
10563 3 354569 158249 159920 -1 10562
10564 3 354553 158293 159960 -1 10563
10565 3 354505 158357 160040 -1 10564
10566 3 354463 158399 160120 -1 10565
10567 3 354421 158413 160240 -1 10566
10568 3 354371 158475 160320 -1 10567
10569 3 354314 158544 160400 -1 10568
10570 3 354304 158640 160440 -1 10569
10571 3 354386 158690 160440 -1 10570
10572 3 354464 158816 160440 -1 10571
10573 3 354552 158922 160440 -1 10572
10574 3 354684 158988 160480 -1 10573
10575 3 354716 158972 160560 -1 10574
10576 3 354699 159003 160600 -1 10575
10577 3 354669 159001 160640 -1 10576
10578 3 354661 158997 160680 -1 10577
10579 3 354266 158598 160520 -1 10570
10580 3 354242 158572 160560 -1 10579
10581 3 356302 157696 158920 -1 10523
10582 3 356374 157697 158960 -1 10581
10583 3 355822 157737 158520 -1 10518
10584 3 355767 157668 158480 -1 10583
10585 3 355732 157663 158440 -1 10584
10586 3 355698 157695 158520 -1 10583
10587 3 355611 157671 158560 -1 10586
10588 3 355411 157642 158600 -1 10587
10589 3 355314 157718 158640 -1 10588
10590 3 355190 157751 158680 -1 10589
10591 3 355140 157776 158720 -1 10590
10592 3 355121 157791 158760 -1 10591
10593 3 355100 157820 158800 -1 10592
10594 3 354983 157741 158800 -1 10593
10595 3 355017 157609 158800 -1 10594
10596 3 355039 157693 158920 -1 10595
10597 3 354949 157797 158960 -1 10596
10598 3 354937 157819 159000 -1 10597
10599 3 355067 157505 158760 -1 10595
10600 3 355073 157495 158720 -1 10599
10601 3 354935 157685 158800 -1 10594
10602 3 354871 157689 158800 -1 10601
10603 3 354729 157673 158760 -1 10602
10604 3 354622 157714 158680 -1 10603
10605 3 354620 157736 158640 -1 10604
10606 3 354616 157716 158560 -1 10605
10607 3 354660 157730 158480 -1 10606
10608 3 354702 157726 158440 -1 10607
10609 3 354728 157686 158400 -1 10608
10610 3 354806 157662 158360 -1 10609
10611 3 354817 157653 158320 -1 10610
10612 3 354845 157647 158280 -1 10611
10613 3 354889 157645 158240 -1 10612
10614 3 354903 157625 158200 -1 10613
10615 3 354901 157575 158160 -1 10614
10616 3 354882 157506 158120 -1 10615
10617 3 354886 157463 158080 -1 10616
10618 3 354890 157420 158040 -1 10617
10619 3 354913 157367 157960 -1 10618
10620 3 354929 157337 157880 -1 10619
10621 3 354909 157399 157840 -1 10620
10622 3 354897 157393 157800 -1 10621
10623 3 354863 157389 157760 -1 10622
10624 3 354817 157419 157720 -1 10623
10625 3 354793 157439 157680 -1 10624
10626 3 354757 157463 157640 -1 10625
10627 3 354659 157561 157640 -1 10626
10628 3 354469 157625 157640 -1 10627
10629 3 354363 157663 157680 -1 10628
10630 3 354303 157699 157720 -1 10629
10631 3 354254 157762 157760 -1 10630
10632 3 354252 157804 157800 -1 10631
10633 3 354242 157842 157840 -1 10632
10634 3 354214 157850 157880 -1 10633
10635 3 354132 157906 157920 -1 10634
10636 3 354026 158032 157960 -1 10635
10637 3 353986 158072 158000 -1 10636
10638 3 353993 158133 158040 -1 10637
10639 3 354019 158143 158080 -1 10638
10640 3 354035 158189 158120 -1 10639
10641 3 354757 157445 157560 -1 10626
10642 3 354795 157451 157480 -1 10641
10643 3 354807 157451 157440 -1 10642
10644 4 357631 155122 154240 -1 5497
10645 4 357736 155070 154200 -1 10644
10646 4 357793 155022 154160 -1 10645
10647 4 357801 155001 154120 -1 10646
10648 4 357814 154959 154080 -1 10647
10649 4 357860 154914 154040 -1 10648
10650 4 357858 154889 154000 -1 10649
10651 4 357786 154870 153960 -1 10650
10652 4 357855 154829 153920 -1 10651
10653 4 357873 154789 153880 -1 10652
10654 4 357919 154729 153840 -1 10653
10655 4 357905 154616 153800 -1 10654
10656 4 357909 154610 153760 -1 10655
10657 4 357931 154546 153720 -1 10656
10658 4 357979 154468 153680 -1 10657
10659 4 358128 154405 153640 -1 10658
10660 4 358248 154191 153640 -1 10659
10661 4 358331 154147 153600 -1 10660
10662 4 358430 154077 153560 -1 10661
10663 4 358610 153958 153520 -1 10662
10664 4 358736 153785 153440 -1 10663
10665 4 358764 153646 153400 -1 10664
10666 4 358751 153569 153360 -1 10665
10667 4 358805 153465 153320 -1 10666
10668 4 359011 153285 153320 -1 10667
10669 4 359028 153225 153320 -1 10668
10670 4 359050 153222 153280 -1 10669
10671 4 359006 153221 153240 -1 10670
10672 4 359000 153223 153200 -1 10671
10673 4 359041 153083 153160 -1 10672
10674 4 359045 153056 153120 -1 10673
10675 4 359042 153080 153080 -1 10674
10676 4 359054 153039 153040 -1 10675
10677 4 359055 153070 153000 -1 10676
10678 4 359057 152992 152960 -1 10677
10679 4 359035 152984 152920 -1 10678
10680 4 359042 152967 152880 -1 10679
10681 4 359069 152942 152840 -1 10680
10682 4 359094 152899 152800 -1 10681
10683 4 359099 152894 152760 -1 10682
10684 4 359083 152828 152720 -1 10683
10685 4 359134 152835 152680 -1 10684
10686 4 359101 152816 152640 -1 10685
10687 4 359121 152791 152600 -1 10686
10688 4 359139 152762 152560 -1 10687
10689 4 359142 152741 152520 -1 10688
10690 4 359165 152686 152480 -1 10689
10691 4 359180 152637 152440 -1 10690
10692 4 359215 152553 152400 -1 10691
10693 4 359238 152498 152360 -1 10692
10694 4 359244 152501 152320 -1 10693
10695 4 359278 152542 152280 -1 10694
10696 4 359276 152551 152240 -1 10695
10697 4 359246 152539 152200 -1 10696
10698 4 359298 152517 152160 -1 10697
10699 4 359329 152501 152120 -1 10698
10700 4 359444 152396 152080 -1 10699
10701 4 359457 152387 152040 -1 10700
10702 4 359526 152435 151920 -1 10701
10703 4 359616 152401 151880 -1 10702
10704 4 359672 152392 151840 -1 10703
10705 4 359778 152396 151800 -1 10704
10706 4 359778 152412 151760 -1 10705
10707 4 359767 152446 151720 -1 10706
10708 4 359838 152395 151680 -1 10707
10709 4 359840 152422 151640 -1 10708
10710 4 359903 152397 151520 -1 10709
10711 4 359930 152378 151480 -1 10710
10712 4 359975 152371 151440 -1 10711
10713 4 360033 152373 151400 -1 10712
10714 4 360023 152351 151360 -1 10713
10715 4 360034 152306 151320 -1 10714
10716 4 360018 152310 151280 -1 10715
10717 4 359997 152310 151240 -1 10716
10718 4 359997 152351 151200 -1 10717
10719 4 360062 152332 151160 -1 10718
10720 4 360082 152251 151120 -1 10719
10721 4 360114 152364 151080 -1 10720
10722 4 360113 152337 151040 -1 10721
10723 4 360126 152338 151000 -1 10722
10724 4 360159 152307 150960 -1 10723
10725 4 360196 152298 150920 -1 10724
10726 4 360220 152267 150880 -1 10725
10727 4 360231 152257 150840 -1 10726
10728 4 360183 152270 150760 -1 10727
10729 4 360268 152235 150720 -1 10728
10730 4 360317 152330 150680 -1 10729
10731 4 360411 152484 150640 -1 10730
10732 4 360567 152614 150560 -1 10731
10733 4 360777 152744 150480 -1 10732
10734 4 360850 152798 150440 -1 10733
10735 4 361014 152811 150360 -1 10734
10736 4 361173 152796 150280 -1 10735
10737 4 361223 152742 150200 -1 10736
10738 4 361265 152609 150120 -1 10737
10739 4 361235 152517 150080 -1 10738
10740 4 361265 152386 150040 -1 10739
10741 4 361305 152269 150000 -1 10740
10742 4 361306 152123 149960 -1 10741
10743 4 361337 151975 149920 -1 10742
10744 4 361334 151871 149880 -1 10743
10745 4 361296 151717 149840 -1 10744
10746 4 361249 151562 149800 -1 10745
10747 4 361240 151412 149760 -1 10746
10748 4 361199 151254 149720 -1 10747
10749 4 361135 151096 149680 -1 10748
10750 4 361067 150967 149640 -1 10749
10751 4 361068 150848 149600 -1 10750
10752 4 361021 150792 149560 -1 10751
10753 4 361048 150766 149520 -1 10752
10754 4 361181 150707 149480 -1 10753
10755 4 361297 150589 149440 -1 10754
10756 4 361409 150573 149400 -1 10755
10757 4 361466 150553 149360 -1 10756
10758 4 361601 150378 149320 -1 10757
10759 4 361647 150323 149280 -1 10758
10760 4 361804 150305 149160 -1 10759
10761 4 361874 150253 149080 -1 10760
10762 4 361961 150170 148960 -1 10761
10763 4 362022 150134 148920 -1 10762
10764 4 362011 150103 148880 -1 10763
10765 4 362032 150106 148840 -1 10764
10766 4 362070 150110 148800 -1 10765
10767 4 362097 150084 148760 -1 10766
10768 4 362125 150039 148720 -1 10767
10769 4 362164 150005 148680 -1 10768
10770 4 362239 150013 148560 -1 10769
10771 4 362274 149982 148520 -1 10770
10772 4 362263 149962 148480 -1 10771
10773 4 362250 149944 148440 -1 10772
10774 4 362246 149954 148400 -1 10773
10775 4 362202 149968 148360 -1 10774
10776 4 362009 149925 148320 -1 10775
10777 4 361568 149916 148320 -1 10776
10778 4 361465 149802 148360 -1 10777
10779 4 361359 149751 148440 -1 10778
10780 4 361302 149683 148520 -1 10779
10781 4 361255 149587 148560 -1 10780
10782 4 361170 149429 148720 -1 10781
10783 4 361198 149275 148800 -1 10782
10784 4 361295 149181 148920 -1 10783
10785 4 361507 149081 148960 -1 10784
10786 4 361985 148815 149000 -1 10785
10787 4 362302 148523 149120 -1 10786
10788 4 362451 148387 149160 -1 10787
10789 4 362520 148268 149200 -1 10788
10790 4 362550 148092 149280 -1 10789
10791 4 363021 147489 149320 -1 10790
10792 4 363214 147234 149440 -1 10791
10793 4 363444 146928 149480 -1 10792
10794 4 363758 146537 149560 -1 10793
10795 4 364190 145829 149600 -1 10794
10796 4 364779 145510 149600 -1 10795
10797 4 364894 145443 149640 -1 10796
10798 4 365217 145573 149720 -1 10797
10799 4 365261 144985 149720 -1 10798
10800 4 365117 144751 149680 -1 10799
10801 4 364991 144609 149640 -1 10800
10802 4 364888 144399 149600 -1 10801
10803 4 364741 144248 149560 -1 10802
10804 4 364618 144202 149520 -1 10803
10805 4 364599 144173 149480 -1 10804
10806 4 364527 144145 149440 -1 10805
10807 4 364490 144124 149400 -1 10806
10808 4 364537 144139 149360 -1 10807
10809 4 364441 144116 149320 -1 10808
10810 4 364373 144097 149280 -1 10809
10811 4 364063 144211 149280 -1 10810
10812 4 364008 144212 149240 -1 10811
10813 4 363723 144121 149240 -1 10812
10814 4 363142 143331 149200 -1 10813
10815 4 362693 143265 149160 -1 10814
10816 4 362701 142796 149200 -1 10815
10817 4 362937 142361 149280 -1 10816
10818 4 363101 142293 149320 -1 10817
10819 4 363156 141929 149160 -1 10818
10820 4 363309 141748 149080 -1 10819
10821 4 363381 141557 149040 -1 10820
10822 4 363434 141508 149000 -1 10821
10823 4 363480 141336 148880 -1 10822
10824 4 363494 141349 148840 -1 10823
10825 4 363483 141368 148800 -1 10824
10826 4 363546 141255 148760 -1 10825
10827 4 363534 141270 148720 -1 10826
10828 4 363522 141273 148680 -1 10827
10829 4 363630 141090 148560 -1 10828
10830 4 363623 141176 148520 -1 10829
10831 4 363594 141056 148480 -1 10830
10832 4 363628 141099 148440 -1 10831
10833 4 363618 141066 148400 -1 10832
10834 4 363563 141067 148360 -1 10833
10835 4 363197 140993 148320 -1 10834
10836 4 363154 140970 148240 -1 10835
10837 4 362871 141032 148080 -1 10836
10838 3 363257 141188 148040 -1 10837
10839 3 363269 141313 147960 -1 10838
10840 3 363260 141348 147920 -1 10839
10841 3 363226 141334 147880 -1 10840
10842 3 363262 141286 147840 -1 10841
10843 4 362483 141214 148040 -1 10837
10844 4 362417 140983 147720 -1 10843
10845 4 362150 140998 147680 -1 10844
10846 4 362074 141134 147680 -1 10845
10847 4 362445 140776 147480 -1 10846
10848 4 362461 140680 147440 -1 10847
10849 4 362495 140694 147400 -1 10848
10850 4 362463 140679 147360 -1 10849
10851 4 362460 140605 147320 -1 10850
10852 4 362465 140543 147280 -1 10851
10853 4 362431 140495 147240 -1 10852
10854 4 362451 140401 147200 -1 10853
10855 4 362494 140363 147160 -1 10854
10856 4 362554 140434 147120 -1 10855
10857 4 362613 140457 147080 -1 10856
10858 4 362633 140400 147040 -1 10857
10859 4 362649 140325 147000 -1 10858
10860 4 362762 140266 146960 -1 10859
10861 4 362773 140223 146920 -1 10860
10862 4 362821 140110 146880 -1 10861
10863 4 362876 139992 146840 -1 10862
10864 4 362837 139853 146800 -1 10863
10865 4 362909 139607 146760 -1 10864
10866 4 362912 139541 146720 -1 10865
10867 4 362930 139472 146640 -1 10866
10868 4 362900 139480 146600 -1 10867
10869 4 362977 139127 146400 -1 10868
10870 4 362930 139013 146280 -1 10869
10871 4 362907 138926 146240 -1 10870
10872 4 362936 138946 146200 -1 10871
10873 4 362930 138947 146160 -1 10872
10874 4 362890 138789 146080 -1 10873
10875 4 362883 138735 146040 -1 10874
10876 4 362888 138735 146000 -1 10875
10877 4 362903 138669 145960 -1 10876
10878 4 362930 138567 145920 -1 10877
10879 4 362898 138548 145880 -1 10878
10880 4 362934 138469 145840 -1 10879
10881 4 362946 138473 145800 -1 10880
10882 4 363036 138449 145760 -1 10881
10883 4 363046 138341 145720 -1 10882
10884 4 363022 138295 145680 -1 10883
10885 4 363028 138143 145640 -1 10884
10886 4 362999 138148 145600 -1 10885
10887 4 363010 138092 145560 -1 10886
10888 4 362999 138055 145520 -1 10887
10889 4 362999 137950 145480 -1 10888
10890 4 363051 137701 145440 -1 10889
10891 4 363053 137346 145400 -1 10890
10892 4 363045 137268 145360 -1 10891
10893 4 362996 137096 145280 -1 10892
10894 4 363104 136746 145240 -1 10893
10895 4 363102 136638 145200 -1 10894
10896 4 363057 136528 145160 -1 10895
10897 4 363095 136480 145120 -1 10896
10898 4 363106 136440 145080 -1 10897
10899 4 363126 136315 145040 -1 10898
10900 4 363078 136277 145000 -1 10899
10901 4 363038 136267 144960 -1 10900
10902 4 362998 136218 144920 -1 10901
10903 4 362947 136209 144880 -1 10902
10904 4 362956 136143 144840 -1 10903
10905 4 362988 136108 144800 -1 10904
10906 4 362995 136022 144760 -1 10905
10907 4 362959 135970 144680 -1 10906
10908 4 362914 135945 144640 -1 10907
10909 4 363010 135900 144600 -1 10908
10910 4 363050 135897 144520 -1 10909
10911 4 363085 135870 144480 -1 10910
10912 4 363084 135888 144440 -1 10911
10913 4 363082 135889 144400 -1 10912
10914 4 363078 135860 144360 -1 10913
10915 4 363094 135798 144320 -1 10914
10916 4 363118 135795 144280 -1 10915
10917 4 363173 135738 144240 -1 10916
10918 4 363214 135644 144200 -1 10917
10919 4 363270 135427 144160 -1 10918
10920 4 363333 135431 144120 -1 10919
10921 4 363339 135388 144080 -1 10920
10922 4 363314 135319 144040 -1 10921
10923 4 363288 135334 144000 -1 10922
10924 4 363292 135330 143960 -1 10923
10925 4 363314 135157 143920 -1 10924
10926 4 363283 135174 143760 -1 10925
10927 4 363258 135199 143720 -1 10926
10928 4 363288 135175 143680 -1 10927
10929 4 363340 135172 143640 -1 10928
10930 4 363318 135155 143600 -1 10929
10931 4 363363 135170 143560 -1 10930
10932 4 363428 135197 143520 -1 10931
10933 4 363480 135268 143480 -1 10932
10934 4 363484 135232 143440 -1 10933
10935 4 363547 135244 143400 -1 10934
10936 4 363544 135187 143360 -1 10935
10937 4 363510 135184 143320 -1 10936
10938 4 363512 135158 143280 -1 10937
10939 4 363513 135089 143240 -1 10938
10940 4 363462 135011 143200 -1 10939
10941 4 363412 134905 143120 -1 10940
10942 4 363398 134852 143080 -1 10941
10943 4 363387 134778 143040 -1 10942
10944 4 363304 134736 143000 -1 10943
10945 4 363335 134715 142960 -1 10944
10946 4 363263 134621 142920 -1 10945
10947 4 363278 134594 142880 -1 10946
10948 4 363280 134458 142840 -1 10947
10949 4 363273 134355 142800 -1 10948
10950 4 363305 134255 142760 -1 10949
10951 4 363336 134224 142720 -1 10950
10952 2 363290 133914 142680 -1 10951
10953 2 363276 133829 142720 -1 10952
10954 2 363312 133789 142760 -1 10953
10955 2 363203 133401 142800 -1 10954
10956 2 363152 133415 142840 -1 10955
10957 2 363128 133327 142840 -1 10956
10958 2 362833 133167 142840 -1 10957
10959 2 362759 133033 142800 -1 10958
10960 2 362663 132711 142800 -1 10959
10961 2 362511 132384 142760 -1 10960
10962 2 362485 132193 142720 -1 10961
10963 2 362489 132183 142680 -1 10962
10964 2 362460 132124 142640 -1 10963
10965 2 362420 132065 142600 -1 10964
10966 2 362369 132033 142560 -1 10965
10967 2 362334 132016 142520 -1 10966
10968 2 362319 131972 142480 -1 10967
10969 2 362291 131910 142440 -1 10968
10970 2 362308 131819 142400 -1 10969
10971 2 362352 131764 142360 -1 10970
10972 2 362335 131735 142320 -1 10971
10973 2 362320 131640 142280 -1 10972
10974 2 362352 131493 142240 -1 10973
10975 2 362328 131295 142200 -1 10974
10976 2 362395 131013 142160 -1 10975
10977 2 362555 130896 142200 -1 10976
10978 2 362586 130907 142240 -1 10977
10979 2 362667 130910 142280 -1 10978
10980 2 362778 130816 142320 -1 10979
10981 2 362808 130756 142360 -1 10980
10982 2 362882 130744 142400 -1 10981
10983 2 362929 130793 142440 -1 10982
10984 2 362972 130785 142480 -1 10983
10985 2 362958 130807 142520 -1 10984
10986 2 362954 130818 142560 -1 10985
10987 2 362953 130789 142600 -1 10986
10988 2 362923 130592 142640 -1 10987
10989 2 363003 130408 142680 -1 10988
10990 2 363211 130282 142680 -1 10989
10991 2 363306 130213 142720 -1 10990
10992 2 363400 130134 142760 -1 10991
10993 2 363586 130106 142800 -1 10992
10994 2 363602 130037 142840 -1 10993
10995 2 363540 129668 142880 -1 10994
10996 2 363761 129305 142920 -1 10995
10997 2 363841 129334 143000 -1 10996
10998 2 363849 129381 143040 -1 10997
10999 2 363853 129399 143120 -1 10998
11000 2 363775 129403 143160 -1 10999
11001 2 363721 129417 143200 -1 11000
11002 2 363722 129467 143240 -1 11001
11003 2 364229 129417 143240 -1 11002
11004 2 364138 129562 143360 -1 11003
11005 2 364016 129554 143440 -1 11004
11006 2 363973 129552 143480 -1 11005
11007 2 363903 129540 143560 -1 11006
11008 2 363945 129566 143600 -1 11007
11009 2 364085 129595 143640 -1 11008
11010 2 364818 129669 143240 -1 11003
11011 2 365201 129939 143200 -1 11010
11012 2 365263 129962 143240 -1 11011
11013 2 365334 130072 143280 -1 11012
11014 2 365372 130178 143320 -1 11013
11015 2 365353 130248 143360 -1 11014
11016 2 365309 130275 143400 -1 11015
11017 2 363582 129548 143280 -1 11002
11018 2 363154 129592 143320 -1 11017
11019 2 363161 129644 143360 -1 11018
11020 2 363203 129251 143400 -1 11019
11021 2 363132 129093 143480 -1 11020
11022 2 363144 129047 143520 -1 11021
11023 2 363147 128988 143560 -1 11022
11024 2 363085 129966 143400 -1 11019
11025 2 362981 130025 143440 -1 11024
11026 2 362961 130098 143480 -1 11025
11027 2 362931 130072 143520 -1 11026
11028 2 362889 130004 143560 -1 11027
11029 2 362865 129972 143600 -1 11028
11030 2 362845 129941 143640 -1 11029
11031 2 363246 129177 143320 -1 11018
11032 2 363404 129083 143320 -1 11031
11033 2 363458 129103 143360 -1 11032
11034 2 363513 129106 143400 -1 11033
11035 2 363531 129076 143440 -1 11034
11036 2 363523 129010 143480 -1 11035
11037 2 363912 129078 142800 -1 10996
11038 2 363933 129034 142760 -1 11037
11039 2 363417 128689 142680 -1 11038
11040 2 362965 128716 142680 -1 11039
11041 2 362297 128657 142680 -1 11040
11042 2 362431 128676 142720 -1 11041
11043 2 362461 128722 142760 -1 11042
11044 2 362529 128805 142800 -1 11043
11045 2 362589 128828 142840 -1 11044
11046 2 362618 128800 142880 -1 11045
11047 2 362686 128781 142920 -1 11046
11048 2 362703 128791 142960 -1 11047
11049 2 362280 128492 142560 -1 11041
11050 2 362284 128438 142520 -1 11049
11051 2 362266 128341 142440 -1 11050
11052 2 362237 128242 142400 -1 11051
11053 2 362133 128190 142360 -1 11052
11054 2 362092 128205 142320 -1 11053
11055 2 362116 128150 142280 -1 11054
11056 2 362162 128059 142240 -1 11055
11057 2 362110 128007 142200 -1 11056
11058 2 362164 127967 142160 -1 11057
11059 2 362116 127917 142080 -1 11058
11060 2 362097 127884 142040 -1 11059
11061 2 362086 127848 141960 -1 11060
11062 2 362062 127817 141920 -1 11061
11063 2 362028 127792 141880 -1 11062
11064 2 362001 127771 141840 -1 11063
11065 2 362002 127742 141760 -1 11064
11066 2 362005 127734 141720 -1 11065
11067 2 361981 127732 141680 -1 11066
11068 2 361966 127718 141640 -1 11067
11069 2 361982 127703 141600 -1 11068
11070 2 361969 127657 141520 -1 11069
11071 2 362006 127623 141480 -1 11070
11072 2 362057 127588 141440 -1 11071
11073 2 362067 127564 141400 -1 11072
11074 2 362069 127546 141360 -1 11073
11075 2 361947 127428 141360 -1 11074
11076 2 362061 127272 141360 -1 11075
11077 2 362149 127236 141360 -1 11076
11078 2 362121 127259 141400 -1 11077
11079 2 362093 127282 141440 -1 11078
11080 2 362233 127200 141320 -1 11077
11081 2 362297 127176 141280 -1 11080
11082 2 362363 127160 141240 -1 11081
11083 2 362394 127181 141160 -1 11082
11084 2 362396 127205 141080 -1 11083
11085 2 362320 127215 141000 -1 11084
11086 2 362242 127197 140960 -1 11085
11087 2 362236 127191 140920 -1 11086
11088 2 362244 127193 140840 -1 11087
11089 2 362324 127201 140760 -1 11088
11090 2 362320 127207 140720 -1 11089
11091 2 362342 127177 140680 -1 11090
11092 2 362430 127047 140680 -1 11091
11093 2 362506 127001 140760 -1 11092
11094 2 362554 126991 140800 -1 11093
11095 2 362418 126975 140640 -1 11092
11096 2 362412 126957 140600 -1 11095
11097 2 362069 127552 141320 -1 11074
11098 2 362065 127568 141280 -1 11097
11099 2 362067 127596 141240 -1 11098
11100 2 362087 127616 141200 -1 11099
11101 2 362107 127658 141160 -1 11100
11102 2 362006 128452 142360 -1 11053
11103 2 361764 128499 142360 -1 11102
11104 2 361566 128331 142360 -1 11103
11105 2 361531 128322 142320 -1 11104
11106 2 361471 128276 142280 -1 11105
11107 2 361379 128307 142240 -1 11106
11108 2 361314 128350 142200 -1 11107
11109 2 361844 128510 142560 -1 11049
11110 2 361557 128347 142560 -1 11109
11111 2 361583 128380 142600 -1 11110
11112 2 361576 128400 142640 -1 11111
11113 2 361574 128421 142680 -1 11112
11114 2 363967 129007 142720 -1 11038
11115 2 363980 128961 142640 -1 11114
11116 2 363721 128789 142600 -1 11115
11117 2 363648 128732 142560 -1 11116
11118 2 363591 128619 142520 -1 11117
11119 2 363678 128641 142480 -1 11118
11120 2 363403 128798 142480 -1 11119
11121 2 363060 129008 142480 -1 11120
11122 2 362991 129017 142520 -1 11121
11123 2 362976 129030 142560 -1 11122
11124 2 364172 129131 142640 -1 11115
11125 2 364392 129243 142640 -1 11124
11126 2 364506 129252 142640 -1 11125
11127 2 364622 129216 142640 -1 11126
11128 2 364767 129337 142640 -1 11127
11129 2 364759 129376 142680 -1 11128
11130 2 364978 129213 142640 -1 11129
11131 2 364781 129383 142720 -1 11129
11132 2 364441 129013 142760 -1 11038
11133 2 364794 128761 142760 -1 11132
11134 2 364792 128805 142800 -1 11133
11135 2 364842 128801 142840 -1 11134
11136 2 364894 128775 142880 -1 11135
11137 2 365280 128625 142920 -1 11136
11138 2 365395 128574 142960 -1 11137
11139 2 365637 128676 142920 -1 11138
11140 2 365815 128736 142920 -1 11139
11141 2 365793 128745 142960 -1 11140
11142 2 365880 128763 143000 -1 11141
11143 2 365975 128823 143040 -1 11142
11144 2 366119 128850 143080 -1 11143
11145 2 366537 128801 143120 -1 11144
11146 2 367126 128535 143080 -1 11145
11147 2 367843 128261 143120 -1 11146
11148 2 368232 128155 143080 -1 11147
11149 2 368879 128211 143080 -1 11148
11150 2 369580 128734 143120 -1 11149
11151 2 369882 129092 143120 -1 11150
11152 2 370230 129120 143120 -1 11151
11153 2 370410 129058 143160 -1 11152
11154 2 370396 129139 143240 -1 11153
11155 2 370294 129147 143280 -1 11154
11156 2 370093 129562 143280 -1 11155
11157 2 370107 129312 143520 -1 11155
11158 2 370060 129358 143680 -1 11157
11159 2 370003 129349 143720 -1 11158
11160 2 369978 129328 143760 -1 11159
11161 2 369616 128704 143080 -1 11150
11162 2 369624 128748 143240 -1 11161
11163 2 369018 128308 143240 -1 11162
11164 2 368860 128066 143240 -1 11163
11165 2 368835 128049 143280 -1 11164
11166 2 368777 128017 143320 -1 11165
11167 2 368597 127895 143280 -1 11166
11168 2 368457 127847 143320 -1 11167
11169 2 368341 127853 143360 -1 11168
11170 2 368299 127879 143400 -1 11169
11171 2 368223 127869 143440 -1 11170
11172 2 367999 127881 143480 -1 11171
11173 2 367945 127921 143520 -1 11172
11174 2 367895 127949 143560 -1 11173
11175 2 367749 127989 143600 -1 11174
11176 2 367736 128140 143560 -1 11175
11177 2 367738 128224 143520 -1 11176
11178 2 367707 128271 143480 -1 11177
11179 2 367648 128198 143600 -1 11176
11180 2 367629 128173 143640 -1 11179
11181 2 367595 128127 143680 -1 11180
11182 2 367567 128083 143720 -1 11181
11183 2 367552 128038 143760 -1 11182
11184 2 368425 127779 143240 -1 11167
11185 2 368413 127755 143200 -1 11184
11186 2 369431 128716 143400 -1 11162
11187 2 369381 128573 143560 -1 11186
11188 2 369374 128517 143640 -1 11187
11189 2 369374 128498 143680 -1 11188
11190 2 369372 128381 143760 -1 11189
11191 2 369646 128661 143040 -1 11161
11192 2 369801 128511 142880 -1 11191
11193 2 369850 128473 142840 -1 11192
11194 2 369530 128427 142800 -1 11193
11195 2 369473 128307 142760 -1 11194
11196 2 369498 128170 142720 -1 11195
11197 2 369476 128006 142640 -1 11196
11198 2 369434 127972 142600 -1 11197
11199 2 369434 127974 142560 -1 11198
11200 2 369724 128865 142720 -1 11193
11201 2 369735 128876 142640 -1 11200
11202 2 369603 128911 142560 -1 11201
11203 2 369647 128891 142520 -1 11202
11204 2 370012 128845 142480 -1 11203
11205 2 370308 128766 142480 -1 11204
11206 2 370440 128685 142520 -1 11205
11207 2 370446 128720 142560 -1 11206
11208 2 370467 128722 142600 -1 11207
11209 2 370540 128746 142640 -1 11208
11210 2 370461 128759 142440 -1 11205
11211 2 370621 128750 142400 -1 11210
11212 2 370707 128741 142320 -1 11211
11213 2 370786 128712 142280 -1 11212
11214 2 370764 128690 142240 -1 11213
11215 2 370780 128697 142200 -1 11214
11216 2 370820 128756 142520 -1 11205
11217 2 370846 128780 142560 -1 11216
11218 2 370876 128803 142640 -1 11217
11219 2 370874 128817 142680 -1 11218
11220 2 370864 128833 142720 -1 11219
11221 2 370884 128855 142760 -1 11220
11222 2 371027 128976 142760 -1 11221
11223 2 371121 128980 142720 -1 11222
11224 2 371091 128934 142680 -1 11223
11225 2 371177 129034 142760 -1 11223
11226 2 371271 129108 142800 -1 11225
11227 2 371292 129154 142840 -1 11226
11228 2 371313 129200 142880 -1 11227
11229 2 371353 129258 142960 -1 11228
11230 2 370914 128891 142800 -1 11221
11231 2 370929 128892 142840 -1 11230
11232 2 369552 128970 142520 -1 11203
11233 2 369281 128894 142480 -1 11232
11234 2 369319 128911 142440 -1 11233
11235 2 369319 128890 142400 -1 11234
11236 2 369333 128846 142360 -1 11235
11237 2 370008 128355 142720 -1 11193
11238 2 370040 128321 142680 -1 11237
11239 2 370058 128302 142640 -1 11238
11240 2 370062 128286 142600 -1 11239
11241 2 370021 128298 142560 -1 11240
11242 2 370066 128235 142520 -1 11241
11243 2 370156 128189 142480 -1 11242
11244 2 370257 128163 142440 -1 11243
11245 2 370421 128057 142480 -1 11244
11246 2 370535 128075 142560 -1 11245
11247 2 370612 128084 142600 -1 11246
11248 2 370694 128062 142640 -1 11247
11249 2 370822 128042 142720 -1 11248
11250 2 370866 128030 142800 -1 11249
11251 2 370394 128100 142400 -1 11244
11252 2 370491 128024 142360 -1 11251
11253 2 370511 127984 142320 -1 11252
11254 2 370618 127851 142280 -1 11253
11255 2 370702 127823 142240 -1 11254
11256 2 370726 127825 142200 -1 11255
11257 2 370792 127809 142120 -1 11256
11258 2 370804 127763 142080 -1 11257
11259 2 370815 127698 142040 -1 11258
11260 2 370841 127688 142000 -1 11259
11261 2 365116 128391 142920 -1 11137
11262 2 364856 128311 142920 -1 11261
11263 2 364539 128302 142920 -1 11262
11264 2 364334 128356 142960 -1 11263
11265 2 364258 128408 143000 -1 11264
11266 2 364219 128410 143040 -1 11265
11267 2 364096 128441 143080 -1 11266
11268 2 364040 128441 143120 -1 11267
11269 2 363959 128389 143160 -1 11268
11270 2 363880 128318 143200 -1 11269
11271 2 363854 128277 143240 -1 11270
11272 2 363813 128281 143280 -1 11271
11273 2 363823 128276 143320 -1 11272
11274 2 363864 128329 143360 -1 11273
11275 2 363836 128293 143400 -1 11274
11276 2 363766 128181 143440 -1 11275
11277 2 363704 128112 143480 -1 11276
11278 2 363651 128065 143520 -1 11277
11279 2 363471 128002 143560 -1 11278
11280 2 363458 127995 143600 -1 11279
11281 2 363383 127920 143640 -1 11280
11282 2 363180 127808 143640 -1 11281
11283 2 363150 127756 143680 -1 11282
11284 2 363078 127703 143720 -1 11283
11285 2 362999 127646 143760 -1 11284
11286 2 362888 127807 143760 -1 11285
11287 2 362886 127865 143720 -1 11286
11288 2 362882 127883 143680 -1 11287
11289 2 362936 127591 143760 -1 11285
11290 2 364607 128613 142840 -1 11135
11291 2 364675 128510 142880 -1 11290
11292 2 364733 128485 142920 -1 11291
11293 2 364785 128499 142960 -1 11292
11294 2 364826 128537 143000 -1 11293
11295 2 362959 133613 142800 -1 10955
11296 2 362957 133707 142840 -1 11295
11297 2 363320 134063 142520 -1 10951
11298 2 363339 134034 142440 -1 11297
11299 2 363436 133966 142360 -1 11298
11300 2 363515 133911 142320 -1 11299
11301 2 363564 133937 142280 -1 11300
11302 2 363617 133952 142240 -1 11301
11303 2 363678 133927 142200 -1 11302
11304 2 363678 133905 142160 -1 11303
11305 2 363669 133867 142120 -1 11304
11306 2 363703 133847 142080 -1 11305
11307 2 363723 133848 142040 -1 11306
11308 2 363822 133861 141960 -1 11307
11309 2 364052 133915 141920 -1 11308
11310 2 364238 133892 141880 -1 11309
11311 2 364422 133873 141840 -1 11310
11312 2 364539 133834 141760 -1 11311
11313 2 364725 133879 141640 -1 11312
11314 2 364878 133897 141520 -1 11313
11315 2 364943 133882 141400 -1 11314
11316 2 365204 133846 141280 -1 11315
11317 2 365331 133814 141240 -1 11316
11318 2 365372 133795 141200 -1 11317
11319 2 365454 133781 141160 -1 11318
11320 2 365701 133847 141120 -1 11319
11321 2 365798 133940 141080 -1 11320
11322 2 365872 133956 141040 -1 11321
11323 2 366116 133963 141000 -1 11322
11324 2 366370 133835 141000 -1 11323
11325 2 366561 133288 141040 -1 11324
11326 2 366887 133262 141080 -1 11325
11327 2 366918 133256 141120 -1 11326
11328 2 366938 133256 141160 -1 11327
11329 2 367087 133263 141240 -1 11328
11330 2 367082 133265 141280 -1 11329
11331 2 367063 133267 141320 -1 11330
11332 2 367713 133025 141320 -1 11331
11333 2 367887 133071 141320 -1 11332
11334 2 367964 133059 141360 -1 11333
11335 2 368162 133043 141400 -1 11334
11336 2 368390 133062 141440 -1 11335
11337 2 368484 133076 141480 -1 11336
11338 2 368547 133088 141560 -1 11337
11339 2 368534 133100 141640 -1 11338
11340 2 368526 133037 141720 -1 11339
11341 2 368525 133024 141800 -1 11340
11342 2 368508 133037 141840 -1 11341
11343 2 367998 133000 141280 -1 11333
11344 2 368035 132924 141240 -1 11343
11345 2 368084 132861 141200 -1 11344
11346 2 367969 133011 141080 -1 11345
11347 2 367963 133065 141040 -1 11346
11348 2 368017 133043 141000 -1 11347
11349 2 368045 133033 140960 -1 11348
11350 2 368052 133035 140880 -1 11349
11351 2 367030 133259 141360 -1 11331
11352 2 367004 133215 141400 -1 11351
11353 2 367070 133131 141440 -1 11352
11354 2 367071 133041 141520 -1 11353
11355 2 367044 133014 141560 -1 11354
11356 2 366962 133016 141640 -1 11355
11357 2 366969 132956 141680 -1 11356
11358 2 366302 133691 141680 -1 11357
11359 2 366315 133794 141760 -1 11358
11360 2 366322 133823 141840 -1 11359
11361 2 366374 133849 141880 -1 11360
11362 2 366974 132898 141720 -1 11357
11363 2 366952 132846 141760 -1 11362
11364 2 366929 132789 141800 -1 11363
11365 2 366946 132738 141840 -1 11364
11366 2 366918 132803 141920 -1 11365
11367 2 366889 132762 141960 -1 11366
11368 2 366859 132767 142000 -1 11367
11369 2 366811 132782 142040 -1 11368
11370 2 366770 132809 142120 -1 11369
11371 2 366716 132858 142200 -1 11370
11372 2 366721 132913 142320 -1 11371
11373 2 366696 132901 142400 -1 11372
11374 2 366706 132914 142520 -1 11373
11375 2 366694 132919 142600 -1 11374
11376 2 366808 132969 142680 -1 11375
11377 2 366897 133009 142760 -1 11376
11378 2 366943 133014 142800 -1 11377
11379 2 366967 133007 142840 -1 11378
11380 2 366997 132952 142880 -1 11379
11381 2 367006 132898 142920 -1 11380
11382 2 367042 132897 143000 -1 11381
11383 2 367054 132852 143040 -1 11382
11384 2 367026 132886 143120 -1 11383
11385 2 366986 132930 143200 -1 11384
11386 2 366928 133029 143280 -1 11385
11387 2 366946 133026 143360 -1 11386
11388 2 366871 132961 143440 -1 11387
11389 2 366739 132902 143560 -1 11388
11390 2 366613 132907 143680 -1 11389
11391 2 366503 132886 143760 -1 11390
11392 2 366428 132865 143920 -1 11391
11393 2 366242 132815 143960 -1 11392
11394 2 366096 132895 144040 -1 11393
11395 2 365932 132903 144080 -1 11394
11396 2 365756 132775 144080 -1 11395
11397 2 365752 132687 144120 -1 11396
11398 2 365736 132601 144160 -1 11397
11399 2 365688 132585 144200 -1 11398
11400 2 365575 132542 144240 -1 11399
11401 2 365673 132586 144280 -1 11400
11402 2 365903 132566 144280 -1 11401
11403 2 365973 132590 144280 -1 11402
11404 2 365979 132592 144320 -1 11403
11405 2 365953 132592 144240 -1 11403
11406 2 365635 132616 144360 -1 11401
11407 2 365585 132634 144400 -1 11406
11408 2 365541 132640 144480 -1 11407
11409 2 365513 132668 144560 -1 11408
11410 2 365392 132663 144640 -1 11409
11411 2 365274 132691 144720 -1 11410
11412 2 365146 132685 144800 -1 11411
11413 2 364900 132703 144840 -1 11412
11414 2 364731 132724 144880 -1 11413
11415 2 364245 132668 144880 -1 11414
11416 2 363961 132654 144960 -1 11415
11417 2 363802 132623 145000 -1 11416
11418 2 363638 132525 145000 -1 11417
11419 2 363422 132473 145080 -1 11418
11420 2 363197 132408 145120 -1 11419
11421 2 363047 132468 145200 -1 11420
11422 2 362755 132404 145240 -1 11421
11423 2 362582 132403 145280 -1 11422
11424 2 362474 132445 145320 -1 11423
11425 2 362160 132363 145360 -1 11424
11426 2 361819 132318 145400 -1 11425
11427 2 361221 132470 145400 -1 11426
11428 2 360875 132334 145320 -1 11427
11429 2 360794 132310 145280 -1 11428
11430 2 360714 132287 145240 -1 11429
11431 2 360140 132305 145240 -1 11430
11432 2 359986 132359 145320 -1 11431
11433 2 359863 132394 145400 -1 11432
11434 2 359731 132432 145480 -1 11433
11435 2 359655 132470 145520 -1 11434
11436 2 359341 132470 145520 -1 11435
11437 2 359401 132738 145440 -1 11436
11438 2 359431 132778 145400 -1 11437
11439 2 359059 132342 145520 -1 11436
11440 2 358881 132210 145440 -1 11439
11441 2 358837 132170 145360 -1 11440
11442 2 358746 132089 145320 -1 11441
11443 2 358634 131901 145280 -1 11442
11444 2 358515 131776 145240 -1 11443
11445 2 358471 131726 145200 -1 11444
11446 2 358427 131704 145160 -1 11445
11447 2 358383 131680 145120 -1 11446
11448 2 358325 131662 145080 -1 11447
11449 2 358267 131654 145000 -1 11448
11450 2 358336 131529 144960 -1 11449
11451 2 358348 131387 144960 -1 11450
11452 2 358324 131311 144960 -1 11451
11453 2 358414 131243 144960 -1 11452
11454 2 358438 131253 145000 -1 11453
11455 2 358478 131211 144880 -1 11453
11456 2 358172 131683 144960 -1 11449
11457 2 358116 131689 144920 -1 11456
11458 2 357946 131711 144840 -1 11457
11459 2 357897 131692 144800 -1 11458
11460 2 357869 131668 144760 -1 11459
11461 2 357833 131634 144720 -1 11460
11462 2 357742 131567 144680 -1 11461
11463 2 357652 131525 144640 -1 11462
11464 2 357606 131525 144600 -1 11463
11465 2 357566 131535 144560 -1 11464
11466 2 357440 131521 144520 -1 11465
11467 2 357159 131444 144480 -1 11466
11468 2 357025 131432 144400 -1 11467
11469 2 356576 131301 144360 -1 11468
11470 2 356576 131247 144320 -1 11469
11471 2 356500 131181 144240 -1 11470
11472 2 356302 131129 144200 -1 11471
11473 2 356203 131116 144120 -1 11472
11474 2 356181 131068 144040 -1 11473
11475 2 356099 131042 144000 -1 11474
11476 2 355983 131034 143960 -1 11475
11477 2 355941 131052 143920 -1 11476
11478 2 360564 132269 145200 -1 11430
11479 2 360406 132249 145120 -1 11478
11480 2 360312 132195 145040 -1 11479
11481 2 360229 132056 144960 -1 11480
11482 2 360217 131992 144840 -1 11481
11483 2 360216 131913 144760 -1 11482
11484 2 360232 131777 144640 -1 11483
11485 2 360254 131751 144560 -1 11484
11486 2 360146 131647 144480 -1 11485
11487 2 360087 131568 144400 -1 11486
11488 2 360063 131540 144320 -1 11487
11489 2 360061 131518 144240 -1 11488
11490 2 360003 131498 144120 -1 11489
11491 2 359797 131504 144040 -1 11490
11492 2 359620 131541 144000 -1 11491
11493 2 359792 131575 143960 -1 11492
11494 2 359802 131577 143920 -1 11493
11495 2 359360 131589 143960 -1 11492
11496 2 359066 131565 143920 -1 11495
11497 2 361178 132299 145240 -1 11429
11498 2 361200 132247 145200 -1 11497
11499 2 361176 132191 145160 -1 11498
11500 2 361159 132102 145120 -1 11499
11501 2 361195 132008 145080 -1 11500
11502 2 361207 131958 145040 -1 11501
11503 2 361373 131946 145040 -1 11502
11504 2 361407 131896 145000 -1 11503
11505 2 361393 131814 144960 -1 11504
11506 2 361357 131732 144920 -1 11505
11507 2 361344 131663 144880 -1 11506
11508 2 361280 131637 144840 -1 11507
11509 2 361759 132354 145440 -1 11426
11510 2 361675 132458 145520 -1 11509
11511 2 361649 132552 145600 -1 11510
11512 2 361551 132668 145720 -1 11511
11513 2 361450 132713 145760 -1 11512
11514 2 361430 132740 145800 -1 11513
11515 2 361410 132767 145840 -1 11514
11516 2 363003 132582 145240 -1 11421
11517 2 363023 132620 145280 -1 11516
11518 2 363028 132639 145320 -1 11517
11519 2 362866 132781 145360 -1 11518
11520 2 362758 132885 145440 -1 11519
11521 2 362744 132907 145480 -1 11520
11522 2 364720 132785 144960 -1 11414
11523 2 364748 132835 145000 -1 11522
11524 2 366145 133918 140880 -1 11323
11525 2 366176 133920 140760 -1 11524
11526 2 366276 133894 140640 -1 11525
11527 2 366336 133913 140520 -1 11526
11528 2 366360 133857 140480 -1 11527
11529 2 366451 133902 140400 -1 11528
11530 2 366668 133943 140280 -1 11529
11531 2 366848 133999 140200 -1 11530
11532 2 366980 134024 140160 -1 11531
11533 2 367115 134082 140120 -1 11532
11534 2 367169 134083 140080 -1 11533
11535 2 367262 134056 140000 -1 11534
11536 2 367309 133964 139920 -1 11535
11537 2 367376 133723 139880 -1 11536
11538 2 367444 133678 139800 -1 11537
11539 2 367515 133624 139720 -1 11538
11540 2 367521 133593 139600 -1 11539
11541 2 367416 133530 139440 -1 11540
11542 2 367381 133483 139400 -1 11541
11543 2 367122 133397 139280 -1 11542
11544 2 367279 133355 139240 -1 11543
11545 2 367391 133381 139160 -1 11544
11546 2 367143 133215 139120 -1 11545
11547 2 367119 133107 138960 -1 11546
11548 2 366878 133010 138920 -1 11547
11549 2 366808 132922 138880 -1 11548
11550 2 366776 132872 138840 -1 11549
11551 2 366706 132880 138760 -1 11550
11552 2 366668 132858 138720 -1 11551
11553 2 367472 132892 138960 -1 11547
11554 2 367440 132802 138920 -1 11553
11555 2 367434 132774 138880 -1 11554
11556 2 367617 133344 139080 -1 11545
11557 2 367855 133335 139000 -1 11556
11558 2 367939 133391 138960 -1 11557
11559 2 367956 133323 138920 -1 11558
11560 2 368038 133295 138840 -1 11559
11561 2 368222 133255 138760 -1 11560
11562 2 368557 133115 138720 -1 11561
11563 2 368655 133064 138680 -1 11562
11564 2 368776 133120 138720 -1 11563
11565 2 368874 133210 138760 -1 11564
11566 2 368937 133312 138840 -1 11565
11567 2 368944 133405 138920 -1 11566
11568 2 368904 133471 138960 -1 11567
11569 2 368857 133249 139000 -1 11568
11570 2 368892 133238 139040 -1 11569
11571 2 368911 133259 139080 -1 11570
11572 2 369015 133631 139000 -1 11568
11573 2 369000 133697 139040 -1 11572
11574 2 368624 133038 138640 -1 11563
11575 2 368537 132938 138520 -1 11574
11576 2 368489 132872 138440 -1 11575
11577 2 368528 132812 138360 -1 11576
11578 2 368524 132813 138320 -1 11577
11579 2 368972 132964 138320 -1 11578
11580 2 369020 133176 138320 -1 11579
11581 2 369038 133240 138400 -1 11580
11582 2 369027 133277 138440 -1 11581
11583 2 369011 133371 138520 -1 11582
11584 2 368999 133419 138560 -1 11583
11585 2 369011 133437 138600 -1 11584
11586 2 368677 132714 138280 -1 11578
11587 2 368670 132706 138240 -1 11586
11588 2 368679 132681 138200 -1 11587
11589 2 368806 132456 138160 -1 11588
11590 2 368918 132475 138120 -1 11589
11591 2 368766 132710 138080 -1 11590
11592 2 368694 132656 137920 -1 11591
11593 2 368665 132728 137840 -1 11592
11594 2 368596 132803 137760 -1 11593
11595 2 368519 132890 137680 -1 11594
11596 2 368495 132960 137600 -1 11595
11597 2 368476 133029 137520 -1 11596
11598 2 368082 133685 137520 -1 11597
11599 2 368062 133723 137600 -1 11598
11600 2 368054 133717 137680 -1 11599
11601 2 368063 133704 137760 -1 11600
11602 2 368067 133730 137800 -1 11601
11603 2 368536 132999 137400 -1 11597
11604 2 368618 133003 137320 -1 11603
11605 2 368666 132967 137280 -1 11604
11606 2 368756 132675 137240 -1 11605
11607 2 368812 132613 137160 -1 11606
11608 2 368548 133285 137240 -1 11605
11609 2 368596 133263 137160 -1 11608
11610 2 368668 133221 137080 -1 11609
11611 2 368716 133213 137000 -1 11610
11612 2 368764 133171 136960 -1 11611
11613 2 368772 133161 136920 -1 11612
11614 2 369579 132414 138080 -1 11590
11615 2 369925 132444 138040 -1 11614
11616 2 370106 132392 138000 -1 11615
11617 2 370175 132406 137960 -1 11616
11618 2 370277 132424 137880 -1 11617
11619 2 370381 132401 137840 -1 11618
11620 2 370571 132423 137800 -1 11619
11621 2 370671 132422 137760 -1 11620
11622 2 370753 132397 137720 -1 11621
11623 2 370867 132359 137680 -1 11622
11624 2 370934 132356 137600 -1 11623
11625 2 371086 132367 137560 -1 11624
11626 2 371145 132406 137520 -1 11625
11627 2 371132 132428 137400 -1 11626
11628 2 371031 132456 137320 -1 11627
11629 2 371069 132497 137280 -1 11628
11630 2 371209 132512 137200 -1 11629
11631 2 371396 132482 137120 -1 11630
11632 2 371572 132469 137080 -1 11631
11633 2 371646 132453 137040 -1 11632
11634 2 371786 132451 137000 -1 11633
11635 2 371929 132403 136960 -1 11634
11636 2 372064 132256 136880 -1 11635
11637 2 372228 132060 136800 -1 11636
11638 2 372399 131609 136760 -1 11637
11639 2 372402 131502 136720 -1 11638
11640 2 372433 131340 136680 -1 11639
11641 2 372468 131256 136640 -1 11640
11642 2 372450 131822 136600 -1 11641
11643 2 372461 131892 136560 -1 11642
11644 2 372527 132011 136520 -1 11643
11645 2 372546 132041 136480 -1 11644
11646 2 372638 132200 136440 -1 11645
11647 2 372842 132329 136400 -1 11646
11648 2 372577 132513 136400 -1 11647
11649 2 372532 132605 136320 -1 11648
11650 2 372467 132682 136240 -1 11649
11651 2 372467 132682 136160 -1 11650
11652 2 372467 132682 136080 -1 11651
11653 2 372483 132790 136040 -1 11652
11654 2 372417 132604 136000 -1 11653
11655 2 372411 132538 135960 -1 11654
11656 2 372429 132500 135920 -1 11655
11657 2 372657 132808 136000 -1 11653
11658 2 372741 132808 135960 -1 11657
11659 2 372767 132760 135880 -1 11658
11660 2 372449 132370 136400 -1 11647
11661 2 372334 132159 136400 -1 11660
11662 2 372213 132087 136320 -1 11661
11663 2 372190 132028 136280 -1 11662
11664 2 372204 132022 136240 -1 11663
11665 2 372240 131948 136160 -1 11664
11666 2 372080 132002 136120 -1 11665
11667 2 372050 131990 136080 -1 11666
11668 2 372018 131922 136000 -1 11667
11669 2 373022 132405 136360 -1 11647
11670 2 373340 132402 136320 -1 11669
11671 2 373446 132398 136280 -1 11670
11672 2 373556 132391 136240 -1 11671
11673 2 373675 132353 136200 -1 11672
11674 2 373693 132192 136160 -1 11673
11675 2 373763 132195 136120 -1 11674
11676 2 373802 132154 136080 -1 11675
11677 2 373844 132118 136040 -1 11676
11678 2 373977 132053 135960 -1 11677
11679 2 374051 131975 135880 -1 11678
11680 2 374135 131795 135800 -1 11679
11681 2 374129 131743 135720 -1 11680
11682 2 374112 131640 135640 -1 11681
11683 2 374134 131588 135560 -1 11682
11684 2 374108 131540 135480 -1 11683
11685 2 374092 131488 135400 -1 11684
11686 2 374162 131474 135360 -1 11685
11687 2 374186 131342 135320 -1 11686
11688 2 374146 131320 135280 -1 11687
11689 2 374112 131316 135240 -1 11688
11690 2 374103 131295 135200 -1 11689
11691 2 374093 131297 135160 -1 11690
11692 2 374123 131243 135120 -1 11691
11693 2 374127 131185 135080 -1 11692
11694 2 373058 132321 136320 -1 11669
11695 2 372920 132123 136280 -1 11694
11696 2 372941 132063 136240 -1 11695
11697 2 372942 132041 136200 -1 11696
11698 2 372962 132000 136160 -1 11697
11699 2 372987 131983 136120 -1 11698
11700 2 373008 131938 136080 -1 11699
11701 2 373234 131928 136080 -1 11700
11702 2 373346 131782 136080 -1 11701
11703 2 373380 131690 136040 -1 11702
11704 2 373486 131630 136000 -1 11703
11705 2 373500 131546 135920 -1 11704
11706 2 373526 131532 135880 -1 11705
11707 2 372431 130875 136600 -1 11641
11708 2 372446 130800 136560 -1 11707
11709 2 372476 130720 136520 -1 11708
11710 2 372543 130548 136480 -1 11709
11711 2 372541 130475 136400 -1 11710
11712 2 372583 130413 136320 -1 11711
11713 2 372642 130402 136280 -1 11712
11714 2 372668 130406 136240 -1 11713
11715 2 372716 130340 136160 -1 11714
11716 2 372797 130245 136080 -1 11715
11717 2 372798 130200 136040 -1 11716
11718 2 372797 130107 135960 -1 11717
11719 2 372693 130143 135920 -1 11718
11720 2 372580 130130 135840 -1 11719
11721 2 372536 130071 135800 -1 11720
11722 2 372487 130020 135760 -1 11721
11723 2 372485 130063 135720 -1 11722
11724 2 372414 130067 135680 -1 11723
11725 2 372384 130047 135640 -1 11724
11726 2 372872 129976 135920 -1 11718
11727 2 372905 129842 135840 -1 11726
11728 2 373012 129683 135800 -1 11727
11729 2 373099 129648 135760 -1 11728
11730 2 373166 129551 135720 -1 11729
11731 2 373179 129457 135680 -1 11730
11732 2 373232 129231 135560 -1 11731
11733 2 373318 129204 135440 -1 11732
11734 2 373674 129085 135360 -1 11733
11735 2 374848 128690 135360 -1 11734
11736 2 375527 128441 135400 -1 11735
11737 2 375756 128329 135440 -1 11736
11738 2 376135 128214 135480 -1 11737
11739 2 376228 128188 135520 -1 11738
11740 2 376245 128183 135560 -1 11739
11741 2 376275 128176 135600 -1 11740
11742 2 376301 128179 135640 -1 11741
11743 2 376292 128181 135680 -1 11742
11744 2 376286 128146 135760 -1 11743
11745 2 376295 128115 135840 -1 11744
11746 2 376270 128088 135920 -1 11745
11747 2 376250 128029 136040 -1 11746
11748 2 376358 128006 136120 -1 11747
11749 2 376517 128034 136240 -1 11748
11750 2 376806 128098 136280 -1 11749
11751 2 377013 128069 136320 -1 11750
11752 2 377151 127998 136360 -1 11751
11753 2 377309 127975 136400 -1 11752
11754 2 377431 127978 136480 -1 11753
11755 2 377590 127780 136560 -1 11754
11756 2 377765 127409 136600 -1 11755
11757 2 377773 127247 136640 -1 11756
11758 2 377889 126971 136680 -1 11757
11759 2 377980 126811 136760 -1 11758
11760 2 378035 126734 136840 -1 11759
11761 2 378079 126711 136880 -1 11760
11762 2 378070 126651 136960 -1 11761
11763 2 378127 126557 137040 -1 11762
11764 2 378356 126483 137160 -1 11763
11765 2 378426 126350 137240 -1 11764
11766 2 378495 126272 137320 -1 11765
11767 2 378578 126227 137400 -1 11766
11768 2 378708 126216 137400 -1 11767
11769 2 378838 126206 137480 -1 11768
11770 2 378990 126156 137520 -1 11769
11771 2 379084 126113 137560 -1 11770
11772 2 379255 126012 137640 -1 11771
11773 2 379345 125788 137680 -1 11772
11774 2 379342 125635 137640 -1 11773
11775 2 379284 125611 137600 -1 11774
11776 2 379291 125594 137520 -1 11775
11777 2 379319 125600 137480 -1 11776
11778 2 379359 125638 137400 -1 11777
11779 2 379363 125656 137360 -1 11778
11780 2 379359 125686 137320 -1 11779
11781 2 379455 125630 137240 -1 11780
11782 2 379749 125542 137240 -1 11781
11783 2 379925 125428 137160 -1 11782
11784 2 380048 125385 137120 -1 11783
11785 2 380239 125382 137080 -1 11784
11786 2 380278 125333 137040 -1 11785
11787 2 380296 125311 137000 -1 11786
11788 2 379481 125616 137160 -1 11781
11789 2 379495 125618 137080 -1 11788
11790 2 379512 125565 137000 -1 11789
11791 2 379514 125563 136960 -1 11790
11792 2 379544 125541 136920 -1 11791
11793 2 379576 125521 136880 -1 11792
11794 2 379561 125560 137720 -1 11773
11795 2 379604 125469 137760 -1 11794
11796 2 379744 125141 137720 -1 11795
11797 2 379677 124858 137680 -1 11796
11798 2 379706 124793 137640 -1 11797
11799 2 379864 124756 137600 -1 11798
11800 2 379946 124749 137560 -1 11799
11801 2 379999 124735 137520 -1 11800
11802 2 380180 124692 137480 -1 11801
11803 2 380359 124568 137480 -1 11802
11804 2 380390 124007 137480 -1 11803
11805 2 380496 123857 137520 -1 11804
11806 2 380604 123839 137520 -1 11805
11807 2 380619 123659 137520 -1 11806
11808 2 380617 123624 137480 -1 11807
11809 2 380632 123556 137400 -1 11808
11810 2 380656 123474 137320 -1 11809
11811 2 380735 123216 137280 -1 11810
11812 2 380555 123259 137320 -1 11811
11813 2 380482 123253 137360 -1 11812
11814 2 380477 123244 137400 -1 11813
11815 2 380451 123228 137480 -1 11814
11816 2 380441 123264 137560 -1 11815
11817 2 380387 123308 137640 -1 11816
11818 2 380327 123330 137720 -1 11817
11819 2 380263 123330 137760 -1 11818
11820 2 380105 123316 137760 -1 11819
11821 2 379903 123334 137760 -1 11820
11822 2 379791 123426 137760 -1 11821
11823 2 379595 123482 137760 -1 11822
11824 2 379303 123658 137760 -1 11823
11825 2 379217 123798 137640 -1 11824
11826 2 379159 123742 137840 -1 11824
11827 2 379155 123746 137880 -1 11826
11828 2 379055 123788 137920 -1 11827
11829 2 378979 123998 137920 -1 11828
11830 2 378943 124026 137800 -1 11829
11831 2 378933 123996 137720 -1 11830
11832 2 378981 124006 138000 -1 11829
11833 2 379003 124116 138080 -1 11832
11834 2 379007 124138 138120 -1 11833
11835 2 380213 123328 137840 -1 11819
11836 2 380181 123336 137880 -1 11835
11837 2 380015 123408 137920 -1 11836
11838 2 379927 123440 137960 -1 11837
11839 2 379947 123502 138040 -1 11838
11840 2 379955 123536 138080 -1 11839
11841 2 379979 123600 138120 -1 11840
11842 2 380015 123772 138200 -1 11841
11843 2 380006 123815 138240 -1 11842
11844 2 379988 123851 138280 -1 11843
11845 2 379964 123875 138320 -1 11844
11846 2 379946 123897 138360 -1 11845
11847 2 379918 123925 138400 -1 11846
11848 2 379914 123955 138440 -1 11847
11849 2 379940 123999 138480 -1 11848
11850 2 379970 124013 138520 -1 11849
11851 2 381002 122819 137240 -1 11811
11852 2 381151 122693 137200 -1 11851
11853 2 381316 122546 137160 -1 11852
11854 2 381397 122458 137120 -1 11853
11855 2 381440 122400 137080 -1 11854
11856 2 381478 122284 137040 -1 11855
11857 2 381474 122202 137000 -1 11856
11858 2 381480 122075 136920 -1 11857
11859 2 381551 121940 136840 -1 11858
11860 2 381666 121811 136760 -1 11859
11861 2 381768 121754 136640 -1 11860
11862 2 381820 121647 136560 -1 11861
11863 2 381887 121537 136480 -1 11862
11864 2 381917 121442 136400 -1 11863
11865 2 381957 121392 136320 -1 11864
11866 2 381938 121392 136280 -1 11865
11867 2 381933 121318 136200 -1 11866
11868 2 381915 121229 136120 -1 11867
11869 2 381917 121109 136040 -1 11868
11870 2 381925 121062 136000 -1 11869
11871 2 381962 120946 135960 -1 11870
11872 2 381998 120865 135880 -1 11871
11873 2 382044 120757 135800 -1 11872
11874 2 382082 120656 135720 -1 11873
11875 2 382131 120589 135640 -1 11874
11876 2 382230 120501 135560 -1 11875
11877 2 382214 120420 135480 -1 11876
11878 2 382246 120253 135440 -1 11877
11879 2 382304 120189 135440 -1 11878
11880 2 382261 119960 135400 -1 11879
11881 2 382320 119897 135360 -1 11880
11882 2 382384 119870 135200 -1 11881
11883 2 382449 119801 135160 -1 11882
11884 2 382548 119729 135080 -1 11883
11885 2 382651 119739 135040 -1 11884
11886 2 382716 119732 135000 -1 11885
11887 2 382817 119683 134920 -1 11886
11888 2 382903 119655 134880 -1 11887
11889 2 382945 119628 134840 -1 11888
11890 2 383017 119594 134800 -1 11889
11891 2 383095 119484 134720 -1 11890
11892 2 383228 119297 134640 -1 11891
11893 2 383330 119141 134600 -1 11892
11894 2 383436 119005 134560 -1 11893
11895 2 383367 118648 134520 -1 11894
11896 2 383367 118577 134480 -1 11895
11897 2 383378 118579 134440 -1 11896
11898 2 383456 118606 134400 -1 11897
11899 2 383492 118584 134360 -1 11898
11900 2 383427 118518 134320 -1 11899
11901 2 383282 118546 134240 -1 11900
11902 2 383335 118489 134200 -1 11901
11903 2 383350 118493 134120 -1 11902
11904 2 383453 118449 134080 -1 11903
11905 2 383581 118379 134040 -1 11904
11906 2 383616 118356 134000 -1 11905
11907 2 383675 118290 133920 -1 11906
11908 2 383643 118275 133840 -1 11907
11909 2 383599 118313 133800 -1 11908
11910 2 383621 118292 133720 -1 11909
11911 2 383644 118285 133680 -1 11910
11912 2 383719 118267 133640 -1 11911
11913 2 383791 118205 133600 -1 11912
11914 2 384018 118000 133560 -1 11913
11915 2 384229 117733 133520 -1 11914
11916 2 384247 117569 133480 -1 11915
11917 2 384194 117326 133440 -1 11916
11918 2 384244 117192 133400 -1 11917
11919 2 384190 117116 133360 -1 11918
11920 2 384189 117080 133320 -1 11919
11921 2 384226 117014 133240 -1 11920
11922 2 384344 116928 133200 -1 11921
11923 2 384427 116904 133160 -1 11922
11924 2 384429 116895 133120 -1 11923
11925 2 384595 116918 133080 -1 11924
11926 2 384641 116901 133040 -1 11925
11927 2 384820 116814 133000 -1 11926
11928 2 384830 116782 132960 -1 11927
11929 2 384826 116752 132920 -1 11928
11930 2 384822 116736 132880 -1 11929
11931 2 384806 116716 132840 -1 11930
11932 2 384800 116702 132800 -1 11931
11933 2 384776 116678 132760 -1 11932
11934 2 384791 116627 132720 -1 11933
11935 2 384811 116569 132680 -1 11934
11936 2 384919 116367 132680 -1 11935
11937 2 384915 116287 132640 -1 11936
11938 2 384915 116287 132600 -1 11937
11939 2 384882 116278 132560 -1 11938
11940 2 384880 116248 132520 -1 11939
11941 2 384894 116240 132480 -1 11940
11942 2 384306 118500 134360 -1 11899
11943 2 384460 118480 134400 -1 11942
11944 2 384573 118449 134440 -1 11943
11945 2 384628 118439 134480 -1 11944
11946 2 384597 118380 134560 -1 11945
11947 2 384674 118187 134600 -1 11946
11948 2 384791 118044 134600 -1 11947
11949 2 384809 118020 134680 -1 11948
11950 2 384839 117982 134760 -1 11949
11951 2 384844 117929 134800 -1 11950
11952 2 384836 117901 134840 -1 11951
11953 2 383366 118464 134520 -1 11896
11954 2 383376 118396 134600 -1 11953
11955 2 383401 118283 134680 -1 11954
11956 2 383458 118197 134760 -1 11955
11957 2 383461 118252 134840 -1 11956
11958 2 383422 118370 134880 -1 11957
11959 2 383410 118393 134920 -1 11958
11960 2 383380 118347 135000 -1 11959
11961 2 379609 125452 137800 -1 11795
11962 2 379617 125452 137840 -1 11961
11963 2 379612 125447 137880 -1 11962
11964 2 379594 125416 137920 -1 11963
11965 2 379588 125438 138000 -1 11964
11966 2 379577 125498 138040 -1 11965
11967 2 379570 125570 138080 -1 11966
11968 2 379515 125643 138160 -1 11967
11969 2 379486 125776 138200 -1 11968
11970 2 379454 125855 138240 -1 11969
11971 2 379444 125944 138280 -1 11970
11972 2 379552 124877 138280 -1 11971
11973 2 379938 124842 138280 -1 11972
11974 2 380037 124871 138320 -1 11973
11975 2 380095 124929 138360 -1 11974
11976 2 380117 125017 138400 -1 11975
11977 2 380053 125067 138480 -1 11976
11978 2 379937 125075 138520 -1 11977
11979 2 379871 125057 138480 -1 11978
11980 2 379825 125035 138440 -1 11979
11981 2 379799 125019 138400 -1 11980
11982 2 379809 124981 138320 -1 11981
11983 2 379879 124943 138280 -1 11982
11984 2 379949 124979 138320 -1 11983
11985 2 379967 125001 138360 -1 11984
11986 2 379584 124572 138320 -1 11972
11987 2 379644 124431 138360 -1 11986
11988 2 379681 124408 138400 -1 11987
11989 2 379732 124435 138440 -1 11988
11990 2 379774 124399 138480 -1 11989
11991 2 379710 124463 138520 -1 11990
11992 2 379678 124471 138560 -1 11991
11993 2 379620 124477 138600 -1 11992
11994 2 379584 124475 138640 -1 11993
11995 2 379586 124481 138680 -1 11994
11996 2 379652 124335 138680 -1 11995
11997 2 379760 124299 138680 -1 11996
11998 2 379802 124179 138680 -1 11997
11999 2 379770 124129 138600 -1 11998
12000 2 379842 124267 138760 -1 11998
12001 2 379844 124271 138800 -1 12000
12002 2 379602 124653 138760 -1 11995
12003 2 379576 124689 138840 -1 12002
12004 2 379562 124679 138920 -1 12003
12005 2 380069 125877 138320 -1 11971
12006 2 380146 125877 138360 -1 12005
12007 2 380189 125910 138400 -1 12006
12008 2 380237 125942 138440 -1 12007
12009 2 380265 125950 138480 -1 12008
12010 2 379446 126026 138320 -1 11971
12011 2 379460 126078 138360 -1 12010
12012 2 379500 126119 138400 -1 12011
12013 2 379518 126148 138440 -1 12012
12014 2 379562 126208 138480 -1 12013
12015 2 379263 125802 138520 -1 12014
12016 2 379142 125785 138560 -1 12015
12017 2 379083 125820 138600 -1 12016
12018 2 379055 125808 138680 -1 12017
12019 2 378955 125808 138760 -1 12018
12020 2 378827 125836 138840 -1 12019
12021 2 378755 125830 138800 -1 12020
12022 2 378687 125814 138760 -1 12021
12023 2 379595 126270 138520 -1 12014
12024 2 379630 126341 138560 -1 12023
12025 2 379712 126470 138600 -1 12024
12026 2 379392 126583 138640 -1 12025
12027 2 379367 126666 138680 -1 12026
12028 2 379415 126712 138760 -1 12027
12029 2 379463 126768 138800 -1 12028
12030 2 379832 126618 138640 -1 12025
12031 2 379895 126739 138680 -1 12030
12032 2 379973 126811 138760 -1 12031
12033 2 379983 126909 138840 -1 12032
12034 2 379997 126973 138880 -1 12033
12035 2 380003 126985 138960 -1 12034
12036 2 380022 126972 139000 -1 12035
12037 2 376524 128109 136320 -1 11750
12038 2 376486 128170 136400 -1 12037
12039 2 376499 128124 136480 -1 12038
12040 2 376555 128073 136520 -1 12039
12041 2 374850 128674 135320 -1 11735
12042 2 374785 128729 135240 -1 12041
12043 2 374765 128763 135160 -1 12042
12044 2 374803 128737 135120 -1 12043
12045 2 374899 128808 135040 -1 12044
12046 2 374547 129252 135040 -1 12045
12047 2 374501 129362 135040 -1 12046
12048 2 374390 129503 135000 -1 12047
12049 2 374278 129537 134960 -1 12048
12050 2 374298 129611 134880 -1 12049
12051 2 374368 129617 134800 -1 12050
12052 2 374252 129681 134960 -1 12049
12053 2 374014 129761 135040 -1 12052
12054 2 373815 129794 135080 -1 12053
12055 2 373821 129850 135120 -1 12054
12056 2 373855 129956 135200 -1 12055
12057 2 373929 130054 135280 -1 12056
12058 2 373913 130076 135360 -1 12057
12059 2 373915 130090 135400 -1 12058
12060 2 373917 130104 135440 -1 12059
12061 2 374165 130264 135480 -1 12060
12062 2 374170 130319 135520 -1 12061
12063 2 374168 130365 135560 -1 12062
12064 2 374176 130397 135600 -1 12063
12065 2 373661 130098 135480 -1 12060
12066 2 373644 130125 135520 -1 12065
12067 2 373646 130155 135560 -1 12066
12068 2 373632 130179 135640 -1 12067
12069 2 374932 128857 135000 -1 12045
12070 2 375041 128814 134960 -1 12069
12071 2 375139 128737 134920 -1 12070
12072 2 374831 128934 134880 -1 12071
12073 2 374504 128865 134840 -1 12072
12074 2 374488 128837 134760 -1 12073
12075 2 374516 128827 134720 -1 12074
12076 2 374543 128850 134680 -1 12075
12077 2 374571 128886 134640 -1 12076
12078 2 374583 128928 134600 -1 12077
12079 2 374866 128997 134840 -1 12072
12080 2 374860 129123 134840 -1 12079
12081 2 374752 129311 134840 -1 12080
12082 2 374743 129374 134800 -1 12081
12083 2 374559 129466 134800 -1 12082
12084 2 374491 129458 134880 -1 12083
12085 2 374481 129454 134920 -1 12084
12086 2 374533 129476 134760 -1 12083
12087 2 374493 129542 134720 -1 12086
12088 2 374807 129304 134760 -1 12082
12089 2 374835 129290 134720 -1 12088
12090 2 374878 129283 134680 -1 12089
12091 2 374930 129251 134640 -1 12090
12092 2 374970 129229 134600 -1 12091
12093 2 375034 129241 134560 -1 12092
12094 2 375312 128840 134880 -1 12071
12095 2 375297 128967 134840 -1 12094
12096 2 375344 129068 134800 -1 12095
12097 2 375518 129108 134760 -1 12096
12098 2 375614 128984 134720 -1 12097
12099 2 375724 128868 134680 -1 12098
12100 2 375720 128826 134640 -1 12099
12101 2 375718 128808 134600 -1 12100
12102 2 375632 128692 134560 -1 12101
12103 2 375626 128688 134520 -1 12102
12104 2 375597 128681 134480 -1 12103
12105 2 375601 128697 134440 -1 12104
12106 2 375754 128986 134560 -1 12101
12107 2 375033 128426 134960 -1 12071
12108 2 374957 128062 134960 -1 12107
12109 2 374956 127979 134920 -1 12108
12110 2 374898 127841 134840 -1 12109
12111 2 374936 127738 134720 -1 12110
12112 2 374992 127650 134640 -1 12111
12113 2 374989 127537 134480 -1 12112
12114 2 374991 127537 134320 -1 12113
12115 2 375034 127434 134160 -1 12114
12116 2 375127 127286 134040 -1 12115
12117 2 375173 127182 133920 -1 12116
12118 2 375180 126946 133760 -1 12117
12119 2 375155 126830 133560 -1 12118
12120 2 375214 126694 133160 -1 12119
12121 2 375218 126647 133000 -1 12120
12122 2 375326 126580 132840 -1 12121
12123 2 375397 126494 132680 -1 12122
12124 2 375458 126373 132480 -1 12123
12125 2 375456 126059 132160 -1 12124
12126 2 375418 125714 132120 -1 12125
12127 2 375397 125733 132040 -1 12126
12128 2 375379 125596 131880 -1 12127
12129 2 375527 125307 131680 -1 12128
12130 2 375649 125127 131560 -1 12129
12131 2 375858 124891 131480 -1 12130
12132 2 375930 124810 131440 -1 12131
12133 2 375930 124825 131400 -1 12132
12134 2 376190 125109 131400 -1 12133
12135 2 376382 125237 131400 -1 12134
12136 2 376560 125419 131360 -1 12135
12137 2 376562 125565 131320 -1 12136
12138 2 376554 125655 131240 -1 12137
12139 2 376539 125655 131200 -1 12138
12140 2 375932 124735 131360 -1 12133
12141 2 375963 124630 131320 -1 12140
12142 2 375994 124487 131280 -1 12141
12143 2 376028 124440 131240 -1 12142
12144 2 376764 124086 131240 -1 12143
12145 2 376828 124046 131200 -1 12144
12146 2 376965 123965 131160 -1 12145
12147 2 377215 124001 131160 -1 12146
12148 2 377313 123979 131200 -1 12147
12149 2 377327 123995 131240 -1 12148
12150 2 377327 123997 131280 -1 12149
12151 2 376955 123961 131080 -1 12146
12152 2 376983 123939 131000 -1 12151
12153 2 376116 124346 131200 -1 12143
12154 2 376103 124232 131160 -1 12153
12155 2 376085 124215 131120 -1 12154
12156 2 376095 124168 131080 -1 12155
12157 2 376072 124134 131040 -1 12156
12158 2 376083 124083 130960 -1 12157
12159 2 376080 124099 130920 -1 12158
12160 2 375855 124630 130920 -1 12159
12161 2 375664 124543 130840 -1 12160
12162 2 375581 124438 130800 -1 12161
12163 2 375523 124410 130760 -1 12162
12164 2 375607 124394 130720 -1 12163
12165 2 375687 124432 130680 -1 12164
12166 2 375701 124486 130640 -1 12165
12167 2 376066 124029 130840 -1 12159
12168 2 376121 124009 130800 -1 12167
12169 2 376153 123984 130760 -1 12168
12170 2 376195 124014 130720 -1 12169
12171 2 376199 124006 130680 -1 12170
12172 2 376203 123991 130640 -1 12171
12173 2 376215 124029 130560 -1 12172
12174 2 376218 124018 130520 -1 12173
12175 2 376226 124003 130440 -1 12174
12176 2 376231 124028 130400 -1 12175
12177 2 376238 124049 130360 -1 12176
12178 2 376333 124080 130320 -1 12177
12179 2 376390 124081 130280 -1 12178
12180 2 376406 124013 130240 -1 12179
12181 2 376428 123741 130240 -1 12180
12182 2 376501 123634 130280 -1 12181
12183 2 376505 123606 130320 -1 12182
12184 2 376545 123554 130360 -1 12183
12185 2 376560 123539 130400 -1 12184
12186 2 376510 123539 130440 -1 12185
12187 2 376406 124035 130200 -1 12180
12188 2 376394 123907 130160 -1 12187
12189 2 376472 123886 130120 -1 12188
12190 2 376580 123910 130040 -1 12189
12191 2 376649 123876 129960 -1 12190
12192 2 376685 123747 129880 -1 12191
12193 2 376698 123703 129800 -1 12192
12194 2 376728 123692 129720 -1 12193
12195 2 376812 123630 129680 -1 12194
12196 2 377006 123570 129600 -1 12195
12197 2 377122 123543 129520 -1 12196
12198 2 377189 123527 129400 -1 12197
12199 2 377282 123449 129240 -1 12198
12200 2 377275 123374 129160 -1 12199
12201 2 377422 123338 129040 -1 12200
12202 2 377535 123344 128920 -1 12201
12203 2 377657 123361 128840 -1 12202
12204 2 377782 123327 128720 -1 12203
12205 2 377941 123396 128560 -1 12204
12206 2 378052 123445 128440 -1 12205
12207 2 378130 123481 128360 -1 12206
12208 2 378213 123476 128240 -1 12207
12209 2 378210 123366 128120 -1 12208
12210 2 378261 123452 128080 -1 12209
12211 2 378307 123384 128040 -1 12210
12212 2 378322 123338 128000 -1 12211
12213 2 378345 123310 127960 -1 12212
12214 2 378398 123253 127880 -1 12213
12215 2 378410 123170 127800 -1 12214
12216 2 378459 123121 127760 -1 12215
12217 2 378485 123086 127720 -1 12216
12218 2 378521 123134 127680 -1 12217
12219 2 378683 123132 127600 -1 12218
12220 2 378663 123088 127480 -1 12219
12221 2 378641 122984 127440 -1 12220
12222 2 378328 122382 127480 -1 12221
12223 2 378164 122146 127480 -1 12222
12224 2 378154 122082 127520 -1 12223
12225 2 378134 122077 127600 -1 12224
12226 2 378219 122058 127680 -1 12225
12227 2 378279 121992 127760 -1 12226
12228 2 378274 121993 127800 -1 12227
12229 2 378265 122010 127880 -1 12228
12230 2 378194 122020 127960 -1 12229
12231 2 378147 122021 128040 -1 12230
12232 2 378123 122040 128080 -1 12231
12233 2 378119 122020 128160 -1 12232
12234 2 378061 122094 128280 -1 12233
12235 2 378013 122119 128360 -1 12234
12236 2 377971 122117 128480 -1 12235
12237 2 377945 122102 128600 -1 12236
12238 2 377890 122144 128720 -1 12237
12239 2 377853 122154 128840 -1 12238
12240 2 377735 122161 129000 -1 12239
12241 2 377669 122168 129160 -1 12240
12242 2 377664 122104 129320 -1 12241
12243 2 377626 122098 129360 -1 12242
12244 2 378657 122980 127400 -1 12221
12245 2 378674 122976 127360 -1 12244
12246 2 378690 122974 127320 -1 12245
12247 2 378700 122968 127280 -1 12246
12248 2 378698 122960 127240 -1 12247
12249 2 378567 122039 127240 -1 12248
12250 2 378560 122013 127160 -1 12249
12251 2 378556 121969 127120 -1 12250
12252 2 378640 121965 127040 -1 12251
12253 2 378640 121965 127000 -1 12252
12254 2 378608 121977 126920 -1 12253
12255 2 378556 121941 126880 -1 12254
12256 2 378556 121969 126840 -1 12255
12257 2 378717 122962 127200 -1 12248
12258 2 378715 122971 127160 -1 12257
12259 2 378742 122952 127120 -1 12258
12260 2 378769 122944 127080 -1 12259
12261 2 379303 123594 127080 -1 12260
12262 2 379424 123719 127000 -1 12261
12263 2 379396 123799 126960 -1 12262
12264 2 379460 123811 126880 -1 12263
12265 2 379632 123855 126840 -1 12264
12266 2 379640 123883 126720 -1 12265
12267 2 379696 123927 126600 -1 12266
12268 2 379708 123963 126520 -1 12267
12269 2 379756 123991 126440 -1 12268
12270 2 379804 123923 126320 -1 12269
12271 2 379924 123947 126200 -1 12270
12272 2 379988 123927 126080 -1 12271
12273 2 380056 123943 126040 -1 12272
12274 2 380070 123931 125920 -1 12273
12275 2 380120 123873 125800 -1 12274
12276 2 380138 123809 125720 -1 12275
12277 2 380222 123831 125680 -1 12276
12278 2 380252 123871 125600 -1 12277
12279 2 380338 123891 125560 -1 12278
12280 2 380388 123903 125520 -1 12279
12281 2 380454 123871 125480 -1 12280
12282 2 380572 123797 125360 -1 12281
12283 2 380684 123749 125320 -1 12282
12284 2 380698 123741 125240 -1 12283
12285 2 380668 123715 125200 -1 12284
12286 2 380754 123707 125040 -1 12285
12287 2 381340 123602 125040 -1 12286
12288 2 381747 123736 125040 -1 12287
12289 2 381833 123788 125120 -1 12288
12290 2 381963 123870 125240 -1 12289
12291 2 382255 124016 125320 -1 12290
12292 2 382652 124155 125320 -1 12291
12293 2 382680 124145 125520 -1 12292
12294 2 382752 123999 125680 -1 12293
12295 2 382860 123925 125760 -1 12294
12296 2 382932 123891 125840 -1 12295
12297 2 382983 123880 125880 -1 12296
12298 2 383015 123770 125920 -1 12297
12299 2 383341 123582 125920 -1 12298
12300 2 383689 123596 125920 -1 12299
12301 2 383973 123486 125840 -1 12300
12302 2 383978 123411 125800 -1 12301
12303 2 383994 123375 125720 -1 12302
12304 2 383383 123572 125960 -1 12299
12305 2 383547 123616 126040 -1 12304
12306 2 383773 123638 126120 -1 12305
12307 2 383977 123654 126160 -1 12306
12308 2 384097 123682 126240 -1 12307
12309 2 384163 123700 126320 -1 12308
12310 2 384207 123688 126400 -1 12309
12311 2 384223 123688 126480 -1 12310
12312 2 384347 123716 126560 -1 12311
12313 2 384387 123736 126640 -1 12312
12314 2 384415 123732 126720 -1 12313
12315 2 384595 123800 126840 -1 12314
12316 2 384668 123861 126880 -1 12315
12317 2 384741 123922 126920 -1 12316
12318 2 384757 123934 126960 -1 12317
12319 2 384861 123922 127000 -1 12318
12320 2 385085 123850 127040 -1 12319
12321 2 385361 123826 127080 -1 12320
12322 2 385597 123830 127160 -1 12321
12323 2 385865 123862 127200 -1 12322
12324 2 385917 123878 127240 -1 12323
12325 2 385981 123902 127320 -1 12324
12326 2 386033 123878 127400 -1 12325
12327 2 386077 123890 127480 -1 12326
12328 2 386193 123902 127560 -1 12327
12329 2 386285 123970 127640 -1 12328
12330 2 386429 124022 127720 -1 12329
12331 2 386534 124059 127800 -1 12330
12332 2 386596 124057 127880 -1 12331
12333 2 386682 124029 127960 -1 12332
12334 2 386742 123993 128040 -1 12333
12335 2 386784 123963 128160 -1 12334
12336 2 386802 123919 128280 -1 12335
12337 2 386770 123859 128360 -1 12336
12338 2 386767 123744 128440 -1 12337
12339 2 386819 123672 128480 -1 12338
12340 2 386857 123600 128520 -1 12339
12341 2 386925 123574 128560 -1 12340
12342 2 387003 123570 128640 -1 12341
12343 2 387089 123520 128720 -1 12342
12344 2 387139 123428 128760 -1 12343
12345 2 387246 123293 128800 -1 12344
12346 2 387324 123235 128840 -1 12345
12347 2 387383 123210 128920 -1 12346
12348 2 387439 123192 129000 -1 12347
12349 2 387489 123170 129080 -1 12348
12350 2 387491 123148 129120 -1 12349
12351 2 387509 123088 129160 -1 12350
12352 2 387511 123056 129200 -1 12351
12353 2 387555 123006 129280 -1 12352
12354 2 387658 123005 129360 -1 12353
12355 2 387676 123025 129400 -1 12354
12356 2 387698 123065 129480 -1 12355
12357 2 387733 123060 129560 -1 12356
12358 2 387735 123058 129600 -1 12357
12359 2 388087 123166 129600 -1 12358
12360 2 388137 123218 129680 -1 12359
12361 2 388212 123319 129760 -1 12360
12362 2 388252 123385 129840 -1 12361
12363 2 388302 123431 129920 -1 12362
12364 2 388424 123455 129960 -1 12363
12365 2 388494 123463 130000 -1 12364
12366 2 388569 123484 130080 -1 12365
12367 2 388679 123458 130160 -1 12366
12368 2 388731 123364 130240 -1 12367
12369 2 388743 123316 130320 -1 12368
12370 2 388802 123237 130400 -1 12369
12371 2 388822 123165 130440 -1 12370
12372 2 388869 123062 130520 -1 12371
12373 2 388843 123016 130600 -1 12372
12374 2 388825 122996 130680 -1 12373
12375 2 388817 122974 130760 -1 12374
12376 2 388832 122913 130840 -1 12375
12377 2 388802 122887 130920 -1 12376
12378 2 388838 122791 131000 -1 12377
12379 2 388887 122688 131080 -1 12378
12380 2 388901 122680 131120 -1 12379
12381 2 388943 122670 131160 -1 12380
12382 2 389019 122696 131200 -1 12381
12383 2 389051 122702 131240 -1 12382
12384 2 389103 122722 131280 -1 12383
12385 2 389222 122775 131360 -1 12384
12386 2 389314 122809 131440 -1 12385
12387 2 389443 122864 131480 -1 12386
12388 2 389685 123024 131480 -1 12387
12389 2 389969 123112 131480 -1 12388
12390 2 390111 123112 131480 -1 12389
12391 2 390111 123112 131400 -1 12390
12392 2 390184 123083 131360 -1 12391
12393 2 390212 123061 131320 -1 12392
12394 2 390214 123045 131280 -1 12393
12395 2 390190 123013 131200 -1 12394
12396 2 390174 123011 131120 -1 12395
12397 2 390152 123001 131040 -1 12396
12398 2 390166 122987 131000 -1 12397
12399 2 390170 123003 130960 -1 12398
12400 2 389285 122764 131520 -1 12387
12401 2 389229 122760 131600 -1 12400
12402 2 389273 122766 131680 -1 12401
12403 2 388985 122658 131680 -1 12402
12404 2 388911 122694 131760 -1 12403
12405 2 388907 122708 131800 -1 12404
12406 2 389513 122888 131720 -1 12402
12407 2 389496 122847 131800 -1 12406
12408 2 389454 122707 131840 -1 12407
12409 2 389433 122550 131920 -1 12408
12410 2 389458 122565 131960 -1 12409
12411 2 389570 121935 131960 -1 12410
12412 2 389704 121835 131920 -1 12411
12413 2 389750 121773 131880 -1 12412
12414 2 389714 121757 131840 -1 12413
12415 2 389650 121745 131800 -1 12414
12416 2 389662 121709 131760 -1 12415
12417 2 389690 121705 131720 -1 12416
12418 2 389934 122583 131960 -1 12410
12419 2 390198 122695 131960 -1 12418
12420 2 390270 122705 131920 -1 12419
12421 2 390298 122697 131880 -1 12420
12422 2 390223 122612 131800 -1 12421
12423 2 390261 122512 131720 -1 12422
12424 2 390279 122498 131680 -1 12423
12425 2 389456 122555 132000 -1 12410
12426 2 389512 122967 132000 -1 12425
12427 2 389644 123051 132080 -1 12426
12428 2 389749 123098 132120 -1 12427
12429 2 389839 123214 132160 -1 12428
12430 2 389871 123252 132240 -1 12429
12431 2 389890 123307 132320 -1 12430
12432 2 389722 123439 132320 -1 12431
12433 2 389670 123595 132400 -1 12432
12434 2 390082 123363 132360 -1 12431
12435 2 390192 123415 132400 -1 12434
12436 2 390234 123455 132480 -1 12435
12437 2 390279 123506 132560 -1 12436
12438 2 390357 123542 132640 -1 12437
12439 2 390505 123552 132680 -1 12438
12440 2 390617 123610 132760 -1 12439
12441 2 390802 123659 132840 -1 12440
12442 2 390890 123667 132880 -1 12441
12443 2 391004 123671 132920 -1 12442
12444 2 391320 123567 132960 -1 12443
12445 2 391389 123532 133000 -1 12444
12446 2 391453 123526 133040 -1 12445
12447 2 391451 123402 133080 -1 12446
12448 2 391251 123562 133120 -1 12447
12449 2 391209 123588 133160 -1 12448
12450 2 391159 123556 133200 -1 12449
12451 2 391146 123535 133280 -1 12450
12452 2 391134 123537 133360 -1 12451
12453 2 391048 123705 133400 -1 12452
12454 2 391110 123961 133400 -1 12453
12455 2 391103 124068 133480 -1 12454
12456 2 390976 124375 133520 -1 12455
12457 2 390756 124575 133520 -1 12456
12458 2 390704 124679 133600 -1 12457
12459 2 390767 124704 133640 -1 12458
12460 2 390779 124732 133680 -1 12459
12461 2 390789 124752 133760 -1 12460
12462 2 390787 124788 133840 -1 12461
12463 2 390917 124918 133880 -1 12462
12464 2 391003 124970 133920 -1 12463
12465 2 391056 125005 133960 -1 12464
12466 2 391090 125059 134000 -1 12465
12467 2 391074 125089 134040 -1 12466
12468 2 391074 125089 134120 -1 12467
12469 2 390920 124375 133600 -1 12456
12470 2 390892 124351 133680 -1 12469
12471 2 390876 124335 133760 -1 12470
12472 2 391781 123248 133120 -1 12447
12473 2 391854 123197 133200 -1 12472
12474 2 391984 123117 133240 -1 12473
12475 2 392120 123035 133320 -1 12474
12476 2 392193 123012 133360 -1 12475
12477 2 392637 122896 133360 -1 12476
12478 2 392905 122528 133360 -1 12477
12479 2 393150 122881 133360 -1 12478
12480 2 393318 122897 133320 -1 12479
12481 2 393422 122965 133240 -1 12480
12482 2 393508 122951 133160 -1 12481
12483 2 393560 122911 133080 -1 12482
12484 2 393600 122923 133000 -1 12483
12485 2 393608 122951 132920 -1 12484
12486 2 393580 122975 132880 -1 12485
12487 2 393700 122883 132840 -1 12486
12488 2 393728 122803 132800 -1 12487
12489 2 393772 122747 132760 -1 12488
12490 2 393789 122724 132720 -1 12489
12491 2 393847 122718 132680 -1 12490
12492 2 393859 122728 132640 -1 12491
12493 2 393863 122746 132600 -1 12492
12494 2 393829 122774 132560 -1 12493
12495 2 393821 122770 132520 -1 12494
12496 2 393821 122698 132480 -1 12495
12497 2 393831 122642 132440 -1 12496
12498 2 393851 122536 132400 -1 12497
12499 2 393857 122488 132360 -1 12498
12500 2 394069 122326 132280 -1 12499
12501 2 394175 122386 132320 -1 12500
12502 2 394289 122470 132400 -1 12501
12503 2 394331 122502 132440 -1 12502
12504 2 392910 122541 133400 -1 12478
12505 2 392535 122078 133400 -1 12504
12506 2 392603 121606 133400 -1 12505
12507 2 392635 121546 133360 -1 12506
12508 2 392631 121542 133280 -1 12507
12509 2 392564 121653 133200 -1 12508
12510 2 392923 122542 133480 -1 12504
12511 2 392591 122114 133480 -1 12510
12512 2 392599 121670 133480 -1 12511
12513 2 392599 121670 133560 -1 12512
12514 2 392594 121653 133600 -1 12513
12515 2 392594 121653 133680 -1 12514
12516 2 392588 121645 133720 -1 12515
12517 2 392588 121645 133760 -1 12516
12518 2 392971 122714 133560 -1 12510
12519 2 392957 122840 133640 -1 12518
12520 2 392957 122840 133720 -1 12519
12521 2 393017 122792 133800 -1 12520
12522 2 393121 122772 133840 -1 12521
12523 2 393239 122818 133920 -1 12522
12524 2 393267 122814 134000 -1 12523
12525 2 393311 122790 134080 -1 12524
12526 2 393295 122698 134160 -1 12525
12527 2 393295 122698 134200 -1 12526
12528 2 393223 122674 134280 -1 12527
12529 2 393219 122694 134360 -1 12528
12530 2 393207 122810 134440 -1 12529
12531 2 393207 122818 134520 -1 12530
12532 2 393227 122822 134600 -1 12531
12533 2 393211 122874 134680 -1 12532
12534 2 393371 122810 134720 -1 12533
12535 2 393863 122670 134720 -1 12534
12536 2 394119 122646 134640 -1 12535
12537 2 394116 122665 134600 -1 12536
12538 2 394140 122665 134560 -1 12537
12539 2 393195 122858 134800 -1 12534
12540 2 393443 122770 134840 -1 12539
12541 2 393465 122748 134960 -1 12540
12542 2 393397 122684 135080 -1 12541
12543 2 393335 122646 135160 -1 12542
12544 2 393267 122662 135240 -1 12543
12545 2 393539 122918 135240 -1 12544
12546 2 393895 122946 135240 -1 12545
12547 2 393995 122982 135280 -1 12546
12548 2 394030 123039 135320 -1 12547
12549 2 394034 123051 135360 -1 12548
12550 2 394028 123087 135400 -1 12549
12551 2 394470 123321 135400 -1 12550
12552 2 394602 123385 135320 -1 12551
12553 2 394792 123433 135240 -1 12552
12554 2 394475 123394 135480 -1 12551
12555 2 394475 123394 135520 -1 12554
12556 2 395131 122766 135520 -1 12555
12557 2 395383 122586 135440 -1 12556
12558 2 395548 122521 135400 -1 12557
12559 2 396234 122529 135400 -1 12558
12560 2 396424 122387 135400 -1 12559
12561 2 396603 122120 135360 -1 12560
12562 2 396623 122066 135320 -1 12561
12563 2 396625 121986 135280 -1 12562
12564 2 396425 121780 135280 -1 12563
12565 2 396425 121610 135280 -1 12564
12566 2 396413 121564 135240 -1 12565
12567 2 396403 121524 135200 -1 12566
12568 2 396440 121529 135160 -1 12567
12569 2 396474 121517 135120 -1 12568
12570 2 396504 121501 135080 -1 12569
12571 2 396494 121473 135040 -1 12570
12572 2 396588 121491 135000 -1 12571
12573 2 396634 121481 134960 -1 12572
12574 2 396634 121481 134920 -1 12573
12575 2 396634 121481 134880 -1 12574
12576 2 396634 121481 134840 -1 12575
12577 2 396664 121501 134800 -1 12576
12578 2 396656 121513 134760 -1 12577
12579 2 396424 121561 134720 -1 12578
12580 2 396346 121567 134680 -1 12579
12581 2 396286 121569 134640 -1 12580
12582 2 396292 121593 134600 -1 12581
12583 2 396338 121620 134560 -1 12582
12584 2 396328 121619 134520 -1 12583
12585 2 396597 122024 135200 -1 12563
12586 2 396719 121998 135160 -1 12585
12587 2 396739 121986 135120 -1 12586
12588 2 396847 121896 135080 -1 12587
12589 2 396603 121962 135040 -1 12588
12590 2 396619 122000 135000 -1 12589
12591 2 396618 122007 134960 -1 12590
12592 2 396614 122007 134920 -1 12591
12593 2 396622 122011 134880 -1 12592
12594 2 396929 121866 135040 -1 12588
12595 2 396931 121930 134960 -1 12594
12596 2 396971 121928 134920 -1 12595
12597 2 395544 122489 135320 -1 12558
12598 2 395578 122431 135240 -1 12597
12599 2 395573 122384 135160 -1 12598
12600 2 395517 122342 135120 -1 12599
12601 2 395435 122322 135080 -1 12600
12602 2 395385 122326 135040 -1 12601
12603 2 394923 122878 135600 -1 12556
12604 2 394915 122888 135640 -1 12603
12605 2 394907 122898 135680 -1 12604
12606 2 394847 122986 135760 -1 12605
12607 2 394787 123110 135880 -1 12606
12608 2 394713 123348 136000 -1 12607
12609 2 394573 123492 136080 -1 12608
12610 2 393929 123416 136080 -1 12609
12611 2 393937 123404 136120 -1 12610
12612 2 393928 123413 136160 -1 12611
12613 2 393910 123417 136200 -1 12612
12614 2 393868 123445 136240 -1 12613
12615 2 393828 123533 136280 -1 12614
12616 2 393768 123629 136360 -1 12615
12617 2 394757 123598 136120 -1 12609
12618 2 395137 123132 136120 -1 12617
12619 2 395169 123120 136160 -1 12618
12620 2 395148 123107 136200 -1 12619
12621 2 395086 123123 136280 -1 12620
12622 2 395038 123141 136360 -1 12621
12623 2 395058 123179 136440 -1 12622
12624 2 395058 123193 136480 -1 12623
12625 2 395052 123195 136520 -1 12624
12626 2 395068 123205 136560 -1 12625
12627 2 394777 123720 136200 -1 12617
12628 2 394721 123912 136240 -1 12627
12629 2 394831 123966 136280 -1 12628
12630 2 394939 123718 136280 -1 12629
12631 2 394931 123646 136360 -1 12630
12632 2 394918 123577 136440 -1 12631
12633 2 394918 123575 136520 -1 12632
12634 2 394864 123497 136560 -1 12633
12635 2 394810 123443 136600 -1 12634
12636 2 394770 123411 136640 -1 12635
12637 2 394768 123381 136720 -1 12636
12638 2 394975 123160 136720 -1 12637
12639 2 395021 123080 136640 -1 12638
12640 2 395016 123075 136600 -1 12639
12641 2 395016 123073 136560 -1 12640
12642 2 394825 123306 136760 -1 12637
12643 2 394853 123252 136840 -1 12642
12644 2 394839 123324 136920 -1 12643
12645 2 394843 123370 137000 -1 12644
12646 2 394962 123459 137080 -1 12645
12647 2 395006 123465 137120 -1 12646
12648 2 395040 123461 137200 -1 12647
12649 2 395038 123511 137280 -1 12648
12650 2 395058 123531 137360 -1 12649
12651 2 395071 123542 137400 -1 12650
12652 2 394507 124150 136320 -1 12629
12653 2 394369 124236 136400 -1 12652
12654 2 394401 124348 136440 -1 12653
12655 2 394817 124112 136440 -1 12654
12656 2 394929 124128 136520 -1 12655
12657 2 395010 124143 136560 -1 12656
12658 2 395080 124263 136600 -1 12657
12659 2 395122 124357 136640 -1 12658
12660 2 395126 124361 136720 -1 12659
12661 2 395142 124415 136800 -1 12660
12662 2 395156 124369 136840 -1 12661
12663 2 395154 124379 136880 -1 12662
12664 2 395132 124439 136920 -1 12663
12665 2 395114 124467 136960 -1 12664
12666 2 395069 124526 137000 -1 12665
12667 2 395043 124574 137040 -1 12666
12668 2 395035 124612 137080 -1 12667
12669 2 395031 124670 137120 -1 12668
12670 2 395001 124722 137160 -1 12669
12671 2 395003 124746 137200 -1 12670
12672 2 394081 124320 136440 -1 12654
12673 2 393989 124356 136520 -1 12672
12674 2 393829 124300 136600 -1 12673
12675 2 393545 124248 136640 -1 12674
12676 2 393528 124268 136680 -1 12675
12677 2 393510 124287 136720 -1 12676
12678 2 393547 122922 135280 -1 12545
12679 2 393481 122984 135360 -1 12678
12680 2 393341 123052 135440 -1 12679
12681 2 393321 123092 135520 -1 12680
12682 2 393031 122498 135280 -1 12544
12683 2 393031 122498 135360 -1 12682
12684 2 393275 122202 135360 -1 12683
12685 2 393291 122166 135440 -1 12684
12686 2 393302 122135 135480 -1 12685
12687 2 393362 122153 135520 -1 12686
12688 2 393426 122207 135520 -1 12687
12689 2 393438 122223 135560 -1 12688
12690 2 393446 122247 135600 -1 12689
12691 2 392623 122586 135360 -1 12683
12692 2 392567 122642 135440 -1 12691
12693 2 392575 122634 135480 -1 12692
12694 2 392591 122666 135520 -1 12693
12695 2 392599 122690 135560 -1 12694
12696 2 392647 122720 135600 -1 12695
12697 2 392894 122349 133320 -1 12478
12698 2 392942 122149 133240 -1 12697
12699 2 392942 122085 133200 -1 12698
12700 2 392942 122085 133160 -1 12699
12701 2 392942 122085 133120 -1 12700
12702 2 392942 122085 133080 -1 12701
12703 2 392918 122093 133040 -1 12702
12704 2 392895 122128 132960 -1 12703
12705 2 392869 122104 132880 -1 12704
12706 2 392787 122068 132800 -1 12705
12707 2 392643 122014 132720 -1 12706
12708 2 392542 121949 132640 -1 12707
12709 2 392532 121911 132600 -1 12708
12710 2 392515 121766 132520 -1 12709
12711 2 392525 121626 132440 -1 12710
12712 2 392510 121561 132360 -1 12711
12713 2 392488 121473 132280 -1 12712
12714 2 392515 121382 132200 -1 12713
12715 2 392507 121338 132160 -1 12714
12716 2 392477 121208 132120 -1 12715
12717 2 392478 121147 132040 -1 12716
12718 2 392468 121071 131960 -1 12717
12719 2 392458 121021 131880 -1 12718
12720 2 392466 120959 131800 -1 12719
12721 2 392459 120938 131720 -1 12720
12722 2 392457 120938 131640 -1 12721
12723 2 392459 120920 131600 -1 12722
12724 2 392509 120886 131560 -1 12723
12725 2 392629 120842 131520 -1 12724
12726 2 392800 120781 131440 -1 12725
12727 2 392960 120763 131360 -1 12726
12728 2 393125 120718 131280 -1 12727
12729 2 393215 120600 131200 -1 12728
12730 2 393326 120411 131120 -1 12729
12731 2 393392 120379 131040 -1 12730
12732 2 393438 120343 130960 -1 12731
12733 2 393449 120300 130880 -1 12732
12734 2 393501 120290 130800 -1 12733
12735 2 393555 120312 130720 -1 12734
12736 2 393593 120284 130640 -1 12735
12737 2 393603 120264 130560 -1 12736
12738 2 393665 120258 130440 -1 12737
12739 2 393751 120236 130360 -1 12738
12740 2 393755 120184 130280 -1 12739
12741 2 393738 120113 130200 -1 12740
12742 2 393718 120107 130120 -1 12741
12743 2 393662 120083 130040 -1 12742
12744 2 393620 119971 129960 -1 12743
12745 2 393669 119908 129880 -1 12744
12746 2 393707 119898 129840 -1 12745
12747 2 393785 119870 129760 -1 12746
12748 2 393819 119842 129680 -1 12747
12749 2 393873 119818 129640 -1 12748
12750 2 393903 119810 129600 -1 12749
12751 2 393964 119797 129560 -1 12750
12752 2 394000 119775 129520 -1 12751
12753 2 394014 119749 129440 -1 12752
12754 2 394102 119747 129360 -1 12753
12755 2 394192 119731 129280 -1 12754
12756 2 394234 119711 129200 -1 12755
12757 2 394243 119720 129120 -1 12756
12758 2 394283 119726 129040 -1 12757
12759 2 394357 119738 128920 -1 12758
12760 2 394433 119782 128840 -1 12759
12761 2 394523 119834 128800 -1 12760
12762 2 394680 119899 128760 -1 12761
12763 2 394728 119915 128680 -1 12762
12764 2 394781 119910 128600 -1 12763
12765 2 394841 119918 128520 -1 12764
12766 2 394931 119972 128440 -1 12765
12767 2 395007 119976 128360 -1 12766
12768 2 395051 119966 128280 -1 12767
12769 2 395047 119920 128200 -1 12768
12770 2 395027 119824 128120 -1 12769
12771 2 395070 119791 128040 -1 12770
12772 2 395136 119803 127960 -1 12771
12773 2 395182 119727 127880 -1 12772
12774 2 395034 119647 127800 -1 12773
12775 2 395036 119681 127720 -1 12774
12776 2 395036 119681 127640 -1 12775
12777 2 395096 119561 127560 -1 12776
12778 2 395104 119461 127480 -1 12777
12779 2 395073 119524 127400 -1 12778
12780 2 395043 119786 127360 -1 12779
12781 2 395277 120016 127440 -1 12780
12782 2 395327 120048 127520 -1 12781
12783 2 395396 120045 127560 -1 12782
12784 2 395414 120071 127600 -1 12783
12785 2 395448 120115 127640 -1 12784
12786 2 395543 120194 127720 -1 12785
12787 2 394981 119790 127280 -1 12780
12788 2 394878 119715 127200 -1 12787
12789 2 394878 119715 127160 -1 12788
12790 2 394853 119634 127040 -1 12789
12791 2 394809 119568 126960 -1 12790
12792 2 394951 119480 126880 -1 12791
12793 2 395047 119438 126800 -1 12792
12794 2 395137 119440 126720 -1 12793
12795 2 395245 119496 126640 -1 12794
12796 2 395337 119492 126560 -1 12795
12797 2 395450 119461 126520 -1 12796
12798 2 395498 119483 126480 -1 12797
12799 2 395502 119499 126440 -1 12798
12800 2 395506 119533 126360 -1 12799
12801 2 395522 119567 126280 -1 12800
12802 2 395576 119635 126200 -1 12801
12803 2 395625 119674 126160 -1 12802
12804 2 395703 119664 126120 -1 12803
12805 2 395739 119682 126040 -1 12804
12806 2 395791 119706 125960 -1 12805
12807 2 395774 119697 125880 -1 12806
12808 2 396066 119551 125880 -1 12807
12809 2 396398 119561 125880 -1 12808
12810 2 396490 119549 125960 -1 12809
12811 2 396663 119506 126000 -1 12810
12812 2 396637 119504 126080 -1 12811
12813 2 396637 119504 126120 -1 12812
12814 2 395784 119673 125800 -1 12807
12815 2 395784 119663 125760 -1 12814
12816 2 395792 119629 125720 -1 12815
12817 2 395840 119617 125680 -1 12816
12818 2 395920 119633 125640 -1 12817
12819 2 396020 119655 125600 -1 12818
12820 2 396135 119612 125560 -1 12819
12821 2 396413 119410 125560 -1 12820
12822 2 396793 119388 125560 -1 12821
12823 2 396951 119456 125440 -1 12822
12824 2 396949 119476 125360 -1 12823
12825 2 397072 119463 125320 -1 12824
12826 2 397082 119469 125280 -1 12825
12827 2 397092 119477 125240 -1 12826
12828 2 397116 119491 125160 -1 12827
12829 2 397144 119517 125080 -1 12828
12830 2 397152 119563 125000 -1 12829
12831 2 396133 119624 125480 -1 12820
12832 2 395675 119614 125480 -1 12831
12833 2 395625 119532 125400 -1 12832
12834 2 395552 119501 125320 -1 12833
12835 2 395372 119577 125280 -1 12834
12836 2 395350 119607 125240 -1 12835
12837 2 396283 119758 125400 -1 12831
12838 2 396395 119808 125360 -1 12837
12839 2 396438 120005 125360 -1 12838
12840 2 396518 120063 125360 -1 12839
12841 2 396612 120153 125360 -1 12840
12842 2 396608 120239 125360 -1 12841
12843 2 396652 120225 125400 -1 12842
12844 2 396704 120197 125480 -1 12843
12845 2 396723 120166 125520 -1 12844
12846 2 396468 119821 125280 -1 12838
12847 2 396555 119852 125160 -1 12846
12848 2 396615 119848 125080 -1 12847
12849 2 396663 119810 125040 -1 12848
12850 2 396727 119766 125000 -1 12849
12851 2 396727 119766 124960 -1 12850
12852 2 396727 119758 124920 -1 12851
12853 2 396475 119342 124920 -1 12852
12854 2 396655 119254 124920 -1 12853
12855 2 396715 119238 125000 -1 12854
12856 2 396704 119227 125080 -1 12855
12857 2 396702 119249 125120 -1 12856
12858 2 396775 119750 124840 -1 12852
12859 2 396839 119650 124800 -1 12858
12860 2 396847 119610 124760 -1 12859
12861 2 396847 119598 124720 -1 12860
12862 2 396789 119524 124680 -1 12861
12863 2 396785 119496 124640 -1 12862
12864 2 396805 119444 124560 -1 12863
12865 2 396671 119258 124520 -1 12864
12866 2 396565 119196 124440 -1 12865
12867 2 396605 119120 124360 -1 12866
12868 2 397137 118932 124360 -1 12867
12869 2 397305 118720 124360 -1 12868
12870 2 397289 118780 124440 -1 12869
12871 2 397294 118807 124520 -1 12870
12872 2 397300 118821 124560 -1 12871
12873 2 397298 118859 124600 -1 12872
12874 2 397294 118923 124640 -1 12873
12875 2 397312 118939 124680 -1 12874
12876 2 397312 118939 124760 -1 12875
12877 2 396607 119116 124320 -1 12867
12878 2 396609 119112 124280 -1 12877
12879 2 396731 119046 124200 -1 12878
12880 2 396779 119066 124120 -1 12879
12881 2 396915 119110 124080 -1 12880
12882 2 397019 119154 124040 -1 12881
12883 2 397045 119132 124000 -1 12882
12884 2 397581 118336 124000 -1 12883
12885 2 397833 118280 124000 -1 12884
12886 2 397985 118128 124000 -1 12885
12887 2 398149 118028 124000 -1 12886
12888 2 398266 117967 124120 -1 12887
12889 2 398354 117935 124240 -1 12888
12890 2 398398 117957 124280 -1 12889
12891 2 398158 117935 123960 -1 12887
12892 2 398308 117707 123960 -1 12891
12893 2 398454 117567 123880 -1 12892
12894 2 398496 117479 123840 -1 12893
12895 2 398597 117400 123800 -1 12894
12896 2 398631 117390 123760 -1 12895
12897 2 398661 117364 123720 -1 12896
12898 2 398687 117308 123640 -1 12897
12899 2 398751 117232 123600 -1 12898
12900 2 398837 117096 123560 -1 12899
12901 2 398876 117047 123480 -1 12900
12902 2 398970 116955 123440 -1 12901
12903 2 399000 116865 123440 -1 12902
12904 2 398980 116835 123480 -1 12903
12905 2 398942 116727 123520 -1 12904
12906 2 398990 116501 123520 -1 12905
12907 2 399372 116361 123520 -1 12906
12908 2 399614 116055 123520 -1 12907
12909 2 399672 116053 123560 -1 12908
12910 2 399822 116161 123560 -1 12909
12911 2 399896 116029 123560 -1 12910
12912 2 399912 116017 123480 -1 12911
12913 2 399926 116001 123600 -1 12911
12914 2 399965 116006 123680 -1 12913
12915 2 399985 116002 123720 -1 12914
12916 2 399186 116427 123400 -1 12906
12917 2 399250 116393 123360 -1 12916
12918 2 399262 116365 123320 -1 12917
12919 2 397045 119140 123920 -1 12883
12920 2 396973 119224 123880 -1 12919
12921 2 396757 119192 123760 -1 12920
12922 2 396725 119080 123680 -1 12921
12923 2 396473 118700 123680 -1 12922
12924 2 396173 118636 123680 -1 12923
12925 2 396149 118568 123600 -1 12924
12926 2 396192 118531 123560 -1 12925
12927 2 396212 118487 123480 -1 12926
12928 2 396208 118457 123400 -1 12927
12929 2 396176 118445 123320 -1 12928
12930 2 396160 118455 123280 -1 12929
12931 2 396044 118479 123240 -1 12930
12932 2 395854 118345 123240 -1 12931
12933 2 395838 118357 123320 -1 12932
12934 2 395830 118363 123400 -1 12933
12935 2 395826 118371 123480 -1 12934
12936 2 395652 118347 123480 -1 12935
12937 2 395630 118313 123440 -1 12936
12938 2 395576 118263 123360 -1 12937
12939 2 395576 118239 123280 -1 12938
12940 2 395602 118189 123240 -1 12939
12941 2 395667 118192 123160 -1 12940
12942 2 395639 118162 123080 -1 12941
12943 2 395607 118124 123000 -1 12942
12944 2 395595 118082 122920 -1 12943
12945 2 397061 119340 123600 -1 12922
12946 2 397081 119368 123520 -1 12945
12947 2 397149 119356 123480 -1 12946
12948 2 397225 119320 123400 -1 12947
12949 2 397273 119316 123360 -1 12948
12950 2 389476 122323 132040 -1 12425
12951 2 389520 122171 132080 -1 12950
12952 2 389570 122165 132120 -1 12951
12953 2 389598 122315 132160 -1 12952
12954 2 389590 122331 132200 -1 12953
12955 2 389578 122419 132240 -1 12954
12956 2 389482 122511 132280 -1 12955
12957 2 389242 122711 132320 -1 12956
12958 2 389228 122821 132400 -1 12957
12959 2 389164 122889 132480 -1 12958
12960 2 389108 122933 132560 -1 12959
12961 2 389028 122861 132640 -1 12960
12962 2 388992 122909 132720 -1 12961
12963 2 388948 122941 132800 -1 12962
12964 2 388944 122965 132840 -1 12963
12965 2 387457 122758 129600 -1 12358
12966 2 387221 122634 129640 -1 12965
12967 2 386978 122627 129640 -1 12966
12968 2 386538 122743 129640 -1 12967
12969 2 386280 122739 129640 -1 12968
12970 2 386196 122715 129680 -1 12969
12971 2 386174 122643 129720 -1 12970
12972 2 385960 122587 129800 -1 12971
12973 2 385952 122569 129880 -1 12972
12974 2 385947 122606 129960 -1 12973
12975 2 385943 122622 130040 -1 12974
12976 2 385813 122594 130120 -1 12975
12977 2 385599 122624 130120 -1 12976
12978 2 385421 122440 130120 -1 12977
12979 2 385405 122334 130040 -1 12978
12980 2 385403 122208 129960 -1 12979
12981 2 385372 122173 129920 -1 12980
12982 2 385338 122125 129880 -1 12981
12983 2 385328 122099 129840 -1 12982
12984 2 385330 122081 129800 -1 12983
12985 2 385340 122075 129720 -1 12984
12986 2 385358 122045 129640 -1 12985
12987 2 385423 122078 129600 -1 12986
12988 2 385399 122046 129560 -1 12987
12989 2 385403 122026 129480 -1 12988
12990 2 385409 122004 129400 -1 12989
12991 2 385415 122018 129320 -1 12990
12992 2 385371 122012 129280 -1 12991
12993 2 385247 121970 129240 -1 12992
12994 2 385165 121956 129200 -1 12993
12995 2 385067 121964 129160 -1 12994
12996 2 385003 121940 129120 -1 12995
12997 2 384939 121894 129080 -1 12996
12998 2 385035 121796 129040 -1 12997
12999 2 385055 121756 129080 -1 12998
13000 2 385067 121554 129080 -1 12999
13001 2 385052 121457 129040 -1 13000
13002 2 385038 121419 128960 -1 13001
13003 2 385042 121435 128880 -1 13002
13004 2 385032 121475 128800 -1 13003
13005 2 385062 121507 128760 -1 13004
13006 2 385041 121860 129000 -1 12998
13007 2 385053 121880 128920 -1 13006
13008 2 384955 121830 128840 -1 13007
13009 2 384915 121830 128800 -1 13008
13010 2 384833 121896 128760 -1 13009
13011 2 384819 121926 128680 -1 13010
13012 2 384819 121926 128600 -1 13011
13013 2 384829 121958 128560 -1 13012
13014 2 384858 121935 128520 -1 13013
13015 2 384817 121970 128440 -1 13014
13016 2 385605 122616 130240 -1 12977
13017 2 385716 122611 130320 -1 13016
13018 2 385808 122603 130400 -1 13017
13019 2 385826 122607 130480 -1 13018
13020 2 385892 122651 130560 -1 13019
13021 2 385941 122700 130640 -1 13020
13022 2 385961 122720 130680 -1 13021
13023 2 385928 122711 130760 -1 13022
13024 2 385894 122701 130840 -1 13023
13025 2 385846 122753 130920 -1 13024
13026 2 385874 122807 130960 -1 13025
13027 2 385867 122860 131040 -1 13026
13028 2 385779 122866 131120 -1 13027
13029 2 385705 122894 131200 -1 13028
13030 2 385657 122912 131280 -1 13029
13031 2 385625 122880 131360 -1 13030
13032 2 385555 122830 131400 -1 13031
13033 2 385523 122834 131480 -1 13032
13034 2 385543 122844 131560 -1 13033
13035 2 385571 122864 131600 -1 13034
13036 2 385577 122870 131640 -1 13035
13037 2 385587 122856 131720 -1 13036
13038 2 385591 122798 131800 -1 13037
13039 2 385573 122774 131880 -1 13038
13040 2 385573 122774 131960 -1 13039
13041 2 385553 122780 132040 -1 13040
13042 2 385581 122816 132120 -1 13041
13043 2 385697 122906 132160 -1 13042
13044 2 385699 122932 132200 -1 13043
13045 2 385731 122984 132280 -1 13044
13046 2 385775 123062 132360 -1 13045
13047 2 385794 123119 132440 -1 13046
13048 2 385796 123175 132520 -1 13047
13049 2 385832 123233 132600 -1 13048
13050 2 385880 123357 132680 -1 13049
13051 2 385913 123418 132720 -1 13050
13052 2 386532 122733 129720 -1 12968
13053 2 386518 122719 129800 -1 13052
13054 2 386418 122871 129840 -1 13053
13055 2 386338 122943 129880 -1 13054
13056 2 386212 123009 129880 -1 13055
13057 2 386234 123025 129920 -1 13056
13058 2 386158 123021 130000 -1 13057
13059 2 386066 123039 130080 -1 13058
13060 2 386011 123054 130160 -1 13059
13061 2 385995 123062 130200 -1 13060
13062 2 385975 123096 130240 -1 13061
13063 2 385977 123154 130280 -1 13062
13064 2 386005 123204 130320 -1 13063
13065 2 386035 123192 130360 -1 13064
13066 2 386071 123186 130400 -1 13065
13067 2 386087 123170 130440 -1 13066
13068 2 386111 123148 130520 -1 13067
13069 2 382738 124263 125280 -1 12292
13070 2 382784 124409 125200 -1 13069
13071 2 382937 124662 125160 -1 13070
13072 2 382987 124710 125080 -1 13071
13073 2 383166 124803 125040 -1 13072
13074 2 383232 124829 125000 -1 13073
13075 2 383688 125201 125000 -1 13074
13076 2 383936 125211 125080 -1 13075
13077 2 383952 125229 125160 -1 13076
13078 2 384032 125231 125240 -1 13077
13079 2 384056 125209 125280 -1 13078
13080 2 383480 125321 125280 -1 13079
13081 2 383454 125387 125280 -1 13080
13082 2 383436 125399 125360 -1 13081
13083 2 383313 125430 125400 -1 13082
13084 2 383257 125432 125440 -1 13083
13085 2 383091 125454 125520 -1 13084
13086 2 383373 125408 125440 -1 13083
13087 2 383345 125412 125520 -1 13086
13088 2 383321 125414 125560 -1 13087
13089 2 383299 125408 125600 -1 13088
13090 2 384106 125161 125360 -1 13079
13091 2 384106 125161 125440 -1 13090
13092 2 384024 125191 125520 -1 13091
13093 2 383931 125228 125560 -1 13092
13094 2 384341 125786 125560 -1 13093
13095 2 384461 125742 125480 -1 13094
13096 2 384494 125739 125400 -1 13095
13097 2 384504 125733 125360 -1 13096
13098 2 384518 125647 125320 -1 13097
13099 2 384560 125629 125240 -1 13098
13100 2 384625 125656 125200 -1 13099
13101 2 384671 125688 125160 -1 13100
13102 2 384647 125726 125120 -1 13101
13103 2 384617 125748 125080 -1 13102
13104 2 384585 125766 125040 -1 13103
13105 2 384581 125786 125000 -1 13104
13106 2 384705 125678 125200 -1 13101
13107 2 384745 125648 125240 -1 13106
13108 2 384789 125596 125320 -1 13107
13109 2 384791 125530 125400 -1 13108
13110 2 384526 125855 125320 -1 13097
13111 2 384536 125937 125240 -1 13110
13112 2 384578 126007 125160 -1 13111
13113 2 384638 126025 125120 -1 13112
13114 2 384688 126007 125080 -1 13113
13115 2 384694 125963 125000 -1 13114
13116 2 384644 125953 124920 -1 13115
13117 2 384628 125903 124880 -1 13116
13118 2 384614 125917 124840 -1 13117
13119 2 384628 125925 124800 -1 13118
13120 2 383893 125220 125640 -1 13093
13121 2 383855 125228 125680 -1 13120
13122 2 383845 124902 125680 -1 13121
13123 2 383893 124858 125760 -1 13122
13124 2 383910 124893 125840 -1 13123
13125 2 383876 124815 125920 -1 13124
13126 2 383844 124743 125960 -1 13125
13127 2 383916 124779 126000 -1 13126
13128 2 383932 124753 126040 -1 13127
13129 2 383956 124695 126080 -1 13128
13130 2 383954 124693 126120 -1 13129
13131 2 384006 124667 126200 -1 13130
13132 2 384039 124566 126280 -1 13131
13133 2 384051 124530 126320 -1 13132
13134 2 384205 124632 126400 -1 13133
13135 2 383965 125406 125720 -1 13121
13136 2 383953 125414 125800 -1 13135
13137 2 383893 125398 125880 -1 13136
13138 2 383845 125366 125960 -1 13137
13139 2 383846 125375 126040 -1 13138
13140 2 383851 125146 124920 -1 13075
13141 2 383984 125247 124880 -1 13140
13142 2 384016 125279 124840 -1 13141
13143 2 384024 125309 124760 -1 13142
13144 2 384164 125313 124680 -1 13143
13145 2 384466 125281 124680 -1 13144
13146 2 384542 125269 124560 -1 13145
13147 2 384583 125242 124520 -1 13146
13148 2 384601 125094 124520 -1 13147
13149 2 384725 125068 124520 -1 13148
13150 2 384785 125066 124600 -1 13149
13151 2 384825 125058 124640 -1 13150
13152 2 384581 125240 124440 -1 13147
13153 2 384587 125242 124400 -1 13152
13154 2 384803 125220 124360 -1 13153
13155 2 384823 125174 124320 -1 13154
13156 2 384831 125168 124280 -1 13155
13157 2 384507 125412 124360 -1 13153
13158 2 384509 125324 124320 -1 13157
13159 2 384487 125294 124280 -1 13158
13160 2 383912 125263 124640 -1 13144
13161 2 383878 125311 124520 -1 13160
13162 2 383804 125359 124440 -1 13161
13163 2 383636 125255 124360 -1 13162
13164 2 383602 125189 124280 -1 13163
13165 2 380993 123721 124840 -1 12287
13166 2 381038 123695 124760 -1 13165
13167 2 381004 123703 124720 -1 13166
13168 2 381020 123735 124680 -1 13167
13169 2 381036 123781 124640 -1 13168
13170 2 381072 123751 124600 -1 13169
13171 2 381076 123767 124560 -1 13170
13172 2 381066 123775 124520 -1 13171
13173 2 381028 123749 124440 -1 13172
13174 2 381028 123751 124400 -1 13173
13175 2 381032 123719 124360 -1 13174
13176 2 381072 123727 124320 -1 13175
13177 2 381060 123699 124280 -1 13176
13178 2 381048 123681 124240 -1 13177
13179 2 381050 123671 124200 -1 13178
13180 2 381050 123671 124160 -1 13179
13181 2 381044 123639 124080 -1 13180
13182 2 381044 123639 124040 -1 13181
13183 2 381036 123607 124000 -1 13182
13184 2 381042 123525 123960 -1 13183
13185 2 381008 123505 123920 -1 13184
13186 2 381014 123491 123880 -1 13185
13187 2 381012 123467 123840 -1 13186
13188 2 381006 123427 123800 -1 13187
13189 2 381028 123377 123760 -1 13188
13190 2 381050 123339 123720 -1 13189
13191 2 381064 123329 123680 -1 13190
13192 2 381102 123313 123640 -1 13191
13193 2 381100 123299 123600 -1 13192
13194 2 381096 123287 123560 -1 13193
13195 2 381106 123279 123520 -1 13194
13196 2 381146 123251 123480 -1 13195
13197 2 381188 123225 123440 -1 13196
13198 2 381240 123201 123400 -1 13197
13199 2 381266 123215 123360 -1 13198
13200 2 381286 123163 123320 -1 13199
13201 2 381276 123183 123280 -1 13200
13202 2 381304 123183 123240 -1 13201
13203 2 381324 123149 123200 -1 13202
13204 2 381362 123137 123160 -1 13203
13205 2 381392 123223 123080 -1 13204
13206 2 381408 123209 123000 -1 13205
13207 2 381404 123237 122880 -1 13206
13208 2 381326 123303 122800 -1 13207
13209 2 381418 123367 122760 -1 13208
13210 2 381386 123423 122720 -1 13209
13211 2 381414 123449 122680 -1 13210
13212 2 381366 123517 122600 -1 13211
13213 2 381458 123537 122520 -1 13212
13214 2 381430 123529 122400 -1 13213
13215 2 381478 123545 122280 -1 13214
13216 2 381662 123625 122200 -1 13215
13217 2 381862 123625 122120 -1 13216
13218 2 382022 123593 122040 -1 13217
13219 2 382158 123521 122000 -1 13218
13220 2 382206 123529 121960 -1 13219
13221 2 382310 123537 121880 -1 13220
13222 2 382414 123553 121840 -1 13221
13223 2 382526 123601 121800 -1 13222
13224 2 382510 123593 121760 -1 13223
13225 2 382550 123625 121680 -1 13224
13226 2 382598 123625 121640 -1 13225
13227 2 382654 123561 121600 -1 13226
13228 2 382710 123545 121560 -1 13227
13229 2 382686 123571 121520 -1 13228
13230 2 382798 123477 121480 -1 13229
13231 2 382848 123521 121400 -1 13230
13232 2 383030 123567 121360 -1 13231
13233 2 383070 123565 121320 -1 13232
13234 2 383102 123571 121280 -1 13233
13235 2 383160 123529 121240 -1 13234
13236 2 383206 123491 121160 -1 13235
13237 2 383278 123449 121080 -1 13236
13238 2 383386 123411 121000 -1 13237
13239 2 383436 123323 120960 -1 13238
13240 2 383464 123285 120920 -1 13239
13241 2 383524 123287 120880 -1 13240
13242 2 383552 123283 120840 -1 13241
13243 2 383556 123255 120800 -1 13242
13244 2 383592 123203 120760 -1 13243
13245 2 383640 123121 120720 -1 13244
13246 2 383644 123015 120640 -1 13245
13247 2 383660 122919 120560 -1 13246
13248 2 383661 122832 120480 -1 13247
13249 2 383631 122744 120400 -1 13248
13250 2 383611 122694 120320 -1 13249
13251 2 383561 122728 120240 -1 13250
13252 2 383498 122669 120160 -1 13251
13253 2 383476 122587 120080 -1 13252
13254 2 383495 122474 120000 -1 13253
13255 2 383561 122458 119920 -1 13254
13256 2 383571 122464 119840 -1 13255
13257 2 383565 122444 119800 -1 13256
13258 2 383560 122463 119720 -1 13257
13259 2 383650 122397 119640 -1 13258
13260 2 383682 122349 119600 -1 13259
13261 2 383686 122295 119520 -1 13260
13262 2 383670 122277 119440 -1 13261
13263 2 383678 122251 119360 -1 13262
13264 2 383658 122209 119320 -1 13263
13265 2 383635 122144 119240 -1 13264
13266 2 383681 122076 119200 -1 13265
13267 2 383709 122024 119160 -1 13266
13268 2 383718 121945 119080 -1 13267
13269 2 383698 121917 119040 -1 13268
13270 2 383606 121857 118960 -1 13269
13271 2 383622 121803 118880 -1 13270
13272 2 383651 121772 118800 -1 13271
13273 2 383711 121762 118760 -1 13272
13274 2 383759 121768 118720 -1 13273
13275 2 383813 121776 118680 -1 13274
13276 2 383953 121740 118640 -1 13275
13277 2 384049 121698 118600 -1 13276
13278 2 384148 121641 118520 -1 13277
13279 2 384004 121613 118480 -1 13278
13280 2 383924 121583 118440 -1 13279
13281 2 383911 121572 118400 -1 13280
13282 2 384278 121621 118480 -1 13278
13283 2 384302 121601 118440 -1 13282
13284 2 384359 121544 118360 -1 13283
13285 2 384427 121522 118280 -1 13284
13286 2 384485 121470 118200 -1 13285
13287 2 384551 121406 118120 -1 13286
13288 2 384618 121355 118040 -1 13287
13289 2 384638 121341 117960 -1 13288
13290 2 384626 121319 117920 -1 13289
13291 2 384562 121283 117840 -1 13290
13292 2 384488 121233 117760 -1 13291
13293 2 384541 121142 117680 -1 13292
13294 2 384505 121064 117600 -1 13293
13295 2 384598 120565 117600 -1 13294
13296 2 384347 119986 117600 -1 13295
13297 2 384497 120188 117840 -1 13296
13298 2 384297 119866 117520 -1 13296
13299 2 384311 119838 117440 -1 13298
13300 2 384350 119779 117400 -1 13299
13301 2 384364 119783 117360 -1 13300
13302 2 384418 119793 117320 -1 13301
13303 2 384448 119779 117280 -1 13302
13304 2 384454 119757 117200 -1 13303
13305 2 384567 120594 117720 -1 13295
13306 2 384577 120714 117800 -1 13305
13307 2 384509 120740 117880 -1 13306
13308 2 384445 120768 117960 -1 13307
13309 2 384593 120568 117520 -1 13295
13310 2 384579 120574 117440 -1 13309
13311 2 384579 120574 117400 -1 13310
13312 2 384945 120686 117400 -1 13311
13313 2 385077 120596 117400 -1 13312
13314 2 385107 120638 117480 -1 13313
13315 2 385112 120671 117520 -1 13314
13316 2 384542 120527 117320 -1 13311
13317 2 384573 120572 117200 -1 13316
13318 2 384577 120536 117120 -1 13317
13319 2 384631 120556 117040 -1 13318
13320 2 384631 120610 116960 -1 13319
13321 2 384655 120560 116880 -1 13320
13322 2 384683 120442 116800 -1 13321
13323 2 384737 120302 116800 -1 13322
13324 2 384736 120247 116720 -1 13323
13325 2 384718 120237 116680 -1 13324
13326 2 384703 120650 116800 -1 13322
13327 2 384691 120674 116720 -1 13326
13328 2 384691 120674 116640 -1 13327
13329 2 384691 120674 116600 -1 13328
13330 2 384358 121041 116600 -1 13329
13331 2 384328 121081 116680 -1 13330
13332 2 384319 121094 116720 -1 13331
13333 2 384311 121086 116760 -1 13332
13334 2 384273 121062 116840 -1 13333
13335 2 384237 121054 116920 -1 13334
13336 2 384221 121046 116960 -1 13335
13337 2 384211 121060 117000 -1 13336
13338 2 384390 120737 116560 -1 13329
13339 2 383796 120925 116600 -1 13338
13340 2 383795 120902 116680 -1 13339
13341 2 383783 120926 116760 -1 13340
13342 2 384386 120735 116520 -1 13338
13343 2 384425 120758 116440 -1 13342
13344 2 384445 120758 116360 -1 13343
13345 2 384449 120758 116280 -1 13344
13346 2 384463 120740 116200 -1 13345
13347 2 384487 120648 116160 -1 13346
13348 2 384487 120668 116120 -1 13347
13349 2 384587 120680 116040 -1 13348
13350 2 384671 120644 116000 -1 13349
13351 2 384627 120680 115920 -1 13350
13352 2 384723 120880 115840 -1 13351
13353 2 384747 120948 115800 -1 13352
13354 2 384303 121484 115800 -1 13353
13355 2 384327 121520 115720 -1 13354
13356 2 384340 121581 115640 -1 13355
13357 2 384344 121667 115560 -1 13356
13358 2 384352 121695 115480 -1 13357
13359 2 384314 121631 115440 -1 13358
13360 2 384314 121635 115400 -1 13359
13361 2 384855 120724 115760 -1 13353
13362 2 384843 120612 115680 -1 13361
13363 2 384867 120624 115600 -1 13362
13364 2 384871 120632 115560 -1 13363
13365 2 378809 122812 127040 -1 12260
13366 2 378803 122703 127000 -1 13365
13367 2 378752 122695 126960 -1 13366
13368 2 378833 122556 126920 -1 13367
13369 2 378365 122552 126920 -1 13368
13370 2 378101 122419 126920 -1 13369
13371 2 377917 122446 126920 -1 13370
13372 2 377912 122511 126960 -1 13371
13373 2 377952 122533 127000 -1 13372
13374 2 377980 122537 127040 -1 13373
13375 2 378000 122553 127080 -1 13374
13376 2 378851 122537 126880 -1 13368
13377 2 379378 122455 126880 -1 13376
13378 2 379451 122271 126880 -1 13377
13379 2 379410 122174 126960 -1 13378
13380 2 379484 122298 126840 -1 13378
13381 2 379536 122332 126800 -1 13380
13382 2 379606 122350 126760 -1 13381
13383 2 379610 122334 126720 -1 13382
13384 2 378897 122545 126840 -1 13376
13385 2 378924 122552 126800 -1 13384
13386 2 378968 122554 126760 -1 13385
13387 2 378904 122571 126680 -1 13386
13388 2 378853 122550 126600 -1 13387
13389 2 378815 122518 126520 -1 13388
13390 2 378871 122522 126440 -1 13389
13391 2 378887 122444 126400 -1 13390
13392 2 378868 122427 126360 -1 13391
13393 2 378811 122377 126280 -1 13392
13394 2 378769 122320 126200 -1 13393
13395 2 378862 122310 126120 -1 13394
13396 2 378867 122397 126080 -1 13395
13397 2 378669 122999 126920 -1 13367
13398 2 378644 122973 126880 -1 13397
13399 2 378589 122992 126840 -1 13398
13400 2 378585 122989 126800 -1 13399
13401 2 378529 123003 126720 -1 13400
13402 2 378537 123035 126680 -1 13401
13403 2 378875 122796 127360 -1 12245
13404 2 379073 122759 127360 -1 13403
13405 2 379168 122786 127440 -1 13404
13406 2 379205 122775 127480 -1 13405
13407 2 379271 122879 127480 -1 13406
13408 2 379389 122911 127480 -1 13407
13409 2 379475 123039 127480 -1 13408
13410 2 379601 123111 127480 -1 13409
13411 2 379775 123119 127560 -1 13410
13412 2 379827 123151 127600 -1 13411
13413 2 379609 123111 127440 -1 13410
13414 2 379559 123115 127400 -1 13413
13415 2 379429 123131 127360 -1 13414
13416 2 376560 124290 130400 -1 12176
13417 2 376535 124403 130440 -1 13416
13418 2 376532 124424 130480 -1 13417
13419 2 375589 123769 130760 -1 12169
13420 2 375516 123713 130720 -1 13419
13421 2 375480 123676 130680 -1 13420
13422 2 375484 123635 130640 -1 13421
13423 2 375486 123621 130600 -1 13422
13424 2 376337 123806 131200 -1 12154
13425 2 376355 123780 131240 -1 13424
13426 2 376271 123775 131320 -1 13425
13427 2 376220 123786 131400 -1 13426
13428 2 376185 123785 131440 -1 13427
13429 2 376119 123755 131480 -1 13428
13430 2 376092 123731 131520 -1 13429
13431 2 376102 123699 131560 -1 13430
13432 2 376156 123693 131640 -1 13431
13433 2 371984 130698 136520 -1 11709
13434 2 371713 130532 136520 -1 13433
13435 2 371642 130504 136560 -1 13434
13436 2 371606 130504 136600 -1 13435
13437 2 371639 130495 136640 -1 13436
13438 2 371654 130492 136680 -1 13437
13439 2 372418 131026 136800 -1 11638
13440 2 372415 130922 136840 -1 13439
13441 2 372384 130972 136880 -1 13440
13442 2 372358 130999 136960 -1 13441
13443 2 372223 130681 137000 -1 13442
13444 2 372196 130639 137040 -1 13443
13445 2 372054 130644 137080 -1 13444
13446 2 371770 130730 137120 -1 13445
13447 2 371650 130721 137160 -1 13446
13448 2 371602 130718 137200 -1 13447
13449 2 371589 130717 137240 -1 13448
13450 2 371583 130741 137320 -1 13449
13451 2 371616 130744 137360 -1 13450
13452 2 371497 130525 137400 -1 13451
13453 2 371485 130437 137400 -1 13452
13454 2 371297 130307 137360 -1 13453
13455 2 371258 130283 137320 -1 13454
13456 2 372274 130541 137120 -1 13445
13457 2 372250 130487 137200 -1 13456
13458 2 372172 130530 137280 -1 13457
13459 2 372147 130524 137320 -1 13458
13460 2 372120 130528 137360 -1 13459
13461 2 372309 130996 137000 -1 13442
13462 2 372238 131014 137040 -1 13461
13463 2 372192 131114 137080 -1 13462
13464 2 372113 131258 137120 -1 13463
13465 2 372089 131274 137160 -1 13464
13466 2 372225 131618 137200 -1 13465
13467 2 372187 131707 137240 -1 13466
13468 2 372153 131766 137280 -1 13467
13469 2 372123 131796 137320 -1 13468
13470 2 372105 131837 137360 -1 13469
13471 2 372057 131890 137400 -1 13470
13472 2 372054 131876 137480 -1 13471
13473 2 372044 131868 137520 -1 13472
13474 2 372041 131861 137560 -1 13473
13475 2 372149 131663 137560 -1 13474
13476 2 372147 131665 137600 -1 13475
13477 2 372124 131740 137640 -1 13476
13478 2 372133 131766 137680 -1 13477
13479 2 372142 131794 137720 -1 13478
13480 2 372171 131826 137760 -1 13479
13481 2 372170 131869 137800 -1 13480
13482 2 372177 131862 137840 -1 13481
13483 2 372122 131853 137920 -1 13482
13484 2 372081 131870 138040 -1 13483
13485 2 372116 131885 138080 -1 13484
13486 2 372168 131927 138120 -1 13485
13487 2 372087 132094 138160 -1 13486
13488 2 372091 132036 138200 -1 13487
13489 2 372106 132031 138240 -1 13488
13490 2 372130 132031 138280 -1 13489
13491 2 372164 132053 138320 -1 13490
13492 2 371908 132031 137560 -1 13474
13493 2 371833 132075 137680 -1 13492
13494 2 371831 132120 137760 -1 13493
13495 2 371836 132109 137800 -1 13494
13496 2 371775 132179 137840 -1 13495
13497 2 371741 131274 137200 -1 13465
13498 2 371651 131296 137240 -1 13497
13499 2 371604 131297 137280 -1 13498
13500 2 371570 131292 137360 -1 13499
13501 2 371493 131300 137400 -1 13500
13502 2 371480 131364 137480 -1 13501
13503 2 371591 131389 137520 -1 13502
13504 2 371585 131408 137560 -1 13503
13505 2 371590 131414 137600 -1 13504
13506 2 369147 132460 138320 -1 11586
13507 2 369381 132305 138360 -1 13506
13508 2 369422 132371 138440 -1 13507
13509 2 369442 132395 138480 -1 13508
13510 2 369486 132431 138520 -1 13509
13511 2 369531 132446 138560 -1 13510
13512 2 369543 132457 138600 -1 13511
13513 2 369560 132476 138640 -1 13512
13514 3 362269 141188 148040 -1 10843
13515 3 362105 141272 148040 -1 13514
13516 3 362002 141420 148040 -1 13515
13517 3 361970 141487 148120 -1 13516
13518 3 361980 141560 148240 -1 13517
13519 3 361982 141568 148280 -1 13518
13520 3 361995 141616 148320 -1 13519
13521 3 362007 141659 148360 -1 13520
13522 3 362006 141770 148400 -1 13521
13523 3 358845 152837 152640 -1 10686
13524 3 358595 152837 152640 -1 13523
13525 3 358566 152833 152680 -1 13524
13526 3 358567 152810 152720 -1 13525
13527 3 355350 160038 153240 -1 5407
13528 3 355363 160129 153320 -1 13527
13529 3 355403 160277 153320 -1 13528
13530 3 355320 160433 153360 -1 13529
13531 3 355302 160505 153440 -1 13530
13532 3 355283 160546 153520 -1 13531
13533 3 355270 160604 153600 -1 13532
13534 3 355288 160627 153680 -1 13533
13535 3 355369 160702 153760 -1 13534
13536 3 355427 160725 153800 -1 13535
13537 3 355463 160773 153800 -1 13536
13538 3 355616 160910 153800 -1 13537
13539 3 355727 160952 153760 -1 13538
13540 3 355825 160988 153720 -1 13539
13541 3 355936 161018 153680 -1 13540
13542 3 356026 161006 153640 -1 13541
13543 3 356159 160955 153600 -1 13542
13544 3 356103 160879 153560 -1 13543
13545 3 356137 160927 153520 -1 13544
13546 3 356115 160983 153480 -1 13545
13547 3 356109 161001 153440 -1 13546
13548 3 356173 160979 153400 -1 13547
13549 3 356231 161037 153360 -1 13548
13550 3 356407 161113 153320 -1 13549
13551 3 356571 161165 153280 -1 13550
13552 3 356765 161293 153320 -1 13551
13553 3 356807 161337 153360 -1 13552
13554 3 356836 161370 153400 -1 13553
13555 3 356870 161402 153440 -1 13554
13556 3 356932 161444 153480 -1 13555
13557 3 357020 161488 153520 -1 13556
13558 3 357044 161518 153560 -1 13557
13559 3 357076 161546 153640 -1 13558
13560 3 357152 161578 153720 -1 13559
13561 3 357172 161600 153800 -1 13560
13562 3 357220 161606 153840 -1 13561
13563 3 357250 161600 153880 -1 13562
13564 3 357274 161596 153920 -1 13563
13565 3 357276 161582 154000 -1 13564
13566 3 357296 161612 154080 -1 13565
13567 3 357302 161602 154120 -1 13566
13568 3 357363 161643 154160 -1 13567
13569 3 357375 161665 154200 -1 13568
13570 3 357317 161705 154280 -1 13569
13571 3 357334 161786 154320 -1 13570
13572 3 357342 161808 154360 -1 13571
13573 3 357344 161858 154440 -1 13572
13574 3 357236 161970 154480 -1 13573
13575 3 357202 162054 154520 -1 13574
13576 3 357218 162070 154560 -1 13575
13577 3 357224 162088 154600 -1 13576
13578 3 357244 162092 154640 -1 13577
13579 3 357274 162108 154680 -1 13578
13580 3 357270 162132 154720 -1 13579
13581 3 357237 162151 154760 -1 13580
13582 3 357201 162207 154800 -1 13581
13583 3 357179 162255 154840 -1 13582
13584 3 357171 162269 154880 -1 13583
13585 3 357161 162283 154920 -1 13584
13586 3 357147 162297 154960 -1 13585
13587 3 357097 162303 155000 -1 13586
13588 3 357101 162317 155040 -1 13587
13589 3 357105 162319 155080 -1 13588
13590 3 357106 162329 155120 -1 13589
13591 3 357113 162327 155160 -1 13590
13592 3 357025 162307 155000 -1 13587
13593 3 356975 162315 154960 -1 13592
13594 3 356939 162299 154920 -1 13593
13595 3 357470 161890 154480 -1 13573
13596 3 357524 161920 154520 -1 13595
13597 3 357688 161868 154520 -1 13596
13598 3 357754 161794 154480 -1 13597
13599 3 357888 161658 154440 -1 13598
13600 3 358024 161624 154440 -1 13599
13601 3 358168 161646 154480 -1 13600
13602 3 358369 161713 154480 -1 13601
13603 3 358507 161789 154480 -1 13602
13604 3 355486 160745 153840 -1 13536
13605 3 355427 160678 153920 -1 13604
13606 3 355483 160612 154000 -1 13605
13607 3 356034 163668 150680 -1 573
13608 3 356177 163696 150640 -1 13607
13609 3 356437 163765 150560 -1 13608
13610 3 356554 163841 150520 -1 13609
13611 3 356648 163886 150480 -1 13610
13612 3 356739 163866 150440 -1 13611
13613 3 356794 163890 150400 -1 13612
13614 3 356726 163911 150360 -1 13613
13615 3 356574 163812 150320 -1 13614
13616 3 356432 163717 150280 -1 13615
13617 3 356377 163649 150240 -1 13616
13618 3 356085 163542 150200 -1 13617
13619 3 355701 163389 150240 -1 13618
13620 3 355485 163234 150320 -1 13619
13621 3 355151 162969 150360 -1 13620
13622 3 355028 162941 150240 -1 13621
13623 3 355186 162749 150200 -1 13622
13624 3 355276 162730 150160 -1 13623
13625 3 355286 162652 150120 -1 13624
13626 3 355295 162666 150080 -1 13625
13627 3 355355 162479 150000 -1 13626
13628 3 355404 162580 150000 -1 13627
13629 3 355453 162689 150000 -1 13628
13630 3 355431 162859 150000 -1 13629
13631 3 355523 163043 150040 -1 13630
13632 3 355549 163079 150080 -1 13631
13633 3 355433 162849 149960 -1 13630
13634 3 355598 162416 150080 -1 13627
13635 3 355662 162395 150120 -1 13634
13636 3 355738 162229 150160 -1 13635
13637 3 355704 161927 150120 -1 13636
13638 3 355710 161913 150080 -1 13637
13639 3 355667 161776 150040 -1 13638
13640 3 355570 161650 149960 -1 13639
13641 3 355460 161464 149880 -1 13640
13642 3 355394 161386 149840 -1 13641
13643 3 355343 161266 149800 -1 13642
13644 3 355216 161121 149760 -1 13643
13645 3 355149 161050 149720 -1 13644
13646 3 355072 160974 149680 -1 13645
13647 3 354971 160852 149640 -1 13646
13648 3 354840 160657 149600 -1 13647
13649 3 354908 160693 149520 -1 13648
13650 3 354951 160731 149480 -1 13649
13651 3 355045 160785 149440 -1 13650
13652 3 355077 160814 149360 -1 13651
13653 3 355118 160844 149280 -1 13652
13654 3 355202 160853 149200 -1 13653
13655 3 355253 160870 149160 -1 13654
13656 3 355293 160901 149120 -1 13655
13657 3 355353 160970 149040 -1 13656
13658 3 355422 160976 149080 -1 13657
13659 3 355475 160973 149120 -1 13658
13660 3 355531 160955 149160 -1 13659
13661 3 355558 160949 149200 -1 13660
13662 3 355580 160957 149280 -1 13661
13663 3 355258 161021 148960 -1 13657
13664 3 355175 161082 149000 -1 13663
13665 3 355170 161213 149080 -1 13664
13666 3 355213 161294 149120 -1 13665
13667 3 355239 161378 149160 -1 13666
13668 3 355223 161427 149200 -1 13667
13669 3 355111 161495 149240 -1 13668
13670 3 355025 161537 149280 -1 13669
13671 3 354995 161577 149320 -1 13670
13672 3 354743 160672 149640 -1 13648
13673 3 354816 160808 149680 -1 13672
13674 3 354886 160919 149720 -1 13673
13675 3 354957 160993 149760 -1 13674
13676 3 355176 161201 149840 -1 13675
13677 3 354651 160586 149600 -1 13672
13678 3 354593 160496 149520 -1 13677
13679 3 354575 160498 149440 -1 13678
13680 3 354579 160449 149400 -1 13679
13681 3 354568 160436 149360 -1 13680
13682 3 354807 160868 149640 -1 13646
13683 3 354526 160784 149560 -1 13682
13684 3 354448 160876 149520 -1 13683
13685 3 354426 161024 149480 -1 13684
13686 3 354385 161077 149440 -1 13685
13687 3 354272 161127 149400 -1 13686
13688 3 354202 161151 149360 -1 13687
13689 3 354190 161172 149320 -1 13688
13690 3 354147 161204 149280 -1 13689
13691 3 354137 161233 149240 -1 13690
13692 3 354113 161271 149200 -1 13691
13693 3 354101 161262 149160 -1 13692
13694 3 354077 161304 149120 -1 13693
13695 3 354042 161344 149080 -1 13694
13696 3 354008 161547 149120 -1 13695
13697 3 354007 161641 149160 -1 13696
13698 3 354000 161679 149200 -1 13697
13699 3 353986 161738 149240 -1 13698
13700 3 353967 161794 149200 -1 13699
13701 3 353980 161818 149160 -1 13700
13702 3 353911 161754 149120 -1 13701
13703 3 355769 161822 150160 -1 13637
13704 3 355811 161791 150200 -1 13703
13705 3 355804 161788 150240 -1 13704
13706 3 355804 161761 150280 -1 13705
13707 3 355795 161720 150360 -1 13706
13708 3 355764 161682 150400 -1 13707
13709 3 355738 161636 150440 -1 13708
13710 3 355684 161522 150480 -1 13709
13711 3 355600 161425 150520 -1 13710
13712 3 355574 161330 150560 -1 13711
13713 3 355520 161275 150600 -1 13712
13714 3 355486 161185 150640 -1 13713
13715 3 355426 161081 150680 -1 13714
13716 3 355346 160995 150720 -1 13715
13717 3 355247 161084 150760 -1 13716
13718 3 355175 160939 150840 -1 13717
13719 3 355176 160883 150880 -1 13718
13720 3 355130 160873 150960 -1 13719
13721 3 355119 160889 151000 -1 13720
13722 3 355107 160883 151040 -1 13721
13723 3 355084 160867 151080 -1 13722
13724 3 355079 162892 150400 -1 13621
13725 3 354794 162618 150480 -1 13724
13726 3 354596 162543 150520 -1 13725
13727 3 354525 162437 150560 -1 13726
13728 3 354536 162295 150600 -1 13727
13729 3 354543 161875 150680 -1 13728
13730 3 354494 161674 150760 -1 13729
13731 3 354355 161511 150840 -1 13730
13732 3 354281 161362 150880 -1 13731
13733 3 354230 161196 150920 -1 13732
13734 3 354252 160895 150840 -1 13733
13735 3 354313 160779 150800 -1 13734
13736 3 354301 160554 150800 -1 13735
13737 3 354293 160417 150840 -1 13736
13738 3 354332 160239 150880 -1 13737
13739 3 354368 160287 150840 -1 13738
13740 3 354390 160319 150800 -1 13739
13741 3 354429 160314 150760 -1 13740
13742 3 354449 160250 150720 -1 13741
13743 3 354493 160340 150680 -1 13742
13744 3 354529 160430 150640 -1 13743
13745 3 354555 160486 150600 -1 13744
13746 3 354656 160583 150560 -1 13745
13747 3 354726 160801 150560 -1 13746
13748 3 354600 160875 150560 -1 13747
13749 3 354270 160883 150560 -1 13748
13750 3 354142 160789 150600 -1 13749
13751 3 354864 160931 150520 -1 13747
13752 3 355078 161115 150480 -1 13751
13753 3 354307 160033 150960 -1 13738
13754 3 354335 159996 151000 -1 13753
13755 3 354374 159945 151040 -1 13754
13756 3 354394 160050 151040 -1 13755
13757 3 354387 160059 151080 -1 13756
13758 3 354363 160027 151160 -1 13757
13759 3 354396 159777 151080 -1 13755
13760 3 354470 159550 151160 -1 13759
13761 3 354361 159637 151200 -1 13760
13762 3 354360 159622 151240 -1 13761
13763 3 354316 159620 151320 -1 13762
13764 3 354292 159596 151400 -1 13763
13765 3 354166 159633 151440 -1 13764
13766 3 354150 159633 151480 -1 13765
13767 3 354148 159637 151520 -1 13766
13768 3 354125 159648 151560 -1 13767
13769 3 354775 159321 151200 -1 13760
13770 3 354884 159214 151160 -1 13769
13771 3 354920 159200 151120 -1 13770
13772 3 354963 159186 151080 -1 13771
13773 3 355014 159208 151000 -1 13772
13774 3 355086 159253 150920 -1 13773
13775 3 355132 159254 150880 -1 13774
13776 3 355159 159250 150840 -1 13775
13777 3 355203 159217 150800 -1 13776
13778 3 355248 159236 150760 -1 13777
13779 3 355358 159196 150720 -1 13778
13780 3 355439 159243 150680 -1 13779
13781 3 355473 159357 150640 -1 13780
13782 3 355539 159424 150600 -1 13781
13783 3 355613 159544 150520 -1 13782
13784 3 355646 159576 150480 -1 13783
13785 3 355697 159650 150440 -1 13784
13786 3 355743 159760 150360 -1 13785
13787 3 355688 159718 150320 -1 13786
13788 3 355537 159666 150360 -1 13787
13789 3 355416 159488 150440 -1 13788
13790 3 355130 159230 150520 -1 13789
13791 3 355061 159097 150560 -1 13790
13792 3 354914 158812 150600 -1 13791
13793 3 354844 158796 150560 -1 13792
13794 3 354827 158861 150520 -1 13793
13795 3 355699 159884 150240 -1 13787
13796 3 355683 159912 150200 -1 13795
13797 3 355644 159910 150160 -1 13796
13798 3 355556 159877 150120 -1 13797
13799 3 355508 159856 150080 -1 13798
13800 3 355433 159783 150040 -1 13799
13801 3 355359 159727 150000 -1 13800
13802 3 355277 159570 149960 -1 13801
13803 3 355117 159453 149920 -1 13802
13804 3 354799 159289 149920 -1 13803
13805 3 354782 159213 149920 -1 13804
13806 3 354735 159058 149880 -1 13805
13807 3 354687 159010 149880 -1 13806
13808 3 354599 158900 149840 -1 13807
13809 3 354433 158726 149800 -1 13808
13810 3 354336 158615 149760 -1 13809
13811 3 354254 158509 149720 -1 13810
13812 3 354076 158311 149680 -1 13811
13813 3 353956 158175 149640 -1 13812
13814 3 353846 158079 149600 -1 13813
13815 3 353678 157921 149560 -1 13814
13816 3 353624 157737 149520 -1 13815
13817 3 353616 157625 149480 -1 13816
13818 3 353620 157593 149440 -1 13817
13819 3 353634 157585 149400 -1 13818
13820 3 353677 157552 149320 -1 13819
13821 3 353683 157492 149280 -1 13820
13822 3 353719 157456 149240 -1 13821
13823 3 353629 157368 149240 -1 13822
13824 3 353607 157350 149280 -1 13823
13825 3 353583 157346 149360 -1 13824
13826 3 353589 157366 149400 -1 13825
13827 3 353821 157456 149200 -1 13822
13828 3 353851 157456 149160 -1 13827
13829 3 353875 157480 149120 -1 13828
13830 3 353885 157502 149080 -1 13829
13831 3 353923 157558 149040 -1 13830
13832 3 354746 159244 149960 -1 13804
13833 3 355629 159460 150360 -1 13787
13834 3 355751 159272 150320 -1 13833
13835 3 355709 159088 150360 -1 13834
13836 3 355617 158932 150400 -1 13835
13837 3 355447 158684 150480 -1 13836
13838 3 355254 158439 150560 -1 13837
13839 3 355199 158354 150600 -1 13838
13840 3 354228 161232 150960 -1 13733
13841 3 354253 161331 151000 -1 13840
13842 3 354174 161233 151080 -1 13841
13843 3 354125 161138 151120 -1 13842
13844 3 353991 160983 151040 -1 13843
13845 3 353937 160984 151000 -1 13844
13846 3 353801 160985 150960 -1 13845
13847 3 353697 160853 150920 -1 13846
13848 3 353723 160835 150880 -1 13847
13849 3 353746 160829 150840 -1 13848
13850 3 353746 160867 150800 -1 13849
13851 3 353759 160872 150760 -1 13850
13852 3 353761 160864 150720 -1 13851
13853 3 353825 160939 150680 -1 13852
13854 3 354041 160984 150640 -1 13853
13855 3 354187 161046 150600 -1 13854
13856 3 354213 160897 150640 -1 13855
13857 3 354202 160798 150680 -1 13856
13858 3 354129 160681 150720 -1 13857
13859 3 354334 161074 150560 -1 13855
13860 3 354622 161173 150520 -1 13859
13861 3 354725 161298 150480 -1 13860
13862 3 354821 161482 150400 -1 13861
13863 3 353718 160923 151000 -1 13846
13864 3 353673 160837 151040 -1 13863
13865 3 353655 160814 151080 -1 13864
13866 3 353632 160802 151120 -1 13865
13867 3 353581 160771 151160 -1 13866
13868 3 353549 160797 151200 -1 13867
13869 3 353537 160779 151240 -1 13868
13870 3 353561 160757 151280 -1 13869
13871 3 353523 160723 151320 -1 13870
13872 3 353402 160622 151360 -1 13871
13873 3 353342 160612 151400 -1 13872
13874 3 353256 160591 151440 -1 13873
13875 3 353110 160566 151480 -1 13874
13876 3 353131 160589 151440 -1 13875
13877 3 353150 160614 151400 -1 13876
13878 3 353120 160650 151360 -1 13877
13879 3 353063 160543 151520 -1 13875
13880 3 353034 160525 151560 -1 13879
13881 3 353046 160511 151600 -1 13880
13882 3 353049 160496 151640 -1 13881
13883 3 353024 160481 151680 -1 13882
13884 3 353028 160446 151720 -1 13883
13885 3 353015 160440 151760 -1 13884
13886 3 352967 160423 151800 -1 13885
13887 3 354118 161202 151160 -1 13843
13888 3 354122 161134 151240 -1 13887
13889 3 354120 161123 151280 -1 13888
13890 3 354129 161149 151320 -1 13889
13891 3 354108 161134 151360 -1 13890
13892 3 354095 161132 151400 -1 13891
13893 3 354049 161117 151440 -1 13892
13894 3 353994 161113 151480 -1 13893
13895 3 353961 161107 151520 -1 13894
13896 3 353872 161073 151560 -1 13895
13897 3 353880 161026 151640 -1 13896
13898 3 353819 161059 151680 -1 13897
13899 3 353806 161056 151720 -1 13898
13900 3 353775 161053 151760 -1 13899
13901 3 353730 160997 151800 -1 13900
13902 3 353674 160965 151840 -1 13901
13903 3 353592 160964 151880 -1 13902
13904 3 353494 160949 151920 -1 13903
13905 3 353410 160875 151960 -1 13904
13906 3 353392 160849 152000 -1 13905
13907 3 353367 160835 152040 -1 13906
13908 3 353352 160822 152080 -1 13907
13909 3 353315 160834 152120 -1 13908
13910 3 353284 160820 152160 -1 13909
13911 3 353272 160802 152200 -1 13910
13912 3 353198 160789 152240 -1 13911
13913 3 353152 160782 152280 -1 13912
13914 3 353076 160762 152320 -1 13913
13915 3 352753 160413 152360 -1 13914
13916 3 352677 160182 152320 -1 13915
13917 3 352628 160129 152440 -1 13916
13918 3 352605 160138 152480 -1 13917
13919 3 352605 160150 152520 -1 13918
13920 3 352569 160160 152600 -1 13919
13921 3 352578 160144 152680 -1 13920
13922 3 352533 159726 152240 -1 13916
13923 3 352562 159256 152200 -1 13922
13924 3 352518 158581 152160 -1 13923
13925 3 352432 158253 152080 -1 13924
13926 3 352376 158187 152040 -1 13925
13927 3 351986 158058 152120 -1 13926
13928 3 351917 158121 152160 -1 13927
13929 3 351850 158260 152240 -1 13928
13930 3 351642 158392 152160 -1 13929
13931 3 351402 158443 152240 -1 13930
13932 3 351350 158447 152280 -1 13931
13933 3 351314 158453 152320 -1 13932
13934 3 351285 158461 152360 -1 13933
13935 3 351235 158465 152400 -1 13934
13936 3 351222 158462 152440 -1 13935
13937 3 351204 158486 152480 -1 13936
13938 3 351167 158544 152520 -1 13937
13939 3 351140 158616 152560 -1 13938
13940 3 351145 158635 152600 -1 13939
13941 3 351140 158661 152640 -1 13940
13942 3 351185 158710 152680 -1 13941
13943 3 351286 158772 152720 -1 13942
13944 3 351873 158016 152360 -1 13929
13945 3 351844 157724 152480 -1 13944
13946 3 351846 157708 152520 -1 13945
13947 3 351754 157681 152560 -1 13946
13948 3 351729 157660 152600 -1 13947
13949 3 351702 157672 152640 -1 13948
13950 3 351725 157597 152080 -1 13927
13951 3 351574 157383 152040 -1 13950
13952 3 351170 157312 152000 -1 13951
13953 3 351164 157295 152120 -1 13952
13954 3 351128 157295 152200 -1 13953
13955 3 351106 157302 152280 -1 13954
13956 3 350942 157131 152320 -1 13955
13957 3 350862 157117 152360 -1 13956
13958 3 350785 157077 152440 -1 13957
13959 3 350667 156985 152520 -1 13958
13960 3 350539 156571 152520 -1 13959
13961 3 350504 156501 152480 -1 13960
13962 3 350440 156386 152400 -1 13961
13963 3 350398 156260 152440 -1 13962
13964 3 350411 156228 152520 -1 13963
13965 3 351073 157209 152360 -1 13956
13966 3 351115 157256 152400 -1 13965
13967 3 351421 157297 152480 -1 13966
13968 3 351646 157283 152520 -1 13967
13969 3 351771 157328 152600 -1 13968
13970 3 351862 157364 152680 -1 13969
13971 3 351929 157366 152720 -1 13970
13972 3 351975 157371 152760 -1 13971
13973 3 351978 157398 152800 -1 13972
13974 3 351978 157432 152840 -1 13973
13975 3 351932 157480 152920 -1 13974
13976 3 352015 157447 152960 -1 13975
13977 3 350798 157398 152040 -1 13952
13978 3 350562 157353 152120 -1 13977
13979 3 350514 157315 152160 -1 13978
13980 3 350475 157268 152200 -1 13979
13981 3 350394 157256 152240 -1 13980
13982 3 350353 157267 152320 -1 13981
13983 3 350305 157254 152360 -1 13982
13984 3 350255 157241 152400 -1 13983
13985 3 350225 157201 152440 -1 13984
13986 3 350214 157187 152480 -1 13985
13987 3 350219 157159 152520 -1 13986
13988 3 350215 157157 152560 -1 13987
13989 3 350181 157136 152600 -1 13988
13990 3 350064 157047 152640 -1 13989
13991 3 349993 157015 152680 -1 13990
13992 3 349838 156948 152720 -1 13991
13993 3 349762 156923 152760 -1 13992
13994 3 349660 156907 152800 -1 13993
13995 3 349562 156944 152840 -1 13994
13996 3 349514 156946 152880 -1 13995
13997 3 349485 156944 152920 -1 13996
13998 3 349458 156949 152960 -1 13997
13999 3 349411 156972 153000 -1 13998
14000 3 349429 156972 153040 -1 13999
14001 3 349436 156996 153080 -1 14000
14002 3 349454 156994 153120 -1 14001
14003 3 349464 156967 153160 -1 14002
14004 3 349434 156975 153200 -1 14003
14005 3 349364 156990 153240 -1 14004
14006 3 349352 156989 153280 -1 14005
14007 3 349224 156970 153320 -1 14006
14008 3 349213 156958 153360 -1 14007
14009 3 349216 156943 153400 -1 14008
14010 3 349209 156954 153440 -1 14009
14011 3 351589 157247 152000 -1 13951
14012 3 351769 156999 152040 -1 14011
14013 3 351985 156872 152080 -1 14012
14014 3 351978 156853 152120 -1 14013
14015 3 352044 156869 152200 -1 14014
14016 3 352037 156890 152240 -1 14015
14017 3 351997 156962 152320 -1 14016
14018 3 352001 157013 152360 -1 14017
14019 3 351972 157024 152440 -1 14018
14020 3 352053 157058 152520 -1 14019
14021 3 352166 157100 152600 -1 14020
14022 3 352264 157159 152680 -1 14021
14023 3 352476 157229 152760 -1 14022
14024 3 352522 157253 152800 -1 14023
14025 3 352624 157210 152840 -1 14024
14026 3 352708 157208 152800 -1 14025
14027 3 352832 157260 152720 -1 14026
14028 3 352911 157282 152760 -1 14027
14029 3 353020 157305 152800 -1 14028
14030 3 353134 157370 152760 -1 14029
14031 3 353229 157417 152680 -1 14030
14032 3 353249 157415 152640 -1 14031
14033 3 353238 157431 152600 -1 14032
14034 3 353204 157517 152560 -1 14033
14035 3 353084 157627 152480 -1 14034
14036 3 353064 157648 152440 -1 14035
14037 3 353045 157678 152400 -1 14036
14038 3 353037 157693 152360 -1 14037
14039 3 353026 157694 152320 -1 14038
14040 3 353008 157717 152280 -1 14039
14041 3 352962 157724 152240 -1 14040
14042 3 352887 157770 152200 -1 14041
14043 3 352826 157776 152160 -1 14042
14044 3 352918 157757 152120 -1 14043
14045 3 352931 157772 152080 -1 14044
14046 3 352944 157815 152040 -1 14045
14047 3 352954 157801 152000 -1 14046
14048 3 352974 157798 151960 -1 14047
14049 3 352996 157754 151920 -1 14048
14050 3 353027 157747 151880 -1 14049
14051 3 353047 160815 152400 -1 13914
14052 3 352989 160759 152480 -1 14051
14053 3 352985 160771 152520 -1 14052
14054 3 354476 162726 150480 -1 13726
14055 3 354285 162866 150440 -1 14054
14056 3 354130 162601 150480 -1 14055
14057 3 354012 162659 150440 -1 14056
14058 3 353858 162730 150400 -1 14057
14059 3 353737 162457 150480 -1 14058
14060 3 357003 163985 150400 -1 13612
14061 3 357353 163961 150320 -1 14060
14062 3 357251 163964 150280 -1 14061
14063 3 357250 163916 150240 -1 14062
14064 3 357112 163608 150200 -1 14063
14065 3 356954 163497 150160 -1 14064
14066 3 356906 163465 150120 -1 14065
14067 3 356848 163437 150080 -1 14066
14068 3 356779 163357 150040 -1 14067
14069 3 356392 163103 150000 -1 14068
14070 3 356202 162936 149920 -1 14069
14071 3 356204 162851 149880 -1 14070
14072 3 356127 162770 149840 -1 14071
14073 3 356014 162694 149800 -1 14072
14074 3 355947 162580 149760 -1 14073
14075 3 355879 162493 149720 -1 14074
14076 3 355821 162406 149680 -1 14075
14077 3 355728 162280 149640 -1 14076
14078 3 355672 162181 149600 -1 14077
14079 3 355624 162118 149560 -1 14078
14080 3 355644 162085 149560 -1 14079
14081 3 355691 161992 149560 -1 14080
14082 3 355715 161958 149520 -1 14081
14083 3 355717 161964 149480 -1 14082
14084 3 355693 161994 149440 -1 14083
14085 3 355609 162018 149400 -1 14084
14086 3 355475 162050 149400 -1 14085
14087 3 355431 162120 149440 -1 14086
14088 3 355424 162195 149480 -1 14087
14089 3 355418 162229 149520 -1 14088
14090 3 355380 162257 149560 -1 14089
14091 3 355430 162367 149600 -1 14090
14092 3 355490 162469 149640 -1 14091
14093 3 355629 162010 149360 -1 14085
14094 3 355659 162010 149320 -1 14093
14095 3 355659 162010 149280 -1 14094
14096 3 355634 162143 149520 -1 14079
14097 3 355854 162851 149880 -1 14070
14098 3 358254 163355 150360 -1 14061
14099 3 359432 162711 150280 -1 14098
14100 3 359489 162672 150240 -1 14099
14101 3 359686 162619 150200 -1 14100
14102 3 359735 162563 150160 -1 14101
14103 3 359824 162563 150120 -1 14102
14104 3 359863 162493 150080 -1 14103
14105 3 359705 162283 150040 -1 14104
14106 3 359678 162213 150000 -1 14105
14107 3 359641 162151 149960 -1 14106
14108 3 359567 161984 149880 -1 14107
14109 3 359532 161925 149840 -1 14108
14110 3 359477 161832 149800 -1 14109
14111 3 359299 161657 149720 -1 14110
14112 3 358880 161449 149680 -1 14111
14113 3 358791 161345 149640 -1 14112
14114 3 358576 161226 149560 -1 14113
14115 3 358591 161195 149520 -1 14114
14116 3 358593 161159 149480 -1 14115
14117 3 358581 161138 149440 -1 14116
14118 3 358567 161105 149400 -1 14117
14119 3 358563 161063 149360 -1 14118
14120 3 358583 161063 149320 -1 14119
14121 3 358533 161032 149280 -1 14120
14122 3 358464 161130 149240 -1 14121
14123 3 358418 161096 149200 -1 14122
14124 3 358379 161102 149160 -1 14123
14125 3 358337 161107 149120 -1 14124
14126 3 358318 161062 149080 -1 14125
14127 3 358299 161022 149040 -1 14126
14128 3 358312 161007 149000 -1 14127
14129 3 358314 161011 148960 -1 14128
14130 3 358342 161008 148920 -1 14129
14131 3 358367 161016 148880 -1 14130
14132 3 358408 160946 148840 -1 14131
14133 3 358407 160875 148840 -1 14132
14134 3 358400 160788 148800 -1 14133
14135 3 358478 160698 148760 -1 14134
14136 3 358512 160664 148720 -1 14135
14137 3 358576 160618 148680 -1 14136
14138 3 358417 160986 148800 -1 14132
14139 3 358446 160962 148720 -1 14138
14140 3 358463 160987 148680 -1 14139
14141 3 358600 161216 149280 -1 14122
14142 3 358637 161249 149320 -1 14141
14143 3 358667 161261 149400 -1 14142
14144 3 358682 161306 149440 -1 14143
14145 3 360192 162364 150040 -1 14104
14146 3 360529 162429 150080 -1 14145
14147 3 360872 162158 150040 -1 14146
14148 3 361213 162024 150080 -1 14147
14149 3 361523 161746 150120 -1 14148
14150 3 361388 161451 150240 -1 14149
14151 3 361289 161190 150200 -1 14150
14152 3 361200 161151 150200 -1 14151
14153 3 361139 161160 150200 -1 14152
14154 3 361129 161198 150160 -1 14153
14155 3 361095 161248 150080 -1 14154
14156 3 360989 161224 150000 -1 14155
14157 3 360925 161210 149960 -1 14156
14158 3 360882 161221 149920 -1 14157
14159 3 360810 161177 149880 -1 14158
14160 3 360786 161105 149840 -1 14159
14161 3 360742 161011 149800 -1 14160
14162 3 360704 160919 149760 -1 14161
14163 3 360650 160829 149720 -1 14162
14164 3 360553 160722 149680 -1 14163
14165 3 360485 160608 149640 -1 14164
14166 3 360409 160512 149600 -1 14165
14167 3 361217 161072 150160 -1 14151
14168 3 361033 160870 150120 -1 14167
14169 3 360958 160662 150080 -1 14168
14170 3 360878 160476 150040 -1 14169
14171 3 360831 160211 150000 -1 14170
14172 3 360732 159930 149960 -1 14171
14173 3 360784 159703 150000 -1 14172
14174 3 360824 159675 150040 -1 14173
14175 3 361040 159884 150040 -1 14174
14176 3 361049 159847 150000 -1 14175
14177 3 361071 159771 149960 -1 14176
14178 3 361153 159656 149920 -1 14177
14179 3 361257 159746 149960 -1 14178
14180 3 361350 159834 150000 -1 14179
14181 3 361199 159966 150080 -1 14175
14182 3 361218 159980 150120 -1 14181
14183 3 361261 160014 150160 -1 14182
14184 3 360896 159682 150080 -1 14174
14185 3 360894 159688 150120 -1 14184
14186 3 360734 159743 150120 -1 14185
14187 3 360653 159702 150200 -1 14186
14188 3 360607 159654 150240 -1 14187
14189 3 360569 159630 150200 -1 14188
14190 3 360917 159642 150160 -1 14185
14191 3 360931 159545 150240 -1 14190
14192 3 360920 159477 150280 -1 14191
14193 3 360948 159574 150320 -1 14192
14194 3 360943 159535 150360 -1 14193
14195 3 360999 159502 150400 -1 14194
14196 3 361072 159460 150440 -1 14195
14197 3 361033 159346 150480 -1 14196
14198 3 360975 159209 150520 -1 14197
14199 3 360950 159157 150560 -1 14198
14200 3 360924 159040 150600 -1 14199
14201 3 360917 158908 150640 -1 14200
14202 3 360880 158778 150680 -1 14201
14203 3 360864 158686 150720 -1 14202
14204 3 360891 159391 150320 -1 14192
14205 3 360826 159234 150360 -1 14204
14206 3 360825 158992 150400 -1 14205
14207 3 361000 158711 150320 -1 14206
14208 3 361062 158711 150280 -1 14207
14209 3 361097 158627 150240 -1 14208
14210 3 361149 158407 150200 -1 14209
14211 3 361024 158158 150120 -1 14210
14212 3 360966 158000 150080 -1 14211
14213 3 360714 157651 150000 -1 14212
14214 3 360465 157443 149960 -1 14213
14215 3 360316 157330 149920 -1 14214
14216 3 360103 157098 149880 -1 14215
14217 3 359986 156855 149840 -1 14216
14218 3 359622 156358 149800 -1 14217
14219 3 359663 156391 149840 -1 14218
14220 3 359306 155976 149680 -1 14219
14221 3 359119 155666 149520 -1 14220
14222 3 359135 155675 149440 -1 14221
14223 3 359142 155690 149400 -1 14222
14224 3 359163 155652 149320 -1 14223
14225 3 359163 155630 149280 -1 14224
14226 3 359161 155628 149240 -1 14225
14227 3 359162 155653 149200 -1 14226
14228 3 359183 155669 149160 -1 14227
14229 3 359222 155688 149120 -1 14228
14230 3 359266 155641 149080 -1 14229
14231 3 359334 155589 149040 -1 14230
14232 3 359329 155568 149000 -1 14231
14233 3 359391 155574 148920 -1 14232
14234 3 359476 155570 148880 -1 14233
14235 3 359371 155546 148840 -1 14234
14236 3 359385 155538 148800 -1 14235
14237 3 359144 155515 149440 -1 14222
14238 3 359128 155498 149400 -1 14237
14239 3 359079 155471 149360 -1 14238
14240 3 359049 155457 149320 -1 14239
14241 3 359041 155455 149280 -1 14240
14242 3 359035 155449 149240 -1 14241
14243 3 359043 155435 149200 -1 14242
14244 3 359051 155423 149160 -1 14243
14245 3 359063 155441 149120 -1 14244
14246 3 359065 155457 149080 -1 14245
14247 3 359063 155461 149040 -1 14246
14248 3 359085 155441 149000 -1 14247
14249 3 359069 155415 148960 -1 14248
14250 3 359065 155403 148920 -1 14249
14251 3 359506 155744 149880 -1 14219
14252 3 359254 155464 149800 -1 14251
14253 3 358958 155139 149680 -1 14252
14254 3 358819 155028 149640 -1 14253
14255 3 358722 154966 149600 -1 14254
14256 3 358597 154869 149560 -1 14255
14257 3 358587 154876 149520 -1 14256
14258 3 358550 154905 149480 -1 14257
14259 3 358506 154924 149440 -1 14258
14260 3 358487 154925 149400 -1 14259
14261 3 358516 154885 149360 -1 14260
14262 3 358516 154861 149320 -1 14261
14263 3 358482 154810 149280 -1 14262
14264 3 358485 154810 149240 -1 14263
14265 3 358491 154792 149200 -1 14264
14266 3 358506 154775 149160 -1 14265
14267 3 358506 154768 149120 -1 14266
14268 3 358513 154748 149080 -1 14267
14269 3 358501 154746 149040 -1 14268
14270 3 358369 154792 149000 -1 14269
14271 3 358218 154831 148960 -1 14270
14272 3 358120 154876 149000 -1 14271
14273 3 358072 154896 149080 -1 14272
14274 3 358038 154924 149120 -1 14273
14275 3 359557 155758 149920 -1 14251
14276 3 359540 155673 149960 -1 14275
14277 3 359477 155576 150000 -1 14276
14278 3 359269 155311 149960 -1 14277
14279 3 358948 155103 149880 -1 14278
14280 3 358823 154925 149840 -1 14279
14281 3 358575 154655 149760 -1 14280
14282 3 358362 154361 149680 -1 14281
14283 3 358233 154219 149640 -1 14282
14284 3 358128 153971 149560 -1 14283
14285 3 358130 153865 149520 -1 14284
14286 3 358145 153838 149480 -1 14285
14287 3 358139 153814 149400 -1 14286
14288 3 358019 153752 149320 -1 14287
14289 3 357963 153699 149240 -1 14288
14290 3 357853 153545 149160 -1 14289
14291 3 357739 153433 149200 -1 14290
14292 3 357708 153451 149280 -1 14291
14293 3 357587 153406 149320 -1 14292
14294 3 357452 153463 149440 -1 14293
14295 3 357439 153465 149480 -1 14294
14296 3 357426 153473 149520 -1 14295
14297 3 357387 153495 149560 -1 14296
14298 3 357378 153586 149600 -1 14297
14299 3 357447 153661 149640 -1 14298
14300 3 357558 153806 149680 -1 14299
14301 3 357626 153942 149720 -1 14300
14302 3 357712 154072 149760 -1 14301
14303 3 357757 154162 149800 -1 14302
14304 3 357791 154277 149840 -1 14303
14305 3 357860 154381 149880 -1 14304
14306 3 357918 154470 149920 -1 14305
14307 3 357957 154531 149960 -1 14306
14308 3 357877 154535 150000 -1 14307
14309 3 357765 154433 149960 -1 14308
14310 3 357703 154371 149920 -1 14309
14311 3 357580 154425 149960 -1 14310
14312 3 357627 154536 150040 -1 14311
14313 3 358049 154681 150160 -1 14308
14314 3 358088 154695 150240 -1 14313
14315 3 358070 154673 150280 -1 14314
14316 3 358053 154627 150320 -1 14315
14317 3 358022 154546 150360 -1 14316
14318 3 357999 154487 150400 -1 14317
14319 3 357970 154361 150440 -1 14318
14320 3 357934 154205 150480 -1 14319
14321 3 357916 154036 150520 -1 14320
14322 3 357872 153845 150560 -1 14321
14323 3 357718 153598 150640 -1 14322
14324 3 357769 153423 149080 -1 14290
14325 3 357778 153310 149040 -1 14324
14326 3 357792 153251 149000 -1 14325
14327 3 357758 153243 148960 -1 14326
14328 3 357738 153244 148920 -1 14327
14329 3 357744 153243 148880 -1 14328
14330 3 357746 153239 148840 -1 14329
14331 3 357681 153259 148800 -1 14330
14332 3 357645 153295 148760 -1 14331
14333 3 357653 153296 148720 -1 14332
14334 3 357597 153241 148680 -1 14333
14335 3 357620 153061 148560 -1 14334
14336 3 357604 152974 148520 -1 14335
14337 3 357601 152969 148480 -1 14336
14338 3 357608 152961 148440 -1 14337
14339 3 357577 152925 148400 -1 14338
14340 3 357570 152916 148360 -1 14339
14341 3 357585 152879 148320 -1 14340
14342 3 357607 152878 148280 -1 14341
14343 3 357617 152878 148240 -1 14342
14344 3 357641 152819 148200 -1 14343
14345 3 357666 152749 148160 -1 14344
14346 3 357674 152740 148120 -1 14345
14347 3 357676 152749 148080 -1 14346
14348 3 357674 153067 148080 -1 14347
14349 3 357705 153122 148040 -1 14348
14350 3 357757 153136 147960 -1 14349
14351 3 357845 153116 147880 -1 14350
14352 3 357933 153136 147840 -1 14351
14353 3 358029 153126 147800 -1 14352
14354 3 358055 153102 147760 -1 14353
14355 3 357679 152741 148040 -1 14347
14356 3 357683 152730 148000 -1 14355
14357 3 357695 152709 147960 -1 14356
14358 3 357640 152554 147920 -1 14357
14359 3 357478 152477 147880 -1 14358
14360 3 357382 152373 147840 -1 14359
14361 3 357354 152327 147800 -1 14360
14362 3 357288 152264 147760 -1 14361
14363 3 357252 152431 147720 -1 14362
14364 3 357231 152511 147680 -1 14363
14365 3 357220 152506 147640 -1 14364
14366 3 357222 152519 147600 -1 14365
14367 3 357223 152541 147560 -1 14366
14368 3 357256 152604 147520 -1 14367
14369 3 357256 152625 147480 -1 14368
14370 3 357198 152523 147440 -1 14369
14371 3 357189 152487 147400 -1 14370
14372 3 357150 152482 147360 -1 14371
14373 3 357138 152467 147320 -1 14372
14374 3 357116 152455 147280 -1 14373
14375 3 357090 152452 147200 -1 14374
14376 3 357008 152483 147160 -1 14375
14377 3 356898 152528 147120 -1 14376
14378 3 356483 152570 147080 -1 14377
14379 3 357251 152032 147720 -1 14362
14380 3 357197 151971 147680 -1 14379
14381 3 357104 151937 147640 -1 14380
14382 3 357059 151907 147600 -1 14381
14383 3 357040 151829 147560 -1 14382
14384 3 357004 151745 147520 -1 14383
14385 3 357016 151605 147480 -1 14384
14386 3 356987 151547 147440 -1 14385
14387 3 356984 151532 147400 -1 14386
14388 3 356997 151441 147360 -1 14387
14389 3 356984 151359 147320 -1 14388
14390 3 356980 151296 147280 -1 14389
14391 3 356973 151260 147240 -1 14390
14392 3 357005 151126 147200 -1 14391
14393 3 356938 151098 147160 -1 14392
14394 3 356893 151015 147120 -1 14393
14395 3 356889 150980 147080 -1 14394
14396 3 356844 150951 147040 -1 14395
14397 3 356828 150925 146960 -1 14396
14398 3 356825 150878 146920 -1 14397
14399 3 356784 150802 146880 -1 14398
14400 3 356753 150750 146840 -1 14399
14401 3 356743 150629 146800 -1 14400
14402 3 356732 150574 146760 -1 14401
14403 3 356769 150405 146720 -1 14402
14404 3 356721 150243 146640 -1 14403
14405 3 356694 150105 146600 -1 14404
14406 3 356638 150089 146560 -1 14405
14407 3 356573 150012 146520 -1 14406
14408 3 356538 149989 146480 -1 14407
14409 3 356480 149953 146440 -1 14408
14410 3 356419 149921 146400 -1 14409
14411 3 356413 149904 146360 -1 14410
14412 3 356354 149840 146320 -1 14411
14413 3 356314 149800 146280 -1 14412
14414 3 356276 149743 146240 -1 14413
14415 3 356199 149666 146200 -1 14414
14416 3 356004 149535 146240 -1 14415
14417 3 355991 149503 146280 -1 14416
14418 3 355994 149482 146320 -1 14417
14419 3 356001 149469 146360 -1 14418
14420 3 355983 149427 146400 -1 14419
14421 3 356031 149424 146440 -1 14420
14422 3 356015 149390 146480 -1 14421
14423 3 356001 149384 146520 -1 14422
14424 3 355807 149282 146560 -1 14423
14425 3 355658 149207 146520 -1 14424
14426 3 355581 149141 146480 -1 14425
14427 3 355531 149106 146440 -1 14426
14428 3 355483 149062 146400 -1 14427
14429 3 356175 149696 146160 -1 14415
14430 3 356355 149676 146120 -1 14429
14431 3 356317 149707 146080 -1 14430
14432 3 356399 149557 146040 -1 14431
14433 3 356501 149397 146040 -1 14432
14434 3 356577 149330 146040 -1 14433
14435 3 356636 149291 146080 -1 14434
14436 3 356480 149458 146000 -1 14432
14437 3 356529 149323 145920 -1 14436
14438 3 356528 149300 145880 -1 14437
14439 3 356625 149151 145840 -1 14438
14440 3 356658 149086 145800 -1 14439
14441 3 356661 149062 145760 -1 14440
14442 3 356664 149054 145720 -1 14441
14443 3 356676 148972 145680 -1 14442
14444 3 356731 148924 145640 -1 14443
14445 3 356738 148932 145600 -1 14444
14446 3 356758 148944 145560 -1 14445
14447 3 356787 148934 145520 -1 14446
14448 3 356777 148958 145480 -1 14447
14449 3 356788 148951 145400 -1 14448
14450 3 356778 148943 145360 -1 14449
14451 3 356667 148870 145320 -1 14450
14452 3 356647 148826 145280 -1 14451
14453 3 356646 148759 145240 -1 14452
14454 3 356627 148738 145200 -1 14453
14455 3 356541 148528 145160 -1 14454
14456 3 356754 148276 145120 -1 14455
14457 3 356976 148178 145200 -1 14456
14458 3 357084 148127 145240 -1 14457
14459 3 357247 148121 145280 -1 14458
14460 3 357436 148072 145320 -1 14459
14461 3 357770 147786 145280 -1 14460
14462 3 357945 147665 145240 -1 14461
14463 3 358034 147503 145280 -1 14462
14464 3 358072 147375 145320 -1 14463
14465 3 358095 147268 145360 -1 14464
14466 3 358097 147511 145400 -1 14465
14467 3 358113 147535 145440 -1 14466
14468 3 358150 147564 145480 -1 14467
14469 3 358410 147726 145480 -1 14468
14470 3 358518 147756 145400 -1 14469
14471 3 358620 147832 145320 -1 14470
14472 3 358642 147860 145240 -1 14471
14473 3 358663 147843 145160 -1 14472
14474 3 358711 147829 145080 -1 14473
14475 3 358827 147889 145000 -1 14474
14476 3 358887 147903 144960 -1 14475
14477 3 359021 147801 144920 -1 14476
14478 3 359075 147707 144880 -1 14477
14479 3 359093 147693 144840 -1 14478
14480 3 359125 147695 144800 -1 14479
14481 3 359161 147705 144760 -1 14480
14482 3 358534 147736 145560 -1 14469
14483 3 358608 147690 145560 -1 14482
14484 3 358630 147686 145600 -1 14483
14485 3 358678 147654 145640 -1 14484
14486 3 358712 147660 145680 -1 14485
14487 3 358194 147098 145280 -1 14465
14488 3 358217 147099 145200 -1 14487
14489 3 358193 147147 145160 -1 14488
14490 3 358175 147179 145120 -1 14489
14491 3 358155 147209 145080 -1 14490
14492 3 358142 147212 145040 -1 14491
14493 3 358101 147194 145000 -1 14492
14494 3 358074 147185 144960 -1 14493
14495 3 358069 147181 144920 -1 14494
14496 3 358019 147163 144880 -1 14495
14497 3 357964 147182 144840 -1 14496
14498 3 357908 147163 144800 -1 14497
14499 3 357853 147156 144760 -1 14498
14500 3 357788 147156 144720 -1 14499
14501 3 357733 147186 144680 -1 14500
14502 3 357701 147185 144640 -1 14501
14503 3 357642 147213 144600 -1 14502
14504 3 357577 147179 144560 -1 14503
14505 3 357547 147162 144520 -1 14504
14506 3 357497 147121 144480 -1 14505
14507 3 357471 147113 144440 -1 14506
14508 3 357428 147141 144400 -1 14507
14509 3 357398 147166 144360 -1 14508
14510 3 357359 147273 144320 -1 14509
14511 3 357323 147313 144280 -1 14510
14512 3 357324 147310 144240 -1 14511
14513 3 357355 147297 144200 -1 14512
14514 3 357366 147315 144160 -1 14513
14515 3 357391 147303 144120 -1 14514
14516 3 357439 147331 144080 -1 14515
14517 3 357391 147173 144040 -1 14516
14518 3 357338 147079 144000 -1 14517
14519 3 357382 147010 143960 -1 14518
14520 3 357380 147022 143920 -1 14519
14521 3 357374 146952 144000 -1 14519
14522 3 357394 146908 144040 -1 14521
14523 3 357344 146872 144080 -1 14522
14524 3 357314 146760 144120 -1 14523
14525 3 357382 146674 144120 -1 14524
14526 3 357378 146621 144080 -1 14525
14527 3 357374 146568 144040 -1 14526
14528 3 357374 146568 143960 -1 14527
14529 3 358086 147118 145400 -1 14465
14530 3 358072 147077 145440 -1 14529
14531 3 358049 147045 145480 -1 14530
14532 3 358089 146988 145520 -1 14531
14533 3 358116 146981 145560 -1 14532
14534 3 358143 146974 145600 -1 14533
14535 3 358262 146865 145640 -1 14534
14536 3 358300 146701 145600 -1 14535
14537 3 358298 146683 145560 -1 14536
14538 3 358318 146885 145720 -1 14535
14539 3 358341 146882 145760 -1 14538
14540 3 358426 146933 145800 -1 14539
14541 3 357952 147685 145200 -1 14462
14542 3 357946 147654 145160 -1 14541
14543 3 357959 147609 145120 -1 14542
14544 3 357973 147571 145080 -1 14543
14545 3 358003 147555 145040 -1 14544
14546 3 358067 147555 145000 -1 14545
14547 3 358262 147565 144960 -1 14546
14548 3 358370 147592 144920 -1 14547
14549 3 358492 147622 144880 -1 14548
14550 3 358516 147646 144840 -1 14549
14551 3 358552 147639 144800 -1 14550
14552 3 358576 147637 144760 -1 14551
14553 3 358625 147663 144720 -1 14552
14554 3 358652 147658 144680 -1 14553
14555 3 358746 147645 144640 -1 14554
14556 3 358888 147626 144600 -1 14555
14557 3 359011 147581 144560 -1 14556
14558 3 359082 147561 144600 -1 14557
14559 3 359060 147536 144640 -1 14558
14560 3 359082 147478 144680 -1 14559
14561 3 359099 147441 144720 -1 14560
14562 3 359156 147405 144760 -1 14561
14563 3 359217 147378 144800 -1 14562
14564 3 359248 147340 144840 -1 14563
14565 3 359315 147289 144880 -1 14564
14566 3 359360 147267 144920 -1 14565
14567 3 359360 147204 144960 -1 14566
14568 3 359428 147161 145000 -1 14567
14569 3 359422 147138 145040 -1 14568
14570 3 359423 147131 145080 -1 14569
14571 3 359431 147098 145120 -1 14570
14572 3 359508 147067 145160 -1 14571
14573 3 359481 147078 145200 -1 14572
14574 3 359515 147065 145240 -1 14573
14575 3 359545 147081 145320 -1 14574
14576 3 359515 147064 145360 -1 14575
14577 3 359478 147077 145400 -1 14576
14578 3 359452 147092 145440 -1 14577
14579 3 359458 147116 145480 -1 14578
14580 3 359436 147118 145520 -1 14579
14581 3 359403 147152 145560 -1 14580
14582 3 359409 147169 145600 -1 14581
14583 3 359418 147177 145640 -1 14582
14584 3 359337 147162 145680 -1 14583
14585 3 359227 147190 145720 -1 14584
14586 3 359195 147228 145760 -1 14585
14587 3 359143 147365 145800 -1 14586
14588 3 359128 147444 145840 -1 14587
14589 3 359675 147010 145200 -1 14572
14590 3 359909 146977 145160 -1 14589
14591 3 359972 146949 145120 -1 14590
14592 3 360058 146889 145080 -1 14591
14593 3 360150 146892 145040 -1 14592
14594 3 360166 146889 144960 -1 14593
14595 3 360173 146890 144920 -1 14594
14596 3 360251 146966 145000 -1 14593
14597 3 360485 147128 144960 -1 14596
14598 3 360662 147161 144920 -1 14597
14599 3 361028 147255 144960 -1 14598
14600 3 361506 147297 144960 -1 14599
14601 3 361769 146964 144920 -1 14600
14602 3 361731 146922 144880 -1 14601
14603 3 361764 146820 144840 -1 14602
14604 3 362022 146632 144800 -1 14603
14605 3 362052 146577 144760 -1 14604
14606 3 362117 146546 144720 -1 14605
14607 3 362157 146524 144680 -1 14606
14608 3 362194 146504 144640 -1 14607
14609 3 362271 146469 144600 -1 14608
14610 3 362939 146319 144600 -1 14609
14611 3 363168 146343 144560 -1 14610
14612 3 363463 146436 144600 -1 14611
14613 3 363558 146352 144640 -1 14612
14614 3 363662 146323 144680 -1 14613
14615 3 363683 146318 144720 -1 14614
14616 3 363758 146310 144760 -1 14615
14617 3 363821 146298 144800 -1 14616
14618 3 363946 146341 144840 -1 14617
14619 3 364048 146293 144840 -1 14618
14620 3 364046 146213 144840 -1 14619
14621 3 364018 146115 144800 -1 14620
14622 3 364060 146009 144840 -1 14621
14623 3 362951 146194 144640 -1 14610
14624 3 362938 146163 144680 -1 14623
14625 3 362928 146130 144720 -1 14624
14626 3 362915 146134 144800 -1 14625
14627 3 362912 146120 144840 -1 14626
14628 3 362948 146207 144880 -1 14627
14629 3 356314 148348 145280 -1 14455
14630 3 355833 148355 145320 -1 14629
14631 3 355787 148323 145360 -1 14630
14632 3 355776 148305 145400 -1 14631
14633 3 355677 148079 145480 -1 14632
14634 3 355447 147839 145520 -1 14633
14635 3 355387 147657 145600 -1 14634
14636 3 355382 147622 145640 -1 14635
14637 3 355404 147762 145480 -1 14634
14638 3 355450 147558 145440 -1 14637
14639 3 355432 147526 145400 -1 14638
14640 3 355410 147520 145360 -1 14639
14641 3 355406 147512 145320 -1 14640
14642 3 355357 147484 145280 -1 14641
14643 3 355317 147467 145240 -1 14642
14644 3 355312 147499 145200 -1 14643
14645 3 355296 147506 145160 -1 14644
14646 3 355263 147472 145120 -1 14645
14647 3 355241 147471 145080 -1 14646
14648 3 355213 147471 145040 -1 14647
14649 3 355175 147478 145000 -1 14648
14650 3 355158 147482 144960 -1 14649
14651 3 355117 147489 144920 -1 14650
14652 3 355076 147476 144880 -1 14651
14653 3 355017 147428 144840 -1 14652
14654 3 354926 147387 144800 -1 14653
14655 3 354883 147374 144760 -1 14654
14656 3 354830 147363 144720 -1 14655
14657 3 354786 147366 144680 -1 14656
14658 3 354771 147363 144640 -1 14657
14659 3 354773 147368 144600 -1 14658
14660 3 354773 147406 144560 -1 14659
14661 3 354744 147431 144520 -1 14660
14662 3 354732 147482 144480 -1 14661
14663 3 354688 147535 144440 -1 14662
14664 3 359460 156805 149880 -1 14219
14665 3 359460 156909 149920 -1 14664
14666 3 359380 157039 149960 -1 14665
14667 3 359364 157098 150000 -1 14666
14668 3 359090 157181 150040 -1 14667
14669 3 358742 157254 150000 -1 14668
14670 3 358628 157333 150040 -1 14669
14671 3 358450 157538 150080 -1 14670
14672 3 358409 157656 150120 -1 14671
14673 3 358364 157668 150160 -1 14672
14674 3 358348 157678 150200 -1 14673
14675 3 358310 157655 150240 -1 14674
14676 3 358303 157617 150280 -1 14675
14677 3 358274 157597 150320 -1 14676
14678 3 358260 157554 150360 -1 14677
14679 3 358219 157492 150400 -1 14678
14680 3 358194 157412 150440 -1 14679
14681 3 358128 157305 150480 -1 14680
14682 3 358053 157162 150520 -1 14681
14683 3 357997 157056 150560 -1 14682
14684 3 357957 156996 150600 -1 14683
14685 3 357898 156857 150640 -1 14684
14686 3 357822 156733 150680 -1 14685
14687 3 357564 156818 150720 -1 14686
14688 3 357715 157073 150680 -1 14687
14689 3 357651 157115 150720 -1 14688
14690 3 357786 157365 150680 -1 14689
14691 3 358001 157447 150640 -1 14690
14692 3 358201 157598 150600 -1 14691
14693 3 358305 157696 150560 -1 14692
14694 3 357731 157549 150640 -1 14690
14695 3 357528 157697 150600 -1 14694
14696 3 357243 157920 150560 -1 14695
14697 3 357172 158071 150520 -1 14696
14698 3 357394 156820 150760 -1 14687
14699 3 356929 156966 150720 -1 14698
14700 3 356914 157089 150680 -1 14699
14701 3 356922 157201 150640 -1 14700
14702 3 361764 161543 150080 -1 14149
14703 3 361811 161368 150000 -1 14702
14704 3 361961 161187 149920 -1 14703
14705 3 362099 160916 149840 -1 14704
14706 3 362191 160719 149800 -1 14705
14707 3 362228 160477 149760 -1 14706
14708 3 362419 160027 149680 -1 14707
14709 3 362522 159602 149600 -1 14708
14710 3 362480 159358 149520 -1 14709
14711 3 362559 159244 149480 -1 14710
14712 3 362610 159205 149440 -1 14711
14713 3 362657 159192 149400 -1 14712
14714 3 362696 159139 149360 -1 14713
14715 3 362775 159032 149320 -1 14714
14716 3 362846 158901 149360 -1 14715
14717 3 362792 158913 149400 -1 14716
14718 3 362720 160020 149720 -1 14708
14719 3 363270 160268 149800 -1 14718
14720 3 363857 160216 149760 -1 14719
14721 3 363955 160237 149720 -1 14720
14722 3 364511 160324 149760 -1 14721
14723 3 364662 160384 149800 -1 14722
14724 3 364912 160567 149880 -1 14723
14725 3 365122 160548 149920 -1 14724
14726 3 365482 160669 150000 -1 14725
14727 3 366241 160661 150040 -1 14726
14728 3 365975 160446 149880 -1 14727
14729 3 365888 160291 149800 -1 14728
14730 3 365785 160150 149720 -1 14729
14731 3 365666 160030 149640 -1 14730
14732 3 365573 159822 149560 -1 14731
14733 3 365687 159738 149480 -1 14732
14734 3 365778 159656 149400 -1 14733
14735 3 365802 159572 149320 -1 14734
14736 3 365816 159511 149240 -1 14735
14737 3 365884 159475 149200 -1 14736
14738 3 365979 159427 149160 -1 14737
14739 3 366035 159382 149120 -1 14738
14740 3 366064 159402 149080 -1 14739
14741 3 365963 159349 149040 -1 14740
14742 3 365746 159310 149040 -1 14741
14743 3 365662 159286 149080 -1 14742
14744 3 365646 159186 149040 -1 14743
14745 3 365636 159146 149000 -1 14744
14746 3 365644 159110 148960 -1 14745
14747 3 365680 159044 148920 -1 14746
14748 3 365660 159010 148880 -1 14747
14749 3 366172 159440 149200 -1 14738
14750 3 366269 159405 149240 -1 14749
14751 3 366359 159374 149280 -1 14750
14752 3 366545 159394 149320 -1 14751
14753 3 366751 159361 149360 -1 14752
14754 3 366880 159328 149400 -1 14753
14755 3 367113 159419 149400 -1 14754
14756 3 367239 159361 149360 -1 14755
14757 3 367334 159332 149320 -1 14756
14758 3 366943 159343 149480 -1 14754
14759 3 367009 159397 149520 -1 14758
14760 3 366377 160642 150080 -1 14727
14761 3 366442 160614 150120 -1 14760
14762 3 366497 160573 150160 -1 14761
14763 3 366543 160517 150200 -1 14762
14764 3 366549 160489 150240 -1 14763
14765 3 364019 160236 149680 -1 14721
14766 3 363969 160118 149640 -1 14765
14767 3 363782 159824 149560 -1 14766
14768 3 363783 159714 149480 -1 14767
14769 3 363763 159613 149440 -1 14768
14770 3 364635 161233 149840 -1 14721
14771 3 364717 161418 149880 -1 14770
14772 3 364826 161646 149920 -1 14771
14773 3 365041 161773 149880 -1 14772
14774 3 364976 161697 149840 -1 14773
14775 3 364871 161527 149760 -1 14774
14776 3 364847 161494 149720 -1 14775
14777 3 364822 161463 149680 -1 14776
14778 3 364703 161382 149640 -1 14777
14779 3 364600 161311 149600 -1 14778
14780 3 365087 161850 149960 -1 14772
14781 3 365149 161940 150000 -1 14780
14782 3 365257 162078 150080 -1 14781
14783 3 365320 162117 150160 -1 14782
14784 3 365368 162081 150240 -1 14783
14785 3 365452 162048 150280 -1 14784
14786 3 365383 161885 150360 -1 14785
14787 3 365369 161810 150400 -1 14786
14788 3 365358 161734 150440 -1 14787
14789 3 365319 161654 150480 -1 14788
14790 3 365378 161908 150520 -1 14789
14791 3 365329 161867 150560 -1 14790
14792 3 365307 161812 150600 -1 14791
14793 3 363195 160557 149880 -1 14719
14794 3 363297 160781 149960 -1 14793
14795 3 363325 161056 150040 -1 14794
14796 3 363197 161130 150000 -1 14795
14797 3 363182 161299 150040 -1 14796
14798 3 363224 161396 150080 -1 14797
14799 3 363246 161472 150120 -1 14798
14800 3 363313 161467 150160 -1 14799
14801 3 363534 161660 150160 -1 14800
14802 3 363663 161681 150200 -1 14801
14803 3 363710 161673 150240 -1 14802
14804 3 363769 161577 150320 -1 14803
14805 3 363809 161521 150360 -1 14804
14806 3 363893 161369 150400 -1 14805
14807 3 363931 161197 150440 -1 14806
14808 3 363905 161033 150480 -1 14807
14809 3 363833 160835 150560 -1 14808
14810 3 363615 161464 150400 -1 14805
14811 3 363536 161398 150440 -1 14810
14812 3 363372 161341 150480 -1 14811
14813 3 363239 161239 150520 -1 14812
14814 3 363124 161169 150560 -1 14813
14815 3 363218 161655 150200 -1 14800
14816 3 363024 161779 150200 -1 14815
14817 3 360647 162401 150280 -1 14146
14818 3 360558 162284 150360 -1 14817
14819 3 359773 162424 150280 -1 14101
14820 3 359679 162224 150440 -1 14819
```
