## Supplementary material for "Complete connectomic reconstruction of olfactory projection neurons in the fly brain": neuron skeletons: 1879479.swc

```
# SWC format file
# based on specifications at http://www.neuronland.org/NLMorphologyConverter/MorphologyFormats/SWC/Spec.html
# Created by nat::write.neuron.swc
# PointNo Label X Y Z Radius Parent 
1 7 324183 128589 159080 1964 -1
2 7 323926 128300 158680 -1 1
3 7 324346 128114 157880 -1 2
4 7 326841 128608 157880 -1 3
5 7 327547 128540 157800 -1 4
6 7 327862 128401 157760 -1 5
7 7 329256 128315 157800 -1 6
8 7 330127 127978 157760 -1 7
9 7 330738 128246 157640 -1 8
10 7 331200 128698 157600 -1 9
11 7 331725 128991 157560 -1 10
12 7 332172 129141 157520 -1 11
13 7 332743 129185 157360 -1 12
14 7 333241 129278 157040 -1 13
15 7 333184 129417 156880 -1 14
16 7 333227 129648 156640 -1 15
17 7 333329 130059 156560 -1 16
18 7 333446 130443 156520 -1 17
19 7 333506 131021 156320 -1 18
20 7 333566 131292 156160 -1 19
21 7 333668 131569 156040 -1 20
22 7 333716 131873 156000 -1 21
23 7 333925 131970 155960 -1 22
24 7 334085 132118 155920 -1 23
25 7 334552 132650 155720 -1 24
26 7 334646 132934 155520 -1 25
27 7 334731 132990 155400 -1 26
28 7 334891 133181 155320 -1 27
29 7 334999 133694 155240 -1 28
30 7 335000 134312 155120 -1 29
31 7 334878 134696 154880 -1 30
32 7 334918 134863 154720 -1 31
33 7 334906 135101 154640 -1 32
34 7 335052 135493 154480 -1 33
35 7 335244 135698 154280 -1 34
36 7 335396 136092 154080 -1 35
37 7 335316 136558 153880 -1 36
38 7 335251 137045 153640 -1 37
39 7 335360 137272 153400 -1 38
40 7 335494 137313 153240 -1 39
41 7 335526 137275 153200 -1 40
42 7 335665 137334 153160 -1 41
43 7 335709 137309 153120 -1 42
44 7 335942 137411 153000 -1 43
45 7 336297 137556 152880 -1 44
46 7 336722 137766 152640 -1 45
47 7 336891 137904 152440 -1 46
48 7 336892 137927 152240 -1 47
49 7 336896 137940 152080 -1 48
50 7 337020 137947 151920 -1 49
51 7 337230 138024 151760 -1 50
52 7 337398 138128 151600 -1 51
53 7 337607 138369 151400 -1 52
54 7 337528 138806 151280 -1 53
55 7 337490 139254 151040 -1 54
56 7 337531 139653 150800 -1 55
57 7 337894 140354 150600 -1 56
58 7 338316 140937 150480 -1 57
59 7 338882 141669 150280 -1 58
60 7 339027 141897 150120 -1 59
61 7 339042 141914 149960 -1 60
62 7 338704 141506 149760 -1 61
63 7 338533 141199 149600 -1 62
64 7 338636 141156 149440 -1 63
65 7 338980 141338 149280 -1 64
66 7 339169 141421 149160 -1 65
67 7 339322 141540 149080 -1 66
68 7 339389 141565 149000 -1 67
69 7 339589 141652 148880 -1 68
70 7 339730 141696 148800 -1 69
71 7 339827 141747 148720 -1 70
72 7 339902 141800 148680 -1 71
73 7 340221 141884 148560 -1 72
74 7 340370 141960 148480 -1 73
75 7 340754 142164 148280 -1 74
76 7 341066 142409 148120 -1 75
77 7 341298 142579 148000 -1 76
78 7 341595 142769 147760 -1 77
79 7 341808 142787 147480 -1 78
80 7 341919 142758 147320 -1 79
81 7 341946 142687 147240 -1 80
82 7 341977 142678 147200 -1 81
83 7 342048 142735 147120 -1 82
84 7 342172 142813 146960 -1 83
85 7 342262 142805 146840 -1 84
86 7 342319 142801 146760 -1 85
87 7 342344 142794 146720 -1 86
88 7 342438 142709 146680 -1 87
89 7 342403 142740 146640 -1 88
90 7 342428 142700 146600 -1 89
91 7 342557 142591 146440 -1 90
92 7 342865 142596 146040 -1 91
93 7 343097 142882 145800 -1 92
94 7 343203 143164 145680 -1 93
95 7 343338 143254 145520 -1 94
96 7 343429 143291 145320 -1 95
97 7 343409 143282 145120 -1 96
98 7 343358 143396 144920 -1 97
99 7 343827 143786 144400 -1 98
100 7 344128 144272 144000 -1 99
101 7 344275 144387 143920 -1 100
102 7 344401 144669 143760 -1 101
103 7 344583 144797 143640 -1 102
104 7 345027 145159 143440 -1 103
105 7 345584 145379 143320 -1 104
106 7 345817 145524 143240 -1 105
107 7 345896 145536 143040 -1 106
108 7 346091 145663 142880 -1 107
109 7 346525 145964 142640 -1 108
110 7 347189 146157 142440 -1 109
111 7 347422 146181 142360 -1 110
112 7 347622 146175 142280 -1 111
113 7 347942 146217 142160 -1 112
114 7 348140 146389 142040 -1 113
115 7 348845 146966 141840 -1 114
116 7 349118 147121 141680 -1 115
117 7 349675 147443 141520 -1 116
118 7 349946 147621 141400 -1 117
119 7 350134 147710 141280 -1 118
120 7 350233 147759 141160 -1 119
121 7 350341 147985 141080 -1 120
122 7 350432 148154 141040 -1 121
123 7 350555 148323 140960 -1 122
124 7 350775 148495 140880 -1 123
125 7 351001 148688 140840 -1 124
126 7 351774 149005 140800 -1 125
127 7 352878 149422 140840 -1 126
128 7 353462 149610 140880 -1 127
129 7 354038 149820 140920 -1 128
130 7 354781 149793 140960 -1 129
131 7 355384 150032 141000 -1 130
132 7 355650 150154 141040 -1 131
133 7 355858 150315 141160 -1 132
134 7 356080 150510 141280 -1 133
135 7 356635 150830 141480 -1 134
136 7 357023 150928 141520 -1 135
137 7 357299 151010 141560 -1 136
138 7 357410 151037 141600 -1 137
139 7 357682 151072 141640 -1 138
140 7 358142 151361 141680 -1 139
141 7 359286 151729 141680 -1 140
142 7 359699 151820 141640 -1 141
143 7 360108 151802 141600 -1 142
144 7 360972 151924 141560 -1 143
145 7 361800 151992 141560 -1 144
146 7 362149 151922 141640 -1 145
147 7 362572 151870 141680 -1 146
148 7 362892 151789 141720 -1 147
149 7 363098 151727 141760 -1 148
150 7 363380 151671 141840 -1 149
151 7 363759 151685 141920 -1 150
152 7 364013 151684 142000 -1 151
153 7 364659 151708 142080 -1 152
154 7 365282 151699 142120 -1 153
155 7 366761 151390 142120 -1 154
156 7 368274 151047 142120 -1 155
157 7 369168 150894 142120 -1 156
158 7 369630 150890 142200 -1 157
159 7 369931 150922 142280 -1 158
160 7 370293 150927 142320 -1 159
161 7 370888 150982 142320 -1 160
162 7 371631 150781 142320 -1 161
163 7 372051 150717 142280 -1 162
164 7 372867 150808 142280 -1 163
165 7 373812 150623 142320 -1 164
166 7 374509 150779 142320 -1 165
167 7 375357 150675 142320 -1 166
168 7 376319 150897 142280 -1 167
169 7 376895 151009 142240 -1 168
170 7 377771 150879 142200 -1 169
171 7 378155 150810 142160 -1 170
172 7 378392 150754 142120 -1 171
173 7 378693 150719 142080 -1 172
174 7 379093 150690 142040 -1 173
175 7 379402 150568 141960 -1 174
176 7 379484 150571 141880 -1 175
177 3 380037 150818 141840 -1 176
178 3 380891 151232 141800 -1 177
179 3 381510 151584 141800 -1 178
180 3 382156 151773 141880 -1 179
181 3 382373 151858 141960 -1 180
182 3 382557 151962 142000 -1 181
183 3 382760 152114 142080 -1 182
184 3 383081 152364 142120 -1 183
185 4 383437 152547 142080 -1 184
186 4 383627 152694 141960 -1 185
187 4 383786 152883 141840 -1 186
188 4 384035 153058 141720 -1 187
189 4 384477 153361 141640 -1 188
190 4 384695 153623 141480 -1 189
191 4 384750 153708 141400 -1 190
192 4 384845 153851 141280 -1 191
193 4 385073 154143 141080 -1 192
194 4 385463 154599 140880 -1 193
195 4 386022 155504 140800 -1 194
196 4 386160 155707 140720 -1 195
197 4 386326 156044 140600 -1 196
198 4 386318 156461 140440 -1 197
199 4 386679 157003 140280 -1 198
200 4 387111 157452 140080 -1 199
201 4 387522 157911 139880 -1 200
202 4 388051 158269 139560 -1 201
203 4 388293 158330 139320 -1 202
204 4 388218 158468 139280 -1 203
205 4 388512 158453 139240 -1 204
206 4 388637 158646 139160 -1 205
207 4 388909 158746 139040 -1 206
208 4 389150 158792 138840 -1 207
209 4 389334 158936 138600 -1 208
210 4 389772 159207 138280 -1 209
211 4 390352 159509 138000 -1 210
212 4 390990 159823 137840 -1 211
213 4 391484 160110 137640 -1 212
214 4 391915 160409 137400 -1 213
215 4 392325 160598 137120 -1 214
216 4 392632 160716 136960 -1 215
217 4 393167 160882 136680 -1 216
218 4 393369 160910 136480 -1 217
219 4 394054 161147 136200 -1 218
220 4 394259 161213 136120 -1 219
221 4 394464 161169 136080 -1 220
222 4 394633 161278 136000 -1 221
223 4 394901 161297 135800 -1 222
224 4 395131 161295 135560 -1 223
225 4 395460 161281 135360 -1 224
226 4 395593 161238 135240 -1 225
227 4 395793 161271 135080 -1 226
228 4 396014 161401 134920 -1 227
229 4 396404 161712 134720 -1 228
230 4 396523 161752 134680 -1 229
231 4 396699 161812 134600 -1 230
232 4 396910 161934 134480 -1 231
233 4 397055 162025 134400 -1 232
234 4 397532 162169 134120 -1 233
235 4 397972 162305 133840 -1 234
236 4 398038 162428 133800 -1 235
237 4 398089 162501 133760 -1 236
238 4 398283 162626 133560 -1 237
239 4 399339 162746 132960 -1 238
240 4 400209 162499 132120 -1 239
241 4 401257 162499 131320 -1 240
242 4 401330 162575 131200 -1 241
243 4 401810 162764 130600 -1 242
244 4 402496 162727 130040 -1 243
245 4 403304 162536 129360 -1 244
246 4 404199 162548 128760 -1 245
247 4 405336 162432 127760 -1 246
248 4 406533 162338 126760 -1 247
249 4 406780 162334 126600 -1 248
250 4 407042 162283 126080 -1 249
251 4 407541 162187 125760 -1 250
252 4 408187 162094 125240 -1 251
253 4 408614 162003 124680 -1 252
254 4 409103 161467 123760 -1 253
255 4 410643 160975 122480 -1 254
256 4 411275 160815 121880 -1 255
257 4 411670 160758 121440 -1 256
258 4 412035 160703 121040 -1 257
259 4 412303 160298 120760 -1 258
260 4 412332 160263 120720 -1 259
261 4 412524 160009 120600 -1 260
262 4 412702 159629 120400 -1 261
263 4 412886 159362 120320 -1 262
264 4 413061 159155 120160 -1 263
265 4 413614 158331 119840 -1 264
266 4 414000 157931 119600 -1 265
267 4 414247 157453 119240 -1 266
268 4 414472 156828 118840 -1 267
269 4 414880 156264 118480 -1 268
270 4 415268 155589 118160 -1 269
271 4 415548 155086 117840 -1 270
272 4 415619 154783 117640 -1 271
273 4 415643 154513 117360 -1 272
274 4 415754 154025 117160 -1 273
275 4 416066 153693 117040 -1 274
276 4 416273 153342 116880 -1 275
277 4 416540 152699 116640 -1 276
278 4 416898 152030 116400 -1 277
279 4 417201 151547 116240 -1 278
280 4 417252 151303 116080 -1 279
281 4 417544 150822 115840 -1 280
282 4 417579 150549 115720 -1 281
283 4 417755 150049 115560 -1 282
284 4 417633 149637 115320 -1 283
285 4 417652 149458 115240 -1 284
286 4 417785 149322 115120 -1 285
287 4 417777 148879 114800 -1 286
288 4 417594 148504 114520 -1 287
289 4 417618 148248 114240 -1 288
290 4 417726 148107 114200 -1 289
291 4 417760 147888 114120 -1 290
292 4 417789 147425 114080 -1 291
293 4 417985 147021 114000 -1 292
294 4 418207 146358 114000 -1 293
295 4 418119 145072 113960 -1 294
296 4 418180 144770 113720 -1 295
297 4 418333 143899 113520 -1 296
298 2 418440 143821 113560 -1 297
299 2 418479 143802 113640 -1 298
300 2 418498 143895 113720 -1 299
301 2 418598 144115 113760 -1 300
302 2 419232 144438 113800 -1 301
303 2 419452 144548 113600 -1 302
304 2 419558 144519 113360 -1 303
305 2 419612 144491 113280 -1 304
306 2 419693 144725 113240 -1 305
307 2 419638 144908 113160 -1 306
308 2 419716 144977 113000 -1 307
309 2 419838 144915 112880 -1 308
310 2 419875 144909 112760 -1 309
311 2 419321 144442 113960 -1 302
312 2 419430 144403 114000 -1 311
313 2 419597 144243 114040 -1 312
314 2 419704 144158 114160 -1 313
315 2 419698 144103 114200 -1 314
316 2 419238 143939 114200 -1 315
317 2 419140 144002 114240 -1 316
318 2 419091 144034 114280 -1 317
319 2 419875 144116 114280 -1 315
320 2 419985 144101 114360 -1 319
321 2 420062 143968 114480 -1 320
322 2 420059 143891 114640 -1 321
323 4 418382 143787 113480 -1 297
324 4 418386 143666 113280 -1 323
325 4 418377 143290 113200 -1 324
326 4 418477 142925 113160 -1 325
327 4 418693 142516 113040 -1 326
328 4 419336 141246 113000 -1 327
329 2 419439 141265 112760 -1 328
330 2 419503 141201 112640 -1 329
331 2 419521 141227 112480 -1 330
332 2 419642 141346 112400 -1 331
333 2 419712 141424 112320 -1 332
334 2 419819 141464 112240 -1 333
335 2 419908 141497 112160 -1 334
336 2 419972 141505 112080 -1 335
337 2 420092 141457 111960 -1 336
338 2 420195 141466 111920 -1 337
339 2 420319 141453 111840 -1 338
340 2 420354 141439 111800 -1 339
341 2 420368 141374 111760 -1 340
342 2 420397 141339 111720 -1 341
343 2 420362 141298 111680 -1 342
344 2 420386 141260 111600 -1 343
345 2 420410 141089 111480 -1 344
346 2 420461 141041 111400 -1 345
347 2 420519 140940 111320 -1 346
348 2 420612 140813 111240 -1 347
349 2 420635 140639 111160 -1 348
350 2 420735 140515 111040 -1 349
351 2 420844 140417 111000 -1 350
352 2 420957 140337 110920 -1 351
353 2 421094 140288 110840 -1 352
354 2 421315 140177 110760 -1 353
355 2 421361 140087 110680 -1 354
356 2 421376 140119 110600 -1 355
357 2 421438 140089 110520 -1 356
358 2 421469 139984 110440 -1 357
359 2 421469 139864 110320 -1 358
360 2 421556 139775 110280 -1 359
361 2 421879 139502 110200 -1 360
362 2 421924 139353 110160 -1 361
363 2 422104 139453 110120 -1 362
364 2 422110 139375 110080 -1 363
365 2 422144 139322 110000 -1 364
366 2 422156 139263 109920 -1 365
367 2 422184 139214 109840 -1 366
368 2 422276 139204 109760 -1 367
369 2 422462 139273 109680 -1 368
370 2 422518 139258 109600 -1 369
371 2 422637 139422 109520 -1 370
372 2 422639 139447 109480 -1 371
373 2 422641 139660 109440 -1 372
374 2 422645 139722 109360 -1 373
375 2 422672 139689 109280 -1 374
376 2 422755 139893 109240 -1 375
377 2 422771 139795 109200 -1 376
378 2 422822 139807 109120 -1 377
379 2 423111 139969 109000 -1 378
380 2 422925 139928 108920 -1 379
381 2 422669 139846 108840 -1 380
382 2 422600 139841 108800 -1 381
383 2 422083 138484 109480 -1 372
384 2 422252 137851 109440 -1 383
385 2 422376 137797 109400 -1 384
386 2 422461 137742 109320 -1 385
387 2 422615 137543 109200 -1 386
388 2 422756 137326 109040 -1 387
389 2 422895 137146 108960 -1 388
390 2 422989 136857 108880 -1 389
391 2 422993 136685 108840 -1 390
392 2 422988 136374 108680 -1 391
393 2 422992 136220 108600 -1 392
394 2 422986 135890 108520 -1 393
395 2 423010 135761 108440 -1 394
396 2 423024 135687 108400 -1 395
397 2 423065 135631 108360 -1 396
398 2 423056 135548 108320 -1 397
399 2 423071 135488 108280 -1 398
400 2 423088 135371 108240 -1 399
401 2 423118 135193 108200 -1 400
402 2 423023 134939 108120 -1 401
403 2 422938 134725 108040 -1 402
404 2 422759 134366 107920 -1 403
405 2 422306 133939 107800 -1 404
406 2 422111 133697 107760 -1 405
407 2 422071 133632 107720 -1 406
408 2 422089 133558 107680 -1 407
409 2 422074 133463 107600 -1 408
410 2 422052 133372 107480 -1 409
411 2 422026 133187 107400 -1 410
412 2 421971 133069 107280 -1 411
413 2 421878 133033 107240 -1 412
414 2 420985 132599 107200 -1 413
415 2 420997 132595 107160 -1 414
416 2 421028 132679 107080 -1 415
417 2 421069 132741 107000 -1 416
418 2 421203 132837 106920 -1 417
419 2 421281 132815 106800 -1 418
420 2 421335 132840 106760 -1 419
421 2 421586 132930 106600 -1 420
422 2 421805 132941 106480 -1 421
423 2 421936 132960 106440 -1 422
424 2 422029 132935 106360 -1 423
425 2 422018 132842 106240 -1 424
426 2 422100 132724 106120 -1 425
427 2 422176 132622 106040 -1 426
428 2 422113 132467 105960 -1 427
429 2 422063 132361 105880 -1 428
430 2 422016 132155 105760 -1 429
431 2 422010 132084 105720 -1 430
432 2 421996 132122 105680 -1 431
433 2 420990 132498 107240 -1 415
434 2 420989 132394 107360 -1 433
435 2 421039 132317 107440 -1 434
436 2 421123 132225 107520 -1 435
437 2 423051 136606 108640 -1 392
438 2 423036 136540 108560 -1 437
439 2 423002 136514 108480 -1 438
440 2 422991 136502 108400 -1 439
441 2 419239 140451 113040 -1 328
442 2 419202 140346 113120 -1 441
443 2 419250 140158 113200 -1 442
444 2 419260 139015 113360 -1 443
445 2 419255 137733 113400 -1 444
446 2 419308 136780 113560 -1 445
447 2 419272 135759 113640 -1 446
448 2 419279 134839 113720 -1 447
449 2 419173 134467 113840 -1 448
450 2 419087 134226 114160 -1 449
451 2 418765 133599 114240 -1 450
452 2 418530 133159 114320 -1 451
453 2 418269 132358 114360 -1 452
454 2 417976 131214 114400 -1 453
455 2 417959 130477 114440 -1 454
456 2 417819 130120 114520 -1 455
457 2 417852 129589 114720 -1 456
458 2 417911 129500 114840 -1 457
459 2 417911 128947 115000 -1 458
460 2 417861 128667 115160 -1 459
461 2 417824 127868 115440 -1 460
462 2 417760 127507 115720 -1 461
463 2 417412 127008 116000 -1 462
464 2 417213 126848 116160 -1 463
465 2 417045 126456 116400 -1 464
466 2 416923 126104 116720 -1 465
467 2 416804 125889 117000 -1 466
468 2 416756 125559 117240 -1 467
469 2 416748 125359 117320 -1 468
470 2 415004 125223 117320 -1 469
471 2 414991 125172 117400 -1 470
472 2 414984 125146 117440 -1 471
473 2 415032 125171 117480 -1 472
474 2 414360 124883 117520 -1 473
475 2 413215 124052 117600 -1 474
476 2 412879 123492 117600 -1 475
477 2 412367 123130 117480 -1 476
478 2 411751 122829 117400 -1 477
479 2 411207 122804 117360 -1 478
480 2 410539 122488 117360 -1 479
481 2 410256 122382 117480 -1 480
482 2 409955 122101 117520 -1 481
483 2 409616 122061 117560 -1 482
484 2 409352 122088 117640 -1 483
485 2 408991 122144 117720 -1 484
486 2 408519 121964 117760 -1 485
487 2 408073 122076 117880 -1 486
488 2 407795 122131 118040 -1 487
489 2 407699 122181 118200 -1 488
490 2 407343 122245 118360 -1 489
491 2 407127 122172 118560 -1 490
492 2 406752 122316 118600 -1 491
493 2 406599 122405 118680 -1 492
494 2 406416 122531 118720 -1 493
495 2 406084 122499 118720 -1 494
496 2 405996 122461 118760 -1 495
497 2 405755 122381 118880 -1 496
498 2 405651 122364 118920 -1 497
499 2 405255 122329 118840 -1 498
500 2 405063 122341 118880 -1 499
501 2 404823 122245 118920 -1 500
502 2 404827 122113 118880 -1 501
503 2 404655 122269 119040 -1 501
504 2 404447 122409 119080 -1 503
505 2 404303 122441 119120 -1 504
506 2 404139 122453 119160 -1 505
507 2 404075 122501 119200 -1 506
508 2 404019 122545 119280 -1 507
509 2 403879 122605 119360 -1 508
510 2 403811 122629 119400 -1 509
511 2 403647 122617 119480 -1 510
512 2 403367 122681 119520 -1 511
513 2 403539 122705 119600 -1 512
514 2 403479 122729 119680 -1 513
515 2 403499 122781 119760 -1 514
516 2 403339 122777 119800 -1 515
517 2 403143 122753 119880 -1 516
518 2 402815 122453 119600 -1 512
519 2 402779 122505 119640 -1 518
520 2 402799 122509 119720 -1 519
521 2 405656 122397 119000 -1 498
522 2 405667 122453 119080 -1 521
523 2 412059 122908 117360 -1 478
524 2 412140 122887 117320 -1 523
525 2 412961 124099 117680 -1 475
526 2 413160 124237 117800 -1 525
527 2 413225 124339 117880 -1 526
528 2 413280 124419 117960 -1 527
529 2 415080 125187 117520 -1 473
530 2 415071 125228 117600 -1 529
531 2 415079 125284 117720 -1 530
532 2 415103 125269 117800 -1 531
533 2 415124 125311 117880 -1 532
534 2 415124 125311 117960 -1 533
535 2 415141 125272 118000 -1 534
536 2 415149 125248 118080 -1 535
537 2 415037 125200 118200 -1 536
538 2 415021 125168 118280 -1 537
539 2 414993 125128 118360 -1 538
540 2 414985 125084 118480 -1 539
541 2 414953 125076 118560 -1 540
542 2 414953 125036 118680 -1 541
543 2 414869 125000 118760 -1 542
544 2 414821 125028 118840 -1 543
545 2 414892 125055 117200 -1 470
546 2 414803 124935 117040 -1 545
547 2 414724 124888 116880 -1 546
548 2 414668 124903 116800 -1 547
549 2 414492 124800 116720 -1 548
550 2 414469 124798 116640 -1 549
551 2 417098 125174 117680 -1 469
552 2 417780 124615 117960 -1 551
553 2 417988 124385 118000 -1 552
554 2 418097 124208 118240 -1 553
555 2 418046 124032 118440 -1 554
556 2 418217 124036 118960 -1 555
557 2 418269 123849 119160 -1 556
558 2 418339 123543 119360 -1 557
559 2 418437 123079 119600 -1 558
560 2 418485 122858 119680 -1 559
561 2 418453 122492 119720 -1 560
562 2 418530 122130 119840 -1 561
563 2 418434 122012 120040 -1 562
564 2 418236 122115 120280 -1 563
565 2 418089 121930 120480 -1 564
566 2 418118 122029 120800 -1 565
567 2 418058 122160 121080 -1 566
568 2 418101 121993 121240 -1 567
569 2 418037 121711 121360 -1 568
570 2 418045 121444 121560 -1 569
571 2 418049 121216 121800 -1 570
572 2 417884 121152 122080 -1 571
573 2 417638 120986 122400 -1 572
574 2 417542 120590 122600 -1 573
575 2 417155 120052 122800 -1 574
576 2 416918 120029 123040 -1 575
577 2 416668 120258 123280 -1 576
578 2 416443 120536 123440 -1 577
579 2 416204 120822 123480 -1 578
580 2 415860 120898 123520 -1 579
581 2 415770 121111 123720 -1 580
582 2 415562 121296 123880 -1 581
583 2 415509 121613 124080 -1 582
584 2 415210 121998 124200 -1 583
585 2 414894 122320 124320 -1 584
586 2 414630 122612 124480 -1 585
587 2 414521 122931 124680 -1 586
588 2 414382 123139 124800 -1 587
589 2 413988 123395 124880 -1 588
590 2 413862 123373 124840 -1 589
591 2 413714 123393 124720 -1 590
592 2 413647 123336 124600 -1 591
593 2 413556 123236 124480 -1 592
594 2 413516 123188 124400 -1 593
595 2 413408 123160 124280 -1 594
596 2 413188 123076 124120 -1 595
597 2 413104 123068 124000 -1 596
598 2 412948 122928 123880 -1 597
599 2 412792 122852 123760 -1 598
600 2 412520 122688 123600 -1 599
601 2 412428 122644 123480 -1 600
602 2 412112 122496 123320 -1 601
603 2 411964 122340 123200 -1 602
604 2 411952 122372 123040 -1 603
605 2 411692 122412 122880 -1 604
606 2 411164 122480 122720 -1 605
607 2 411245 122483 122600 -1 606
608 2 409892 122604 122600 -1 607
609 2 409340 122448 122560 -1 608
610 2 408248 122548 122520 -1 609
611 2 407856 122656 122400 -1 610
612 2 407580 122712 122280 -1 611
613 2 407564 122636 122160 -1 612
614 2 407476 122568 122000 -1 613
615 2 407468 122520 121840 -1 614
616 2 407460 122512 121760 -1 615
617 2 408091 122465 121640 -1 616
618 2 411272 122484 122560 -1 607
619 2 411464 122520 122480 -1 618
620 2 411564 122524 122320 -1 619
621 2 411303 122675 122000 -1 620
622 2 411076 122704 121920 -1 621
623 2 413516 123578 124920 -1 589
624 2 413187 123658 125080 -1 623
625 2 412962 123789 125200 -1 624
626 2 412169 124080 125200 -1 625
627 2 411836 124165 125280 -1 626
628 2 411548 124352 125400 -1 627
629 2 411331 124485 125560 -1 628
630 2 411003 124534 125680 -1 629
631 2 410705 124524 125840 -1 630
632 2 410368 124802 125800 -1 631
633 2 410227 124837 125760 -1 632
634 2 410087 124957 125680 -1 633
635 2 410119 125093 125560 -1 634
636 2 410099 125301 125480 -1 635
637 2 410151 125209 125320 -1 636
638 2 410135 125357 125200 -1 637
639 2 410163 125461 125040 -1 638
640 2 410319 125725 124880 -1 639
641 2 410379 126165 124760 -1 640
642 2 410415 126169 124600 -1 641
643 2 410803 126013 124440 -1 642
644 2 410903 126065 124240 -1 643
645 2 411047 126001 124080 -1 644
646 2 411215 125889 123920 -1 645
647 2 411111 125693 123760 -1 646
648 2 411031 125569 123560 -1 647
649 2 411107 125521 123400 -1 648
650 2 411138 125590 123160 -1 649
651 2 411143 125485 123000 -1 650
652 2 411087 125417 122880 -1 651
653 2 410867 125353 122720 -1 652
654 2 410903 125333 122640 -1 653
655 2 410951 125337 122560 -1 654
656 2 411003 125313 122520 -1 655
657 2 411063 125265 122360 -1 656
658 2 411103 125269 122240 -1 657
659 2 411063 125377 122080 -1 658
660 2 410999 125537 121960 -1 659
661 2 410991 125585 121840 -1 660
662 2 409895 126361 124400 -1 642
663 2 409747 126437 124240 -1 662
664 2 409579 126397 124120 -1 663
665 2 409603 126449 124000 -1 664
666 2 409511 126345 123840 -1 665
667 2 409331 126253 123680 -1 666
668 2 409231 126205 123520 -1 667
669 2 409243 126245 123320 -1 668
670 2 409155 126213 123160 -1 669
671 2 409043 126305 123040 -1 670
672 2 409023 126501 122920 -1 671
673 2 408887 126809 122800 -1 672
674 2 408795 126857 122640 -1 673
675 2 408563 126625 122480 -1 674
676 2 408235 126573 122440 -1 675
677 2 408103 126597 122360 -1 676
678 2 407947 126653 122200 -1 677
679 2 407723 126697 122080 -1 678
680 2 407563 126809 121960 -1 679
681 2 407559 126853 121800 -1 680
682 2 407591 126889 121600 -1 681
683 2 407671 126961 121440 -1 682
684 2 407807 127013 121280 -1 683
685 2 407795 126973 121200 -1 684
686 2 407791 126925 121080 -1 685
687 2 407799 126833 120920 -1 686
688 2 407907 126729 120800 -1 687
689 2 407943 126677 120680 -1 688
690 2 407883 126649 120560 -1 689
691 2 407879 126677 120480 -1 690
692 2 407803 126593 120360 -1 691
693 2 407763 126477 120240 -1 692
694 2 407707 126433 120120 -1 693
695 2 407651 126437 120000 -1 694
696 2 407459 126325 119880 -1 695
697 2 407427 126213 119800 -1 696
698 2 407227 126289 119720 -1 697
699 2 407231 126189 119640 -1 698
700 2 407211 126081 119520 -1 699
701 2 407079 125993 119360 -1 700
702 2 407007 125841 119200 -1 701
703 2 406951 125873 119040 -1 702
704 2 406995 125889 118880 -1 703
705 2 407011 125893 118720 -1 704
706 2 406951 125809 118560 -1 705
707 2 406987 125793 118400 -1 706
708 2 407087 125905 118240 -1 707
709 2 407351 125865 118040 -1 708
710 2 407375 125761 117920 -1 709
711 2 407315 125661 117840 -1 710
712 2 407127 126737 119760 -1 698
713 2 408867 127557 122800 -1 673
714 2 408879 127753 122920 -1 713
715 2 408835 127909 123080 -1 714
716 2 408687 128025 123120 -1 715
717 2 408471 128113 123040 -1 716
718 2 408091 128013 123080 -1 717
719 2 407915 128069 123160 -1 718
720 2 407839 128117 123240 -1 719
721 2 407923 127965 123280 -1 720
722 2 407875 127845 123400 -1 721
723 2 407775 127729 123480 -1 722
724 2 407631 127641 123560 -1 723
725 2 407659 127697 123680 -1 724
726 2 407687 127693 123720 -1 725
727 2 407611 128169 123360 -1 720
728 2 407515 128141 123440 -1 727
729 2 407419 128245 123520 -1 728
730 2 407383 128341 123640 -1 729
731 2 407403 128453 123720 -1 730
732 2 409411 128289 122720 -1 713
733 2 409771 128517 122800 -1 732
734 2 410099 128973 122680 -1 733
735 2 410579 129225 122560 -1 734
736 2 410839 129733 122480 -1 735
737 2 410907 129933 122320 -1 736
738 2 410895 130045 122240 -1 737
739 2 410431 130433 122160 -1 738
740 2 409943 131001 122080 -1 739
741 2 409319 131381 121960 -1 740
742 2 408791 131505 122000 -1 741
743 2 408499 131477 122080 -1 742
744 2 408375 131381 122200 -1 743
745 2 408155 130881 122240 -1 744
746 2 408135 130497 122000 -1 745
747 2 408019 130113 121840 -1 746
748 2 408111 130105 121640 -1 747
749 2 408191 130185 121480 -1 748
750 2 408259 130397 121320 -1 749
751 2 408351 131745 122320 -1 744
752 2 408075 132205 122320 -1 751
753 2 407419 132489 122320 -1 752
754 2 407343 132621 122240 -1 753
755 2 407215 132733 122160 -1 754
756 2 407211 132873 122040 -1 755
757 2 407195 132957 121960 -1 756
758 2 407151 133009 121840 -1 757
759 2 407055 133093 121760 -1 758
760 2 406615 133325 121840 -1 759
761 2 406583 133365 121880 -1 760
762 2 407403 132541 122400 -1 753
763 2 408171 132341 122240 -1 752
764 2 408259 132393 122160 -1 763
765 2 408299 132441 122120 -1 764
766 2 408371 132489 122040 -1 765
767 2 408451 132497 121960 -1 766
768 2 408703 132541 121840 -1 767
769 2 408803 132521 121760 -1 768
770 2 408811 132529 121640 -1 769
771 2 408851 132609 121600 -1 770
772 2 408851 132637 121520 -1 771
773 2 408831 132617 121400 -1 772
774 2 408831 132593 121280 -1 773
775 2 408823 132621 121160 -1 774
776 2 408823 132645 121040 -1 775
777 2 408859 132529 120920 -1 776
778 2 408843 132501 120880 -1 777
779 2 408899 132417 120800 -1 778
780 2 408895 132369 120720 -1 779
781 2 408959 132333 120640 -1 780
782 2 408975 132201 120560 -1 781
783 2 408979 132133 120480 -1 782
784 2 409051 131989 120440 -1 783
785 2 409047 131881 120360 -1 784
786 2 409427 131765 120400 -1 785
787 2 409459 131765 120480 -1 786
788 2 409503 131769 120560 -1 787
789 2 409475 131705 120600 -1 788
790 2 409419 131665 120680 -1 789
791 2 409299 131685 120760 -1 790
792 2 411203 130349 122200 -1 738
793 2 411767 131037 122080 -1 792
794 2 411903 131337 121920 -1 793
795 2 411963 131521 121760 -1 794
796 2 411951 131589 121560 -1 795
797 2 411947 131665 121400 -1 796
798 2 412007 131685 121360 -1 797
799 2 412023 131821 121200 -1 798
800 2 412131 131849 121000 -1 799
801 2 412139 131761 120920 -1 800
802 2 410011 125493 125640 -1 636
803 2 409955 125481 125720 -1 802
804 2 409799 125381 125760 -1 803
805 2 409579 125469 125840 -1 804
806 2 410726 124442 126000 -1 631
807 2 410855 124205 126160 -1 806
808 2 410753 123712 126280 -1 807
809 2 410387 123221 126240 -1 808
810 2 410325 123076 126080 -1 809
811 2 410507 123196 125840 -1 810
812 2 410157 123626 125800 -1 811
813 2 409883 123640 125760 -1 812
814 2 409773 123726 125680 -1 813
815 2 409628 123773 125600 -1 814
816 2 409620 123809 125560 -1 815
817 2 409736 123853 125520 -1 816
818 2 409740 123893 125480 -1 817
819 2 409736 123909 125440 -1 818
820 2 409732 123941 125400 -1 819
821 2 410338 123100 126320 -1 809
822 2 410296 123068 126520 -1 821
823 2 410151 123060 126680 -1 822
824 2 410095 123055 126760 -1 823
825 2 410059 123307 126840 -1 824
826 2 409952 123298 126960 -1 825
827 2 409932 123280 127000 -1 826
828 2 409925 123244 127040 -1 827
829 2 409907 123217 127120 -1 828
830 2 409826 123217 127240 -1 829
831 2 409844 123347 127360 -1 830
832 2 409870 123348 127400 -1 831
833 2 416586 118991 122800 -1 575
834 2 416298 118720 122680 -1 833
835 2 416349 118494 122520 -1 834
836 2 416611 118429 122400 -1 835
837 2 417114 117912 122400 -1 836
838 2 417308 117400 122280 -1 837
839 2 417339 116095 122280 -1 838
840 2 417500 115553 122320 -1 839
841 2 417527 115111 122520 -1 840
842 2 417710 114346 122680 -1 841
843 2 418298 114105 122600 -1 842
844 2 418348 114043 122480 -1 843
845 2 418556 114069 122440 -1 844
846 2 418586 114105 122400 -1 845
847 2 418594 114105 122280 -1 846
848 2 418612 114133 122160 -1 847
849 2 418694 114199 122080 -1 848
850 2 418670 114251 122040 -1 849
851 2 418652 114371 122000 -1 850
852 2 418670 114485 121920 -1 851
853 2 418696 114517 121840 -1 852
854 2 418816 114495 121760 -1 853
855 2 417820 114272 122880 -1 842
856 2 417896 114182 123120 -1 855
857 2 417759 114265 123440 -1 856
858 2 417651 114114 123640 -1 857
859 2 417321 113788 123840 -1 858
860 2 417151 113620 123920 -1 859
861 2 417104 113410 123880 -1 860
862 2 417069 113301 123840 -1 861
863 2 417036 113265 123760 -1 862
864 2 417236 113677 124080 -1 860
865 2 417420 113600 124280 -1 864
866 2 417523 113571 124480 -1 865
867 2 417675 113501 124760 -1 866
868 2 417626 113377 125040 -1 867
869 2 417565 113273 125280 -1 868
870 2 417454 112814 125480 -1 869
871 2 417491 112416 125600 -1 870
872 2 417685 112121 125800 -1 871
873 2 417647 112063 126040 -1 872
874 2 417724 111880 126240 -1 873
875 2 417861 111829 126440 -1 874
876 2 417987 111777 126640 -1 875
877 2 418109 111714 126880 -1 876
878 2 418212 111548 127120 -1 877
879 2 418252 111525 127360 -1 878
880 2 418138 111431 127560 -1 879
881 2 418186 111397 127760 -1 880
882 2 419131 110880 127760 -1 881
883 2 419184 110689 127720 -1 882
884 2 419536 110561 127680 -1 883
885 2 419813 110395 127560 -1 884
886 2 420270 110304 127480 -1 885
887 2 420885 109962 127440 -1 886
888 2 421413 109555 127320 -1 887
889 2 421536 109496 127200 -1 888
890 2 421792 109450 127080 -1 889
891 2 421924 109383 126920 -1 890
892 2 421865 109394 126880 -1 891
893 2 422226 109299 126720 -1 892
894 2 422472 109189 126760 -1 893
895 2 422902 109084 126720 -1 894
896 2 423083 109067 126680 -1 895
897 2 423270 109091 126600 -1 896
898 2 423498 109166 126560 -1 897
899 2 423729 109305 126440 -1 898
900 2 424076 109310 126400 -1 899
901 2 424323 109232 126320 -1 900
902 2 424742 108928 126320 -1 901
903 2 425290 108639 126320 -1 902
904 2 425422 108606 126240 -1 903
905 2 425561 108553 126120 -1 904
906 2 425728 108427 126000 -1 905
907 2 425899 108327 125840 -1 906
908 2 426157 108230 125680 -1 907
909 2 426400 108111 125440 -1 908
910 2 426643 108188 125240 -1 909
911 2 426740 108383 125280 -1 910
912 2 426777 108484 125200 -1 911
913 2 426794 108530 125080 -1 912
914 2 426629 108179 125200 -1 910
915 2 426645 108169 125040 -1 914
916 2 426696 108173 124920 -1 915
917 2 426701 108107 124760 -1 916
918 2 426645 108001 124560 -1 917
919 2 426748 107790 124400 -1 918
920 2 426923 107644 124280 -1 919
921 2 427243 107647 124320 -1 920
922 2 427476 107677 124400 -1 921
923 2 427888 107649 124520 -1 922
924 2 428162 107567 124480 -1 923
925 2 428873 107714 124520 -1 924
926 2 429851 107571 124560 -1 925
927 2 430150 107464 124600 -1 926
928 2 430173 107510 124720 -1 927
929 2 430245 107546 124840 -1 928
930 2 430305 107576 124880 -1 929
931 2 430341 107600 124920 -1 930
932 2 430393 107614 124960 -1 931
933 2 430447 107632 125000 -1 932
934 2 430457 107652 125120 -1 933
935 2 430282 107392 124560 -1 927
936 2 430481 107282 124400 -1 935
937 2 430657 107122 124360 -1 936
938 2 430701 106968 124280 -1 937
939 2 430746 106853 124080 -1 938
940 2 430802 106705 123880 -1 939
941 2 430785 106544 123760 -1 940
942 2 430811 106486 123720 -1 941
943 2 430899 106414 123640 -1 942
944 2 430939 106356 123600 -1 943
945 2 430967 106262 123560 -1 944
946 2 430963 106156 123520 -1 945
947 2 431037 105986 123440 -1 946
948 2 431097 105866 123360 -1 947
949 2 431075 105804 123240 -1 948
950 2 431159 105608 123160 -1 949
951 2 418386 111411 127880 -1 881
952 2 418548 111473 127960 -1 951
953 2 418800 111724 128000 -1 952
954 2 418933 111793 128080 -1 953
955 2 418915 111701 128280 -1 954
956 2 418937 111687 128320 -1 955
957 2 418886 111672 128480 -1 956
958 2 418800 111617 128680 -1 957
959 2 418711 111524 128920 -1 958
960 2 418703 111512 129080 -1 959
961 2 418637 111538 129200 -1 960
962 2 418509 111629 129360 -1 961
963 2 418376 111681 129520 -1 962
964 2 418215 111588 129640 -1 963
965 2 418171 111629 129800 -1 964
966 2 418146 111614 130000 -1 965
967 2 418145 111731 130160 -1 966
968 2 418140 111732 130360 -1 967
969 2 418222 111653 130520 -1 968
970 2 418306 111634 130680 -1 969
971 2 418395 111675 130800 -1 970
972 2 418433 111647 130960 -1 971
973 2 418529 111611 131160 -1 972
974 2 418671 111669 131360 -1 973
975 2 418760 111668 131520 -1 974
976 2 418901 111736 131760 -1 975
977 2 419104 111871 131920 -1 976
978 2 419210 111923 132000 -1 977
979 2 419302 111975 132120 -1 978
980 2 419518 112083 132200 -1 979
981 2 419586 112103 132280 -1 980
982 2 419590 112203 132360 -1 981
983 2 419598 112223 132480 -1 982
984 2 419694 112267 132640 -1 983
985 2 419910 112223 132720 -1 984
986 2 419930 112223 132840 -1 985
987 2 420086 112223 133000 -1 986
988 2 420118 112207 133120 -1 987
989 2 420190 112103 133280 -1 988
990 2 420282 112075 133400 -1 989
991 2 420230 112051 133560 -1 990
992 2 419538 112091 133640 -1 991
993 2 418990 112099 133760 -1 992
994 2 418962 112083 133880 -1 993
995 2 418842 112071 134000 -1 994
996 2 418660 112121 134120 -1 995
997 2 418660 111989 134240 -1 996
998 2 418740 112069 134320 -1 997
999 2 418592 111953 134400 -1 998
1000 2 418324 111897 134520 -1 999
1001 2 418176 111845 134680 -1 1000
1002 2 418112 111821 134800 -1 1001
1003 2 417928 111745 134880 -1 1002
1004 2 420068 111897 134360 -1 998
1005 2 420124 111721 134480 -1 1004
1006 2 420136 111637 134560 -1 1005
1007 2 420164 111593 134640 -1 1006
1008 2 420252 111621 134760 -1 1007
1009 2 420384 111629 134880 -1 1008
1010 2 420480 111565 135000 -1 1009
1011 2 420512 111453 135120 -1 1010
1012 2 420640 111413 135160 -1 1011
1013 2 420688 111377 135240 -1 1012
1014 2 420892 111333 135360 -1 1013
1015 2 421216 111321 135440 -1 1014
1016 2 421340 111397 135520 -1 1015
1017 2 421400 111545 135640 -1 1016
1018 2 421432 111629 135760 -1 1017
1019 2 421480 111725 135840 -1 1018
1020 2 421512 111757 135960 -1 1019
1021 2 421520 111869 136080 -1 1020
1022 2 421544 112017 136240 -1 1021
1023 2 421554 112059 136360 -1 1022
1024 2 421636 112145 136480 -1 1023
1025 2 421680 112195 136600 -1 1024
1026 2 421706 112271 136760 -1 1025
1027 2 421780 112317 136920 -1 1026
1028 2 421832 112499 137080 -1 1027
1029 2 421774 112675 137200 -1 1028
1030 2 421778 112747 137320 -1 1029
1031 2 421724 112785 137400 -1 1030
1032 2 421724 112795 137520 -1 1031
1033 2 421710 112799 137640 -1 1032
1034 2 421774 112935 137880 -1 1033
1035 2 421890 113213 138000 -1 1034
1036 2 421902 113309 138160 -1 1035
1037 2 421920 113437 138320 -1 1036
1038 2 421880 113471 138440 -1 1037
1039 2 422038 113633 138560 -1 1038
1040 2 422167 113638 138720 -1 1039
1041 2 422234 113779 138840 -1 1040
1042 2 422258 113943 138880 -1 1041
1043 2 422494 114527 138920 -1 1042
1044 2 422726 114970 138760 -1 1043
1045 2 422748 115137 138600 -1 1044
1046 2 422767 115161 138480 -1 1045
1047 2 423042 115471 138320 -1 1046
1048 2 423279 115639 138280 -1 1047
1049 2 424022 115885 138240 -1 1048
1050 2 424144 115862 138080 -1 1049
1051 2 424736 115879 137240 -1 1050
1052 2 424926 115792 136960 -1 1051
1053 2 425027 115828 136840 -1 1052
1054 2 425250 115998 136600 -1 1053
1055 2 425561 116776 136640 -1 1054
1056 2 425851 117023 136640 -1 1055
1057 2 426250 117134 136640 -1 1056
1058 2 426579 117271 136560 -1 1057
1059 2 426886 117590 136480 -1 1058
1060 2 426995 117664 136320 -1 1059
1061 2 427315 117888 136200 -1 1060
1062 2 427558 117959 136040 -1 1061
1063 2 427700 118070 135960 -1 1062
1064 2 427963 118171 135800 -1 1063
1065 2 428088 118243 135600 -1 1064
1066 2 428190 118228 135400 -1 1065
1067 2 428795 118238 135240 -1 1066
1068 2 429032 118192 135040 -1 1067
1069 2 429316 118202 134880 -1 1068
1070 2 429602 118268 134680 -1 1069
1071 2 422730 115111 138960 -1 1043
1072 2 422906 115243 139080 -1 1071
1073 2 422982 115263 139120 -1 1072
1074 2 423058 115315 139240 -1 1073
1075 2 423310 116311 139280 -1 1074
1076 2 423346 116283 139320 -1 1075
1077 2 423410 116219 139440 -1 1076
1078 2 423346 116251 139600 -1 1077
1079 2 423386 116319 139720 -1 1078
1080 2 423290 116339 139840 -1 1079
1081 2 423198 116379 140000 -1 1080
1082 2 423206 116523 140160 -1 1081
1083 2 423190 116587 140320 -1 1082
1084 2 423194 116727 140440 -1 1083
1085 2 423158 116899 140560 -1 1084
1086 2 423190 117027 140720 -1 1085
1087 2 423250 117215 140840 -1 1086
1088 2 423298 117799 140960 -1 1087
1089 2 423538 119011 141040 -1 1088
1090 2 423942 119523 141080 -1 1089
1091 2 424778 119935 141040 -1 1090
1092 2 424938 120079 141160 -1 1091
1093 2 425222 120355 141200 -1 1092
1094 2 425858 120439 141240 -1 1093
1095 2 425934 120587 141360 -1 1094
1096 2 426070 120791 141480 -1 1095
1097 2 426174 121003 141640 -1 1096
1098 2 426218 121231 141760 -1 1097
1099 2 426022 121369 142040 -1 1098
1100 2 426057 121451 142360 -1 1099
1101 2 426300 121931 143000 -1 1100
1102 2 426458 122083 143120 -1 1101
1103 2 426510 122183 143280 -1 1102
1104 2 426602 122235 143360 -1 1103
1105 2 426602 122335 143480 -1 1104
1106 2 422202 113755 139040 -1 1042
1107 2 422050 113647 139160 -1 1106
1108 2 422098 113475 139240 -1 1107
1109 2 422426 114435 139280 -1 1108
1110 2 422458 114463 139320 -1 1109
1111 2 421573 111276 135320 -1 1015
1112 2 421692 111261 135280 -1 1111
1113 2 420742 112083 132760 -1 985
1114 2 421762 112435 132680 -1 1113
1115 2 421946 112483 132640 -1 1114
1116 2 422114 112619 132560 -1 1115
1117 2 422170 112667 132440 -1 1116
1118 2 422254 112743 132360 -1 1117
1119 2 422246 112695 132240 -1 1118
1120 2 422326 112595 132120 -1 1119
1121 2 422394 112715 132080 -1 1120
1122 2 422542 112831 131960 -1 1121
1123 2 423126 112955 131840 -1 1122
1124 2 423394 112887 131760 -1 1123
1125 2 423422 112907 131640 -1 1124
1126 2 423582 112819 131480 -1 1125
1127 2 423778 112787 131360 -1 1126
1128 2 423946 112803 131200 -1 1127
1129 2 424226 112871 131080 -1 1128
1130 2 424518 112919 131000 -1 1129
1131 2 424674 112927 130840 -1 1130
1132 2 424910 112999 130680 -1 1131
1133 2 424970 113115 130640 -1 1132
1134 2 425154 113163 130520 -1 1133
1135 2 425334 113159 130360 -1 1134
1136 2 425814 113371 130320 -1 1135
1137 2 426438 113763 130280 -1 1136
1138 2 426582 113651 130120 -1 1137
1139 2 426545 113621 130080 -1 1138
1140 2 426574 113555 129960 -1 1139
1141 2 426558 113443 129800 -1 1140
1142 2 426534 113359 129680 -1 1141
1143 2 426550 113215 129640 -1 1142
1144 2 426594 113135 129600 -1 1143
1145 2 427078 113895 130440 -1 1136
1146 2 427234 113923 130520 -1 1145
1147 2 427490 114219 130600 -1 1146
1148 2 427486 114339 130720 -1 1147
1149 2 427670 114619 130880 -1 1148
1150 2 428218 114827 130920 -1 1149
1151 2 428398 114803 130840 -1 1150
1152 2 428526 114823 130760 -1 1151
1153 2 428554 114803 130680 -1 1152
1154 2 428270 114839 130960 -1 1150
1155 2 428406 114931 131040 -1 1154
1156 2 428522 114991 131160 -1 1155
1157 2 428582 114975 131240 -1 1156
1158 2 428602 114947 131280 -1 1157
1159 2 428650 115159 131360 -1 1158
1160 2 428806 115327 131480 -1 1159
1161 2 428878 115395 131520 -1 1160
1162 2 428970 115491 131640 -1 1161
1163 2 429202 115643 131720 -1 1162
1164 2 429286 115735 131840 -1 1163
1165 2 429358 115963 131920 -1 1164
1166 2 429434 116227 132000 -1 1165
1167 2 429750 116475 132080 -1 1166
1168 2 429894 116731 132160 -1 1167
1169 2 429982 116935 132280 -1 1168
1170 2 430050 117079 132360 -1 1169
1171 2 430098 117151 132480 -1 1170
1172 2 430286 117243 132520 -1 1171
1173 2 430314 117323 132600 -1 1172
1174 2 430330 117355 132720 -1 1173
1175 2 430382 117397 132800 -1 1174
1176 2 430446 117433 132880 -1 1175
1177 2 430484 117583 132960 -1 1176
1178 2 430538 117677 133040 -1 1177
1179 2 430586 117755 133120 -1 1178
1180 2 430590 117971 133200 -1 1179
1181 2 430668 118101 133280 -1 1180
1182 2 430702 118127 133360 -1 1181
1183 2 417730 111516 127880 -1 951
1184 2 417598 111474 127920 -1 1183
1185 2 417458 111438 127960 -1 1184
1186 2 417342 111418 128040 -1 1185
1187 2 417168 111346 128160 -1 1186
1188 2 417102 111182 128240 -1 1187
1189 2 417002 111094 128360 -1 1188
1190 2 416656 110768 128440 -1 1189
1191 2 416420 110358 128480 -1 1190
1192 2 416288 109910 128520 -1 1191
1193 2 416070 109516 128600 -1 1192
1194 2 415986 109424 128760 -1 1193
1195 2 416034 109104 128880 -1 1194
1196 2 416100 108928 128960 -1 1195
1197 2 416118 108844 129080 -1 1196
1198 2 416340 108618 129200 -1 1197
1199 2 416612 108402 129280 -1 1198
1200 2 417038 108385 129320 -1 1199
1201 2 416936 108446 129440 -1 1200
1202 2 416844 108462 129600 -1 1201
1203 2 416768 108414 129680 -1 1202
1204 2 416860 108266 129760 -1 1203
1205 2 416884 108342 129920 -1 1204
1206 2 416952 108338 129960 -1 1205
1207 2 416902 108398 130000 -1 1206
1208 2 416852 108458 130040 -1 1207
1209 2 416892 108482 130120 -1 1208
1210 2 416868 108282 130160 -1 1209
1211 2 416852 108230 130200 -1 1210
1212 2 416840 107582 129600 -1 1202
1213 2 416848 107542 129520 -1 1212
1214 2 416852 107522 129480 -1 1213
1215 2 417164 108182 129040 -1 1198
1216 2 417220 108342 128920 -1 1215
1217 2 417288 108346 128760 -1 1216
1218 2 416117 118551 122480 -1 835
1219 2 415971 118614 122280 -1 1218
1220 2 415748 118523 122160 -1 1219
1221 2 415678 118494 122120 -1 1220
1222 2 414964 118304 122080 -1 1221
1223 2 414294 118123 122040 -1 1222
1224 2 414271 118133 121880 -1 1223
1225 2 414241 118093 121800 -1 1224
1226 2 414336 118056 121640 -1 1225
1227 2 414412 118049 121520 -1 1226
1228 2 414528 118098 121320 -1 1227
1229 2 414574 117858 121000 -1 1228
1230 2 414517 117713 120880 -1 1229
1231 2 413962 117931 122200 -1 1223
1232 2 413679 117805 122360 -1 1231
1233 2 413425 117725 122520 -1 1232
1234 2 413163 117733 122640 -1 1233
1235 2 412805 117500 122800 -1 1234
1236 2 412255 117324 122880 -1 1235
1237 2 411852 117327 122840 -1 1236
1238 2 411476 117340 122880 -1 1237
1239 2 411304 117232 122920 -1 1238
1240 2 411231 117181 123080 -1 1239
1241 2 411312 117172 122880 -1 1239
1242 2 411298 117121 122720 -1 1241
1243 2 411160 116947 122560 -1 1242
1244 2 410874 116525 122520 -1 1243
1245 2 410380 116174 122480 -1 1244
1246 2 410352 116138 122560 -1 1245
1247 2 410293 116038 122760 -1 1246
1248 2 410218 115973 123000 -1 1247
1249 2 410115 115854 123160 -1 1248
1250 2 409976 115729 123360 -1 1249
1251 2 409943 115577 123520 -1 1250
1252 2 409627 115446 123680 -1 1251
1253 2 409435 115473 123760 -1 1252
1254 2 409289 115595 123800 -1 1253
1255 2 409168 115665 123920 -1 1254
1256 2 409061 115681 124040 -1 1255
1257 2 409069 115697 124120 -1 1256
1258 2 409048 115702 124160 -1 1257
1259 2 409044 115690 124240 -1 1258
1260 2 408984 115618 124320 -1 1259
1261 2 408840 115674 124280 -1 1260
1262 2 408700 115730 124200 -1 1261
1263 2 408664 115774 124160 -1 1262
1264 2 409004 115586 124400 -1 1260
1265 2 409164 115550 124480 -1 1264
1266 2 409360 115514 124560 -1 1265
1267 2 409392 115442 124640 -1 1266
1268 2 409432 115434 124760 -1 1267
1269 2 409512 115334 124840 -1 1268
1270 2 409560 115298 124960 -1 1269
1271 2 409512 115194 125040 -1 1270
1272 2 409516 115046 125120 -1 1271
1273 2 409684 114878 125160 -1 1272
1274 2 409732 114854 125200 -1 1273
1275 2 409744 114854 125240 -1 1274
1276 2 410352 115472 123560 -1 1251
1277 2 410475 115422 123680 -1 1276
1278 2 410630 115438 123840 -1 1277
1279 2 410712 115357 124000 -1 1278
1280 2 410786 114872 124040 -1 1279
1281 2 410770 114702 124160 -1 1280
1282 2 410788 114749 124360 -1 1281
1283 2 410883 114756 124480 -1 1282
1284 2 410928 114716 124680 -1 1283
1285 2 410990 114477 125040 -1 1284
1286 2 411381 113952 125160 -1 1285
1287 2 411436 113779 125200 -1 1286
1288 2 411552 113573 125320 -1 1287
1289 2 411735 113451 125480 -1 1288
1290 2 411930 113335 125680 -1 1289
1291 2 412014 113256 125840 -1 1290
1292 2 412022 113225 126040 -1 1291
1293 2 411993 112915 126200 -1 1292
1294 2 411917 112696 126360 -1 1293
1295 2 411966 112480 126480 -1 1294
1296 2 412221 112362 126600 -1 1295
1297 2 412369 112206 126760 -1 1296
1298 2 412411 112091 126840 -1 1297
1299 2 412343 112020 126960 -1 1298
1300 2 412405 111988 127000 -1 1299
1301 2 412473 111943 127080 -1 1300
1302 2 412524 111844 127200 -1 1301
1303 2 412597 111813 127360 -1 1302
1304 2 412563 111635 127480 -1 1303
1305 2 412465 111356 127560 -1 1304
1306 2 412450 110971 127520 -1 1305
1307 2 412473 110575 127480 -1 1306
1308 2 412548 110408 127600 -1 1307
1309 2 412604 110213 127760 -1 1308
1310 2 413000 109904 127880 -1 1309
1311 2 412999 109637 128040 -1 1310
1312 2 413070 109530 128160 -1 1311
1313 2 413218 109450 128240 -1 1312
1314 2 413294 109350 128360 -1 1313
1315 2 413486 108898 128480 -1 1314
1316 2 413230 108642 128440 -1 1315
1317 2 413130 108578 128360 -1 1316
1318 2 413438 108722 128560 -1 1315
1319 2 413438 108602 128600 -1 1318
1320 2 413454 108282 128720 -1 1319
1321 2 413478 108138 128800 -1 1320
1322 2 413450 107814 128880 -1 1321
1323 2 413290 107138 129000 -1 1322
1324 2 413298 107014 129120 -1 1323
1325 2 413325 107005 129240 -1 1324
1326 2 412794 106590 129280 -1 1325
1327 2 412658 106546 129320 -1 1326
1328 2 412534 106434 129400 -1 1327
1329 2 412406 106326 129480 -1 1328
1330 2 412382 106306 129560 -1 1329
1331 2 412382 106174 129640 -1 1330
1332 2 412366 106014 129680 -1 1331
1333 2 412330 105890 129760 -1 1332
1334 2 412298 105874 129880 -1 1333
1335 2 412234 105690 129960 -1 1334
1336 2 412306 105658 130040 -1 1335
1337 2 412326 105622 130160 -1 1336
1338 2 412366 105602 130240 -1 1337
1339 2 412370 105534 130280 -1 1338
1340 2 412430 105422 130360 -1 1339
1341 2 412482 105358 130440 -1 1340
1342 2 412678 105226 130520 -1 1341
1343 2 412722 105126 130560 -1 1342
1344 2 412682 105022 130640 -1 1343
1345 2 412630 105034 130720 -1 1344
1346 2 412626 105046 130760 -1 1345
1347 2 412646 104942 130840 -1 1346
1348 2 412622 104902 130920 -1 1347
1349 2 412594 104894 130960 -1 1348
1350 2 412422 105026 131000 -1 1349
1351 2 412338 105106 131080 -1 1350
1352 2 412122 105190 131160 -1 1351
1353 2 413334 107002 129280 -1 1325
1354 2 413398 107142 129360 -1 1353
1355 2 413350 107414 129440 -1 1354
1356 2 413310 107454 129520 -1 1355
1357 2 410227 116208 122200 -1 1245
1358 2 416086 118678 122120 -1 1220
1359 2 416191 118781 122040 -1 1358
1360 2 416307 118929 121880 -1 1359
1361 2 416453 119024 121720 -1 1360
1362 2 416527 119158 121560 -1 1361
1363 2 416641 119224 121520 -1 1362
1364 2 416745 119300 121400 -1 1363
1365 2 416809 119396 121280 -1 1364
1366 2 416941 119512 121120 -1 1365
1367 2 416965 119632 121000 -1 1366
1368 2 417009 119632 120840 -1 1367
1369 2 417145 119652 120680 -1 1368
1370 2 417345 119704 120560 -1 1369
1371 2 417653 119680 120400 -1 1370
1372 2 417689 119568 120240 -1 1371
1373 2 417673 119412 120080 -1 1372
1374 2 417613 119212 119920 -1 1373
1375 2 417845 119232 119760 -1 1374
1376 2 418029 119320 119640 -1 1375
1377 2 418245 119384 119480 -1 1376
1378 2 418269 119360 119320 -1 1377
1379 2 418777 119644 119200 -1 1378
1380 2 419217 120112 119080 -1 1379
1381 2 419245 120208 118920 -1 1380
1382 2 419221 120188 118760 -1 1381
1383 2 419465 120400 118560 -1 1382
1384 2 419653 120514 118440 -1 1383
1385 2 419841 120628 118320 -1 1384
1386 2 419885 120464 118120 -1 1385
1387 2 419865 120244 117920 -1 1386
1388 2 419849 120288 117720 -1 1387
1389 3 383190 152372 142280 -1 184
1390 3 383184 152404 142440 -1 1389
1391 3 383281 152496 142560 -1 1390
1392 3 383417 152675 142720 -1 1391
1393 3 383464 152706 142840 -1 1392
1394 3 383662 152783 142960 -1 1393
1395 3 383828 152909 143120 -1 1394
1396 3 383876 153004 143200 -1 1395
1397 3 384105 152909 143280 -1 1396
1398 3 384294 152971 143400 -1 1397
1399 3 384283 152747 143520 -1 1398
1400 3 384394 152586 143640 -1 1399
1401 3 384469 152467 143720 -1 1400
1402 3 384483 152414 143760 -1 1401
1403 3 384446 152132 143920 -1 1402
1404 3 384452 152089 144000 -1 1403
1405 3 384463 152011 144120 -1 1404
1406 3 384449 151986 144240 -1 1405
1407 3 384548 151884 144360 -1 1406
1408 3 384749 151766 144400 -1 1407
1409 3 384859 151681 144520 -1 1408
1410 3 385042 151512 144640 -1 1409
1411 3 385166 151460 144800 -1 1410
1412 3 385225 151576 144920 -1 1411
1413 3 385270 151610 144960 -1 1412
1414 3 385615 151995 144960 -1 1413
1415 3 385488 152195 144960 -1 1414
1416 3 385552 152479 145000 -1 1415
1417 3 385635 152747 145080 -1 1416
1418 3 385697 152885 145120 -1 1417
1419 3 385589 153157 145160 -1 1418
1420 3 385573 153173 145200 -1 1419
1421 3 385565 153741 145120 -1 1420
1422 3 385605 153921 145080 -1 1421
1423 3 385513 153921 145160 -1 1421
1424 3 385461 154045 145200 -1 1423
1425 3 385277 154473 145120 -1 1424
1426 3 385369 155229 145160 -1 1425
1427 3 385381 155465 145200 -1 1426
1428 3 385273 156065 145160 -1 1427
1429 3 385205 156309 145080 -1 1428
1430 3 384841 156385 145040 -1 1429
1431 3 384805 156401 145000 -1 1430
1432 3 384693 156365 144960 -1 1431
1433 3 384537 156281 144920 -1 1432
1434 3 384481 156181 144880 -1 1433
1435 3 384493 156153 144840 -1 1434
1436 3 384473 156141 144800 -1 1435
1437 3 384405 156109 144720 -1 1436
1438 3 384317 156129 144680 -1 1437
1439 3 384221 156101 144600 -1 1438
1440 3 384177 156081 144560 -1 1439
1441 3 385269 156325 145240 -1 1428
1442 3 385473 156545 145280 -1 1441
1443 3 385609 156725 145360 -1 1442
1444 3 385689 156913 145440 -1 1443
1445 3 385897 157161 145520 -1 1444
1446 3 386185 157313 145560 -1 1445
1447 3 386345 157537 145520 -1 1446
1448 3 386293 158157 145520 -1 1447
1449 3 386169 158477 145600 -1 1448
1450 3 386181 158605 145640 -1 1449
1451 3 386157 158661 145680 -1 1450
1452 3 386109 158809 145720 -1 1451
1453 3 386057 158905 145800 -1 1452
1454 3 386009 159005 145760 -1 1453
1455 3 385949 159033 145720 -1 1454
1456 3 385837 159073 145680 -1 1455
1457 3 385697 159085 145600 -1 1456
1458 3 385593 159141 145520 -1 1457
1459 3 385521 159185 145440 -1 1458
1460 3 385349 159221 145360 -1 1459
1461 3 385137 159201 145440 -1 1460
1462 3 385025 159261 145520 -1 1461
1463 3 384945 159333 145600 -1 1462
1464 3 384957 159389 145640 -1 1463
1465 3 385237 159181 145280 -1 1460
1466 3 385137 159277 145080 -1 1465
1467 3 384945 159517 145000 -1 1466
1468 3 384893 159825 145040 -1 1467
1469 3 384869 160021 145120 -1 1468
1470 3 384837 160101 145200 -1 1469
1471 3 384717 160217 145280 -1 1470
1472 3 384641 160337 145360 -1 1471
1473 3 384565 160393 145480 -1 1472
1474 3 384217 160701 145440 -1 1473
1475 3 383713 160797 145480 -1 1474
1476 3 383593 161089 145440 -1 1475
1477 3 383553 161077 145400 -1 1476
1478 3 383601 160773 145520 -1 1475
1479 3 383457 160809 145560 -1 1478
1480 3 383233 160769 145600 -1 1479
1481 3 383045 160769 145640 -1 1480
1482 3 382709 160669 145680 -1 1481
1483 3 382329 160597 145640 -1 1482
1484 3 381949 160593 145680 -1 1483
1485 3 381697 160629 145680 -1 1484
1486 3 381649 160937 145680 -1 1485
1487 3 384745 160361 145520 -1 1473
1488 3 384817 160385 145600 -1 1487
1489 3 384741 160445 145680 -1 1488
1490 3 384585 160381 145760 -1 1489
1491 3 384521 160325 145840 -1 1490
1492 3 384321 160269 145960 -1 1491
1493 3 384281 160269 146080 -1 1492
1494 3 384193 160169 146200 -1 1493
1495 3 384133 160089 146320 -1 1494
1496 3 384109 160033 146440 -1 1495
1497 3 384149 160049 146560 -1 1496
1498 3 384137 160017 146640 -1 1497
1499 3 384029 159957 146760 -1 1498
1500 3 383941 159909 146880 -1 1499
1501 3 383825 159881 147000 -1 1500
1502 3 383741 159841 147120 -1 1501
1503 3 383721 159857 147240 -1 1502
1504 3 383709 159877 147360 -1 1503
1505 3 383605 159869 147480 -1 1504
1506 3 383577 159945 147600 -1 1505
1507 3 383433 160025 147720 -1 1506
1508 3 383393 160153 147840 -1 1507
1509 3 383361 160257 147920 -1 1508
1510 3 383313 160389 148000 -1 1509
1511 3 383125 160421 148120 -1 1510
1512 3 382929 160493 148240 -1 1511
1513 3 382689 160649 148320 -1 1512
1514 3 382573 160721 148400 -1 1513
1515 3 382453 160729 148480 -1 1514
1516 3 382213 160893 148560 -1 1515
1517 3 381893 161277 148680 -1 1516
1518 3 381525 161901 148680 -1 1517
1519 3 381693 161997 148560 -1 1518
1520 3 381849 162117 148480 -1 1519
1521 3 382089 162229 148440 -1 1520
1522 3 382109 162217 148400 -1 1521
1523 3 382149 162149 148320 -1 1522
1524 3 382189 162165 148240 -1 1523
1525 3 382205 162133 148160 -1 1524
1526 3 382177 162193 148120 -1 1525
1527 3 382197 162213 148040 -1 1526
1528 3 382193 162161 148000 -1 1527
1529 3 382113 162277 148560 -1 1521
1530 3 381413 162001 148560 -1 1518
1531 3 381169 162325 148480 -1 1530
1532 3 380881 162773 148520 -1 1531
1533 3 380773 162961 148480 -1 1532
1534 3 380753 163181 148440 -1 1533
1535 3 380601 163721 148360 -1 1534
1536 3 380569 163937 148480 -1 1535
1537 3 380657 164321 148400 -1 1536
1538 3 380569 164529 148320 -1 1537
1539 3 380541 164709 148240 -1 1538
1540 3 380425 164929 148120 -1 1539
1541 3 380293 165169 148040 -1 1540
1542 3 380437 165549 147920 -1 1541
1543 3 380505 165437 147800 -1 1542
1544 3 380541 165309 147760 -1 1543
1545 3 380525 165413 147640 -1 1544
1546 3 380397 165397 147520 -1 1545
1547 3 381161 162341 148320 -1 1531
1548 3 381369 162397 148240 -1 1547
1549 3 381453 162337 148160 -1 1548
1550 3 381465 162317 148120 -1 1549
1551 3 381501 162285 148040 -1 1550
1552 3 381553 162289 148000 -1 1551
1553 3 381601 162289 147960 -1 1552
1554 3 381637 162285 147920 -1 1553
1555 3 381697 162273 147880 -1 1554
1556 3 381773 162245 147840 -1 1555
1557 3 381837 162241 147800 -1 1556
1558 3 381921 162153 147720 -1 1557
1559 3 381973 162117 147680 -1 1558
1560 3 382033 162113 147640 -1 1559
1561 3 382061 162121 147600 -1 1560
1562 3 382101 162121 147560 -1 1561
1563 3 382133 162177 147480 -1 1562
1564 3 382189 162193 147400 -1 1563
1565 3 382241 162309 147360 -1 1564
1566 3 382265 162325 147320 -1 1565
1567 3 384989 160121 145080 -1 1469
1568 3 385109 160181 145000 -1 1567
1569 3 385237 160333 144920 -1 1568
1570 3 385309 160677 144840 -1 1569
1571 3 385293 160797 144800 -1 1570
1572 3 385309 160869 144760 -1 1571
1573 3 385381 160969 144680 -1 1572
1574 3 385505 161081 144640 -1 1573
1575 3 385521 161273 144720 -1 1574
1576 3 385517 161417 144760 -1 1575
1577 3 385693 161645 144680 -1 1576
1578 3 385885 161953 144720 -1 1577
1579 3 385913 161985 144680 -1 1578
1580 3 385917 162109 144640 -1 1579
1581 3 385973 162241 144600 -1 1580
1582 3 385985 162189 144560 -1 1581
1583 3 385857 162169 144480 -1 1582
1584 3 386189 161865 144640 -1 1579
1585 3 386205 161845 144600 -1 1584
1586 3 385337 160281 145080 -1 1568
1587 3 385405 160281 145120 -1 1586
1588 3 385425 160281 145160 -1 1587
1589 3 385445 160269 145200 -1 1588
1590 3 385477 160277 145240 -1 1589
1591 3 385497 160285 145280 -1 1590
1592 3 385493 160249 145320 -1 1591
1593 3 385509 160277 145400 -1 1592
1594 3 385537 160289 145480 -1 1593
1595 3 385549 160285 145560 -1 1594
1596 3 385581 160285 145640 -1 1595
1597 3 385601 160349 145720 -1 1596
1598 3 385941 158853 145840 -1 1453
1599 3 385921 158825 145880 -1 1598
1600 3 385269 151581 145000 -1 1413
1601 3 385331 151583 145160 -1 1600
1602 3 385376 151575 145360 -1 1601
1603 3 385429 151538 145560 -1 1602
1604 3 385502 151540 145680 -1 1603
1605 3 385516 151516 145800 -1 1604
1606 3 385560 151420 145920 -1 1605
1607 3 385545 151393 146080 -1 1606
1608 3 385416 151366 146280 -1 1607
1609 3 385387 151187 146400 -1 1608
1610 3 385259 151109 146560 -1 1609
1611 3 385222 151091 146640 -1 1610
1612 3 385214 151084 146800 -1 1611
1613 3 385163 151137 146960 -1 1612
1614 3 385118 151134 147120 -1 1613
1615 3 385183 151037 147240 -1 1614
1616 3 385144 150986 147360 -1 1615
1617 3 384982 151084 147560 -1 1616
1618 3 384933 151131 147800 -1 1617
1619 3 384818 151189 147960 -1 1618
1620 3 384733 151304 148200 -1 1619
1621 3 384656 151300 148320 -1 1620
1622 3 384628 151409 148400 -1 1621
1623 3 384619 151453 148480 -1 1622
1624 3 384647 151486 148520 -1 1623
1625 3 384517 151338 148560 -1 1624
1626 3 384288 151161 148760 -1 1625
1627 3 384325 151099 148960 -1 1626
1628 3 384288 151057 149120 -1 1627
1629 3 384299 150922 149280 -1 1628
1630 3 384371 150807 149440 -1 1629
1631 3 384437 150725 149560 -1 1630
1632 3 384731 150690 149640 -1 1631
1633 3 384840 150760 149680 -1 1632
1634 3 385128 149954 149640 -1 1633
1635 3 385115 149797 149600 -1 1634
1636 3 385133 149626 149520 -1 1635
1637 3 385215 149498 149440 -1 1636
1638 3 385285 149374 149320 -1 1637
1639 3 385443 149274 149160 -1 1638
1640 3 385679 149074 149000 -1 1639
1641 3 385923 148890 148840 -1 1640
1642 3 386151 148754 148640 -1 1641
1643 3 386445 148650 148480 -1 1642
1644 3 386639 148546 148320 -1 1643
1645 3 386875 148394 148120 -1 1644
1646 3 387043 148154 148040 -1 1645
1647 3 387073 148022 148080 -1 1646
1648 3 387141 147838 148200 -1 1647
1649 3 387113 147598 148320 -1 1648
1650 3 387323 147426 148280 -1 1649
1651 3 387671 146982 148280 -1 1650
1652 3 388469 146566 148280 -1 1651
1653 3 388823 146462 148200 -1 1652
1654 3 389173 146222 148080 -1 1653
1655 3 389473 146038 147920 -1 1654
1656 3 389639 145958 147840 -1 1655
1657 3 389739 145854 147760 -1 1656
1658 3 389919 145630 147640 -1 1657
1659 3 390553 145318 147560 -1 1658
1660 3 390753 145594 147600 -1 1659
1661 3 390823 144970 147440 -1 1659
1662 3 391081 144746 147480 -1 1661
1663 3 391101 144874 147600 -1 1662
1664 3 391025 144990 147720 -1 1663
1665 3 390965 145018 147800 -1 1664
1666 3 390921 144846 147320 -1 1661
1667 3 391077 144670 147200 -1 1666
1668 3 391205 144318 147080 -1 1667
1669 3 391277 144322 147000 -1 1668
1670 3 391041 143742 147040 -1 1669
1671 3 391021 143434 147000 -1 1670
1672 3 391141 143218 146920 -1 1671
1673 3 391227 143082 146840 -1 1672
1674 3 391357 142850 146720 -1 1673
1675 3 391495 142582 146640 -1 1674
1676 3 391813 142226 146640 -1 1675
1677 3 392021 141790 146640 -1 1676
1678 3 392191 141666 146640 -1 1677
1679 3 391565 142486 146560 -1 1675
1680 3 391521 142318 146440 -1 1679
1681 3 391519 142242 146360 -1 1680
1682 3 391447 142222 146240 -1 1681
1683 3 391331 142010 146200 -1 1682
1684 3 391267 141886 146080 -1 1683
1685 3 391313 141770 145920 -1 1684
1686 3 391345 141450 145800 -1 1685
1687 3 391359 141218 145640 -1 1686
1688 3 391399 140986 145440 -1 1687
1689 3 391555 140838 145240 -1 1688
1690 3 391591 140674 145080 -1 1689
1691 3 391681 140482 145000 -1 1690
1692 3 391817 140234 144840 -1 1691
1693 3 391865 140114 144720 -1 1692
1694 3 391925 139958 144560 -1 1693
1695 3 391997 139874 144400 -1 1694
1696 3 392219 139742 144240 -1 1695
1697 3 392395 139970 144240 -1 1696
1698 3 392371 140130 144240 -1 1697
1699 3 392389 140162 144120 -1 1698
1700 3 392565 140238 144080 -1 1699
1701 3 392781 140222 144040 -1 1700
1702 3 392933 140262 144000 -1 1701
1703 3 392993 140350 143920 -1 1702
1704 3 392249 139594 144160 -1 1696
1705 3 392357 139418 144040 -1 1704
1706 3 392395 139326 143920 -1 1705
1707 3 392403 139354 143760 -1 1706
1708 3 392423 139382 143640 -1 1707
1709 3 392431 139366 143520 -1 1708
1710 3 392515 139482 143400 -1 1709
1711 3 392359 139366 143320 -1 1710
1712 3 392643 139366 143280 -1 1711
1713 3 392747 139354 143200 -1 1712
1714 3 392787 139298 143160 -1 1713
1715 3 392779 139250 143120 -1 1714
1716 3 392815 139190 143040 -1 1715
1717 3 392907 139142 142920 -1 1716
1718 3 393007 138990 142840 -1 1717
1719 3 393051 138858 142720 -1 1718
1720 3 393251 138686 142600 -1 1719
1721 3 393331 138498 142480 -1 1720
1722 3 393363 138438 142400 -1 1721
1723 3 393471 138198 142280 -1 1722
1724 3 393595 137906 142200 -1 1723
1725 3 393639 137802 142160 -1 1724
1726 3 393687 137666 142080 -1 1725
1727 3 394011 137338 141960 -1 1726
1728 3 394119 137114 141880 -1 1727
1729 3 394399 136958 141760 -1 1728
1730 3 394675 136818 141600 -1 1729
1731 3 394791 136742 141480 -1 1730
1732 3 394891 136674 141360 -1 1731
1733 3 395291 136378 141200 -1 1732
1734 3 395631 136270 141120 -1 1733
1735 3 395911 136138 141000 -1 1734
1736 3 396175 136138 140880 -1 1735
1737 3 396211 136142 140800 -1 1736
1738 3 396235 136058 140680 -1 1737
1739 3 396259 135998 140600 -1 1738
1740 3 396255 135946 140480 -1 1739
1741 3 396251 135914 140360 -1 1740
1742 3 396267 135842 140200 -1 1741
1743 3 396319 135734 140080 -1 1742
1744 3 396403 135630 139920 -1 1743
1745 3 396443 135494 139760 -1 1744
1746 3 396487 135450 139640 -1 1745
1747 3 396479 135366 139480 -1 1746
1748 3 396515 135218 139320 -1 1747
1749 3 396539 135174 139280 -1 1748
1750 3 396563 134902 139200 -1 1749
1751 3 396559 134846 139160 -1 1750
1752 3 396543 134758 139040 -1 1751
1753 3 396659 134634 138920 -1 1752
1754 3 396691 134418 138840 -1 1753
1755 3 396735 134270 138720 -1 1754
1756 3 396903 133942 138640 -1 1755
1757 3 396883 133742 138520 -1 1756
1758 3 396911 133526 138400 -1 1757
1759 3 396947 133410 138240 -1 1758
1760 3 396921 133303 138120 -1 1759
1761 3 396792 133250 138080 -1 1760
1762 3 396630 133332 138080 -1 1761
1763 3 396621 133351 138000 -1 1762
1764 3 396569 133348 137920 -1 1763
1765 3 396586 133358 137840 -1 1764
1766 3 396586 133357 137760 -1 1765
1767 3 396572 133295 137680 -1 1766
1768 3 396190 133526 137600 -1 1767
1769 3 396092 133652 137560 -1 1768
1770 3 395716 133732 137560 -1 1769
1771 3 395521 133875 137480 -1 1770
1772 3 395433 134003 137480 -1 1771
1773 3 395451 134045 137400 -1 1772
1774 3 395445 134126 137360 -1 1773
1775 3 395374 134253 137320 -1 1774
1776 3 395386 134199 137280 -1 1775
1777 3 395250 134155 137240 -1 1776
1778 3 394998 134191 137160 -1 1777
1779 3 394826 134263 137120 -1 1778
1780 3 394782 134391 137200 -1 1779
1781 3 394702 134495 137280 -1 1780
1782 3 394614 134535 137360 -1 1781
1783 3 394570 134527 137400 -1 1782
1784 3 394574 134511 137480 -1 1783
1785 3 394586 134543 137560 -1 1784
1786 3 394610 134527 137640 -1 1785
1787 3 394578 134515 137680 -1 1786
1788 3 394454 134547 137760 -1 1787
1789 3 394406 134583 137800 -1 1788
1790 3 394358 134687 137840 -1 1789
1791 3 394366 134799 137880 -1 1790
1792 3 394350 134855 137920 -1 1791
1793 3 394342 134879 137960 -1 1792
1794 3 394306 134899 138040 -1 1793
1795 3 394190 134943 138120 -1 1794
1796 3 394070 134995 138160 -1 1795
1797 3 394054 134987 138200 -1 1796
1798 3 393950 135023 138240 -1 1797
1799 3 393862 135043 138280 -1 1798
1800 3 393718 135167 138360 -1 1799
1801 3 393606 135215 138400 -1 1800
1802 3 393558 135267 138440 -1 1801
1803 3 393494 135319 138480 -1 1802
1804 3 393462 135303 138520 -1 1803
1805 3 393462 135291 138560 -1 1804
1806 3 393498 135263 138600 -1 1805
1807 3 394786 134199 137040 -1 1779
1808 3 394742 134223 137000 -1 1807
1809 3 394742 134235 136960 -1 1808
1810 3 394750 134223 136920 -1 1809
1811 3 394834 134175 136880 -1 1810
1812 3 394786 134119 136840 -1 1811
1813 3 394770 134039 136760 -1 1812
1814 3 394726 133907 136680 -1 1813
1815 3 394730 133787 136640 -1 1814
1816 3 394774 133731 136560 -1 1815
1817 3 394630 133655 136480 -1 1816
1818 3 394518 133615 136400 -1 1817
1819 3 394470 133671 136320 -1 1818
1820 3 394390 133675 136240 -1 1819
1821 3 394318 133559 136160 -1 1820
1822 3 394166 133491 136120 -1 1821
1823 3 394014 133427 136040 -1 1822
1824 3 393966 133387 136000 -1 1823
1825 3 393934 133367 135960 -1 1824
1826 3 393810 133343 135920 -1 1825
1827 3 393614 133439 136000 -1 1826
1828 3 393618 133535 136080 -1 1827
1829 3 396296 133626 137480 -1 1769
1830 3 396313 133659 137400 -1 1829
1831 3 396306 133711 137320 -1 1830
1832 3 396374 133571 137240 -1 1831
1833 3 396480 133622 137200 -1 1832
1834 3 396743 133630 137200 -1 1833
1835 3 396706 133631 137240 -1 1834
1836 3 396694 133643 137280 -1 1835
1837 3 396590 133230 137520 -1 1767
1838 3 396624 133188 137480 -1 1837
1839 3 396629 133160 137400 -1 1838
1840 3 396675 133140 137360 -1 1839
1841 3 396667 133116 137320 -1 1840
1842 3 396671 133040 137280 -1 1841
1843 3 396743 132992 137240 -1 1842
1844 3 396787 132868 137200 -1 1843
1845 3 396803 132732 137200 -1 1844
1846 3 396631 132712 137280 -1 1845
1847 3 396495 132728 137320 -1 1846
1848 3 396487 132640 137360 -1 1847
1849 3 396467 132592 137400 -1 1848
1850 3 396242 132428 137480 -1 1849
1851 3 396118 132248 137480 -1 1850
1852 3 397113 133171 138000 -1 1760
1853 3 397285 133150 137880 -1 1852
1854 3 397501 133041 137760 -1 1853
1855 3 397661 132917 137680 -1 1854
1856 3 398009 132558 137640 -1 1855
1857 3 398136 132428 137520 -1 1856
1858 3 398248 132256 137360 -1 1857
1859 3 398519 132057 137080 -1 1858
1860 3 398683 132566 137080 -1 1859
1861 3 399051 132634 137040 -1 1860
1862 3 399219 132646 137000 -1 1861
1863 3 399355 132698 136960 -1 1862
1864 3 399447 132658 136880 -1 1863
1865 3 399471 132742 136800 -1 1864
1866 3 399543 132834 136760 -1 1865
1867 3 398600 131953 136920 -1 1859
1868 3 398644 131914 136880 -1 1867
1869 3 398732 131836 136800 -1 1868
1870 3 398850 131780 136640 -1 1869
1871 3 399027 131755 136480 -1 1870
1872 3 399227 131706 136320 -1 1871
1873 3 399440 131776 136200 -1 1872
1874 3 399492 131775 136120 -1 1873
1875 3 399526 131759 136040 -1 1874
1876 3 399587 131718 135960 -1 1875
1877 3 399681 131637 135880 -1 1876
1878 3 399798 131468 135760 -1 1877
1879 3 399882 131656 135760 -1 1878
1880 3 399928 131632 135680 -1 1879
1881 3 399864 131600 135640 -1 1880
1882 3 399732 131636 135600 -1 1881
1883 3 399384 132000 135600 -1 1882
1884 3 399312 132104 135640 -1 1883
1885 3 399272 132124 135680 -1 1884
1886 3 399284 132340 135680 -1 1885
1887 3 399312 132324 135720 -1 1886
1888 3 399116 132340 135600 -1 1887
1889 3 399964 131564 135560 -1 1882
1890 3 400056 131536 135520 -1 1889
1891 3 400100 131532 135480 -1 1890
1892 3 400128 131512 135440 -1 1891
1893 3 4e+05 131289 135680 -1 1878
1894 3 400032 131301 135560 -1 1893
1895 3 400470 131167 135520 -1 1894
1896 3 400586 131074 135440 -1 1895
1897 3 400694 130939 135360 -1 1896
1898 3 400875 130775 135280 -1 1897
1899 3 401102 130609 135200 -1 1898
1900 3 401322 130661 135200 -1 1899
1901 3 401626 130622 135200 -1 1900
1902 3 401648 130637 135160 -1 1901
1903 3 401670 130650 135120 -1 1902
1904 3 397332 133253 138160 -1 1760
1905 3 397423 133305 138240 -1 1904
1906 3 397474 133296 138320 -1 1905
1907 3 397559 133335 138400 -1 1906
1908 3 397588 133328 138440 -1 1907
1909 3 397642 133354 138480 -1 1908
1910 3 397774 133426 138480 -1 1909
1911 3 397791 133467 138520 -1 1910
1912 3 397842 133578 138600 -1 1911
1913 3 397876 133691 138680 -1 1912
1914 3 397932 133800 138760 -1 1913
1915 3 397946 133777 138800 -1 1914
1916 3 397953 133746 138840 -1 1915
1917 3 398036 133785 138920 -1 1916
1918 3 398090 133831 139000 -1 1917
1919 3 398133 133822 139040 -1 1918
1920 3 398159 133791 139080 -1 1919
1921 3 398186 133804 139120 -1 1920
1922 3 398212 133783 139160 -1 1921
1923 3 398266 133764 139200 -1 1922
1924 3 398326 133758 139240 -1 1923
1925 3 398370 134002 139280 -1 1924
1926 3 398375 134013 139320 -1 1925
1927 3 398393 134005 139440 -1 1926
1928 3 398409 133994 139480 -1 1927
1929 3 398413 133882 139520 -1 1928
1930 3 398157 133898 139600 -1 1929
1931 3 398161 133874 139640 -1 1930
1932 3 398201 133870 139720 -1 1931
1933 3 398253 133842 139800 -1 1932
1934 3 398257 133858 139880 -1 1933
1935 3 398249 133854 139920 -1 1934
1936 3 396479 134718 138840 -1 1754
1937 3 396511 134926 138760 -1 1936
1938 3 396375 136086 140960 -1 1736
1939 3 396471 136166 141000 -1 1938
1940 3 396767 136290 141040 -1 1939
1941 3 396975 136362 141080 -1 1940
1942 3 397163 136358 140960 -1 1941
1943 3 394223 137510 142040 -1 1727
1944 3 394363 137678 142160 -1 1943
1945 3 394451 137730 142240 -1 1944
1946 3 394515 137770 142280 -1 1945
1947 3 394563 137750 142360 -1 1946
1948 3 394607 137766 142440 -1 1947
1949 3 394635 137798 142480 -1 1948
1950 3 394667 137810 142520 -1 1949
1951 3 394691 137826 142560 -1 1950
1952 3 394715 137858 142600 -1 1951
1953 3 394711 137894 142640 -1 1952
1954 3 394707 137910 142680 -1 1953
1955 3 394699 137942 142720 -1 1954
1956 3 392071 139398 143280 -1 1711
1957 3 391903 139442 143240 -1 1956
1958 3 391747 139162 143160 -1 1957
1959 3 391583 139002 143080 -1 1958
1960 3 391461 138862 143040 -1 1959
1961 3 391321 138690 143000 -1 1960
1962 3 391101 138542 142920 -1 1961
1963 3 390821 138418 142840 -1 1962
1964 3 390581 138330 142760 -1 1963
1965 3 390349 138186 142720 -1 1964
1966 3 390117 138086 142680 -1 1965
1967 3 389873 137942 142600 -1 1966
1968 3 389601 137922 142520 -1 1967
1969 3 389233 137698 142560 -1 1968
1970 3 388789 137502 142640 -1 1969
1971 3 387865 137354 142680 -1 1970
1972 3 387497 137414 142720 -1 1971
1973 3 387281 137390 142760 -1 1972
1974 3 386957 137390 142840 -1 1973
1975 3 386661 137482 142920 -1 1974
1976 3 386641 137506 143000 -1 1975
1977 3 386593 137550 143080 -1 1976
1978 3 386597 137546 143240 -1 1977
1979 3 386505 137526 143360 -1 1978
1980 3 386661 137430 143480 -1 1979
1981 3 386585 137310 143560 -1 1980
1982 3 386541 137278 143640 -1 1981
1983 3 386509 137242 143680 -1 1982
1984 3 386405 137226 143760 -1 1983
1985 3 386221 137318 143440 -1 1979
1986 3 386113 137190 143520 -1 1985
1987 3 386029 137102 143560 -1 1986
1988 3 385953 136898 143640 -1 1987
1989 3 385945 136542 143720 -1 1988
1990 3 385861 136310 143760 -1 1989
1991 3 385557 135394 143920 -1 1990
1992 3 385393 134850 143960 -1 1991
1993 3 385433 134742 144000 -1 1992
1994 3 385373 134570 144080 -1 1993
1995 3 385425 134486 144160 -1 1994
1996 3 385445 134426 144280 -1 1995
1997 3 385453 134350 144360 -1 1996
1998 3 385417 134314 144480 -1 1997
1999 3 385289 134038 144560 -1 1998
2000 3 385241 133910 144640 -1 1999
2001 3 385281 133942 144760 -1 2000
2002 3 385321 133938 144880 -1 2001
2003 3 385305 133762 145000 -1 2002
2004 3 385265 133526 145040 -1 2003
2005 3 385305 133298 145160 -1 2004
2006 3 385229 133074 145240 -1 2005
2007 3 385165 133006 145360 -1 2006
2008 3 385069 133006 145440 -1 2007
2009 3 384821 132878 145560 -1 2008
2010 3 384805 132818 145640 -1 2009
2011 3 384581 132534 145760 -1 2010
2012 3 384477 132250 145880 -1 2011
2013 3 384185 131782 145840 -1 2012
2014 3 383273 131550 145920 -1 2013
2015 3 382833 131466 146000 -1 2014
2016 3 382585 131426 145880 -1 2015
2017 3 382433 131346 145800 -1 2016
2018 3 382157 131202 145640 -1 2017
2019 3 381909 131042 145560 -1 2018
2020 3 381521 130870 145600 -1 2019
2021 3 381269 130822 145720 -1 2020
2022 3 381009 130694 145760 -1 2021
2023 3 380749 130478 145640 -1 2022
2024 3 380577 130170 145600 -1 2023
2025 3 380417 129890 145560 -1 2024
2026 3 380225 129814 145520 -1 2025
2027 3 380149 129722 145440 -1 2026
2028 3 380073 129674 145360 -1 2027
2029 3 379965 129618 145280 -1 2028
2030 3 379925 129630 145240 -1 2029
2031 3 379905 129646 145200 -1 2030
2032 3 379913 129674 145160 -1 2031
2033 3 379961 129770 145120 -1 2032
2034 3 379973 129794 145080 -1 2033
2035 3 379977 129794 145040 -1 2034
2036 3 379953 129774 145000 -1 2035
2037 3 379889 129766 144960 -1 2036
2038 3 384761 131934 145880 -1 2012
2039 3 384813 131934 145920 -1 2038
2040 3 384997 131926 145960 -1 2039
2041 3 385101 131886 146000 -1 2040
2042 3 385154 131866 146040 -1 2041
2043 3 385353 131834 145960 -1 2042
2044 3 385445 131806 145880 -1 2043
2045 3 385261 131826 146120 -1 2042
2046 3 385437 131662 146160 -1 2045
2047 3 385561 131562 146200 -1 2046
2048 3 385501 131482 146160 -1 2047
2049 3 385489 131434 146120 -1 2048
2050 3 385465 131398 146080 -1 2049
2051 3 385485 131318 146040 -1 2050
2052 3 385573 131146 146040 -1 2051
2053 3 385677 131626 146240 -1 2047
2054 3 386057 131818 146160 -1 2053
2055 3 386177 131834 146120 -1 2054
2056 3 386361 131782 146240 -1 2055
2057 3 386433 131794 146280 -1 2056
2058 3 386457 131762 146360 -1 2057
2059 3 386673 131754 146440 -1 2058
2060 3 386921 131626 146480 -1 2059
2061 3 386917 131542 146520 -1 2060
2062 3 386953 131410 146600 -1 2061
2063 3 386953 131498 146720 -1 2062
2064 3 386985 131454 146760 -1 2063
2065 3 386977 131454 146840 -1 2064
2066 3 387021 131470 146880 -1 2065
2067 3 387065 131470 146960 -1 2066
2068 3 387097 131442 147000 -1 2067
2069 3 387053 131290 146480 -1 2062
2070 3 387177 131170 146400 -1 2069
2071 3 391851 139482 143200 -1 1957
2072 3 391775 139510 143120 -1 2071
2073 3 391675 139510 143040 -1 2072
2074 3 391607 139410 142920 -1 2073
2075 3 391635 139278 142800 -1 2074
2076 3 391623 139222 142680 -1 2075
2077 3 391581 139150 142560 -1 2076
2078 3 391653 138970 142400 -1 2077
2079 3 391645 138930 142320 -1 2078
2080 3 391641 138762 142200 -1 2079
2081 3 391645 138754 142120 -1 2080
2082 3 391629 138766 142000 -1 2081
2083 3 391597 138738 141880 -1 2082
2084 3 391551 138782 141760 -1 2083
2085 3 391693 144214 147000 -1 1669
2086 3 391849 144146 146920 -1 2085
2087 3 391921 144186 146840 -1 2086
2088 3 391969 144214 146800 -1 2087
2089 3 392013 144202 146760 -1 2088
2090 3 391785 144498 147000 -1 2085
2091 3 392053 144466 146960 -1 2090
2092 3 392457 144458 146880 -1 2091
2093 3 392755 144506 146880 -1 2092
2094 3 392907 144558 146840 -1 2093
2095 3 392971 144542 146760 -1 2094
2096 3 392959 144546 146720 -1 2095
2097 3 392983 144526 146640 -1 2096
2098 3 393071 144594 146560 -1 2097
2099 3 393151 144614 146520 -1 2098
2100 3 393255 144678 146480 -1 2099
2101 3 393571 144866 146520 -1 2100
2102 3 393775 144902 146560 -1 2101
2103 3 394011 144974 146600 -1 2102
2104 3 394055 144978 146640 -1 2103
2105 3 389803 146186 147840 -1 1656
2106 3 389931 146262 147880 -1 2105
2107 3 389947 146270 147920 -1 2106
2108 3 389967 146286 147960 -1 2107
2109 3 389999 146314 148000 -1 2108
2110 3 390019 146326 148040 -1 2109
2111 3 389711 146418 147800 -1 2105
2112 3 389791 146530 147760 -1 2111
2113 3 389887 146886 147800 -1 2112
2114 3 389919 147074 147840 -1 2113
2115 3 389899 147354 147880 -1 2114
2116 3 389723 147670 147840 -1 2115
2117 3 389567 147746 147800 -1 2116
2118 3 389399 147962 147880 -1 2117
2119 3 389251 147934 147800 -1 2118
2120 3 389259 147902 147760 -1 2119
2121 3 385052 150900 149760 -1 1633
2122 3 385236 151087 149920 -1 2121
2123 3 385355 151255 150080 -1 2122
2124 3 385318 151148 150240 -1 2123
2125 3 385122 150785 150440 -1 2124
2126 3 384862 150277 150600 -1 2125
2127 3 384739 150041 150680 -1 2126
2128 3 384669 149863 150720 -1 2127
2129 3 384835 149752 150760 -1 2128
2130 3 385135 149604 150760 -1 2129
2131 3 385419 149684 150720 -1 2130
2132 3 385879 149432 150800 -1 2131
2133 3 386167 149256 150840 -1 2132
2134 3 386255 149212 150800 -1 2133
2135 3 386251 149192 150760 -1 2134
2136 3 386267 149328 150880 -1 2133
2137 3 386539 149356 150920 -1 2136
2138 3 386647 149464 150960 -1 2137
2139 3 386751 149440 151000 -1 2138
2140 3 386831 149380 151080 -1 2139
2141 3 386975 149232 151120 -1 2140
2142 3 387251 149256 151120 -1 2141
2143 3 387459 149304 151200 -1 2142
2144 3 387635 149332 151240 -1 2143
2145 3 387839 149396 151280 -1 2144
2146 3 387963 149424 151320 -1 2145
2147 3 388003 149432 151400 -1 2146
2148 3 388151 149532 151480 -1 2147
2149 3 388367 149640 151520 -1 2148
2150 3 388683 149820 151440 -1 2149
2151 3 388847 149884 151360 -1 2150
2152 3 389119 149880 151280 -1 2151
2153 3 389487 150020 151200 -1 2152
2154 3 389595 150092 151160 -1 2153
2155 3 389719 150176 151080 -1 2154
2156 3 389751 150216 151000 -1 2155
2157 3 384419 149836 150760 -1 2128
2158 3 384372 149725 150920 -1 2157
2159 3 384438 149690 151000 -1 2158
2160 3 384453 149644 151080 -1 2159
2161 3 384461 149610 151200 -1 2160
2162 3 384429 149613 151320 -1 2161
2163 3 384402 149538 151400 -1 2162
2164 3 384394 149437 151480 -1 2163
2165 3 384438 149369 151560 -1 2164
2166 3 384422 149389 151680 -1 2165
2167 3 384225 149584 151760 -1 2166
2168 3 384604 149142 151800 -1 2167
2169 3 384850 148857 151960 -1 2168
2170 3 385041 148793 152080 -1 2169
2171 3 385156 148805 152200 -1 2170
2172 3 385362 148774 152360 -1 2171
2173 3 385394 148856 152520 -1 2172
2174 3 385439 148849 152720 -1 2173
2175 3 385458 148821 152920 -1 2174
2176 3 385395 148716 153080 -1 2175
2177 3 385409 148656 153200 -1 2176
2178 3 385480 148461 153320 -1 2177
2179 3 385600 148487 153480 -1 2178
2180 3 386190 148647 153520 -1 2179
2181 3 386389 148798 153440 -1 2180
2182 3 386446 148835 153400 -1 2181
2183 3 386766 148895 153480 -1 2182
2184 3 387154 148775 153560 -1 2183
2185 3 387534 148571 153640 -1 2184
2186 3 387862 148255 153600 -1 2185
2187 3 387942 148091 153520 -1 2186
2188 3 387946 148007 153440 -1 2187
2189 3 387982 147903 153280 -1 2188
2190 3 387986 147699 153160 -1 2189
2191 3 387938 147583 153120 -1 2190
2192 3 388050 147731 153080 -1 2191
2193 3 388062 147747 153040 -1 2192
2194 3 388138 147811 153000 -1 2193
2195 3 388170 147843 152960 -1 2194
2196 3 388210 147899 152920 -1 2195
2197 3 388294 147951 152880 -1 2196
2198 3 388398 147995 152840 -1 2197
2199 3 388454 148051 152800 -1 2198
2200 3 388406 148083 152760 -1 2199
2201 3 388386 148099 152720 -1 2200
2202 3 388346 148119 152680 -1 2201
2203 3 388390 148147 152600 -1 2202
2204 3 388414 148143 152560 -1 2203
2205 3 388498 148123 152480 -1 2204
2206 3 388498 148115 152440 -1 2205
2207 3 388670 148079 152360 -1 2206
2208 3 388918 148111 152240 -1 2207
2209 3 388934 148123 152160 -1 2208
2210 3 388946 148115 152120 -1 2209
2211 3 387950 147187 153080 -1 2191
2212 3 388098 147011 153040 -1 2211
2213 3 388190 146915 152920 -1 2212
2214 3 388290 146883 152800 -1 2213
2215 3 388318 146775 152720 -1 2214
2216 3 388334 146715 152600 -1 2215
2217 3 388066 146639 152560 -1 2216
2218 3 388006 146339 152440 -1 2217
2219 3 388034 145967 152400 -1 2218
2220 3 387766 145895 152440 -1 2219
2221 3 387634 145835 152320 -1 2220
2222 3 387542 145871 152200 -1 2221
2223 3 387466 145787 152120 -1 2222
2224 3 387450 145791 152040 -1 2223
2225 3 387470 145835 152000 -1 2224
2226 3 387522 145615 151960 -1 2225
2227 3 387514 145531 151920 -1 2226
2228 3 387598 145531 151880 -1 2227
2229 3 387642 145547 151840 -1 2228
2230 3 387714 145587 151760 -1 2229
2231 3 387714 145579 151680 -1 2230
2232 3 387686 145579 151640 -1 2231
2233 3 387818 145571 151560 -1 2232
2234 3 387902 145547 151480 -1 2233
2235 3 387946 145611 151400 -1 2234
2236 3 387958 145651 151360 -1 2235
2237 3 388022 145799 151280 -1 2236
2238 3 387966 145839 151200 -1 2237
2239 3 387574 145895 152520 -1 2220
2240 3 387534 145915 152600 -1 2239
2241 3 387514 145803 152680 -1 2240
2242 3 387598 145723 152760 -1 2241
2243 3 387610 145579 152800 -1 2242
2244 3 387654 145503 152880 -1 2243
2245 3 387890 145391 152960 -1 2244
2246 3 388050 145275 153040 -1 2245
2247 3 388218 145223 153120 -1 2246
2248 3 388434 145187 153200 -1 2247
2249 3 388646 145211 153160 -1 2248
2250 3 388942 145075 153200 -1 2249
2251 3 389158 144903 153240 -1 2250
2252 3 389226 144715 153200 -1 2251
2253 3 389422 144683 153080 -1 2252
2254 3 389478 144667 153040 -1 2253
2255 3 389194 144803 153440 -1 2251
2256 3 389122 144735 153560 -1 2255
2257 3 389146 144707 153680 -1 2256
2258 3 389134 144699 153720 -1 2257
2259 3 389166 144751 153800 -1 2258
2260 3 389182 144775 153840 -1 2259
2261 3 389182 144715 153880 -1 2260
2262 3 389118 144647 153960 -1 2261
2263 3 389110 144611 154000 -1 2262
2264 3 389046 144495 154040 -1 2263
2265 3 388930 144475 154000 -1 2264
2266 3 388850 144463 153880 -1 2265
2267 3 388834 144471 153840 -1 2266
2268 3 388134 145923 152320 -1 2219
2269 3 388154 145851 152280 -1 2268
2270 3 388302 145671 152200 -1 2269
2271 3 388446 145539 152160 -1 2270
2272 3 388478 145463 152040 -1 2271
2273 3 388482 145455 152000 -1 2272
2274 3 388482 145411 151920 -1 2273
2275 3 388598 145307 151840 -1 2274
2276 3 388690 145207 151800 -1 2275
2277 3 388854 144975 151800 -1 2276
2278 3 388862 144915 151760 -1 2277
2279 3 388890 144935 151720 -1 2278
2280 3 388894 144895 151680 -1 2279
2281 3 389022 144751 151640 -1 2280
2282 3 389186 144611 151800 -1 2281
2283 3 389286 144591 151840 -1 2282
2284 3 389458 144495 151880 -1 2283
2285 3 389690 144455 151840 -1 2284
2286 3 385590 148479 153520 -1 2179
2287 3 385622 148426 153600 -1 2286
2288 3 385655 148369 153680 -1 2287
2289 3 385718 148284 153840 -1 2288
2290 3 385656 148259 154000 -1 2289
2291 3 385618 148243 154160 -1 2290
2292 3 385517 148220 154320 -1 2291
2293 3 385535 148253 154440 -1 2292
2294 3 385539 148239 154560 -1 2293
2295 3 385454 148201 154720 -1 2294
2296 3 385284 148154 154840 -1 2295
2297 3 384976 148123 155000 -1 2296
2298 3 384831 148158 155120 -1 2297
2299 3 384727 148166 155240 -1 2298
2300 3 384679 148168 155320 -1 2299
2301 3 384714 148135 155400 -1 2300
2302 3 384703 148063 155520 -1 2301
2303 3 384703 148052 155640 -1 2302
2304 3 384651 148005 155760 -1 2303
2305 3 384574 147949 155880 -1 2304
2306 3 384470 147974 156000 -1 2305
2307 3 384452 147868 156120 -1 2306
2308 3 384440 147757 156280 -1 2307
2309 3 384425 147638 156360 -1 2308
2310 3 384458 147522 156480 -1 2309
2311 3 384429 147461 156640 -1 2310
2312 3 384408 147376 156800 -1 2311
2313 3 384472 147161 156920 -1 2312
2314 3 384538 147083 157000 -1 2313
2315 3 384635 146854 157080 -1 2314
2316 3 384494 146773 157040 -1 2315
2317 3 384303 146582 156960 -1 2316
2318 3 384245 146474 157000 -1 2317
2319 3 384219 146434 157080 -1 2318
2320 3 384179 146390 157120 -1 2319
2321 3 384099 146386 157200 -1 2320
2322 3 384119 146374 157240 -1 2321
2323 3 384071 146366 157320 -1 2322
2324 3 384031 146302 157360 -1 2323
2325 3 384083 146386 157440 -1 2324
2326 3 384099 146418 157520 -1 2325
2327 3 384059 146438 157640 -1 2326
2328 3 384071 146486 157720 -1 2327
2329 3 384067 146498 157800 -1 2328
2330 3 383735 146286 157360 -1 2324
2331 3 383603 146282 157440 -1 2330
2332 3 384255 146562 156880 -1 2317
2333 3 384263 146622 156760 -1 2332
2334 3 384199 146618 156680 -1 2333
2335 3 384189 146614 156640 -1 2334
2336 3 384700 146867 157160 -1 2315
2337 3 384799 146878 157240 -1 2336
2338 3 384817 146791 157320 -1 2337
2339 3 384967 146593 157400 -1 2338
2340 3 385025 146529 157480 -1 2339
2341 3 385130 146506 157560 -1 2340
2342 3 385115 146376 157680 -1 2341
2343 3 385213 146235 157960 -1 2342
2344 3 385241 146234 158000 -1 2343
2345 3 385310 146278 158120 -1 2344
2346 3 385576 146668 158120 -1 2345
2347 3 385703 146771 158080 -1 2346
2348 3 385735 146787 158040 -1 2347
2349 3 385731 146835 157960 -1 2348
2350 3 385735 146891 157920 -1 2349
2351 3 385711 146955 157880 -1 2350
2352 3 385687 147007 157840 -1 2351
2353 3 385551 147055 157760 -1 2352
2354 3 385539 147183 157680 -1 2353
2355 3 385583 147247 157640 -1 2354
2356 3 385603 147291 157560 -1 2355
2357 3 385623 147287 157480 -1 2356
2358 3 385337 146214 158200 -1 2345
2359 3 385407 146147 158280 -1 2358
2360 3 385419 146096 158360 -1 2359
2361 3 385347 146131 158480 -1 2360
2362 3 385326 146032 158600 -1 2361
2363 3 385522 145612 158600 -1 2362
2364 3 385544 145571 158560 -1 2363
2365 3 385595 145547 158520 -1 2364
2366 3 385642 145526 158440 -1 2365
2367 3 385650 145526 158400 -1 2366
2368 3 385650 145485 158360 -1 2367
2369 3 385668 145437 158320 -1 2368
2370 3 385663 145417 158240 -1 2369
2371 3 385659 145360 158200 -1 2370
2372 3 385346 145879 158680 -1 2362
2373 3 385353 145768 158760 -1 2372
2374 3 385424 145662 158840 -1 2373
2375 3 385491 145552 158920 -1 2374
2376 3 385489 145522 159000 -1 2375
2377 3 385480 145516 159040 -1 2376
2378 3 385473 145531 159080 -1 2377
2379 3 385473 145483 159160 -1 2378
2380 3 385479 145460 159240 -1 2379
2381 3 385486 145448 159360 -1 2380
2382 3 385467 145429 159480 -1 2381
2383 3 385496 145318 159600 -1 2382
2384 3 385607 145273 159680 -1 2383
2385 3 385618 145183 159760 -1 2384
2386 3 385636 145178 159800 -1 2385
2387 3 385645 145133 159880 -1 2386
2388 3 385674 145088 159960 -1 2387
2389 3 385820 144987 160000 -1 2388
2390 3 386472 144765 160040 -1 2389
2391 3 386680 144631 159920 -1 2390
2392 3 386791 144718 159840 -1 2391
2393 3 386853 144780 159800 -1 2392
2394 3 386419 144739 160120 -1 2390
2395 3 386402 144744 160240 -1 2394
2396 3 386426 144769 160360 -1 2395
2397 3 386456 144703 160440 -1 2396
2398 3 386461 144619 160520 -1 2397
2399 3 386471 144598 160600 -1 2398
2400 3 386504 144529 160680 -1 2399
2401 3 386569 144390 160800 -1 2400
2402 3 386643 144337 160880 -1 2401
2403 3 386667 144224 160960 -1 2402
2404 3 386689 144149 161040 -1 2403
2405 3 386856 144081 161160 -1 2404
2406 3 386818 144028 161240 -1 2405
2407 3 386779 143943 161320 -1 2406
2408 3 386804 143874 161400 -1 2407
2409 3 386872 143781 161480 -1 2408
2410 3 386931 143722 161600 -1 2409
2411 3 386814 143628 161720 -1 2410
2412 3 386792 143597 161840 -1 2411
2413 3 386821 143585 161960 -1 2412
2414 3 386698 143495 162120 -1 2413
2415 3 386590 143566 162240 -1 2414
2416 3 386591 143632 162360 -1 2415
2417 3 386600 143545 162480 -1 2416
2418 3 386726 143491 162600 -1 2417
2419 3 386882 143380 162680 -1 2418
2420 3 387005 143322 162760 -1 2419
2421 3 387036 143350 162840 -1 2420
2422 3 387028 143365 162920 -1 2421
2423 3 387187 143361 163000 -1 2422
2424 3 387521 143293 163040 -1 2423
2425 3 387569 143258 163120 -1 2424
2426 3 387652 143175 163200 -1 2425
2427 3 388017 143013 163280 -1 2426
2428 3 388220 142824 163360 -1 2427
2429 3 388445 142750 163440 -1 2428
2430 3 388663 142671 163520 -1 2429
2431 3 388762 142623 163560 -1 2430
2432 3 388914 142433 163640 -1 2431
2433 3 389194 142253 163640 -1 2432
2434 3 389188 142266 163600 -1 2433
2435 3 388951 142415 163720 -1 2432
2436 3 388956 142366 163800 -1 2435
2437 3 389037 142244 163840 -1 2436
2438 3 389091 142067 163920 -1 2437
2439 3 389110 141950 164000 -1 2438
2440 3 389125 141924 164080 -1 2439
2441 3 389146 141902 164160 -1 2440
2442 3 389112 141906 164200 -1 2441
2443 3 389165 141879 164240 -1 2442
2444 3 389185 141889 164320 -1 2443
2445 3 389266 141878 164400 -1 2444
2446 3 389372 141814 164480 -1 2445
2447 3 389476 141807 164560 -1 2446
2448 3 389533 141741 164640 -1 2447
2449 3 389568 141710 164720 -1 2448
2450 3 389608 141720 164800 -1 2449
2451 3 389668 141744 164880 -1 2450
2452 3 389764 141752 164960 -1 2451
2453 3 389884 141756 165040 -1 2452
2454 3 390127 141696 165120 -1 2453
2455 3 390172 141649 165240 -1 2454
2456 3 390345 141603 165320 -1 2455
2457 3 390638 141429 165400 -1 2456
2458 3 390738 141390 165480 -1 2457
2459 3 391409 141094 165560 -1 2458
2460 3 392466 140640 165560 -1 2459
2461 3 393229 140325 165600 -1 2460
2462 3 393364 140305 165680 -1 2461
2463 3 393474 140217 165760 -1 2462
2464 3 393544 139998 165840 -1 2463
2465 3 393582 139910 165920 -1 2464
2466 3 393704 139723 166000 -1 2465
2467 3 394041 139485 166040 -1 2466
2468 3 395244 139083 166080 -1 2467
2469 3 395864 138909 166120 -1 2468
2470 3 396009 138846 166160 -1 2469
2471 3 395747 138871 166280 -1 2470
2472 3 395547 138791 166360 -1 2471
2473 3 395483 138813 166440 -1 2472
2474 3 395392 138780 166520 -1 2473
2475 3 395415 138746 166600 -1 2474
2476 3 395449 138712 166680 -1 2475
2477 3 395447 138605 166760 -1 2476
2478 3 395396 138558 166800 -1 2477
2479 3 395314 138526 166880 -1 2478
2480 3 395202 138473 166960 -1 2479
2481 3 395120 138330 167040 -1 2480
2482 3 395077 138276 167080 -1 2481
2483 3 395031 138244 167160 -1 2482
2484 3 394986 138221 167240 -1 2483
2485 3 394940 138207 167280 -1 2484
2486 3 395038 138041 167280 -1 2485
2487 3 395057 137911 167320 -1 2486
2488 3 395035 137755 167320 -1 2487
2489 3 394895 138194 167320 -1 2485
2490 3 394834 138191 167360 -1 2489
2491 3 394821 138187 167400 -1 2490
2492 3 394780 138147 167440 -1 2491
2493 3 394756 138127 167480 -1 2492
2494 3 394709 138105 167520 -1 2493
2495 3 394705 138064 167560 -1 2494
2496 3 394683 138011 167640 -1 2495
2497 3 394689 138009 167720 -1 2496
2498 3 394666 137990 167760 -1 2497
2499 3 394629 137954 167800 -1 2498
2500 3 394604 137899 167840 -1 2499
2501 3 394640 137840 167880 -1 2500
2502 3 394637 137768 167960 -1 2501
2503 3 394611 137711 168000 -1 2502
2504 3 394556 137652 168080 -1 2503
2505 3 394468 137580 168120 -1 2504
2506 3 394378 137547 168160 -1 2505
2507 3 394300 137529 168200 -1 2506
2508 3 394236 137509 168280 -1 2507
2509 3 394165 137490 168360 -1 2508
2510 3 394128 137503 168400 -1 2509
2511 3 394050 137436 168440 -1 2510
2512 3 393980 137403 168480 -1 2511
2513 3 393924 137367 168560 -1 2512
2514 3 393888 137387 168600 -1 2513
2515 3 393852 137403 168640 -1 2514
2516 3 393820 137399 168680 -1 2515
2517 3 393764 137391 168720 -1 2516
2518 3 393708 137375 168800 -1 2517
2519 3 393544 137359 168880 -1 2518
2520 3 393216 137267 168960 -1 2519
2521 3 393056 137235 169000 -1 2520
2522 3 392960 137183 169080 -1 2521
2523 3 392864 137167 169200 -1 2522
2524 3 392824 137151 169240 -1 2523
2525 3 392812 137199 169320 -1 2524
2526 3 392720 137267 169400 -1 2525
2527 3 392660 137283 169480 -1 2526
2528 3 392616 137339 169560 -1 2527
2529 3 392568 137355 169600 -1 2528
2530 3 392544 137415 169640 -1 2529
2531 3 392516 137431 169680 -1 2530
2532 3 392488 137459 169720 -1 2531
2533 3 392480 137499 169760 -1 2532
2534 3 392468 137519 169800 -1 2533
2535 3 392468 137555 169840 -1 2534
2536 3 392480 137583 169880 -1 2535
2537 3 392476 137603 169920 -1 2536
2538 3 392504 137667 169960 -1 2537
2539 3 392500 137695 170000 -1 2538
2540 3 392516 137751 170040 -1 2539
2541 3 392384 137875 170120 -1 2540
2542 3 392300 137931 170160 -1 2541
2543 3 392264 137955 170240 -1 2542
2544 3 392224 137951 170320 -1 2543
2545 3 392052 138151 170400 -1 2544
2546 3 392124 138415 170560 -1 2545
2547 3 392248 138539 170600 -1 2546
2548 3 392300 138631 170760 -1 2547
2549 3 392480 138711 170920 -1 2548
2550 3 392552 138743 171080 -1 2549
2551 3 392516 138767 171240 -1 2550
2552 3 392516 138767 171360 -1 2551
2553 3 392360 138783 171480 -1 2552
2554 3 392312 138755 171560 -1 2553
2555 3 392360 138791 171640 -1 2554
2556 3 392332 138811 171680 -1 2555
2557 3 392292 138875 171720 -1 2556
2558 3 392244 138867 171800 -1 2557
2559 3 392220 138855 171840 -1 2558
2560 3 391984 138931 171920 -1 2559
2561 3 391936 138943 171960 -1 2560
2562 3 391816 138931 172040 -1 2561
2563 3 391724 139067 172120 -1 2562
2564 3 391548 139303 172160 -1 2563
2565 3 391232 139427 172160 -1 2564
2566 3 391120 139471 172120 -1 2565
2567 3 391068 139539 172040 -1 2566
2568 3 391060 139623 171960 -1 2567
2569 3 391036 139647 171880 -1 2568
2570 3 391024 139927 171840 -1 2569
2571 3 391024 139943 171800 -1 2570
2572 3 391036 139895 171680 -1 2571
2573 3 391084 139975 171600 -1 2572
2574 3 391104 140007 171560 -1 2573
2575 3 391092 139995 171480 -1 2574
2576 3 391068 139979 171360 -1 2575
2577 3 391072 139963 171280 -1 2576
2578 3 391088 140015 171160 -1 2577
2579 3 391304 140143 171120 -1 2578
2580 3 391588 140599 171120 -1 2579
2581 3 391508 140787 171080 -1 2580
2582 3 391352 140963 171040 -1 2581
2583 3 391276 141087 170960 -1 2582
2584 3 391284 141159 170920 -1 2583
2585 3 391332 141255 170840 -1 2584
2586 3 391408 141327 170800 -1 2585
2587 3 391512 141411 170720 -1 2586
2588 3 391580 141479 170640 -1 2587
2589 3 391636 141515 170560 -1 2588
2590 3 391636 141511 170440 -1 2589
2591 3 391624 141567 170400 -1 2590
2592 3 391688 141683 170320 -1 2591
2593 3 391724 141755 170240 -1 2592
2594 3 391688 141831 170160 -1 2593
2595 3 391712 141871 170120 -1 2594
2596 3 391700 141891 170040 -1 2595
2597 3 391724 141911 169960 -1 2596
2598 3 391736 141871 169920 -1 2597
2599 3 391712 141871 169840 -1 2598
2600 3 391740 141851 169760 -1 2599
2601 3 391752 141843 169680 -1 2600
2602 3 391944 141935 169640 -1 2601
2603 3 392068 142019 169680 -1 2602
2604 3 394052 137572 168440 -1 2510
2605 3 393996 137632 168480 -1 2604
2606 3 393840 137684 168520 -1 2605
2607 3 393703 137851 168560 -1 2606
2608 3 393656 137960 168600 -1 2607
2609 3 393685 138101 168560 -1 2608
2610 3 393700 138184 168520 -1 2609
2611 3 393687 138223 168560 -1 2610
2612 3 393666 138256 168600 -1 2611
2613 3 393659 138310 168640 -1 2612
2614 3 393634 138336 168680 -1 2613
2615 3 393602 138334 168720 -1 2614
2616 3 393572 138325 168760 -1 2615
2617 3 393456 138349 168840 -1 2616
2618 3 393304 138357 168880 -1 2617
2619 3 393108 138317 168920 -1 2618
2620 3 396171 138759 166360 -1 2471
2621 3 396283 138661 166440 -1 2620
2622 3 396416 138603 166520 -1 2621
2623 3 396571 138559 166600 -1 2622
2624 3 396609 138437 166720 -1 2623
2625 3 396682 138345 166800 -1 2624
2626 3 396692 138311 166840 -1 2625
2627 3 396687 138254 166880 -1 2626
2628 3 396721 138206 166920 -1 2627
2629 3 396760 138066 167000 -1 2628
2630 3 396802 137885 167080 -1 2629
2631 3 396763 137792 167160 -1 2630
2632 3 396719 137749 167240 -1 2631
2633 3 396439 137526 167200 -1 2632
2634 3 396414 137481 167240 -1 2633
2635 3 396396 137448 167280 -1 2634
2636 3 396213 137288 167320 -1 2635
2637 3 396443 137424 167320 -1 2635
2638 3 396481 137426 167400 -1 2637
2639 3 396796 137716 167280 -1 2632
2640 3 396849 137703 167360 -1 2639
2641 3 396895 137627 167400 -1 2640
2642 3 396909 137572 167440 -1 2641
2643 3 396932 137462 167480 -1 2642
2644 3 396946 137361 167560 -1 2643
2645 3 397004 137289 167640 -1 2644
2646 3 397057 137347 167720 -1 2645
2647 3 397095 137380 167800 -1 2646
2648 3 396719 137256 167800 -1 2647
2649 3 396579 137204 167760 -1 2648
2650 3 396547 137224 167720 -1 2649
2651 3 397149 137418 167840 -1 2647
2652 3 397252 137457 167920 -1 2651
2653 3 397404 137440 168000 -1 2652
2654 3 397426 137284 168080 -1 2653
2655 3 397474 137218 168160 -1 2654
2656 3 397541 137110 168240 -1 2655
2657 3 397586 137058 168320 -1 2656
2658 3 397745 136968 168400 -1 2657
2659 3 397911 136854 168480 -1 2658
2660 3 397975 136795 168560 -1 2659
2661 3 398069 136686 168640 -1 2660
2662 3 398148 136644 168720 -1 2661
2663 3 398230 136574 168800 -1 2662
2664 3 398324 136476 168880 -1 2663
2665 3 398418 136379 168960 -1 2664
2666 3 397652 136381 168960 -1 2665
2667 3 397587 136309 168920 -1 2666
2668 3 397559 136257 168880 -1 2667
2669 3 397579 136237 168840 -1 2668
2670 3 398633 136234 169040 -1 2665
2671 3 398702 136148 169080 -1 2670
2672 3 398757 136101 169160 -1 2671
2673 3 398877 136048 169200 -1 2672
2674 3 399016 135996 169280 -1 2673
2675 3 399154 135948 169400 -1 2674
2676 3 399255 135877 169520 -1 2675
2677 3 399280 135848 169600 -1 2676
2678 3 399345 135804 169680 -1 2677
2679 3 399312 135842 169720 -1 2678
2680 3 399510 135939 169760 -1 2679
2681 3 399617 135946 169840 -1 2680
2682 3 399705 135955 169880 -1 2681
2683 3 399747 135978 169920 -1 2682
2684 3 399820 136045 170000 -1 2683
2685 3 399935 136114 170040 -1 2684
2686 3 400008 136150 170080 -1 2685
2687 3 400128 136214 170160 -1 2686
2688 3 400241 136214 170280 -1 2687
2689 3 400320 136246 170400 -1 2688
2690 3 400497 136378 170680 -1 2689
2691 3 400552 136427 170760 -1 2690
2692 3 400562 136450 170840 -1 2691
2693 3 400605 136520 170960 -1 2692
2694 3 400620 136602 171080 -1 2693
2695 3 400725 136674 171280 -1 2694
2696 3 400802 136866 171360 -1 2695
2697 3 400835 137023 171520 -1 2696
2698 3 400893 137238 171640 -1 2697
2699 3 400912 137310 171680 -1 2698
2700 3 401041 137453 171760 -1 2699
2701 3 401053 137717 172040 -1 2700
2702 3 401047 137854 172280 -1 2701
2703 3 401116 137858 172440 -1 2702
2704 3 401186 137830 172480 -1 2703
2705 3 401398 137626 172480 -1 2704
2706 3 401510 137646 172440 -1 2705
2707 3 401646 137658 172360 -1 2706
2708 3 401746 137654 172280 -1 2707
2709 3 401798 137642 172200 -1 2708
2710 3 401830 137634 172120 -1 2709
2711 3 401842 137614 172000 -1 2710
2712 3 401882 137610 171920 -1 2711
2713 3 401894 137562 171840 -1 2712
2714 3 401882 137546 171720 -1 2713
2715 3 401958 137538 171600 -1 2714
2716 3 402098 137538 171480 -1 2715
2717 3 402226 137526 171400 -1 2716
2718 3 402438 137442 171280 -1 2717
2719 3 402482 137398 171200 -1 2718
2720 3 401135 137843 172520 -1 2704
2721 3 401117 137816 172600 -1 2720
2722 3 401144 137804 172760 -1 2721
2723 3 401113 137757 172920 -1 2722
2724 3 401060 137778 173000 -1 2723
2725 3 401041 137800 173120 -1 2724
2726 3 401051 137807 173280 -1 2725
2727 3 401173 137739 173360 -1 2726
2728 3 401333 137887 173360 -1 2727
2729 3 401361 137967 173320 -1 2728
2730 3 401033 137742 173400 -1 2727
2731 3 400972 137712 173480 -1 2730
2732 3 400878 137652 173560 -1 2731
2733 3 400790 137674 173640 -1 2732
2734 3 400822 137643 173880 -1 2733
2735 3 400820 137643 174040 -1 2734
2736 3 400558 137908 174280 -1 2735
2737 3 400550 138052 174360 -1 2736
2738 3 400498 138188 174440 -1 2737
2739 3 400474 138236 174560 -1 2738
2740 3 400366 138304 174680 -1 2739
2741 3 400258 138476 174800 -1 2740
2742 3 400242 138572 174880 -1 2741
2743 3 400306 138472 175000 -1 2742
2744 3 400278 138408 175160 -1 2743
2745 3 400306 138508 175320 -1 2744
2746 3 400238 138484 175480 -1 2745
2747 3 400210 138400 175640 -1 2746
2748 3 400154 138380 175800 -1 2747
2749 3 400090 138468 175920 -1 2748
2750 3 400054 138504 176040 -1 2749
2751 3 399994 138528 176160 -1 2750
2752 3 399962 138596 176320 -1 2751
2753 3 399790 138688 176480 -1 2752
2754 3 399778 138656 176520 -1 2753
2755 3 399678 138664 176640 -1 2754
2756 3 399634 138716 176800 -1 2755
2757 3 399630 138796 176920 -1 2756
2758 3 399546 138868 177040 -1 2757
2759 3 399658 138972 177200 -1 2758
2760 3 399786 139080 177320 -1 2759
2761 3 399862 139180 177440 -1 2760
2762 3 399874 139292 177560 -1 2761
2763 3 399842 139384 177720 -1 2762
2764 3 399842 139516 177840 -1 2763
2765 3 399898 139640 177960 -1 2764
2766 3 399994 139656 178120 -1 2765
2767 3 399958 139740 178240 -1 2766
2768 3 399978 139732 178400 -1 2767
2769 3 399986 139780 178560 -1 2768
2770 3 399918 139928 178680 -1 2769
2771 3 399818 140108 178840 -1 2770
2772 3 399902 140172 178920 -1 2771
2773 3 399922 140188 179120 -1 2772
2774 3 399962 140164 179240 -1 2773
2775 3 400130 140196 179360 -1 2774
2776 3 400162 140236 179480 -1 2775
2777 3 400118 140312 179640 -1 2776
2778 3 400358 140340 179800 -1 2777
2779 3 400002 140344 179880 -1 2778
2780 3 400430 140464 179960 -1 2779
2781 3 400470 140588 180040 -1 2780
2782 3 399378 140416 180000 -1 2779
2783 3 398978 140548 180040 -1 2782
2784 3 398786 140740 180000 -1 2783
2785 3 398650 140896 179960 -1 2784
2786 3 398544 141014 180000 -1 2785
2787 3 398438 141132 180040 -1 2786
2788 3 399162 140716 180160 -1 2783
2789 3 398978 140740 180280 -1 2788
2790 3 398846 140788 180400 -1 2789
2791 3 398794 140800 180520 -1 2790
2792 3 398574 140832 180600 -1 2791
2793 3 398214 140772 180640 -1 2792
2794 3 398178 140872 180760 -1 2793
2795 3 398070 140908 180920 -1 2794
2796 3 398026 140984 181040 -1 2795
2797 3 397766 141096 181200 -1 2796
2798 3 397786 141156 181240 -1 2797
2799 3 397702 141288 181280 -1 2798
2800 3 397654 141304 181320 -1 2799
2801 3 397534 141384 181440 -1 2800
2802 3 397406 141468 181560 -1 2801
2803 3 397238 141508 181640 -1 2802
2804 3 397182 141524 181800 -1 2803
2805 3 396870 141464 181920 -1 2804
2806 3 396758 141408 182000 -1 2805
2807 3 396606 141660 182040 -1 2806
2808 3 396614 141460 182080 -1 2807
2809 3 396562 141432 182160 -1 2808
2810 3 396462 141416 182240 -1 2809
2811 3 396126 141528 182360 -1 2810
2812 3 395954 141516 182440 -1 2811
2813 3 395694 141492 182520 -1 2812
2814 3 395342 141348 182600 -1 2813
2815 3 395134 141268 182680 -1 2814
2816 3 394906 141292 182760 -1 2815
2817 3 394710 141388 182880 -1 2816
2818 3 394650 141420 183000 -1 2817
2819 3 394614 141444 183120 -1 2818
2820 3 394434 141448 183240 -1 2819
2821 3 394242 141464 183360 -1 2820
2822 3 394178 141560 183520 -1 2821
2823 3 394094 141676 183640 -1 2822
2824 3 393978 141820 183760 -1 2823
2825 3 393938 141892 183880 -1 2824
2826 3 393770 141960 184000 -1 2825
2827 3 393662 142132 184120 -1 2826
2828 3 393666 142232 184200 -1 2827
2829 3 393638 142300 184320 -1 2828
2830 3 393510 142496 184400 -1 2829
2831 3 393418 142572 184520 -1 2830
2832 3 393278 142700 184640 -1 2831
2833 3 393170 142796 184760 -1 2832
2834 3 393094 142916 184880 -1 2833
2835 3 393010 143112 185000 -1 2834
2836 3 392906 143288 185120 -1 2835
2837 3 392858 143404 185240 -1 2836
2838 3 392818 143524 185360 -1 2837
2839 3 392782 143624 185480 -1 2838
2840 3 392590 143720 185600 -1 2839
2841 3 392486 143780 185680 -1 2840
2842 3 392234 143952 185800 -1 2841
2843 3 392026 144100 185920 -1 2842
2844 3 391922 144160 186000 -1 2843
2845 3 391866 144228 186120 -1 2844
2846 3 391630 144452 186240 -1 2845
2847 3 391442 144552 186320 -1 2846
2848 3 391370 144652 186440 -1 2847
2849 3 391154 144824 186560 -1 2848
2850 3 391030 144852 186640 -1 2849
2851 3 390826 144980 186760 -1 2850
2852 3 390586 144956 186880 -1 2851
2853 3 390446 144936 187000 -1 2852
2854 3 390286 144868 187080 -1 2853
2855 3 390046 144828 187200 -1 2854
2856 3 389754 144684 187240 -1 2855
2857 3 389586 144344 187320 -1 2856
2858 3 389514 144240 187360 -1 2857
2859 3 389378 144096 187480 -1 2858
2860 3 389250 144008 187520 -1 2859
2861 3 388718 143736 187640 -1 2860
2862 3 388598 143712 187720 -1 2861
2863 3 388378 143720 187800 -1 2862
2864 3 388138 143692 187920 -1 2863
2865 3 387986 143684 188040 -1 2864
2866 3 387914 143644 188120 -1 2865
2867 3 387966 143624 188240 -1 2866
2868 3 387886 143500 188280 -1 2867
2869 3 387966 143664 188400 -1 2868
2870 3 387902 143672 188520 -1 2869
2871 3 387822 143696 188600 -1 2870
2872 3 387814 143712 188680 -1 2871
2873 3 387786 143792 188760 -1 2872
2874 3 387758 143860 188880 -1 2873
2875 3 387802 143932 188960 -1 2874
2876 3 387802 144028 189040 -1 2875
2877 3 387782 144096 189160 -1 2876
2878 3 387674 144112 189200 -1 2877
2879 3 387570 144256 189240 -1 2878
2880 3 387626 144212 189280 -1 2879
2881 3 387574 144240 189360 -1 2880
2882 3 387530 144252 189440 -1 2881
2883 3 387522 144300 189560 -1 2882
2884 3 387510 144336 189640 -1 2883
2885 3 387402 144360 189760 -1 2884
2886 3 387362 144372 189840 -1 2885
2887 3 387306 144320 189960 -1 2886
2888 3 387254 144252 190000 -1 2887
2889 3 387706 143240 188320 -1 2868
2890 3 387710 142796 188280 -1 2889
2891 3 387774 142640 188320 -1 2890
2892 3 387762 142616 188360 -1 2891
2893 3 387682 142476 188400 -1 2892
2894 3 387650 142472 188320 -1 2893
2895 3 387710 143808 187920 -1 2865
2896 3 387682 143828 187880 -1 2895
2897 3 387670 143856 187840 -1 2896
2898 3 387662 143896 187800 -1 2897
2899 3 387666 143944 187760 -1 2898
2900 3 387670 143988 187720 -1 2899
2901 3 387598 143992 187640 -1 2900
2902 3 390398 144760 186720 -1 2852
2903 3 390218 144596 186680 -1 2902
2904 3 389746 144532 186640 -1 2903
2905 3 389594 144628 186600 -1 2904
2906 3 389350 144604 186640 -1 2905
2907 3 389078 144596 186680 -1 2906
2908 3 388850 144484 186640 -1 2907
2909 3 388622 144528 186600 -1 2908
2910 3 388414 144436 186640 -1 2909
2911 3 388282 144320 186680 -1 2910
2912 3 387902 144236 186720 -1 2911
2913 3 388038 144244 186600 -1 2912
2914 3 388114 144252 186560 -1 2913
2915 3 388246 144288 186480 -1 2914
2916 3 388242 144296 186440 -1 2915
2917 3 388214 144276 186400 -1 2916
2918 3 388054 144240 186360 -1 2917
2919 3 387942 144276 186400 -1 2918
2920 3 387914 144580 186440 -1 2919
2921 3 387914 144616 186480 -1 2920
2922 3 389570 144672 186520 -1 2905
2923 3 389638 144692 186480 -1 2922
2924 3 389714 144712 186400 -1 2923
2925 3 389678 144688 186360 -1 2924
2926 3 389686 144680 186280 -1 2925
2927 3 389678 144624 186200 -1 2926
2928 3 389646 144476 186120 -1 2927
2929 3 395218 141344 182560 -1 2814
2930 3 395254 141348 182520 -1 2929
2931 3 395310 141336 182480 -1 2930
2932 3 395362 141340 182440 -1 2931
2933 3 395434 141304 182400 -1 2932
2934 3 395378 141364 182320 -1 2933
2935 3 395354 141368 182240 -1 2934
2936 3 395338 141460 182080 -1 2935
2937 3 395278 141664 182040 -1 2936
2938 3 395334 141540 182000 -1 2937
2939 3 395330 141608 181960 -1 2938
2940 3 395370 141648 181880 -1 2939
2941 3 395370 141620 181760 -1 2940
2942 3 395346 141552 181640 -1 2941
2943 3 395370 141568 181560 -1 2942
2944 3 395374 141584 181440 -1 2943
2945 3 395362 141520 181400 -1 2944
2946 3 395390 141476 181360 -1 2945
2947 3 395462 141428 181320 -1 2946
2948 3 400938 140524 179760 -1 2778
2949 3 401062 140588 179840 -1 2948
2950 3 401042 140636 179920 -1 2949
2951 3 401078 140672 180000 -1 2950
2952 3 401206 140892 180120 -1 2951
2953 3 401162 140868 180200 -1 2952
2954 3 401186 140928 180320 -1 2953
2955 3 401354 140764 180360 -1 2954
2956 3 401462 140708 180400 -1 2955
2957 3 401754 140668 180480 -1 2956
2958 3 401830 140652 180520 -1 2957
2959 3 401858 140616 180600 -1 2958
2960 3 401862 140640 180680 -1 2959
2961 3 401230 141160 180360 -1 2954
2962 3 401174 141224 180440 -1 2961
2963 3 401150 141328 180480 -1 2962
2964 3 401154 141372 180520 -1 2963
2965 3 401190 141420 180600 -1 2964
2966 3 401230 141492 180680 -1 2965
2967 3 401262 141576 180720 -1 2966
2968 3 401470 141668 180800 -1 2967
2969 3 401558 141708 180880 -1 2968
2970 3 401666 141740 180960 -1 2969
2971 3 401734 141840 181000 -1 2970
2972 3 401854 141892 181080 -1 2971
2973 3 401926 141924 181160 -1 2972
2974 3 401938 142432 181200 -1 2973
2975 3 401974 142620 181240 -1 2974
2976 3 399305 135555 169760 -1 2679
2977 3 399441 135410 169840 -1 2976
2978 3 400029 134991 169920 -1 2977
2979 3 400560 134148 169920 -1 2978
2980 3 400627 133925 169800 -1 2979
2981 3 400704 133686 169640 -1 2980
2982 3 400816 133046 169600 -1 2981
2983 3 400872 133015 169680 -1 2982
2984 3 400819 132869 169760 -1 2983
2985 3 400759 132759 169840 -1 2984
2986 3 400724 132608 169920 -1 2985
2987 3 400672 132516 170000 -1 2986
2988 3 400660 132531 170080 -1 2987
2989 3 400653 132491 170160 -1 2988
2990 3 400745 132375 170240 -1 2989
2991 3 400764 132380 170280 -1 2990
2992 3 400779 132395 170360 -1 2991
2993 3 400764 132398 170400 -1 2992
2994 3 400893 132555 170440 -1 2993
2995 3 400948 132613 170520 -1 2994
2996 3 401005 132691 170600 -1 2995
2997 3 401100 132764 170680 -1 2996
2998 3 401180 132827 170760 -1 2997
2999 3 401183 132874 170840 -1 2998
3000 3 401249 132955 170920 -1 2999
3001 3 401328 133028 171000 -1 3000
3002 3 401437 133123 171080 -1 3001
3003 3 401669 133290 171160 -1 3002
3004 3 402157 133362 171200 -1 3003
3005 3 402766 133435 171280 -1 3004
3006 3 403302 133359 171280 -1 3005
3007 3 403605 133278 171200 -1 3006
3008 3 403692 133191 171120 -1 3007
3009 3 403788 133052 171000 -1 3008
3010 3 403886 133014 170840 -1 3009
3011 3 403917 133023 170720 -1 3010
3012 3 403977 132963 170600 -1 3011
3013 3 404021 132964 170520 -1 3012
3014 3 404094 132916 170400 -1 3013
3015 3 404177 132897 170240 -1 3014
3016 3 404285 132827 170080 -1 3015
3017 3 404573 132721 169920 -1 3016
3018 3 404763 132618 169840 -1 3017
3019 3 404875 132561 169720 -1 3018
3020 3 405027 132536 169600 -1 3019
3021 3 405198 132513 169520 -1 3020
3022 3 405329 132495 169400 -1 3021
3023 3 405528 132472 169280 -1 3022
3024 3 405615 132493 169120 -1 3023
3025 3 406076 132421 169000 -1 3024
3026 3 406340 132243 169000 -1 3025
3027 3 406376 132229 169080 -1 3026
3028 3 406381 132227 169120 -1 3027
3029 3 406352 132205 169200 -1 3028
3030 3 406249 132163 169280 -1 3029
3031 3 406110 132133 169320 -1 3030
3032 3 406064 132080 169360 -1 3031
3033 3 406027 132033 169400 -1 3032
3034 3 405958 131967 169480 -1 3033
3035 3 405961 131927 169560 -1 3034
3036 3 405991 131921 169600 -1 3035
3037 3 406031 131847 169640 -1 3036
3038 3 406031 131847 169680 -1 3037
3039 3 405907 131739 169760 -1 3038
3040 3 405951 131559 169760 -1 3039
3041 3 405847 131775 169840 -1 3039
3042 3 405751 131831 169880 -1 3041
3043 3 405747 131867 169920 -1 3042
3044 3 405703 131927 169960 -1 3043
3045 3 405503 131931 169920 -1 3044
3046 3 405443 131979 169960 -1 3045
3047 3 405443 131923 169840 -1 3045
3048 3 405771 131967 170040 -1 3044
3049 3 405847 132031 170080 -1 3048
3050 3 405795 132027 170120 -1 3049
3051 3 405819 132051 170200 -1 3050
3052 3 405567 132107 170240 -1 3051
3053 3 405483 132163 170280 -1 3052
3054 3 405443 132323 170320 -1 3053
3055 3 405479 132451 170360 -1 3054
3056 3 405591 132523 170280 -1 3055
3057 3 405723 132543 170240 -1 3056
3058 3 405875 132559 170200 -1 3057
3059 3 405979 132679 170240 -1 3058
3060 3 406047 132771 170320 -1 3059
3061 3 406244 132367 168920 -1 3025
3062 3 406349 132335 168880 -1 3061
3063 3 406373 132348 168800 -1 3062
3064 3 406349 132382 168680 -1 3063
3065 3 406380 132358 168600 -1 3064
3066 3 406504 132316 168480 -1 3065
3067 3 406594 132331 168360 -1 3066
3068 3 406703 132357 168280 -1 3067
3069 3 406837 132332 168200 -1 3068
3070 3 406981 132338 168120 -1 3069
3071 3 407106 132386 168000 -1 3070
3072 3 407173 132417 167880 -1 3071
3073 3 407276 132477 167760 -1 3072
3074 3 407355 132472 167640 -1 3073
3075 3 407484 132523 167520 -1 3074
3076 3 407781 132629 167360 -1 3075
3077 3 407946 132682 167240 -1 3076
3078 3 408399 132794 167160 -1 3077
3079 3 408516 132868 167040 -1 3078
3080 3 408734 133062 166920 -1 3079
3081 3 408817 133188 166840 -1 3080
3082 3 409018 133391 166760 -1 3081
3083 3 409216 133451 166680 -1 3082
3084 3 409382 133543 166600 -1 3083
3085 3 409688 133538 166520 -1 3084
3086 3 410119 133399 166480 -1 3085
3087 3 410312 133275 166440 -1 3086
3088 3 410535 133169 166400 -1 3087
3089 3 410743 132900 166320 -1 3088
3090 3 410924 132810 166280 -1 3089
3091 3 410998 132792 166200 -1 3090
3092 3 411222 132679 166120 -1 3091
3093 3 411416 132689 166040 -1 3092
3094 3 411629 132639 165960 -1 3093
3095 3 411775 132718 165880 -1 3094
3096 3 411922 132780 165800 -1 3095
3097 3 412071 132804 165720 -1 3096
3098 3 412200 132834 165640 -1 3097
3099 3 412292 132850 165560 -1 3098
3100 3 412417 132909 165480 -1 3099
3101 3 412464 132936 165400 -1 3100
3102 3 412586 132915 165280 -1 3101
3103 3 412605 132874 165200 -1 3102
3104 3 412795 132866 165080 -1 3103
3105 3 412916 132816 165000 -1 3104
3106 3 413239 132630 164920 -1 3105
3107 3 413531 132450 164840 -1 3106
3108 3 413540 132435 164760 -1 3107
3109 3 413625 132385 164640 -1 3108
3110 3 413647 132444 164560 -1 3109
3111 3 413627 132451 164520 -1 3110
3112 3 413756 132458 164440 -1 3111
3113 3 413758 132472 164360 -1 3112
3114 3 413846 132536 164280 -1 3113
3115 3 413858 132542 164200 -1 3114
3116 3 413839 132468 164040 -1 3115
3117 3 413729 132496 163960 -1 3116
3118 3 413744 132480 163880 -1 3117
3119 3 413774 132474 163800 -1 3118
3120 3 413890 132394 163720 -1 3119
3121 3 413901 132348 163640 -1 3120
3122 3 413759 132345 163560 -1 3121
3123 3 413713 132316 163480 -1 3122
3124 3 413746 132267 163400 -1 3123
3125 3 413727 132294 163320 -1 3124
3126 3 413730 132279 163240 -1 3125
3127 3 413830 132312 163160 -1 3126
3128 3 413878 132336 163080 -1 3127
3129 3 413937 132279 163040 -1 3128
3130 3 414017 132243 162960 -1 3129
3131 3 414015 132231 162920 -1 3130
3132 3 414029 132183 162840 -1 3131
3133 3 414047 132125 162760 -1 3132
3134 3 414106 132088 162680 -1 3133
3135 3 414194 132053 162600 -1 3134
3136 3 414308 132008 162520 -1 3135
3137 3 414223 131942 162440 -1 3136
3138 3 414238 131945 162360 -1 3137
3139 3 414220 131914 162280 -1 3138
3140 3 414193 131885 162200 -1 3139
3141 3 414181 131790 162120 -1 3140
3142 3 414209 131726 162040 -1 3141
3143 3 414280 131636 161960 -1 3142
3144 3 414291 131606 161880 -1 3143
3145 3 414278 131569 161800 -1 3144
3146 3 414278 131486 161680 -1 3145
3147 3 414341 131421 161600 -1 3146
3148 3 414396 131418 161480 -1 3147
3149 3 414404 131447 161400 -1 3148
3150 3 414505 131437 161320 -1 3149
3151 3 414609 131394 161240 -1 3150
3152 3 414696 131405 161160 -1 3151
3153 3 414804 131310 161080 -1 3152
3154 3 414888 131159 160960 -1 3153
3155 3 414935 131135 160880 -1 3154
3156 3 415109 131098 160800 -1 3155
3157 3 415185 131098 160720 -1 3156
3158 3 415210 131106 160640 -1 3157
3159 3 415385 130986 160480 -1 3158
3160 3 415461 130983 160400 -1 3159
3161 3 415537 131003 160320 -1 3160
3162 3 415613 130945 160240 -1 3161
3163 3 415713 130899 160160 -1 3162
3164 3 415803 130857 160080 -1 3163
3165 3 415860 130854 160000 -1 3164
3166 3 415987 130806 159920 -1 3165
3167 3 416052 130791 159840 -1 3166
3168 3 416192 130774 159760 -1 3167
3169 3 416321 130774 159680 -1 3168
3170 3 416377 130745 159600 -1 3169
3171 3 416429 130715 159520 -1 3170
3172 3 416485 130661 159440 -1 3171
3173 3 416491 130628 159360 -1 3172
3174 3 416484 130556 159280 -1 3173
3175 3 416515 130513 159200 -1 3174
3176 3 416517 130473 159120 -1 3175
3177 3 416499 130407 159040 -1 3176
3178 3 416506 130331 159000 -1 3177
3179 3 416517 130264 158960 -1 3178
3180 3 416561 130215 158920 -1 3179
3181 3 416596 130204 158880 -1 3180
3182 3 416380 130131 158880 -1 3181
3183 3 416332 130078 158840 -1 3182
3184 3 416356 129834 158800 -1 3183
3185 3 416288 129630 158800 -1 3184
3186 3 416368 129458 158760 -1 3185
3187 3 416352 129414 158720 -1 3186
3188 3 416280 129274 158680 -1 3187
3189 3 416200 130020 158680 -1 3183
3190 3 416793 130178 158840 -1 3181
3191 3 416906 130145 158760 -1 3190
3192 3 417048 130086 158680 -1 3191
3193 3 417246 130025 158600 -1 3192
3194 3 417396 129967 158520 -1 3193
3195 3 417569 129827 158440 -1 3194
3196 3 417674 129777 158400 -1 3195
3197 3 417906 129621 158320 -1 3196
3198 3 418005 129521 158280 -1 3197
3199 3 417975 129500 158240 -1 3198
3200 3 417968 129395 158200 -1 3199
3201 3 418013 129135 158160 -1 3200
3202 3 418026 129021 158080 -1 3201
3203 3 418075 128910 158000 -1 3202
3204 3 418108 128832 157920 -1 3203
3205 3 418105 128766 157840 -1 3204
3206 3 418109 128646 157760 -1 3205
3207 3 418122 128574 157680 -1 3206
3208 3 418185 128541 157600 -1 3207
3209 3 418218 128496 157520 -1 3208
3210 3 418227 128485 157440 -1 3209
3211 3 418319 128434 157400 -1 3210
3212 3 418357 128415 157320 -1 3211
3213 3 418452 128358 157280 -1 3212
3214 3 418475 128320 157240 -1 3213
3215 3 418539 128259 157160 -1 3214
3216 3 418628 128198 157080 -1 3215
3217 3 418680 128205 157040 -1 3216
3218 3 418746 128252 156960 -1 3217
3219 3 418884 128322 156880 -1 3218
3220 3 419006 128374 156840 -1 3219
3221 3 419050 128359 156760 -1 3220
3222 3 419139 128419 156720 -1 3221
3223 3 419146 128444 156640 -1 3222
3224 3 419198 128562 156560 -1 3223
3225 3 419199 128660 156480 -1 3224
3226 3 419288 128721 156400 -1 3225
3227 3 419328 128793 156320 -1 3226
3228 3 419355 128913 156240 -1 3227
3229 3 419401 128936 156160 -1 3228
3230 3 419452 129011 156120 -1 3229
3231 3 419633 128967 156080 -1 3230
3232 3 419834 129082 156040 -1 3231
3233 3 419855 129079 156000 -1 3232
3234 3 419961 129071 155920 -1 3233
3235 3 420147 129095 155840 -1 3234
3236 3 420315 129139 155800 -1 3235
3237 3 420415 129123 155760 -1 3236
3238 3 420512 129104 155720 -1 3237
3239 3 420600 129072 155640 -1 3238
3240 3 420755 128998 155600 -1 3239
3241 3 420782 128959 155520 -1 3240
3242 3 420804 128925 155480 -1 3241
3243 3 420905 128834 155440 -1 3242
3244 3 420946 128765 155400 -1 3243
3245 3 420968 128768 155360 -1 3244
3246 3 420958 128728 155280 -1 3245
3247 3 420962 128722 155240 -1 3246
3248 3 420708 128568 155200 -1 3247
3249 3 420416 128581 155160 -1 3248
3250 3 420386 128367 155080 -1 3249
3251 3 420374 128313 155000 -1 3250
3252 3 420356 128245 154920 -1 3251
3253 3 420390 128241 154880 -1 3252
3254 3 420438 128209 154800 -1 3253
3255 3 420440 128205 154760 -1 3254
3256 3 420514 128077 154680 -1 3255
3257 3 420538 128049 154600 -1 3256
3258 3 420456 128061 154520 -1 3257
3259 3 420444 128047 154480 -1 3258
3260 3 420428 128033 154440 -1 3259
3261 3 420428 128035 154360 -1 3260
3262 3 420430 128061 154320 -1 3261
3263 3 421203 128920 155200 -1 3247
3264 3 421286 128875 155160 -1 3263
3265 3 421351 128795 155120 -1 3264
3266 3 421369 128612 155080 -1 3265
3267 3 421625 128558 155000 -1 3266
3268 3 421823 128576 154880 -1 3267
3269 3 421961 128570 154760 -1 3268
3270 3 422039 128572 154680 -1 3269
3271 3 422055 128610 154560 -1 3270
3272 3 422071 128690 154520 -1 3271
3273 3 421089 128818 155440 -1 3244
3274 3 421106 128794 155480 -1 3273
3275 3 421136 128774 155520 -1 3274
3276 3 421161 128756 155600 -1 3275
3277 3 421150 128771 155640 -1 3276
3278 3 419385 129020 156080 -1 3230
3279 3 419338 129067 156040 -1 3278
3280 3 413979 132450 164840 -1 3107
3281 3 414048 132529 164880 -1 3280
3282 3 414068 132601 164920 -1 3281
3283 3 414120 132653 165000 -1 3282
3284 3 414152 132741 165040 -1 3283
3285 3 414148 132765 165080 -1 3284
3286 3 414112 132757 165120 -1 3285
3287 3 414128 132757 165200 -1 3286
3288 3 414152 132757 165280 -1 3287
3289 3 414156 132733 165360 -1 3288
3290 3 410478 133234 166520 -1 3086
3291 3 410522 133237 166600 -1 3290
3292 3 410702 133221 166640 -1 3291
3293 3 410766 133197 166680 -1 3292
3294 3 410794 133121 166800 -1 3293
3295 3 409810 133763 166480 -1 3085
3296 3 409988 134147 166440 -1 3295
3297 3 410080 134330 166400 -1 3296
3298 3 410114 134408 166320 -1 3297
3299 3 410173 134504 166280 -1 3298
3300 3 410223 134602 166200 -1 3299
3301 3 410295 134686 166160 -1 3300
3302 3 410351 134849 166080 -1 3301
3303 3 410515 135190 166000 -1 3302
3304 3 410639 135273 165960 -1 3303
3305 3 410841 135508 165880 -1 3304
3306 3 411023 135687 165840 -1 3305
3307 3 411174 135806 165800 -1 3306
3308 3 411247 135915 165760 -1 3307
3309 3 411293 135995 165720 -1 3308
3310 3 411393 136278 165640 -1 3309
3311 3 411496 136806 165600 -1 3310
3312 3 411510 136919 165560 -1 3311
3313 3 411474 136933 165520 -1 3312
3314 3 411497 136979 165480 -1 3313
3315 3 411437 137021 165440 -1 3314
3316 3 411398 137008 165400 -1 3315
3317 3 411384 137028 165360 -1 3316
3318 3 411476 137297 165520 -1 3312
3319 3 411493 137371 165480 -1 3318
3320 3 411475 137425 165440 -1 3319
3321 3 411478 137504 165400 -1 3320
3322 3 411485 137561 165320 -1 3321
3323 3 411473 137730 165280 -1 3322
3324 3 411468 137784 165200 -1 3323
3325 3 411558 137980 165120 -1 3324
3326 3 411560 138026 165080 -1 3325
3327 3 411651 138068 165000 -1 3326
3328 3 411752 138094 164920 -1 3327
3329 3 411834 138154 164840 -1 3328
3330 3 411833 138139 164760 -1 3329
3331 3 411872 138113 164680 -1 3330
3332 3 411865 138102 164600 -1 3331
3333 3 411865 138122 164520 -1 3332
3334 3 411864 138159 164480 -1 3333
3335 3 411846 138196 164400 -1 3334
3336 3 411862 138299 164320 -1 3335
3337 3 411884 138288 164240 -1 3336
3338 3 411950 138346 164160 -1 3337
3339 3 411935 138377 164080 -1 3338
3340 3 411884 138398 164000 -1 3339
3341 3 411941 138416 163920 -1 3340
3342 3 411933 138406 163840 -1 3341
3343 3 411946 138384 163760 -1 3342
3344 3 411929 138408 163720 -1 3343
3345 3 411969 138343 163640 -1 3344
3346 3 412001 138321 163600 -1 3345
3347 3 412184 138286 163560 -1 3346
3348 3 412148 138382 163520 -1 3347
3349 3 412148 138438 163480 -1 3348
3350 3 412000 138446 163400 -1 3349
3351 3 411956 138618 163360 -1 3350
3352 3 411840 138894 163400 -1 3351
3353 3 411736 138998 163440 -1 3352
3354 3 411568 139254 163480 -1 3353
3355 3 411452 139426 163520 -1 3354
3356 3 411492 139794 163600 -1 3355
3357 3 411524 139834 163640 -1 3356
3358 3 411560 139862 163680 -1 3357
3359 3 411576 139902 163720 -1 3358
3360 3 411536 140046 163680 -1 3359
3361 3 411284 140166 163640 -1 3360
3362 3 411056 140414 163720 -1 3361
3363 3 411790 138485 163560 -1 3346
3364 3 411675 138482 163480 -1 3363
3365 3 411635 138458 163400 -1 3364
3366 3 411586 138442 163320 -1 3365
3367 3 411579 138487 163240 -1 3366
3368 3 411637 138576 163160 -1 3367
3369 3 411673 138621 163080 -1 3368
3370 3 411788 138697 163000 -1 3369
3371 3 411858 138696 162920 -1 3370
3372 3 411860 138698 162880 -1 3371
3373 3 411871 138680 162840 -1 3372
3374 3 411877 138615 162760 -1 3373
3375 3 411904 138537 162680 -1 3374
3376 3 411932 138472 162600 -1 3375
3377 3 412112 138672 162560 -1 3376
3378 3 412230 138659 162520 -1 3377
3379 3 412232 138672 162480 -1 3378
3380 3 412366 138647 162440 -1 3379
3381 3 412171 138598 162400 -1 3380
3382 3 412160 138584 162360 -1 3381
3383 3 412543 138598 162400 -1 3380
3384 3 412612 138573 162360 -1 3383
3385 3 412708 138536 162320 -1 3384
3386 3 412795 138533 162280 -1 3385
3387 3 412901 138515 162240 -1 3386
3388 3 412979 138482 162200 -1 3387
3389 3 413104 138414 162160 -1 3388
3390 3 413233 138372 162120 -1 3389
3391 3 413286 138346 162080 -1 3390
3392 3 413372 138314 162000 -1 3391
3393 3 413396 138322 161960 -1 3392
3394 3 413416 138298 161920 -1 3393
3395 3 413436 138294 161880 -1 3394
3396 3 413420 138246 161800 -1 3395
3397 3 413464 138058 161800 -1 3396
3398 3 413440 137950 161840 -1 3397
3399 3 413436 137854 161800 -1 3398
3400 3 413404 137762 161760 -1 3399
3401 3 413400 137694 161720 -1 3400
3402 3 413444 137634 161680 -1 3401
3403 3 413428 137586 161600 -1 3402
3404 3 413376 137566 161520 -1 3403
3405 3 413440 137554 161440 -1 3404
3406 3 413528 137510 161360 -1 3405
3407 3 413704 137410 161320 -1 3406
3408 3 413784 137410 161240 -1 3407
3409 3 413752 137338 161160 -1 3408
3410 3 413736 137330 161120 -1 3409
3411 3 413728 137334 161080 -1 3410
3412 3 413716 137282 161000 -1 3411
3413 3 413720 137262 160920 -1 3412
3414 3 413740 137186 160840 -1 3413
3415 3 413824 136986 160760 -1 3414
3416 3 413856 136926 160680 -1 3415
3417 3 413752 137206 160760 -1 3416
3418 3 413744 137226 160680 -1 3417
3419 3 413704 137182 160600 -1 3418
3420 3 413648 137098 160520 -1 3419
3421 3 413568 136998 160440 -1 3420
3422 3 413564 136898 160360 -1 3421
3423 3 414184 137514 161200 -1 3408
3424 3 414396 137426 161200 -1 3423
3425 3 414632 137458 161280 -1 3424
3426 3 414756 137470 161320 -1 3425
3427 3 414920 137442 161240 -1 3426
3428 3 413540 137530 161280 -1 3406
3429 3 413572 137506 161200 -1 3428
3430 3 413560 138218 161720 -1 3396
3431 3 413664 138230 161680 -1 3430
3432 3 413728 138226 161640 -1 3431
3433 3 413872 138218 161560 -1 3432
3434 3 414048 138190 161480 -1 3433
3435 3 414188 138174 161360 -1 3434
3436 3 414332 138262 161240 -1 3435
3437 3 414416 138282 161160 -1 3436
3438 3 414460 138234 161080 -1 3437
3439 3 414648 138162 160960 -1 3438
3440 3 414724 138122 160880 -1 3439
3441 3 411908 138433 162520 -1 3376
3442 3 411923 138377 162440 -1 3441
3443 3 411925 138302 162360 -1 3442
3444 3 411917 138255 162280 -1 3443
3445 3 411955 138196 162200 -1 3444
3446 3 412034 138086 162120 -1 3445
3447 3 412122 138014 162040 -1 3446
3448 3 412194 137966 161960 -1 3447
3449 3 412238 137910 161800 -1 3448
3450 3 412266 137766 161640 -1 3449
3451 3 412346 137690 161480 -1 3450
3452 3 412442 137702 161360 -1 3451
3453 3 412446 137778 161240 -1 3452
3454 3 412530 137826 161080 -1 3453
3455 3 412622 137738 160880 -1 3454
3456 3 412706 137710 160720 -1 3455
3457 3 412922 137694 160560 -1 3456
3458 3 413078 137666 160440 -1 3457
3459 3 413146 137654 160280 -1 3458
3460 3 413250 137742 160160 -1 3459
3461 3 413350 137878 160000 -1 3460
3462 3 413410 137918 159880 -1 3461
3463 3 413518 137982 159680 -1 3462
3464 3 413586 138226 159520 -1 3463
3465 3 413582 138230 159440 -1 3464
3466 3 413634 138310 159360 -1 3465
3467 3 413758 138322 159280 -1 3466
3468 3 413758 138318 159200 -1 3467
3469 3 413754 138326 159080 -1 3468
3470 3 413786 138438 158960 -1 3469
3471 3 413850 138522 158840 -1 3470
3472 3 413842 138562 158720 -1 3471
3473 3 413874 138598 158600 -1 3472
3474 3 413886 138758 158480 -1 3473
3475 3 413918 138782 158400 -1 3474
3476 3 413814 138942 158280 -1 3475
3477 3 413750 139026 158200 -1 3476
3478 3 413702 139094 158160 -1 3477
3479 3 413698 139150 158080 -1 3478
3480 3 413734 139190 157960 -1 3479
3481 3 413658 139182 157840 -1 3480
3482 3 413654 139142 157760 -1 3481
3483 3 413686 139226 157680 -1 3482
3484 3 413638 139390 157600 -1 3483
3485 3 413658 139390 157520 -1 3484
3486 3 413634 139378 157440 -1 3485
3487 3 413622 139370 157400 -1 3486
3488 3 413646 139490 157320 -1 3487
3489 3 413658 139550 157240 -1 3488
3490 3 413634 139622 157160 -1 3489
3491 3 413662 139638 157080 -1 3490
3492 3 413750 139694 156960 -1 3491
3493 3 413802 139738 156920 -1 3492
3494 3 413842 139722 156840 -1 3493
3495 3 413862 139722 156720 -1 3494
3496 3 413834 139698 156600 -1 3495
3497 3 413862 139622 156480 -1 3496
3498 3 413806 139510 156600 -1 3497
3499 3 413978 139566 156440 -1 3497
3500 3 414114 139522 156400 -1 3499
3501 3 414158 139514 156280 -1 3500
3502 3 414286 139510 156200 -1 3501
3503 3 414246 139578 156120 -1 3502
3504 3 414238 139614 156080 -1 3503
3505 3 414270 139742 156040 -1 3504
3506 3 414290 139782 155960 -1 3505
3507 3 414362 139814 155840 -1 3506
3508 3 414478 139870 155760 -1 3507
3509 3 414630 140038 155720 -1 3508
3510 3 414694 140094 155640 -1 3509
3511 3 414714 140134 155560 -1 3510
3512 3 414810 140114 155480 -1 3511
3513 3 414934 140086 155400 -1 3512
3514 3 415022 140034 155360 -1 3513
3515 3 415070 139966 155280 -1 3514
3516 3 415082 139926 155200 -1 3515
3517 3 415086 139926 155120 -1 3516
3518 3 415114 139898 155000 -1 3517
3519 3 415138 139818 154920 -1 3518
3520 3 415146 139886 154880 -1 3519
3521 3 415234 139790 154840 -1 3520
3522 3 415514 139766 154800 -1 3521
3523 3 415646 139842 154840 -1 3522
3524 3 415758 139926 154920 -1 3523
3525 3 415858 139974 155000 -1 3524
3526 3 416046 140002 155040 -1 3525
3527 3 416178 140014 155080 -1 3526
3528 3 415598 139678 154680 -1 3522
3529 3 415646 139650 154640 -1 3528
3530 3 415674 139630 154560 -1 3529
3531 3 415618 139506 154520 -1 3530
3532 3 415618 139442 154440 -1 3531
3533 3 415638 139418 154360 -1 3532
3534 3 415702 139446 154280 -1 3533
3535 3 415766 139394 154160 -1 3534
3536 3 415794 139306 154120 -1 3535
3537 3 416022 139210 154040 -1 3536
3538 3 416054 138986 154000 -1 3537
3539 3 416218 138934 153960 -1 3538
3540 3 416290 138914 153880 -1 3539
3541 3 416402 138894 153800 -1 3540
3542 3 416390 138818 153760 -1 3541
3543 3 415666 139674 154480 -1 3530
3544 3 415662 139614 154400 -1 3543
3545 3 415206 139978 154800 -1 3520
3546 3 415210 140046 154760 -1 3545
3547 3 415162 140142 154720 -1 3546
3548 3 415106 140218 154680 -1 3547
3549 3 400685 132171 170440 -1 2993
3550 3 400684 132082 170520 -1 3549
3551 3 400681 132014 170600 -1 3550
3552 3 400704 131948 170680 -1 3551
3553 3 400672 131901 170760 -1 3552
3554 3 400617 131924 170840 -1 3553
3555 3 400681 131920 170920 -1 3554
3556 3 400691 131912 170960 -1 3555
3557 3 400759 131825 171000 -1 3556
3558 3 400771 131749 171040 -1 3557
3559 3 400750 131670 171080 -1 3558
3560 3 400694 131509 171120 -1 3559
3561 3 400676 131484 171160 -1 3560
3562 3 400653 131504 171240 -1 3561
3563 3 400679 131724 171240 -1 3562
3564 3 400658 131772 171280 -1 3563
3565 3 400680 131494 171280 -1 3562
3566 3 400695 131490 171320 -1 3565
3567 3 400712 131484 171360 -1 3566
3568 3 400720 131452 171440 -1 3567
3569 3 400717 131350 171520 -1 3568
3570 3 400668 131265 171600 -1 3569
3571 3 400657 131210 171640 -1 3570
3572 3 400634 131141 171680 -1 3571
3573 3 400588 131130 171720 -1 3572
3574 3 400540 131131 171800 -1 3573
3575 3 400457 130915 171880 -1 3574
3576 3 400452 130913 171920 -1 3575
3577 3 400361 130379 171880 -1 3576
3578 3 400352 130370 171800 -1 3577
3579 3 400376 130361 171760 -1 3578
3580 3 400373 130269 171680 -1 3579
3581 3 400433 130863 172000 -1 3576
3582 3 400384 130811 172080 -1 3581
3583 3 400314 130736 172160 -1 3582
3584 3 400342 130768 172240 -1 3583
3585 3 400322 130820 172280 -1 3584
3586 3 400100 130591 172320 -1 3585
3587 3 399918 130534 172400 -1 3586
3588 3 399681 130543 172480 -1 3587
3589 3 399514 130485 172520 -1 3588
3590 3 399386 130459 172560 -1 3589
3591 3 399169 130396 172640 -1 3590
3592 3 398775 130235 172720 -1 3591
3593 3 398380 129974 172760 -1 3592
3594 3 398423 129918 172840 -1 3593
3595 3 398301 129784 172920 -1 3594
3596 3 398267 129755 172920 -1 3595
3597 3 398202 129691 172960 -1 3596
3598 3 398145 129569 173000 -1 3597
3599 3 398106 129400 173080 -1 3598
3600 3 398079 129232 173160 -1 3599
3601 3 398049 129125 173240 -1 3600
3602 3 397980 129017 173320 -1 3601
3603 3 397897 128966 173440 -1 3602
3604 3 397801 128884 173560 -1 3603
3605 3 397772 128914 173680 -1 3604
3606 3 397700 128932 173760 -1 3605
3607 3 397566 128914 173880 -1 3606
3608 3 397552 128925 173960 -1 3607
3609 3 397566 128914 174080 -1 3608
3610 3 397532 128907 174240 -1 3609
3611 3 397469 128902 174360 -1 3610
3612 3 397447 128962 174480 -1 3611
3613 3 397297 129070 174560 -1 3612
3614 3 397157 129166 174720 -1 3613
3615 3 397135 129195 174840 -1 3614
3616 3 397149 129207 174880 -1 3615
3617 3 397152 129183 174960 -1 3616
3618 3 397140 129173 175040 -1 3617
3619 3 397127 129154 175120 -1 3618
3620 3 397069 129139 175200 -1 3619
3621 3 397065 129145 175280 -1 3620
3622 3 397035 129113 175360 -1 3621
3623 3 397050 129088 175440 -1 3622
3624 3 397094 129057 175520 -1 3623
3625 3 397113 129035 175600 -1 3624
3626 3 397137 129005 175680 -1 3625
3627 3 397139 128962 175760 -1 3626
3628 3 397112 128962 175840 -1 3627
3629 3 397084 128862 175960 -1 3628
3630 3 397042 128734 176040 -1 3629
3631 3 397010 128498 176080 -1 3630
3632 3 396874 128434 176160 -1 3631
3633 3 396714 128366 176280 -1 3632
3634 3 396671 128308 176360 -1 3633
3635 3 396590 128162 176440 -1 3634
3636 3 396528 128090 176480 -1 3635
3637 3 396708 128022 176480 -1 3636
3638 3 396756 127854 176400 -1 3637
3639 3 396468 128042 176560 -1 3636
3640 3 396280 128010 176640 -1 3639
3641 3 396208 128026 176720 -1 3640
3642 3 395932 127870 176800 -1 3641
3643 3 395750 127842 176840 -1 3642
3644 3 395610 127790 176920 -1 3643
3645 3 395542 127790 177000 -1 3644
3646 3 395314 127746 177040 -1 3645
3647 3 397684 128968 174360 -1 3610
3648 3 397750 129036 174480 -1 3647
3649 3 397946 129128 174560 -1 3648
3650 3 398002 129148 174640 -1 3649
3651 3 397746 130002 172760 -1 3593
3652 3 397196 129602 172800 -1 3651
3653 3 397095 129506 172880 -1 3652
3654 3 396982 129428 172920 -1 3653
3655 3 396838 129364 172960 -1 3654
3656 3 396319 129238 173000 -1 3655
3657 3 396156 129168 173040 -1 3656
3658 3 396040 129048 173080 -1 3657
3659 3 395778 128561 173160 -1 3658
3660 3 395426 128268 173200 -1 3659
3661 3 395362 128196 173280 -1 3660
3662 3 395298 128032 173320 -1 3661
3663 3 395426 127725 173360 -1 3662
3664 3 395481 127555 173440 -1 3663
3665 3 395437 127506 173520 -1 3664
3666 3 395215 127324 173560 -1 3665
3667 3 394841 127084 173520 -1 3666
3668 3 394778 127063 173480 -1 3667
3669 3 394758 127031 173440 -1 3668
3670 3 395131 127271 173640 -1 3666
3671 3 395055 127218 173680 -1 3670
3672 3 395010 127180 173720 -1 3671
3673 3 395000 127162 173760 -1 3672
3674 3 395005 127183 173800 -1 3673
3675 3 395542 127660 173800 -1 3674
3676 3 395524 127685 173880 -1 3675
3677 3 395552 127791 173960 -1 3676
3678 3 395611 127832 174000 -1 3677
3679 3 394600 127057 173840 -1 3674
3680 3 394514 127045 173880 -1 3679
3681 3 394473 127044 173920 -1 3680
3682 3 394418 127048 173960 -1 3681
3683 3 394369 127008 174000 -1 3682
3684 3 394194 126978 174040 -1 3683
3685 3 394138 126965 174080 -1 3684
3686 3 394044 126974 174160 -1 3685
3687 3 393981 126983 174240 -1 3686
3688 3 393905 126965 174320 -1 3687
3689 3 393841 126937 174360 -1 3688
3690 3 393798 126887 174400 -1 3689
3691 3 393749 126761 174480 -1 3690
3692 3 393589 126607 174520 -1 3691
3693 3 393484 126562 174600 -1 3692
3694 3 393349 126510 174680 -1 3693
3695 3 393244 126479 174760 -1 3694
3696 3 393190 126418 174840 -1 3695
3697 3 393150 126355 174920 -1 3696
3698 3 393098 126335 175000 -1 3697
3699 3 393009 126306 175080 -1 3698
3700 3 392974 126300 175120 -1 3699
3701 3 392938 126304 175160 -1 3700
3702 3 392874 126292 175200 -1 3701
3703 3 400542 131061 172320 -1 3585
3704 3 400527 131116 172360 -1 3703
3705 3 400521 131140 172400 -1 3704
3706 3 400508 131100 172520 -1 3705
3707 3 400484 131086 172640 -1 3706
3708 3 400462 131098 172760 -1 3707
3709 3 400259 131022 172800 -1 3708
3710 3 400180 130938 172880 -1 3709
3711 3 400073 130852 173000 -1 3710
3712 3 399963 130836 173120 -1 3711
3713 3 399776 130878 173200 -1 3712
3714 3 399621 130856 173240 -1 3713
3715 3 399538 130786 173320 -1 3714
3716 3 399496 130668 173440 -1 3715
3717 3 399416 130538 173560 -1 3716
3718 3 399459 130474 173680 -1 3717
3719 3 399517 130436 173840 -1 3718
3720 3 399508 130454 173920 -1 3719
3721 3 399496 130450 173960 -1 3720
3722 3 399525 130434 174080 -1 3721
3723 3 399461 130414 174240 -1 3722
3724 3 399617 130500 174360 -1 3723
3725 3 399658 130590 174480 -1 3724
3726 3 399652 130656 174600 -1 3725
3727 3 399688 130726 174720 -1 3726
3728 3 399671 130810 174840 -1 3727
3729 3 399678 130828 174960 -1 3728
3730 3 399689 130838 175080 -1 3729
3731 3 399680 130814 175200 -1 3730
3732 3 399707 130822 175280 -1 3731
3733 3 399688 130708 175480 -1 3732
3734 3 399674 130638 175600 -1 3733
3735 3 399668 130554 175720 -1 3734
3736 3 399757 130484 175800 -1 3735
3737 3 399777 130466 175920 -1 3736
3738 3 399785 130360 176040 -1 3737
3739 3 399791 130342 176160 -1 3738
3740 3 399719 130236 176320 -1 3739
3741 3 399724 130146 176440 -1 3740
3742 3 399752 130014 176560 -1 3741
3743 3 399694 129874 176680 -1 3742
3744 3 399615 129730 176760 -1 3743
3745 3 399623 129632 176920 -1 3744
3746 3 399561 129678 177040 -1 3745
3747 3 399542 129700 177080 -1 3746
3748 3 399556 129554 177120 -1 3747
3749 3 399562 129458 177240 -1 3748
3750 3 399552 129376 177360 -1 3749
3751 3 399437 129242 177480 -1 3750
3752 3 399363 129136 177560 -1 3751
3753 3 399326 129052 177720 -1 3752
3754 3 399336 129004 177800 -1 3753
3755 3 399206 129046 177880 -1 3754
3756 3 399110 129100 177920 -1 3755
3757 3 398727 128998 177960 -1 3756
3758 3 398335 129004 177920 -1 3757
3759 3 398148 129022 178000 -1 3758
3760 3 397706 129002 178000 -1 3759
3761 3 397641 128966 178040 -1 3760
3762 3 397483 128929 178120 -1 3761
3763 3 397492 128939 178160 -1 3762
3764 3 397771 129039 177960 -1 3760
3765 3 397743 129057 177920 -1 3764
3766 3 397562 128949 177880 -1 3765
3767 3 397525 128940 177840 -1 3766
3768 3 397354 128917 177760 -1 3767
3769 3 397314 128942 177720 -1 3768
3770 3 397230 128958 177640 -1 3769
3771 3 397069 129044 177600 -1 3770
3772 3 396950 129102 177600 -1 3771
3773 3 396808 129103 177640 -1 3772
3774 3 396782 129110 177680 -1 3773
3775 3 396778 129175 177600 -1 3773
3776 3 396766 129276 177560 -1 3775
3777 3 396747 129358 177520 -1 3776
3778 3 396707 129401 177480 -1 3777
3779 3 396710 129452 177440 -1 3778
3780 3 396687 129492 177400 -1 3779
3781 3 396660 129522 177360 -1 3780
3782 3 396596 129578 177320 -1 3781
3783 3 396523 129637 177280 -1 3782
3784 3 396415 129684 177240 -1 3783
3785 3 396283 129821 177200 -1 3784
3786 3 396139 129969 177240 -1 3785
3787 3 396079 130004 177280 -1 3786
3788 3 396046 130010 177320 -1 3787
3789 3 396004 130028 177360 -1 3788
3790 3 395963 130040 177400 -1 3789
3791 3 395952 130076 177440 -1 3790
3792 3 395943 130094 177480 -1 3791
3793 3 395913 130119 177520 -1 3792
3794 3 395831 130202 177560 -1 3793
3795 3 395726 130278 177600 -1 3794
3796 3 395677 130351 177560 -1 3795
3797 3 395581 130394 177520 -1 3796
3798 3 395545 130412 177480 -1 3797
3799 3 395542 130433 177440 -1 3798
3800 3 395535 130443 177400 -1 3799
3801 3 395524 130427 177360 -1 3800
3802 3 395498 130373 177320 -1 3801
3803 3 395471 130344 177280 -1 3802
3804 3 395428 130353 177200 -1 3803
3805 3 395396 130340 177120 -1 3804
3806 3 395369 130392 177080 -1 3805
3807 3 395322 130415 177040 -1 3806
3808 3 395362 130372 177000 -1 3807
3809 3 395423 130313 176920 -1 3808
3810 3 395576 130297 176920 -1 3809
3811 3 395595 130304 176880 -1 3810
3812 3 395624 130310 176840 -1 3811
3813 3 395629 130328 176800 -1 3812
3814 3 395640 130356 176760 -1 3813
3815 3 395645 130391 176720 -1 3814
3816 3 395621 130417 176680 -1 3815
3817 3 395439 130373 176680 -1 3816
3818 3 395362 130353 176720 -1 3817
3819 3 395277 130447 176760 -1 3818
3820 3 395207 130620 176760 -1 3819
3821 3 395256 130637 176840 -1 3820
3822 3 395261 130638 176880 -1 3821
3823 3 395262 130836 176760 -1 3820
3824 3 395200 130781 176720 -1 3823
3825 3 395195 130858 176680 -1 3824
3826 3 395613 130435 176640 -1 3816
3827 3 395615 130434 176600 -1 3826
3828 3 395625 130437 176560 -1 3827
3829 3 395648 130440 176520 -1 3828
3830 3 395652 130456 176480 -1 3829
3831 3 395669 130445 176440 -1 3830
3832 3 395435 130274 176840 -1 3809
3833 3 395424 130261 176800 -1 3832
3834 3 396251 129812 177080 -1 3785
3835 3 396266 129809 177040 -1 3834
3836 3 399242 129002 177960 -1 3756
3837 3 399262 128858 178040 -1 3836
3838 3 399279 128820 178120 -1 3837
3839 3 399315 128752 178240 -1 3838
3840 3 399306 128700 178360 -1 3839
3841 3 399304 128676 178480 -1 3840
3842 3 399202 128644 178560 -1 3841
3843 3 399084 128664 178640 -1 3842
3844 3 398990 128656 178720 -1 3843
3845 3 398957 128634 178840 -1 3844
3846 3 399011 128608 179000 -1 3845
3847 3 399119 128632 179080 -1 3846
3848 3 399420 128760 178480 -1 3841
3849 3 399424 128740 178520 -1 3848
3850 3 399672 128672 178600 -1 3849
3851 3 399700 128632 178680 -1 3850
3852 3 399764 128612 178720 -1 3851
3853 3 399808 128600 178760 -1 3852
3854 3 399892 128612 178800 -1 3853
3855 3 400064 128652 178880 -1 3854
3856 3 399523 129722 177120 -1 3747
3857 3 399441 129820 177200 -1 3856
3858 3 399378 129830 177280 -1 3857
3859 3 399224 129846 177360 -1 3858
3860 3 399088 129814 177440 -1 3859
3861 3 399024 129818 177520 -1 3860
3862 3 398964 129830 177560 -1 3861
3863 3 398932 129802 177640 -1 3862
3864 3 398884 129762 177720 -1 3863
3865 3 398864 129762 177800 -1 3864
3866 3 398848 129726 177920 -1 3865
3867 3 398780 129650 178000 -1 3866
3868 3 398732 129634 178080 -1 3867
3869 3 400566 131268 172760 -1 3708
3870 3 400580 131414 172680 -1 3869
3871 3 400594 131484 172600 -1 3870
3872 3 400748 131610 172560 -1 3871
3873 3 400859 131706 172600 -1 3872
3874 3 400585 131496 172560 -1 3871
3875 3 400413 131341 171320 -1 3566
3876 3 400250 131372 171360 -1 3875
3877 3 400223 131384 171400 -1 3876
3878 3 400224 131384 171440 -1 3877
3879 3 400124 131348 171480 -1 3878
3880 3 400125 131340 171520 -1 3879
3881 3 400764 132843 169560 -1 2982
3882 3 400581 132569 169520 -1 3881
3883 3 400564 132451 169440 -1 3882
3884 3 400567 132396 169400 -1 3883
3885 3 400486 132306 169320 -1 3884
3886 3 400374 132218 169240 -1 3885
3887 3 400335 132115 169160 -1 3886
3888 3 400387 132049 169080 -1 3887
3889 3 400462 132001 169000 -1 3888
3890 3 400598 131970 168920 -1 3889
3891 3 400735 131922 168880 -1 3890
3892 3 400691 131910 168800 -1 3891
3893 3 400766 131937 168680 -1 3892
3894 3 400751 131921 168640 -1 3893
3895 3 400725 131808 168560 -1 3894
3896 3 400742 131744 168480 -1 3895
3897 3 400743 131737 168400 -1 3896
3898 3 400750 131737 168320 -1 3897
3899 3 400742 131745 168240 -1 3898
3900 3 400722 131776 168160 -1 3899
3901 3 400723 131781 168120 -1 3900
3902 3 400702 131777 168040 -1 3901
3903 3 400806 131771 168000 -1 3902
3904 3 400575 131713 167960 -1 3903
3905 3 400373 131671 167880 -1 3904
3906 3 400311 131623 167800 -1 3905
3907 3 400268 131561 167720 -1 3906
3908 3 400183 131477 167640 -1 3907
3909 3 400153 131432 167600 -1 3908
3910 3 400102 131431 167560 -1 3909
3911 3 399935 131511 167520 -1 3910
3912 3 399787 131526 167440 -1 3911
3913 3 399730 131536 167400 -1 3912
3914 3 399478 131508 167360 -1 3913
3915 3 399386 131400 167320 -1 3914
3916 3 399274 131316 167240 -1 3915
3917 3 399042 131004 167160 -1 3916
3918 3 398946 130816 167240 -1 3917
3919 3 398830 130252 167320 -1 3918
3920 3 398762 129488 167280 -1 3919
3921 3 398730 129392 167240 -1 3920
3922 3 398646 128876 167320 -1 3921
3923 3 398462 128440 167400 -1 3922
3924 3 398150 128056 167480 -1 3923
3925 3 398010 127796 167560 -1 3924
3926 3 397890 127412 167600 -1 3925
3927 3 397742 127148 167720 -1 3926
3928 3 397666 126896 167800 -1 3927
3929 3 397450 126564 167880 -1 3928
3930 3 397286 126428 167960 -1 3929
3931 3 397126 126180 168080 -1 3930
3932 3 396934 125968 168160 -1 3931
3933 3 396822 125832 168200 -1 3932
3934 3 396610 125392 168320 -1 3933
3935 3 396602 125328 168360 -1 3934
3936 3 396462 125380 168440 -1 3935
3937 3 396358 125456 168520 -1 3936
3938 3 396326 125468 168560 -1 3937
3939 3 396218 124888 168400 -1 3935
3940 3 395930 124700 168520 -1 3939
3941 3 395830 124652 168640 -1 3940
3942 3 395742 124460 168720 -1 3941
3943 3 395654 124364 168800 -1 3942
3944 3 395454 124236 168880 -1 3943
3945 3 395302 124036 168960 -1 3944
3946 3 394954 123876 169000 -1 3945
3947 3 394634 123636 169080 -1 3946
3948 3 394518 123300 169120 -1 3947
3949 3 394414 123152 169240 -1 3948
3950 3 394302 122824 169320 -1 3949
3951 3 393826 122448 169440 -1 3950
3952 3 393758 122352 169480 -1 3951
3953 3 393754 122308 169600 -1 3952
3954 3 393698 122024 169720 -1 3953
3955 3 393758 121876 169800 -1 3954
3956 3 393702 121780 169920 -1 3955
3957 3 393718 121728 170040 -1 3956
3958 3 393594 121612 170160 -1 3957
3959 3 393594 121444 170280 -1 3958
3960 3 393542 121392 170400 -1 3959
3961 3 393542 121232 170520 -1 3960
3962 3 393562 121024 170640 -1 3961
3963 3 393614 120796 170760 -1 3962
3964 3 393530 120844 170880 -1 3963
3965 3 393518 120732 171000 -1 3964
3966 3 393446 120684 171160 -1 3965
3967 3 393394 120752 171280 -1 3966
3968 3 393362 120860 171400 -1 3967
3969 3 393322 120872 171520 -1 3968
3970 3 393358 120860 171600 -1 3969
3971 3 393010 120692 171680 -1 3970
3972 3 392878 120600 171800 -1 3971
3973 3 392726 120488 171920 -1 3972
3974 3 392590 120348 172080 -1 3973
3975 3 392446 120264 172240 -1 3974
3976 3 392314 120124 172400 -1 3975
3977 3 392314 120012 172520 -1 3976
3978 3 392406 119920 172640 -1 3977
3979 3 392338 119772 172800 -1 3978
3980 3 392282 119672 172840 -1 3979
3981 3 392182 119672 172960 -1 3980
3982 3 392010 119664 173040 -1 3981
3983 3 391966 119628 173080 -1 3982
3984 3 391934 119584 173200 -1 3983
3985 3 391722 119584 173320 -1 3984
3986 3 391638 119524 173440 -1 3985
3987 3 391690 119640 173520 -1 3986
3988 3 391610 119684 173600 -1 3987
3989 3 391582 119708 173680 -1 3988
3990 3 391518 119700 173760 -1 3989
3991 3 391578 119736 173880 -1 3990
3992 3 391610 119720 173920 -1 3991
3993 3 391394 119348 173600 -1 3986
3994 3 391386 119384 173680 -1 3993
3995 3 393446 121136 171680 -1 3970
3996 3 393414 121220 171760 -1 3995
3997 3 393382 121268 171840 -1 3996
3998 3 393366 121284 171920 -1 3997
3999 3 393338 121252 172000 -1 3998
4000 3 393302 121252 172120 -1 3999
4001 3 393278 121244 172160 -1 4000
4002 3 393278 121244 172240 -1 4001
4003 3 394510 123052 169000 -1 3948
4004 3 394450 122976 168920 -1 4003
4005 3 394370 122988 168840 -1 4004
4006 3 394130 122912 168800 -1 4005
4007 3 393846 122812 168720 -1 4006
4008 3 393526 122700 168600 -1 4007
4009 3 393494 122620 168560 -1 4008
4010 3 393302 122376 168440 -1 4009
4011 3 392850 122416 168320 -1 4010
4012 3 392014 121796 168240 -1 4011
4013 3 391950 121759 168400 -1 4012
4014 3 391934 121750 168440 -1 4013
4015 3 391306 121616 168440 -1 4014
4016 3 391282 121648 168320 -1 4015
4017 3 391350 121636 168240 -1 4016
4018 3 391394 121604 168160 -1 4017
4019 3 391350 121660 168040 -1 4018
4020 3 391318 121660 167960 -1 4019
4021 3 391338 121724 167880 -1 4020
4022 3 391337 121744 167840 -1 4021
4023 3 391334 121784 167760 -1 4022
4024 3 391322 121824 167640 -1 4023
4025 3 391322 121820 167520 -1 4024
4026 3 391366 121832 167400 -1 4025
4027 3 391398 121880 167280 -1 4026
4028 3 391458 121908 167240 -1 4027
4029 3 391526 121876 167160 -1 4028
4030 3 391610 121864 167120 -1 4029
4031 3 391482 121740 167040 -1 4030
4032 3 391430 121752 166960 -1 4031
4033 3 391462 121796 166880 -1 4032
4034 3 391318 121700 166840 -1 4033
4035 3 391134 121680 166760 -1 4034
4036 3 390886 121704 166680 -1 4035
4037 3 390834 121748 166560 -1 4036
4038 3 390790 121752 166440 -1 4037
4039 3 391902 121732 168520 -1 4014
4040 3 392006 121804 168640 -1 4039
4041 3 392074 121960 168680 -1 4040
4042 3 392142 121984 168800 -1 4041
4043 3 392002 121952 168920 -1 4042
4044 3 391898 122004 169080 -1 4043
4045 3 391742 122056 169200 -1 4044
4046 3 391754 122040 169360 -1 4045
4047 3 391838 122024 169400 -1 4046
4048 3 391762 121584 168400 -1 4013
4049 3 391718 121172 168400 -1 4048
4050 3 391386 121084 168440 -1 4049
4051 3 391014 120956 168480 -1 4050
4052 3 390970 120896 168520 -1 4051
4053 3 390906 120828 168560 -1 4052
4054 3 390742 120696 168640 -1 4053
4055 3 390466 120708 168640 -1 4054
4056 3 390370 120740 168600 -1 4055
4057 3 390238 120724 168560 -1 4056
4058 3 389926 120744 168520 -1 4057
4059 3 389614 120836 168600 -1 4058
4060 3 389374 121056 168640 -1 4059
4061 3 392146 121672 168120 -1 4012
4062 3 392270 121644 168080 -1 4061
4063 3 392310 121648 168040 -1 4062
4064 3 391878 121392 168280 -1 4012
4065 3 391850 121260 168160 -1 4064
4066 3 391858 121232 168120 -1 4065
4067 3 391894 121216 168080 -1 4066
4068 3 391938 121172 168000 -1 4067
4069 3 391978 121108 167960 -1 4068
4070 3 392030 121152 167880 -1 4069
4071 3 397686 127076 167560 -1 3926
4072 3 397662 127024 167520 -1 4071
4073 3 397722 127068 167480 -1 4072
4074 3 397718 127128 167400 -1 4073
4075 3 397802 127208 167320 -1 4074
4076 3 397830 127276 167240 -1 4075
4077 3 397818 127328 167200 -1 4076
4078 3 398734 130920 167040 -1 3917
4079 3 398678 131028 166960 -1 4078
4080 3 398362 131032 167080 -1 4079
4081 3 398382 131068 167120 -1 4080
4082 3 398362 131068 167200 -1 4081
4083 3 398278 131048 167280 -1 4082
4084 3 398282 131036 167320 -1 4083
4085 3 400374 131287 167560 -1 3910
4086 3 400439 131275 167520 -1 4085
4087 3 400542 131243 167480 -1 4086
4088 3 400735 131192 167440 -1 4087
4089 3 401119 131144 167440 -1 4088
4090 3 401174 131162 167400 -1 4089
4091 3 401210 131194 167360 -1 4090
4092 3 401283 131222 167280 -1 4091
4093 3 401327 131256 167240 -1 4092
4094 3 401358 131265 167200 -1 4093
4095 3 401414 131266 167160 -1 4094
4096 3 401604 131288 167120 -1 4095
4097 3 401766 131266 167080 -1 4096
4098 3 401879 131260 167040 -1 4097
4099 3 401963 131290 167000 -1 4098
4100 3 402091 131316 166920 -1 4099
4101 3 402208 131330 166840 -1 4100
4102 3 402264 131339 166800 -1 4101
4103 3 402354 131348 166720 -1 4102
4104 3 402369 131367 166640 -1 4103
4105 3 402460 131258 166560 -1 4104
4106 3 402481 131249 166520 -1 4105
4107 3 402555 131214 166480 -1 4106
4108 3 402682 131170 166440 -1 4107
4109 3 402790 131108 166400 -1 4108
4110 3 402907 131042 166320 -1 4109
4111 3 402976 131047 166280 -1 4110
4112 3 403041 131052 166200 -1 4111
4113 3 403076 131044 166160 -1 4112
4114 3 403147 131059 166080 -1 4113
4115 3 403190 131042 166040 -1 4114
4116 3 403274 131049 166000 -1 4115
4117 3 403363 131077 165960 -1 4116
4118 3 403443 131136 165920 -1 4117
4119 3 403471 131143 165880 -1 4118
4120 3 403549 131171 165800 -1 4119
4121 3 403595 131189 165720 -1 4120
4122 3 403677 131191 165680 -1 4121
4123 3 403828 131108 165640 -1 4122
4124 3 403874 131001 165600 -1 4123
4125 3 403918 130970 165560 -1 4124
4126 3 404058 130928 165520 -1 4125
4127 3 404178 130723 165480 -1 4126
4128 3 404170 130603 165480 -1 4127
4129 3 404145 130507 165560 -1 4128
4130 3 404135 130404 165640 -1 4129
4131 3 404122 130336 165720 -1 4130
4132 3 404147 130307 165760 -1 4131
4133 3 404216 130268 165800 -1 4132
4134 3 404304 130232 165840 -1 4133
4135 3 404360 130112 165880 -1 4134
4136 3 404452 129864 165960 -1 4135
4137 3 404444 129804 166000 -1 4136
4138 3 404440 129708 166080 -1 4137
4139 3 404476 129656 166120 -1 4138
4140 3 404500 129628 166200 -1 4139
4141 3 404202 130718 165440 -1 4127
4142 3 404197 130712 165360 -1 4141
4143 3 404201 130655 165320 -1 4142
4144 3 404117 130229 165320 -1 4143
4145 3 404157 129798 165320 -1 4144
4146 3 404189 129711 165280 -1 4145
4147 3 404260 129654 165240 -1 4146
4148 3 404116 129422 165280 -1 4147
4149 3 404112 129358 165320 -1 4148
4150 3 404508 129626 165200 -1 4147
4151 3 404676 129622 165160 -1 4150
4152 3 404712 129646 165120 -1 4151
4153 3 404752 129658 165080 -1 4152
4154 3 404844 129650 165000 -1 4153
4155 3 404876 129626 164960 -1 4154
4156 3 404944 129610 164920 -1 4155
4157 3 404984 129666 164840 -1 4156
4158 3 404920 129730 164720 -1 4157
4159 3 404904 129774 164600 -1 4158
4160 3 404908 129850 164520 -1 4159
4161 3 404968 129866 164440 -1 4160
4162 3 405048 129926 164320 -1 4161
4163 3 405084 129958 164200 -1 4162
4164 3 405344 129950 164120 -1 4163
4165 3 405716 129766 164080 -1 4164
4166 3 405776 129726 164000 -1 4165
4167 3 405884 129746 163960 -1 4166
4168 3 404110 129803 165400 -1 4145
4169 3 404054 129821 165480 -1 4168
4170 3 404027 129883 165520 -1 4169
4171 3 403919 129871 165560 -1 4170
4172 3 403939 129915 165600 -1 4171
4173 3 403867 129883 165640 -1 4172
4174 3 403799 129839 165720 -1 4173
4175 3 403751 129775 165800 -1 4174
4176 3 403651 129663 165880 -1 4175
4177 3 403567 129491 165960 -1 4176
4178 3 403543 129371 166040 -1 4177
4179 3 403507 129259 166120 -1 4178
4180 3 403471 129191 166160 -1 4179
4181 3 403415 129167 166200 -1 4180
4182 3 403307 129059 166320 -1 4181
4183 3 403267 128975 166400 -1 4182
4184 3 403275 128971 166440 -1 4183
4185 3 403279 128947 166520 -1 4184
4186 3 403255 128919 166600 -1 4185
4187 3 403219 128891 166640 -1 4186
4188 3 403199 128771 166720 -1 4187
4189 3 403247 128535 166800 -1 4188
4190 3 403183 128483 166880 -1 4189
4191 3 403131 128435 166920 -1 4190
4192 3 403111 128439 166960 -1 4191
4193 3 403103 128407 167000 -1 4192
4194 3 403115 128355 167080 -1 4193
4195 3 403099 128367 167160 -1 4194
4196 3 403103 128363 167240 -1 4195
4197 3 403075 128279 167320 -1 4196
4198 3 402959 128171 167400 -1 4197
4199 3 402923 128051 167480 -1 4198
4200 3 402875 128011 167560 -1 4199
4201 3 402871 127971 167640 -1 4200
4202 3 402827 127967 167760 -1 4201
4203 3 402879 127919 167840 -1 4202
4204 3 402911 127883 167920 -1 4203
4205 3 402899 127835 168000 -1 4204
4206 3 402959 127675 168080 -1 4205
4207 3 401015 131669 167960 -1 3903
4208 3 401060 131584 167880 -1 4207
4209 3 401063 131559 167800 -1 4208
4210 3 401048 131532 167720 -1 4209
4211 3 400991 131532 167640 -1 4210
4212 3 396320 138949 166120 -1 2470
4213 3 396360 139181 166120 -1 4212
4214 3 396340 139244 166080 -1 4213
4215 3 396344 139286 166040 -1 4214
4216 3 396315 139344 166000 -1 4215
4217 3 396306 139400 165960 -1 4216
4218 3 388523 141794 164200 -1 2442
4219 3 388470 141817 164240 -1 4218
4220 3 388397 141810 164280 -1 4219
4221 3 388377 141834 164320 -1 4220
4222 3 388298 141864 164360 -1 4221
4223 3 388223 141882 164400 -1 4222
4224 3 388207 141902 164440 -1 4223
4225 3 388159 141902 164480 -1 4224
4226 3 387978 141949 164560 -1 4225
4227 3 387702 142026 164600 -1 4226
4228 3 387442 142006 164560 -1 4227
4229 3 387238 142051 164600 -1 4228
4230 3 387140 142092 164560 -1 4229
4231 3 387092 142110 164520 -1 4230
4232 3 386948 142151 164480 -1 4231
4233 3 386881 142169 164520 -1 4232
4234 3 386832 142157 164600 -1 4233
4235 3 386801 142142 164640 -1 4234
4236 3 386763 142117 164680 -1 4235
4237 3 386710 142090 164720 -1 4236
4238 3 386638 142090 164760 -1 4237
4239 3 386522 142130 164800 -1 4238
4240 3 386406 142186 164840 -1 4239
4241 3 386242 142170 164800 -1 4240
4242 3 386784 142273 164480 -1 4232
4243 3 386685 142385 164440 -1 4242
4244 3 386574 142520 164400 -1 4243
4245 3 386364 142608 164360 -1 4244
4246 3 386291 142581 164320 -1 4245
4247 3 386115 142510 164280 -1 4246
4248 3 386061 142477 164240 -1 4247
4249 3 385972 142461 164200 -1 4248
4250 3 385779 142596 164160 -1 4249
4251 3 385546 142873 164200 -1 4250
4252 3 385395 142897 164240 -1 4251
4253 3 385278 142928 164280 -1 4252
4254 3 385168 142926 164240 -1 4253
4255 3 384975 142963 164200 -1 4254
4256 3 384671 142991 164240 -1 4255
4257 3 384422 143025 164200 -1 4256
4258 3 384352 143051 164160 -1 4257
4259 3 384325 143081 164120 -1 4258
4260 3 384283 143123 164080 -1 4259
4261 3 384239 143148 164040 -1 4260
4262 3 384183 143190 164000 -1 4261
4263 3 384122 143257 163920 -1 4262
4264 3 384070 143309 163880 -1 4263
4265 3 383910 143513 163840 -1 4264
4266 3 383858 143693 163800 -1 4265
4267 3 383770 143873 163760 -1 4266
4268 3 383722 144029 163720 -1 4267
4269 3 383638 144185 163680 -1 4268
4270 3 383666 144141 163640 -1 4269
4271 3 383658 144161 163600 -1 4270
4272 3 383658 144137 163560 -1 4271
4273 3 383670 144133 163520 -1 4272
4274 3 383654 144121 163480 -1 4273
4275 3 383650 144093 163440 -1 4274
4276 3 383650 144093 163400 -1 4275
4277 3 383666 144137 163360 -1 4276
4278 3 383670 144161 163320 -1 4277
4279 3 383686 144213 163280 -1 4278
4280 3 383670 144229 163240 -1 4279
4281 3 383710 144245 163200 -1 4280
4282 3 383658 144473 163640 -1 4269
4283 3 383386 144673 163640 -1 4282
4284 3 383250 144981 163640 -1 4283
4285 3 383282 145089 163680 -1 4284
4286 3 383238 145117 163760 -1 4285
4287 3 383230 145153 163800 -1 4286
4288 3 383222 145213 163840 -1 4287
4289 3 383226 145257 163880 -1 4288
4290 3 383162 145329 163920 -1 4289
4291 3 383194 145429 164000 -1 4290
4292 3 383174 145441 164040 -1 4291
4293 3 383162 145589 164120 -1 4292
4294 3 383174 145769 164000 -1 4293
4295 3 383206 145861 163960 -1 4294
4296 3 383210 145977 163920 -1 4295
4297 3 383258 146029 163840 -1 4296
4298 3 383326 146109 163760 -1 4297
4299 3 383354 146181 163680 -1 4298
4300 3 383326 146201 163600 -1 4299
4301 3 383306 146209 163520 -1 4300
4302 3 383302 146177 163440 -1 4301
4303 3 383374 146205 163360 -1 4302
4304 3 383406 146209 163280 -1 4303
4305 3 383458 146161 163200 -1 4304
4306 3 383514 146105 163120 -1 4305
4307 3 383562 146061 163040 -1 4306
4308 3 383550 146033 162920 -1 4307
4309 3 383586 145957 162840 -1 4308
4310 3 383650 145857 162760 -1 4309
4311 3 383646 145833 162680 -1 4310
4312 3 383890 145729 162600 -1 4311
4313 3 384006 145633 162520 -1 4312
4314 3 384094 145545 162440 -1 4313
4315 3 384162 145489 162360 -1 4314
4316 3 385119 142919 164200 -1 4254
4317 3 385116 142916 164160 -1 4316
4318 3 385124 142930 164120 -1 4317
4319 3 385138 142963 164080 -1 4318
4320 3 385201 142990 164040 -1 4319
4321 3 385036 146995 157160 -1 2336
4322 3 385075 146995 157120 -1 4321
4323 3 385172 147009 157080 -1 4322
4324 3 385223 147014 157040 -1 4323
4325 3 385226 147014 157000 -1 4324
4326 3 385252 147017 156960 -1 4325
4327 3 384294 148470 155360 -1 2300
4328 3 384263 148527 155400 -1 4327
4329 3 384215 148605 155440 -1 4328
4330 3 384221 148639 155480 -1 4329
4331 3 384198 148675 155560 -1 4330
4332 3 384167 148702 155640 -1 4331
4333 3 384133 148742 155720 -1 4332
4334 3 384119 148803 155800 -1 4333
4335 3 384095 148837 155880 -1 4334
4336 3 384058 148904 155960 -1 4335
4337 3 384043 148934 156040 -1 4336
4338 3 384029 148956 156080 -1 4337
4339 3 383904 149035 156160 -1 4338
4340 3 383788 149060 156200 -1 4339
4341 3 383643 149084 156280 -1 4340
4342 3 383521 149139 156360 -1 4341
4343 3 383315 149334 156440 -1 4342
4344 3 383314 149374 156480 -1 4343
4345 3 383285 149465 156520 -1 4344
4346 3 383072 149757 156560 -1 4345
4347 3 382850 149928 156600 -1 4346
4348 3 382839 149983 156640 -1 4347
4349 3 382787 150034 156680 -1 4348
4350 3 382726 150159 156760 -1 4349
4351 3 382606 150210 156800 -1 4350
4352 3 382504 150259 156840 -1 4351
4353 3 382352 150319 156880 -1 4352
4354 3 382272 150343 156960 -1 4353
4355 3 382268 150392 157000 -1 4354
4356 3 382230 150458 157040 -1 4355
4357 3 382204 150510 157080 -1 4356
4358 3 382163 150532 157120 -1 4357
4359 3 382003 150591 157160 -1 4358
4360 3 381974 150627 157200 -1 4359
4361 3 381833 150729 157240 -1 4360
4362 3 381820 150737 157280 -1 4361
4363 3 381972 150676 157320 -1 4362
4364 3 381974 150696 157360 -1 4363
4365 3 381975 150705 157400 -1 4364
4366 3 381967 150720 157440 -1 4365
4367 3 381957 150724 157480 -1 4366
4368 3 381919 150752 157520 -1 4367
4369 3 381908 150777 157560 -1 4368
4370 3 381844 150926 157600 -1 4369
4371 3 381887 150819 157640 -1 4370
4372 3 381883 150816 157720 -1 4371
4373 3 381919 150854 157760 -1 4372
4374 3 381996 150885 157840 -1 4373
4375 3 382041 150856 157880 -1 4374
4376 3 382054 150842 157920 -1 4375
4377 3 382007 150860 158000 -1 4376
4378 3 382009 150866 158040 -1 4377
4379 3 382006 150863 158080 -1 4378
4380 3 382015 150852 158120 -1 4379
4381 3 382008 150856 158160 -1 4380
4382 3 382007 150882 158240 -1 4381
4383 3 382024 150891 158280 -1 4382
4384 3 382031 150891 158320 -1 4383
4385 3 382154 150906 158400 -1 4384
4386 3 382658 150906 158400 -1 4385
4387 3 382777 150931 158360 -1 4386
4388 3 382856 150981 158320 -1 4387
4389 3 383001 151019 158280 -1 4388
4390 3 383064 150991 158240 -1 4389
4391 3 383172 150966 158200 -1 4390
4392 3 383258 150884 158080 -1 4391
4393 3 383540 150814 158000 -1 4392
4394 3 383792 150600 158040 -1 4393
4395 3 383922 150538 158000 -1 4394
4396 3 384024 150582 157920 -1 4395
4397 3 384226 150614 157800 -1 4396
4398 3 384440 150510 157720 -1 4397
4399 3 384530 150430 157640 -1 4398
4400 3 384616 150342 157600 -1 4399
4401 3 384724 150254 157480 -1 4400
4402 3 384854 150346 157400 -1 4401
4403 3 385014 150418 157280 -1 4402
4404 3 385044 150486 157240 -1 4403
4405 3 385054 150556 157200 -1 4404
4406 3 385062 150678 157160 -1 4405
4407 3 385116 150760 157080 -1 4406
4408 3 385104 150786 157040 -1 4407
4409 3 385106 150738 157000 -1 4408
4410 3 385140 150786 156960 -1 4409
4411 3 385144 150874 156880 -1 4410
4412 3 385148 150900 156800 -1 4411
4413 3 385198 150934 156760 -1 4412
4414 3 385278 150962 156680 -1 4413
4415 3 385286 150952 156600 -1 4414
4416 3 385320 150998 156480 -1 4415
4417 3 385354 151084 156400 -1 4416
4418 3 385376 151112 156280 -1 4417
4419 3 385470 151178 156160 -1 4418
4420 3 385520 151188 156120 -1 4419
4421 3 385596 151254 156040 -1 4420
4422 3 385670 151330 155920 -1 4421
4423 3 385668 151376 155880 -1 4422
4424 3 385540 151542 155880 -1 4423
4425 3 385570 151700 155840 -1 4424
4426 3 385592 151860 155880 -1 4425
4427 3 385604 151970 155960 -1 4426
4428 3 385522 152184 155960 -1 4427
4429 3 385526 152266 156040 -1 4428
4430 3 385646 152404 156080 -1 4429
4431 3 382154 150905 158480 -1 4385
4432 3 382092 150883 158560 -1 4431
4433 3 382053 150878 158600 -1 4432
4434 3 381963 150830 158680 -1 4433
4435 3 381051 150890 158680 -1 4434
4436 3 380707 150989 158640 -1 4435
4437 3 380318 151089 158600 -1 4436
4438 3 380088 151154 158560 -1 4437
4439 3 379892 151415 158520 -1 4438
4440 3 379793 151600 158480 -1 4439
4441 3 379761 151628 158440 -1 4440
4442 3 379708 151706 158400 -1 4441
4443 3 379728 151758 158360 -1 4442
4444 3 379724 151782 158280 -1 4443
4445 3 379652 151806 158200 -1 4444
4446 3 379544 151802 158080 -1 4445
4447 3 379412 151814 158000 -1 4446
4448 3 379276 152014 158040 -1 4447
4449 3 378872 152522 158080 -1 4448
4450 3 378628 152602 158120 -1 4449
4451 3 378624 152614 158160 -1 4450
4452 3 378580 152626 158200 -1 4451
4453 3 378452 152566 158280 -1 4452
4454 3 378300 152482 158320 -1 4453
4455 3 378256 152550 158400 -1 4454
4456 3 378188 152594 158480 -1 4455
4457 3 378020 152562 158560 -1 4456
4458 3 377796 152502 158640 -1 4457
4459 3 377728 152502 158720 -1 4458
4460 3 377568 152542 158800 -1 4459
4461 3 377388 152582 158840 -1 4460
4462 3 377276 152714 158880 -1 4461
4463 3 377172 152798 158960 -1 4462
4464 3 377176 152854 159000 -1 4463
4465 3 377020 152918 159040 -1 4464
4466 3 376780 152950 159080 -1 4465
4467 3 376608 153054 159120 -1 4466
4468 3 376144 153154 159160 -1 4467
4469 3 376132 153290 159080 -1 4468
4470 3 376268 153594 159000 -1 4469
4471 3 376296 153606 158960 -1 4470
4472 3 376356 153664 158880 -1 4471
4473 3 376424 153762 158760 -1 4472
4474 3 376378 153752 158720 -1 4473
4475 3 376064 153146 159200 -1 4468
4476 3 376312 153090 159280 -1 4475
4477 3 376332 153082 159360 -1 4476
4478 3 376332 153114 159440 -1 4477
4479 3 376376 153126 159560 -1 4478
4480 3 376404 153054 159640 -1 4479
4481 3 376616 153094 159680 -1 4480
4482 3 376596 153126 159760 -1 4481
4483 3 376616 153098 159840 -1 4482
4484 3 376620 153086 159960 -1 4483
4485 3 376628 152998 160040 -1 4484
4486 3 376652 152898 160080 -1 4485
4487 3 376668 152822 160160 -1 4486
4488 3 376872 152570 160240 -1 4487
4489 3 376888 152550 160280 -1 4488
4490 3 375900 153166 159240 -1 4475
4491 3 375832 153178 159280 -1 4490
4492 3 375800 153186 159360 -1 4491
4493 3 375688 153174 159440 -1 4492
4494 3 375572 153206 159520 -1 4493
4495 3 375492 153234 159600 -1 4494
4496 3 375312 153298 159680 -1 4495
4497 3 375148 153438 159760 -1 4496
4498 3 374988 153530 159840 -1 4497
4499 3 375036 153674 159920 -1 4498
4500 3 374988 153730 159960 -1 4499
4501 3 374904 153798 160000 -1 4500
4502 3 374784 153866 159960 -1 4501
4503 3 374764 153870 159880 -1 4502
4504 3 374748 153906 159800 -1 4503
4505 3 374680 153902 159760 -1 4504
4506 3 374572 153914 159680 -1 4505
4507 3 374544 153986 159600 -1 4506
4508 3 374396 153994 159680 -1 4507
4509 3 374280 154082 159760 -1 4508
4510 3 374172 154142 159840 -1 4509
4511 3 373984 154150 159880 -1 4510
4512 3 373840 154102 159920 -1 4511
4513 3 373768 154074 160000 -1 4512
4514 3 373748 154102 160080 -1 4513
4515 3 373728 154178 160200 -1 4514
4516 3 373660 154178 160280 -1 4515
4517 3 373596 154198 160400 -1 4516
4518 3 373564 154210 160440 -1 4517
4519 3 373556 154230 160480 -1 4518
4520 3 373568 154270 160520 -1 4519
4521 3 373564 154254 160560 -1 4520
4522 3 373520 154250 160600 -1 4521
4523 3 373424 154278 160640 -1 4522
4524 3 373316 154214 160680 -1 4523
4525 3 373292 154250 160760 -1 4524
4526 3 373288 154302 160840 -1 4525
4527 3 373000 154354 160880 -1 4526
4528 3 372972 154370 160920 -1 4527
4529 3 372860 154350 161000 -1 4528
4530 3 372848 154398 161120 -1 4529
4531 3 372760 154386 161200 -1 4530
4532 3 372600 154374 161280 -1 4531
4533 3 372396 154418 161320 -1 4532
4534 3 372140 154314 161400 -1 4533
4535 3 371856 154354 161440 -1 4534
4536 3 371696 154466 161480 -1 4535
4537 3 371440 154450 161560 -1 4536
4538 3 371056 154554 161640 -1 4537
4539 3 370872 154690 161760 -1 4538
4540 3 370780 154834 161840 -1 4539
4541 3 370716 154870 161920 -1 4540
4542 3 370724 154946 161960 -1 4541
4543 3 370664 154974 162000 -1 4542
4544 3 370500 154982 162120 -1 4543
4545 3 370440 155020 162240 -1 4544
4546 3 370432 155014 162320 -1 4545
4547 3 370378 155012 162440 -1 4546
4548 3 370278 155068 162560 -1 4547
4549 3 370134 155078 162680 -1 4548
4550 3 370066 155036 162800 -1 4549
4551 3 370008 155080 162880 -1 4550
4552 3 369946 155142 162960 -1 4551
4553 3 369952 155232 163080 -1 4552
4554 3 369936 155330 163160 -1 4553
4555 3 369856 155362 163200 -1 4554
4556 3 369724 155364 163280 -1 4555
4557 3 369612 155350 163400 -1 4556
4558 3 369528 155372 163480 -1 4557
4559 3 369398 155436 163560 -1 4558
4560 3 369266 155528 163600 -1 4559
4561 3 369222 155550 163680 -1 4560
4562 3 369192 155602 163760 -1 4561
4563 3 369170 155694 163840 -1 4562
4564 3 369128 155792 163880 -1 4563
4565 3 369080 155846 164000 -1 4564
4566 3 368988 155892 164080 -1 4565
4567 3 368980 155974 164120 -1 4566
4568 3 370190 155362 163000 -1 4553
4569 3 370318 155356 162960 -1 4568
4570 3 370442 155344 162920 -1 4569
4571 3 370680 155314 162880 -1 4570
4572 3 370756 155290 162800 -1 4571
4573 3 370842 155406 162840 -1 4572
4574 3 370932 155508 162880 -1 4573
4575 3 371064 155630 162840 -1 4574
4576 3 371228 155734 162880 -1 4575
4577 3 371332 155804 162960 -1 4576
4578 3 371372 155848 163000 -1 4577
4579 3 371426 155922 163080 -1 4578
4580 3 371450 155954 163160 -1 4579
4581 3 371114 155634 162760 -1 4575
4582 3 371216 155566 162640 -1 4581
4583 3 371300 155530 162600 -1 4582
4584 3 371442 155494 162560 -1 4583
4585 3 370770 155212 162720 -1 4572
4586 3 370756 155178 162640 -1 4585
4587 3 370750 155152 162600 -1 4586
4588 3 370782 155072 162520 -1 4587
4589 3 370808 154986 162440 -1 4588
4590 3 370882 154914 162360 -1 4589
4591 3 370982 154886 162280 -1 4590
4592 3 378456 152862 158280 -1 4453
4593 3 378392 153022 158240 -1 4592
4594 3 378332 153082 158280 -1 4593
4595 3 378340 153250 158320 -1 4594
4596 3 378328 153382 158200 -1 4595
4597 3 378360 153570 158160 -1 4596
4598 3 378334 153886 158160 -1 4597
4599 3 378394 153998 158120 -1 4598
4600 3 378526 154026 158040 -1 4599
4601 3 378556 154044 158000 -1 4600
4602 3 378602 154102 157960 -1 4601
4603 3 378612 154068 157920 -1 4602
4604 3 378623 154083 157880 -1 4603
4605 3 378644 154114 157800 -1 4604
4606 3 378748 154192 157680 -1 4605
4607 3 378818 154390 157600 -1 4606
4608 3 378232 153366 158400 -1 4595
4609 3 378086 153390 158440 -1 4608
4610 3 377996 153442 158520 -1 4609
4611 3 377838 153390 158600 -1 4610
4612 3 377652 153366 158680 -1 4611
4613 3 377560 153404 158800 -1 4612
4614 3 377490 153544 158920 -1 4613
4615 3 377450 153606 158960 -1 4614
4616 3 377436 153688 159040 -1 4615
4617 3 377382 153748 159080 -1 4616
4618 3 379484 151702 158000 -1 4447
4619 3 379472 151638 157920 -1 4618
4620 3 379484 151602 157880 -1 4619
4621 3 379512 151538 157800 -1 4620
4622 3 379532 151602 157720 -1 4621
4623 3 379482 151694 157680 -1 4622
4624 3 379670 151500 157640 -1 4622
4625 3 379658 151478 157560 -1 4624
4626 3 379690 151476 157520 -1 4625
4627 3 381964 150822 158720 -1 4434
4628 3 381852 150813 158800 -1 4627
4629 3 381851 150818 158880 -1 4628
4630 3 381868 150886 158960 -1 4629
4631 3 382160 150678 158960 -1 4630
4632 3 382206 150654 159000 -1 4631
4633 3 382214 150688 159040 -1 4632
4634 3 382178 150732 159120 -1 4633
4635 3 382188 150744 159160 -1 4634
4636 3 381798 150906 159000 -1 4630
4637 3 381642 150903 159040 -1 4636
4638 3 381648 150904 159120 -1 4637
4639 3 381636 150901 159200 -1 4638
4640 3 381616 150895 159240 -1 4639
4641 3 381614 150876 159280 -1 4640
4642 3 381554 150848 159320 -1 4641
4643 3 381416 150816 159360 -1 4642
4644 3 381375 150784 159400 -1 4643
4645 3 381417 150782 159480 -1 4644
4646 3 381462 150836 159520 -1 4645
4647 3 381474 150859 159560 -1 4646
4648 3 381483 150875 159640 -1 4647
4649 3 381466 150875 159720 -1 4648
4650 3 381432 150863 159760 -1 4649
4651 3 381397 150847 159800 -1 4650
4652 3 381374 150850 159840 -1 4651
4653 3 381261 150767 159880 -1 4652
4654 3 381107 150705 159920 -1 4653
4655 3 380949 150726 159960 -1 4654
4656 3 380924 150740 160000 -1 4655
4657 3 380864 150732 160040 -1 4656
4658 3 380792 150730 160080 -1 4657
4659 3 380759 150746 160120 -1 4658
4660 3 380656 150745 160160 -1 4659
4661 3 380632 150755 160200 -1 4660
4662 3 380607 150751 160280 -1 4661
4663 3 380567 150741 160320 -1 4662
4664 3 380508 150639 160400 -1 4663
4665 3 380485 150628 160480 -1 4664
4666 3 380459 150607 160560 -1 4665
4667 3 380468 150631 160600 -1 4666
4668 3 380472 150642 160680 -1 4667
4669 3 380440 150652 160760 -1 4668
4670 3 380401 150654 160840 -1 4669
4671 3 380397 150668 160920 -1 4670
4672 3 380392 150673 161000 -1 4671
4673 3 380367 150700 161080 -1 4672
4674 3 380373 150705 161160 -1 4673
4675 3 380372 150640 161240 -1 4674
4676 3 380352 150599 161320 -1 4675
4677 3 380338 150518 161400 -1 4676
4678 3 380386 150433 161480 -1 4677
4679 3 380468 150311 161560 -1 4678
4680 3 380512 150216 161600 -1 4679
4681 3 380532 150025 161560 -1 4680
4682 3 380495 149938 161520 -1 4681
4683 3 380343 149774 161560 -1 4682
4684 3 380565 149688 161600 -1 4683
4685 3 380661 149596 161640 -1 4684
4686 3 380677 149458 161680 -1 4685
4687 3 380607 149402 161760 -1 4686
4688 3 380517 149178 161720 -1 4687
4689 3 380459 149088 161760 -1 4688
4690 3 380445 148956 161800 -1 4689
4691 3 380353 148784 161880 -1 4690
4692 3 380253 148604 161920 -1 4691
4693 3 380197 148310 161960 -1 4692
4694 3 380019 148256 161880 -1 4693
4695 3 379947 148208 161840 -1 4694
4696 3 379927 148140 161800 -1 4695
4697 3 379829 147926 161840 -1 4696
4698 3 379687 147878 161920 -1 4697
4699 3 379861 147600 162040 -1 4698
4700 3 379953 147460 162080 -1 4699
4701 3 379943 147426 162120 -1 4700
4702 3 379975 147398 162160 -1 4701
4703 3 379915 147388 162240 -1 4702
4704 3 379883 147376 162320 -1 4703
4705 3 379797 147326 162400 -1 4704
4706 3 379763 147284 162480 -1 4705
4707 3 379731 147206 162560 -1 4706
4708 3 379749 147184 162640 -1 4707
4709 3 379917 146964 162680 -1 4708
4710 3 380001 146782 162720 -1 4709
4711 3 380025 146752 162800 -1 4710
4712 3 380161 146786 162840 -1 4711
4713 3 379527 147950 162000 -1 4698
4714 3 379271 147986 162000 -1 4713
4715 3 379111 147750 162080 -1 4714
4716 3 379037 147730 162000 -1 4715
4717 3 378927 147734 161960 -1 4716
4718 3 378761 147612 161920 -1 4717
4719 3 380529 150238 161680 -1 4680
4720 3 380556 150267 161720 -1 4719
4721 3 380665 150285 161800 -1 4720
4722 3 380763 150335 161880 -1 4721
4723 3 380853 150383 161960 -1 4722
4724 3 380904 150483 162040 -1 4723
4725 3 380995 150548 162120 -1 4724
4726 3 381043 150626 162160 -1 4725
4727 3 381051 150676 162200 -1 4726
4728 3 381078 150736 162240 -1 4727
4729 3 381101 150792 162280 -1 4728
4730 3 381087 150810 162320 -1 4729
4731 3 381353 150953 162400 -1 4730
4732 3 381382 150995 162440 -1 4731
4733 3 381432 151082 162480 -1 4732
4734 3 381522 151194 162520 -1 4733
4735 3 381537 151265 162560 -1 4734
4736 3 381520 151300 162600 -1 4735
4737 3 381541 151306 162680 -1 4736
4738 3 381497 151322 162760 -1 4737
4739 3 381485 151427 162840 -1 4738
4740 3 381467 151509 162920 -1 4739
4741 3 381399 151571 163000 -1 4740
4742 3 381418 151659 163040 -1 4741
4743 3 381574 151869 163040 -1 4742
4744 3 381632 151931 163000 -1 4743
4745 3 381778 152015 162960 -1 4744
4746 3 381848 152015 162920 -1 4745
4747 3 381982 152047 162840 -1 4746
4748 3 382184 152149 162760 -1 4747
4749 3 382412 152533 162760 -1 4748
4750 3 382498 152595 162680 -1 4749
4751 3 382560 152601 162640 -1 4750
4752 3 382628 152605 162560 -1 4751
4753 3 382658 152581 162480 -1 4752
4754 3 382630 152543 162360 -1 4753
4755 3 382576 152539 162240 -1 4754
4756 3 382728 152487 162120 -1 4755
4757 3 383036 152437 162040 -1 4756
4758 3 383230 152387 162000 -1 4757
4759 3 383310 152363 161960 -1 4758
4760 3 381386 151686 163080 -1 4742
4761 3 381329 151699 163120 -1 4760
4762 3 381283 151749 163200 -1 4761
4763 3 381277 151762 163280 -1 4762
4764 3 381254 151747 163360 -1 4763
4765 3 381562 151675 163360 -1 4764
4766 3 381828 151661 163400 -1 4765
4767 3 382026 151613 163440 -1 4766
4768 3 382095 151633 163480 -1 4767
4769 3 382127 151739 163520 -1 4768
4770 3 382097 151795 163600 -1 4769
4771 3 382208 151743 163640 -1 4770
4772 3 382501 151825 163640 -1 4771
4773 3 382601 151861 163720 -1 4772
4774 3 382678 151815 163680 -1 4773
4775 3 382768 151801 163760 -1 4774
4776 3 382520 151899 163720 -1 4773
4777 3 382464 151951 163800 -1 4776
4778 3 382568 152079 163800 -1 4777
4779 3 382532 152111 163840 -1 4778
4780 3 381995 151571 163520 -1 4768
4781 3 381917 151531 163600 -1 4780
4782 3 381860 151513 163680 -1 4781
4783 3 381806 151525 163760 -1 4782
4784 3 381686 151521 163840 -1 4783
4785 3 381613 151541 163920 -1 4784
4786 3 381731 151419 163920 -1 4785
4787 3 381725 151323 163960 -1 4786
4788 3 381681 151177 164040 -1 4787
4789 3 381641 151055 164080 -1 4788
4790 3 381607 150961 164120 -1 4789
4791 3 381623 150897 164160 -1 4790
4792 3 381621 150641 164200 -1 4791
4793 3 381645 150541 164240 -1 4792
4794 3 381629 150455 164320 -1 4793
4795 3 381573 151547 163960 -1 4785
4796 3 381151 151799 163400 -1 4764
4797 3 381071 151867 163480 -1 4796
4798 3 381002 151877 163520 -1 4797
4799 3 380931 151958 163560 -1 4798
4800 3 380895 152002 163640 -1 4799
4801 3 380867 152018 163720 -1 4800
4802 3 380814 152045 163760 -1 4801
4803 3 380789 152106 163800 -1 4802
4804 3 380757 152120 163840 -1 4803
4805 3 380708 152153 163920 -1 4804
4806 3 380662 152207 164000 -1 4805
4807 3 380659 152235 164080 -1 4806
4808 3 380662 152278 164160 -1 4807
4809 3 380650 152291 164240 -1 4808
4810 3 380475 152421 164320 -1 4809
4811 3 380266 152541 164400 -1 4810
4812 3 380227 152555 164440 -1 4811
4813 3 380196 152564 164520 -1 4812
4814 3 380168 152572 164600 -1 4813
4815 3 380128 152602 164680 -1 4814
4816 3 380056 152594 164760 -1 4815
4817 3 379918 152621 164800 -1 4816
4818 3 379846 152678 164840 -1 4817
4819 3 379778 152736 164880 -1 4818
4820 3 379657 152727 164920 -1 4819
4821 3 379602 152734 164960 -1 4820
4822 3 379523 152764 165000 -1 4821
4823 3 379473 152775 165040 -1 4822
4824 3 379421 152813 165080 -1 4823
4825 3 379329 152856 165160 -1 4824
4826 3 379303 152869 165240 -1 4825
4827 3 379168 153025 165320 -1 4826
4828 3 378785 153420 165360 -1 4827
4829 3 378589 153676 165360 -1 4828
4830 3 378255 153766 165320 -1 4829
4831 3 378184 153721 165240 -1 4830
4832 3 377850 153624 165200 -1 4831
4833 3 377753 153628 165160 -1 4832
4834 3 377669 153635 165120 -1 4833
4835 3 377632 153671 165080 -1 4834
4836 3 377628 153713 165040 -1 4835
4837 3 377638 153730 165000 -1 4836
4838 3 377646 153736 164960 -1 4837
4839 3 378269 153739 165400 -1 4829
4840 3 378373 153732 165480 -1 4839
4841 3 378312 153725 165560 -1 4840
4842 3 378247 153750 165640 -1 4841
4843 3 377984 153822 165720 -1 4842
4844 3 377966 153821 165760 -1 4843
4845 3 377803 153768 165840 -1 4844
4846 3 377778 153774 165880 -1 4845
4847 3 377720 153752 165920 -1 4846
4848 3 377646 153720 165960 -1 4847
4849 3 377566 153728 166000 -1 4848
4850 3 377490 153730 166040 -1 4849
4851 3 377405 153755 166120 -1 4850
4852 3 377347 153746 166200 -1 4851
4853 3 376954 153363 166320 -1 4852
4854 3 376869 153335 166360 -1 4853
4855 3 376794 153398 166440 -1 4854
4856 3 376773 153423 166520 -1 4855
4857 3 376752 153479 166600 -1 4856
4858 3 376706 153531 166680 -1 4857
4859 3 376650 153591 166760 -1 4858
4860 3 376601 153531 166840 -1 4859
4861 3 376487 153536 166920 -1 4860
4862 3 376482 153516 167000 -1 4861
4863 3 376473 153491 167080 -1 4862
4864 3 376459 153467 167160 -1 4863
4865 3 376459 153445 167240 -1 4864
4866 3 376489 153408 167320 -1 4865
4867 3 376538 153366 167360 -1 4866
4868 3 376579 153267 167440 -1 4867
4869 3 376594 153243 167520 -1 4868
4870 3 376633 153211 167600 -1 4869
4871 3 376621 153179 167640 -1 4870
4872 3 376587 153085 167760 -1 4871
4873 3 376593 153036 167840 -1 4872
4874 3 376569 152986 167920 -1 4873
4875 3 376437 152934 168040 -1 4874
4876 3 376337 152858 168120 -1 4875
4877 3 376314 152848 168160 -1 4876
4878 3 376291 152801 168240 -1 4877
4879 3 376300 152810 168360 -1 4878
4880 3 376276 152821 168400 -1 4879
4881 3 376264 152825 168480 -1 4880
4882 3 376270 152840 168560 -1 4881
4883 3 376277 152860 168640 -1 4882
4884 3 376267 152888 168680 -1 4883
4885 3 376242 152890 168760 -1 4884
4886 3 376194 152942 168840 -1 4885
4887 3 376157 152961 168880 -1 4886
4888 3 376129 152965 168960 -1 4887
4889 3 376066 152976 169040 -1 4888
4890 3 375993 152961 169120 -1 4889
4891 3 375982 152956 169160 -1 4890
4892 3 376022 152945 169240 -1 4891
4893 3 375999 152957 169320 -1 4892
4894 3 376006 152977 169400 -1 4893
4895 3 375959 153000 169480 -1 4894
4896 3 375910 153017 169520 -1 4895
4897 3 375728 153132 169520 -1 4896
4898 3 375651 153196 169480 -1 4897
4899 3 375541 153242 169440 -1 4898
4900 3 375461 153350 169480 -1 4899
4901 3 375299 153422 169560 -1 4900
4902 3 375105 153512 169600 -1 4901
4903 3 374967 153688 169520 -1 4902
4904 3 374915 153716 169440 -1 4903
4905 3 374883 153714 169360 -1 4904
4906 3 374885 153782 169280 -1 4905
4907 3 374899 153800 169240 -1 4906
4908 3 375862 153036 169560 -1 4896
4909 3 375942 153085 169640 -1 4908
4910 3 375966 153090 169680 -1 4909
4911 3 375998 153114 169720 -1 4910
4912 3 376081 153117 169800 -1 4911
4913 3 376175 153114 169880 -1 4912
4914 3 376246 153053 169960 -1 4913
4915 3 376334 153084 170040 -1 4914
4916 3 376389 153109 170120 -1 4915
4917 3 376401 153183 170200 -1 4916
4918 3 376416 153211 170280 -1 4917
4919 3 376416 153194 170360 -1 4918
4920 3 376487 153206 170440 -1 4919
4921 3 376507 153196 170520 -1 4920
4922 3 376529 153190 170600 -1 4921
4923 3 376554 153134 170640 -1 4922
4924 3 376667 153108 170720 -1 4923
4925 3 376892 152926 170680 -1 4924
4926 3 376856 152876 170640 -1 4925
4927 3 376824 152806 170600 -1 4926
4928 3 376754 152700 170560 -1 4927
4929 3 376678 152642 170520 -1 4928
4930 3 376620 152600 170480 -1 4929
4931 3 376554 152556 170400 -1 4930
4932 3 376538 152502 170360 -1 4931
4933 3 376584 152412 170240 -1 4932
4934 3 376600 152362 170160 -1 4933
4935 3 376650 152264 170080 -1 4934
4936 3 376716 152256 170000 -1 4935
4937 3 376690 152094 169880 -1 4936
4938 3 376634 151996 169800 -1 4937
4939 3 376404 151856 169720 -1 4938
4940 3 376176 151824 169680 -1 4939
4941 3 376020 151848 169640 -1 4940
4942 3 376674 153100 170760 -1 4924
4943 3 376678 153115 170840 -1 4942
4944 3 376681 153119 170920 -1 4943
4945 3 376696 153164 171000 -1 4944
4946 3 376712 153195 171080 -1 4945
4947 3 376732 153223 171160 -1 4946
4948 3 376752 153255 171240 -1 4947
4949 3 376804 153292 171320 -1 4948
4950 3 376802 153295 171360 -1 4949
4951 3 376832 153306 171400 -1 4950
4952 3 376880 153322 171480 -1 4951
4953 3 376904 153355 171520 -1 4952
4954 3 377009 153406 171600 -1 4953
4955 3 377047 153431 171640 -1 4954
4956 3 377079 153425 171680 -1 4955
4957 3 377115 153443 171720 -1 4956
4958 3 377103 153463 171800 -1 4957
4959 3 377095 153466 171880 -1 4958
4960 3 377055 153435 171960 -1 4959
4961 3 377051 153426 172040 -1 4960
4962 3 377044 153375 172080 -1 4961
4963 3 377026 153360 172120 -1 4962
4964 3 377059 153326 172160 -1 4963
4965 3 377088 153303 172200 -1 4964
4966 3 377097 153267 172280 -1 4965
4967 3 377105 153251 172360 -1 4966
4968 3 377140 153267 172440 -1 4967
4969 3 377144 153245 172520 -1 4968
4970 3 377175 153236 172600 -1 4969
4971 3 377184 153255 172680 -1 4970
4972 3 377171 153223 172720 -1 4971
4973 3 377144 153133 172800 -1 4972
4974 3 377166 153087 172840 -1 4973
4975 3 377172 153042 172880 -1 4974
4976 3 377200 153027 172920 -1 4975
4977 3 377264 153010 172960 -1 4976
4978 3 377288 152969 173000 -1 4977
4979 3 377288 152946 173080 -1 4978
4980 3 377321 152961 173160 -1 4979
4981 3 377334 152925 173240 -1 4980
4982 3 377346 152865 173320 -1 4981
4983 3 377327 152842 173400 -1 4982
4984 3 377283 152809 173480 -1 4983
4985 3 377232 152788 173560 -1 4984
4986 3 377198 152814 173640 -1 4985
4987 3 377165 152816 173680 -1 4986
4988 3 377124 152842 173760 -1 4987
4989 3 377110 152923 173840 -1 4988
4990 3 377093 153007 173920 -1 4989
4991 3 377078 153045 173960 -1 4990
4992 3 377084 153097 174040 -1 4991
4993 3 377044 153165 174080 -1 4992
4994 3 376993 153210 174160 -1 4993
4995 3 376829 153330 174160 -1 4994
4996 3 376822 153362 174200 -1 4995
4997 3 376961 153381 174240 -1 4996
4998 3 376972 153412 174280 -1 4997
4999 3 376948 153435 174320 -1 4998
5000 3 376974 153410 174360 -1 4999
5001 3 377022 153435 174440 -1 5000
5002 3 377007 153501 174520 -1 5001
5003 3 376988 153528 174680 -1 5002
5004 3 377012 153527 174760 -1 5003
5005 3 377100 153533 174840 -1 5004
5006 3 377132 153544 174920 -1 5005
5007 3 377179 153533 175000 -1 5006
5008 3 377220 153492 175080 -1 5007
5009 3 377253 153480 175160 -1 5008
5010 3 377346 153544 175320 -1 5009
5011 3 377372 153504 175360 -1 5010
5012 3 377356 153423 175440 -1 5011
5013 3 377325 153406 175480 -1 5012
5014 3 377314 153320 175560 -1 5013
5015 3 377350 153279 175600 -1 5014
5016 3 377379 153290 175680 -1 5015
5017 3 377393 153270 175760 -1 5016
5018 3 377379 153227 175800 -1 5017
5019 3 377321 153207 175880 -1 5018
5020 3 377263 153173 175920 -1 5019
5021 3 377187 153163 175960 -1 5020
5022 3 377196 153165 176000 -1 5021
5023 3 377209 153089 176080 -1 5022
5024 3 377181 153077 176160 -1 5023
5025 3 377226 153099 176240 -1 5024
5026 3 377270 153136 176280 -1 5025
5027 3 377272 153140 176320 -1 5026
5028 3 377278 153164 176400 -1 5027
5029 3 377281 153183 176480 -1 5028
5030 3 377278 153148 176560 -1 5029
5031 3 377302 153172 176640 -1 5030
5032 3 377343 153221 176720 -1 5031
5033 3 377477 153338 176760 -1 5032
5034 3 377557 153508 176760 -1 5033
5035 3 377639 153728 176800 -1 5034
5036 3 377677 153782 176840 -1 5035
5037 3 377821 153826 176920 -1 5036
5038 3 378123 154176 176840 -1 5037
5039 3 378261 154294 176800 -1 5038
5040 3 378413 154394 176760 -1 5039
5041 3 378529 154502 176720 -1 5040
5042 3 378831 154624 176640 -1 5041
5043 3 379159 154738 176680 -1 5042
5044 3 379431 154694 176640 -1 5043
5045 3 379833 154682 176680 -1 5044
5046 3 380151 154652 176680 -1 5045
5047 3 380379 154644 176600 -1 5046
5048 3 380659 154588 176560 -1 5047
5049 3 380929 154560 176600 -1 5048
5050 3 380997 154530 176520 -1 5049
5051 3 381159 154436 176440 -1 5050
5052 3 381407 154386 176360 -1 5051
5053 3 381701 154412 176280 -1 5052
5054 3 381823 154494 176240 -1 5053
5055 3 381821 154514 176200 -1 5054
5056 3 377326 153188 176800 -1 5033
5057 3 377264 153130 176880 -1 5056
5058 3 377228 153088 176920 -1 5057
5059 3 377206 153087 177000 -1 5058
5060 3 377185 153102 177040 -1 5059
5061 3 377179 153136 177120 -1 5060
5062 3 377223 153180 177200 -1 5061
5063 3 377246 153200 177280 -1 5062
5064 3 377270 153185 177360 -1 5063
5065 3 377264 153161 177440 -1 5064
5066 3 377312 153172 177480 -1 5065
5067 3 377334 153158 177520 -1 5066
5068 3 377350 153149 177600 -1 5067
5069 3 377353 153213 177680 -1 5068
5070 3 377350 153262 177760 -1 5069
5071 3 377337 153276 177800 -1 5070
5072 3 377335 153285 177880 -1 5071
5073 3 377303 153303 177960 -1 5072
5074 3 377284 153213 178040 -1 5073
5075 3 377227 153185 178120 -1 5074
5076 3 377259 153141 178200 -1 5075
5077 3 377295 153138 178280 -1 5076
5078 3 377345 153172 178360 -1 5077
5079 3 377321 153161 178440 -1 5078
5080 3 377303 153198 178520 -1 5079
5081 3 377279 153231 178600 -1 5080
5082 3 377096 153254 178760 -1 5081
5083 3 376892 153326 178720 -1 5082
5084 3 376881 153396 178680 -1 5083
5085 3 376891 153462 178640 -1 5084
5086 3 376925 153560 178560 -1 5085
5087 3 376909 153644 178480 -1 5086
5088 3 376835 153734 178400 -1 5087
5089 3 376789 153834 178320 -1 5088
5090 3 376963 154142 178280 -1 5089
5091 3 376987 154206 178240 -1 5090
5092 3 377003 154356 178160 -1 5091
5093 3 377029 154412 178120 -1 5092
5094 3 377041 154452 178080 -1 5093
5095 3 377037 154450 178040 -1 5094
5096 3 377095 153253 178840 -1 5082
5097 3 377038 153226 178920 -1 5096
5098 3 377055 153223 179000 -1 5097
5099 3 377065 153230 179080 -1 5098
5100 3 377008 153216 179160 -1 5099
5101 3 376959 153207 179240 -1 5100
5102 3 376968 153171 179320 -1 5101
5103 3 376960 153166 179440 -1 5102
5104 3 376943 153167 179520 -1 5103
5105 3 376944 153164 179600 -1 5104
5106 3 376825 153163 179680 -1 5105
5107 3 376832 153081 179760 -1 5106
5108 3 376843 153082 179800 -1 5107
5109 3 376859 153067 179840 -1 5108
5110 3 376866 153053 179880 -1 5109
5111 3 376932 153025 179960 -1 5110
5112 3 376968 153008 180000 -1 5111
5113 3 377034 152999 180080 -1 5112
5114 3 377134 153000 180120 -1 5113
5115 3 377208 153039 180240 -1 5114
5116 3 377248 153037 180320 -1 5115
5117 3 377279 153062 180400 -1 5116
5118 3 377383 153119 180480 -1 5117
5119 3 377449 153197 180560 -1 5118
5120 3 377520 153290 180640 -1 5119
5121 3 377524 153304 180680 -1 5120
5122 3 377627 153380 180760 -1 5121
5123 3 377680 153427 180840 -1 5122
5124 3 377728 153504 180920 -1 5123
5125 3 377735 153580 181000 -1 5124
5126 3 377690 153647 181080 -1 5125
5127 3 377615 153687 181160 -1 5126
5128 3 377610 153702 181240 -1 5127
5129 3 377554 153833 181320 -1 5128
5130 3 377574 153848 181400 -1 5129
5131 3 377621 153836 181480 -1 5130
5132 3 377629 153827 181520 -1 5131
5133 3 377630 153840 181640 -1 5132
5134 3 377642 153875 181720 -1 5133
5135 3 377630 153875 181800 -1 5134
5136 3 377601 153901 181880 -1 5135
5137 3 377538 153930 181920 -1 5136
5138 3 377503 153967 182000 -1 5137
5139 3 377527 153960 182080 -1 5138
5140 3 377529 153935 182120 -1 5139
5141 3 377530 153898 182200 -1 5140
5142 3 377528 153880 182280 -1 5141
5143 3 377557 153894 182320 -1 5142
5144 3 377567 153862 182400 -1 5143
5145 3 377570 153826 182480 -1 5144
5146 3 377633 153808 182520 -1 5145
5147 3 377605 153805 182600 -1 5146
5148 3 377573 153781 182680 -1 5147
5149 3 377508 153771 182760 -1 5148
5150 3 377453 153724 182840 -1 5149
5151 3 377396 153651 182920 -1 5150
5152 3 377330 153561 183000 -1 5151
5153 3 377317 153533 183040 -1 5152
5154 3 377275 153498 183080 -1 5153
5155 3 377382 153485 183120 -1 5154
5156 3 377467 153448 183160 -1 5155
5157 3 377456 153421 183200 -1 5156
5158 3 377385 153441 183280 -1 5157
5159 3 377344 153443 183320 -1 5158
5160 3 377335 153473 183360 -1 5159
5161 3 377342 153500 183400 -1 5160
5162 3 377398 153565 183480 -1 5161
5163 3 377448 153645 183560 -1 5162
5164 3 377488 153701 183600 -1 5163
5165 3 377481 153745 183680 -1 5164
5166 3 377336 153813 183720 -1 5165
5167 3 377304 153843 183760 -1 5166
5168 3 377227 153876 183840 -1 5167
5169 3 377170 153914 183880 -1 5168
5170 3 377154 153995 183920 -1 5169
5171 3 377077 154136 184000 -1 5170
5172 3 377013 154225 184040 -1 5171
5173 3 376978 154279 184080 -1 5172
5174 3 376961 154345 184120 -1 5173
5175 3 376958 154391 184160 -1 5174
5176 3 376900 154503 184240 -1 5175
5177 3 376853 154583 184280 -1 5176
5178 3 376832 154642 184320 -1 5177
5179 3 376792 154724 184360 -1 5178
5180 3 376742 154796 184400 -1 5179
5181 3 376696 154863 184440 -1 5180
5182 3 376569 154962 184520 -1 5181
5183 3 376514 155003 184560 -1 5182
5184 3 376506 155048 184600 -1 5183
5185 3 376486 155086 184640 -1 5184
5186 3 376459 155118 184680 -1 5185
5187 3 376420 155143 184720 -1 5186
5188 3 376410 155188 184760 -1 5187
5189 3 376371 155238 184800 -1 5188
5190 3 376379 155323 184880 -1 5189
5191 3 376390 155395 184960 -1 5190
5192 3 376441 155456 185040 -1 5191
5193 3 376434 155532 185120 -1 5192
5194 3 376428 155600 185200 -1 5193
5195 3 376288 155770 185280 -1 5194
5196 3 376174 155859 185240 -1 5195
5197 3 376158 155880 185200 -1 5196
5198 3 376126 155907 185160 -1 5197
5199 3 376106 155891 185080 -1 5198
5200 3 376140 155835 185040 -1 5199
5201 3 376322 155763 184960 -1 5200
5202 3 376350 155735 184920 -1 5201
5203 3 376304 155764 185320 -1 5195
5204 3 376406 155786 185400 -1 5203
5205 3 376474 155820 185440 -1 5204
5206 3 376550 155899 185480 -1 5205
5207 3 376567 155963 185520 -1 5206
5208 3 376571 156043 185600 -1 5207
5209 3 376532 156105 185640 -1 5208
5210 3 376532 156125 185720 -1 5209
5211 3 376566 156186 185800 -1 5210
5212 3 376661 156273 185880 -1 5211
5213 3 376510 156099 185960 -1 5212
5214 3 376484 156087 186000 -1 5213
5215 3 376501 156105 186080 -1 5214
5216 3 376495 156149 186120 -1 5215
5217 3 376518 156197 186200 -1 5216
5218 3 376534 156242 186280 -1 5217
5219 3 376582 156249 186360 -1 5218
5220 3 376628 156243 186400 -1 5219
5221 3 376657 156257 186480 -1 5220
5222 3 376733 156256 186560 -1 5221
5223 3 376772 156226 186640 -1 5222
5224 3 376840 156198 186720 -1 5223
5225 3 376964 156107 186760 -1 5224
5226 3 376948 156055 186840 -1 5225
5227 3 376949 155979 186920 -1 5226
5228 3 376987 155910 187000 -1 5227
5229 3 377089 155808 187040 -1 5228
5230 3 377119 155745 187120 -1 5229
5231 3 377144 155719 187200 -1 5230
5232 3 377129 155709 187240 -1 5231
5233 3 377272 155619 187320 -1 5232
5234 3 377392 155535 187400 -1 5233
5235 3 377425 155528 187440 -1 5234
5236 3 377265 155632 187480 -1 5235
5237 3 377191 155788 187560 -1 5236
5238 3 377145 155842 187600 -1 5237
5239 3 377601 155497 187480 -1 5235
5240 3 377745 155489 187520 -1 5239
5241 3 377842 155435 187560 -1 5240
5242 3 378010 155353 187640 -1 5241
5243 3 378180 155299 187680 -1 5242
5244 3 378572 155207 187720 -1 5243
5245 3 378668 155132 187760 -1 5244
5246 3 378913 154980 187840 -1 5245
5247 3 379144 154802 187880 -1 5246
5248 3 379508 154744 187920 -1 5247
5249 3 379559 154784 187840 -1 5248
5250 3 379593 154831 187800 -1 5249
5251 3 379709 154975 187800 -1 5250
5252 3 379592 154750 187760 -1 5250
5253 3 379603 154734 187720 -1 5252
5254 3 379872 154648 187920 -1 5248
5255 3 380189 154617 187960 -1 5254
5256 3 380305 154592 188040 -1 5255
5257 3 380528 154508 188120 -1 5256
5258 3 380876 154510 188080 -1 5257
5259 3 381048 154487 188000 -1 5258
5260 3 381133 154473 187960 -1 5259
5261 3 381428 154365 187920 -1 5260
5262 3 381664 154222 187840 -1 5261
5263 3 381946 154144 187800 -1 5262
5264 3 382410 153980 187800 -1 5263
5265 3 383110 154142 187800 -1 5264
5266 3 383494 154258 187800 -1 5265
5267 3 384107 154289 187640 -1 5266
5268 3 385254 154677 187640 -1 5267
5269 3 385494 155038 187680 -1 5268
5270 3 385589 155301 187760 -1 5269
5271 3 385690 155417 187800 -1 5270
5272 3 385719 155501 187840 -1 5271
5273 3 385734 155532 187880 -1 5272
5274 3 385799 155621 187920 -1 5273
5275 3 385774 155666 187960 -1 5274
5276 3 385702 155794 188000 -1 5275
5277 3 385509 156068 188040 -1 5276
5278 3 385388 156169 188120 -1 5277
5279 3 385291 156227 188200 -1 5278
5280 3 385243 156383 188280 -1 5279
5281 3 385246 156533 188360 -1 5280
5282 3 385206 156622 188400 -1 5281
5283 3 385108 156692 188440 -1 5282
5284 3 385259 156700 188520 -1 5283
5285 3 385277 156647 188560 -1 5284
5286 3 385277 156459 188600 -1 5285
5287 3 385244 156365 188640 -1 5286
5288 3 385254 156281 188680 -1 5287
5289 3 385322 156151 188720 -1 5288
5290 3 385380 155997 188800 -1 5289
5291 3 385452 155983 188880 -1 5290
5292 3 385638 156007 188960 -1 5291
5293 3 385734 156063 189040 -1 5292
5294 3 385866 156081 189120 -1 5293
5295 3 385249 156726 188600 -1 5285
5296 3 385236 156755 188640 -1 5295
5297 3 385212 156786 188680 -1 5296
5298 3 385195 156826 188720 -1 5297
5299 3 385133 156898 188800 -1 5298
5300 3 385109 156984 188880 -1 5299
5301 3 385093 157043 188960 -1 5300
5302 3 385092 157166 189040 -1 5301
5303 3 385128 157268 189120 -1 5302
5304 3 385230 157304 189160 -1 5303
5305 3 385480 157324 189160 -1 5304
5306 3 385558 157444 189160 -1 5305
5307 3 385592 157480 189200 -1 5306
5308 3 385124 157352 189200 -1 5304
5309 3 385113 157502 189240 -1 5308
5310 3 385040 157401 189280 -1 5309
5311 3 384943 157406 189320 -1 5310
5312 3 384820 157459 189400 -1 5311
5313 3 384780 157495 189440 -1 5312
5314 3 384589 157604 189520 -1 5313
5315 3 384557 157637 189560 -1 5314
5316 3 384487 157679 189600 -1 5315
5317 3 384446 157664 189640 -1 5316
5318 3 384366 157735 189720 -1 5317
5319 3 384278 157792 189760 -1 5318
5320 3 384150 157874 189800 -1 5319
5321 3 384026 158057 189840 -1 5320
5322 3 383918 158135 189920 -1 5321
5323 3 383834 158196 190000 -1 5322
5324 3 383708 158300 190040 -1 5323
5325 3 383555 158387 190080 -1 5324
5326 3 383474 158402 190120 -1 5325
5327 3 383291 158431 190160 -1 5326
5328 3 383026 158425 190240 -1 5327
5329 3 382932 158462 190320 -1 5328
5330 3 382900 158492 190400 -1 5329
5331 3 382888 158534 190440 -1 5330
5332 3 382850 158521 190480 -1 5331
5333 3 382770 158524 190560 -1 5332
5334 3 382778 158552 190640 -1 5333
5335 3 382787 158601 190720 -1 5334
5336 3 382810 158628 190800 -1 5335
5337 3 382830 158646 190840 -1 5336
5338 3 383362 158794 190840 -1 5337
5339 3 383394 158902 190880 -1 5338
5340 3 383482 158956 190920 -1 5339
5341 3 383692 159040 190880 -1 5340
5342 3 383830 159120 190800 -1 5341
5343 3 383802 159274 190880 -1 5342
5344 3 383934 159106 190720 -1 5342
5345 3 384102 159286 190680 -1 5344
5346 3 384112 159330 190600 -1 5345
5347 3 384128 159298 190520 -1 5346
5348 3 384228 159334 190400 -1 5347
5349 3 384246 159358 190280 -1 5348
5350 3 384244 159348 190200 -1 5349
5351 3 384246 159380 190080 -1 5350
5352 3 384180 159382 189920 -1 5351
5353 3 384128 159416 189800 -1 5352
5354 3 384130 159364 189680 -1 5353
5355 3 384080 159404 189640 -1 5354
5356 3 384106 159396 189600 -1 5355
5357 3 384270 159356 189440 -1 5356
5358 3 384282 159298 189360 -1 5357
5359 3 384344 159238 189280 -1 5358
5360 3 382762 158640 190880 -1 5337
5361 3 382574 158693 190960 -1 5360
5362 3 382447 158727 191000 -1 5361
5363 3 382416 158714 191080 -1 5362
5364 3 382377 158559 191160 -1 5363
5365 3 382338 158532 191200 -1 5364
5366 3 382303 158536 191240 -1 5365
5367 3 382268 158512 191280 -1 5366
5368 3 382191 158489 191360 -1 5367
5369 3 382218 158442 191400 -1 5368
5370 3 382204 158447 191440 -1 5369
5371 3 382190 158429 191520 -1 5370
5372 3 382182 158382 191560 -1 5371
5373 3 382186 158266 191600 -1 5372
5374 3 382166 158348 191640 -1 5373
5375 3 382127 158386 191720 -1 5374
5376 3 382111 158400 191760 -1 5375
5377 3 382040 158450 191800 -1 5376
5378 3 381974 158450 191840 -1 5377
5379 3 381931 158468 191880 -1 5378
5380 3 381854 158460 191920 -1 5379
5381 3 381822 158445 191960 -1 5380
5382 3 381702 158451 192040 -1 5381
5383 3 381687 158467 192120 -1 5382
5384 3 381588 158516 192200 -1 5383
5385 3 381494 158572 192240 -1 5384
5386 3 381327 158597 192280 -1 5385
5387 3 381264 158662 192320 -1 5386
5388 3 381252 158707 192360 -1 5387
5389 3 381200 158767 192400 -1 5388
5390 3 381172 158817 192480 -1 5389
5391 3 380772 158725 192560 -1 5390
5392 3 380598 158693 192600 -1 5391
5393 3 380502 158719 192720 -1 5392
5394 3 380420 158643 192800 -1 5393
5395 3 380222 158617 192920 -1 5394
5396 3 380128 158649 193040 -1 5395
5397 3 380034 158641 193160 -1 5396
5398 3 379840 158679 193240 -1 5397
5399 3 379732 158707 193360 -1 5398
5400 3 379594 158673 193480 -1 5399
5401 3 379330 158763 193560 -1 5400
5402 3 379150 158737 193640 -1 5401
5403 3 379000 158687 193720 -1 5402
5404 3 378692 158811 193840 -1 5403
5405 3 378330 158917 193920 -1 5404
5406 3 378192 158899 193920 -1 5405
5407 3 377980 158875 194000 -1 5406
5408 3 377674 158847 194080 -1 5407
5409 3 377206 158935 194160 -1 5408
5410 3 377038 158961 194280 -1 5409
5411 3 382134 158136 191640 -1 5373
5412 3 382118 158116 191680 -1 5411
5413 3 382246 157966 191800 -1 5412
5414 3 382208 157930 191840 -1 5413
5415 3 382150 157890 191880 -1 5414
5416 3 382158 157778 191920 -1 5415
5417 3 382140 157678 192000 -1 5416
5418 3 382134 157654 192040 -1 5417
5419 3 382108 157640 192080 -1 5418
5420 3 382076 157638 192160 -1 5419
5421 3 381934 157610 192240 -1 5420
5422 3 381858 157658 192280 -1 5421
5423 3 381914 157588 192320 -1 5422
5424 3 382031 157499 192360 -1 5423
5425 3 381934 157682 192440 -1 5424
5426 3 381754 157756 192480 -1 5425
5427 3 381698 157802 192560 -1 5426
5428 3 381662 157836 192600 -1 5427
5429 3 381568 157912 192680 -1 5428
5430 3 381528 158016 192800 -1 5429
5431 3 381512 158050 192840 -1 5430
5432 3 382148 157410 192400 -1 5424
5433 3 382330 157344 192360 -1 5432
5434 3 382504 157286 192480 -1 5433
5435 3 382532 157168 192560 -1 5434
5436 3 382684 156820 192520 -1 5435
5437 3 382163 158979 191000 -1 5362
5438 3 382120 159025 191040 -1 5437
5439 3 382198 159079 191080 -1 5438
5440 3 382220 159129 191120 -1 5439
5441 3 382160 159237 191160 -1 5440
5442 3 382058 159275 191240 -1 5441
5443 3 381964 159331 191280 -1 5442
5444 3 381950 159361 191360 -1 5443
5445 3 382040 159465 191440 -1 5444
5446 3 382126 159579 191520 -1 5445
5447 3 382094 159637 191600 -1 5446
5448 3 382040 159021 191080 -1 5438
5449 3 381950 158961 191120 -1 5448
5450 3 381920 158925 191200 -1 5449
5451 3 381938 158885 191280 -1 5450
5452 3 385397 154717 187720 -1 5268
5453 3 385446 154757 187800 -1 5452
5454 3 385594 154760 187880 -1 5453
5455 3 385690 154751 187920 -1 5454
5456 3 385798 154742 187960 -1 5455
5457 3 386058 154694 187960 -1 5456
5458 3 386070 154654 188000 -1 5457
5459 3 386098 154626 188040 -1 5458
5460 3 376862 156293 185920 -1 5212
5461 3 377695 153442 183120 -1 5156
5462 3 377741 153442 183080 -1 5461
5463 3 377754 153337 183000 -1 5462
5464 3 377781 153280 182960 -1 5463
5465 3 377837 153148 182920 -1 5464
5466 3 377881 153120 182840 -1 5465
5467 3 377931 153072 182760 -1 5466
5468 3 377935 153028 182720 -1 5467
5469 3 377264 153574 179120 -1 5099
5470 3 377320 153789 179160 -1 5469
5471 3 377313 153830 179200 -1 5470
5472 3 377333 153962 179280 -1 5471
5473 3 377479 154060 179320 -1 5472
5474 3 377589 154368 179360 -1 5473
5475 3 377661 154572 179400 -1 5474
5476 3 378005 154768 179480 -1 5475
5477 3 378263 154916 179520 -1 5476
5478 3 378363 154980 179600 -1 5477
5479 3 378433 154958 179640 -1 5478
5480 3 378481 155020 179720 -1 5479
5481 3 378531 155048 179760 -1 5480
5482 3 378497 155232 179680 -1 5481
5483 3 378509 155222 179640 -1 5482
5484 3 378479 155246 179600 -1 5483
5485 3 378465 155270 179520 -1 5484
5486 3 378395 155274 179440 -1 5485
5487 3 378333 155274 179400 -1 5486
5488 3 378289 155310 179320 -1 5487
5489 3 378239 155316 179280 -1 5488
5490 3 378003 155330 179200 -1 5489
5491 3 377919 155342 179160 -1 5490
5492 3 377757 155392 179120 -1 5491
5493 3 377571 155462 179200 -1 5492
5494 3 377213 155648 179200 -1 5493
5495 3 377047 155734 179240 -1 5494
5496 3 376869 155796 179280 -1 5495
5497 3 376577 155822 179200 -1 5496
5498 3 376427 155780 179120 -1 5497
5499 3 376375 155740 179040 -1 5498
5500 3 376351 155746 179000 -1 5499
5501 3 376617 155922 179400 -1 5496
5502 3 376497 156030 179440 -1 5501
5503 3 376371 156238 179400 -1 5502
5504 3 376353 156298 179320 -1 5503
5505 3 376359 156314 179280 -1 5504
5506 3 376349 156320 179240 -1 5505
5507 3 378581 155076 179800 -1 5481
5508 3 378807 155070 179840 -1 5507
5509 3 378915 155010 179880 -1 5508
5510 3 379031 154944 179960 -1 5509
5511 3 379128 154902 180000 -1 5510
5512 3 379180 154910 180040 -1 5511
5513 3 379192 154978 180080 -1 5512
5514 3 379252 154982 180120 -1 5513
5515 3 379284 154976 180160 -1 5514
5516 3 379294 154990 180200 -1 5515
5517 3 379330 155036 180280 -1 5516
5518 3 379524 155152 180320 -1 5517
5519 3 379736 155210 180280 -1 5518
5520 3 379944 155212 180240 -1 5519
5521 3 380014 155078 180320 -1 5520
5522 3 380018 154882 180440 -1 5521
5523 3 379978 154818 180480 -1 5522
5524 3 379996 154786 180520 -1 5523
5525 3 379966 154812 180600 -1 5524
5526 3 380086 154810 180640 -1 5525
5527 3 380200 154766 180760 -1 5526
5528 3 380260 154751 180800 -1 5527
5529 3 380246 154783 180880 -1 5528
5530 3 380244 154833 180960 -1 5529
5531 3 380220 154909 181040 -1 5530
5532 3 380238 154925 181080 -1 5531
5533 3 380256 154957 181160 -1 5532
5534 3 380338 154971 181240 -1 5533
5535 3 380372 155189 181320 -1 5534
5536 3 380074 155084 180160 -1 5520
5537 3 376220 153940 166920 -1 4861
5538 3 376190 153951 166960 -1 5537
5539 3 376147 153972 167000 -1 5538
5540 3 376077 154012 167120 -1 5539
5541 3 375821 154104 167280 -1 5540
5542 3 375734 154086 167360 -1 5541
5543 3 375675 154066 167400 -1 5542
5544 3 375561 154034 167480 -1 5543
5545 3 375525 154044 167560 -1 5544
5546 3 375573 154104 167640 -1 5545
5547 3 375591 154122 167720 -1 5546
5548 3 379353 152913 165360 -1 4827
5549 3 379395 152917 165440 -1 5548
5550 3 379392 152945 165520 -1 5549
5551 3 379381 152960 165560 -1 5550
5552 3 379344 153016 165600 -1 5551
5553 3 379354 153023 165640 -1 5552
5554 3 379338 153035 165680 -1 5553
5555 3 379349 153038 165720 -1 5554
5556 3 379358 153039 165760 -1 5555
5557 3 379332 153046 165800 -1 5556
5558 3 379374 153020 165840 -1 5557
5559 3 379373 152971 165920 -1 5558
5560 3 380407 150483 160360 -1 4664
5561 3 380317 150365 160280 -1 5560
5562 3 380297 150315 160240 -1 5561
5563 3 380283 150221 160160 -1 5562
5564 3 380213 150103 160040 -1 5563
5565 3 380081 150269 160040 -1 5564
5566 3 380011 150351 160080 -1 5565
5567 3 379793 150403 160120 -1 5566
5568 3 380155 149995 160000 -1 5564
5569 3 380125 149913 159920 -1 5568
5570 3 380225 149881 159880 -1 5569
5571 3 380293 149887 159800 -1 5570
5572 3 381125 150460 159760 -1 4650
5573 3 381080 150251 159800 -1 5572
5574 3 381027 150052 159760 -1 5573
5575 3 381052 149985 159720 -1 5574
5576 3 381036 149894 159680 -1 5575
5577 3 381020 149760 159600 -1 5576
5578 3 381008 149732 159560 -1 5577
5579 3 381016 149692 159440 -1 5578
5580 3 380996 149654 159360 -1 5579
5581 3 380984 149684 159240 -1 5580
5582 3 381024 149644 159080 -1 5581
5583 3 381066 149618 159040 -1 5582
5584 3 381094 149554 158960 -1 5583
5585 3 381126 149470 158880 -1 5584
5586 3 381004 149380 158760 -1 5585
5587 3 380968 149372 158680 -1 5586
5588 3 381727 151099 157640 -1 4370
5589 3 381871 151211 157560 -1 5588
5590 3 381987 151223 157480 -1 5589
5591 3 382027 151359 157360 -1 5590
5592 3 382091 151455 157280 -1 5591
5593 3 382055 151455 157160 -1 5592
5594 3 383126 150019 156760 -1 4350
5595 3 383200 150070 156800 -1 5594
5596 3 383378 150263 156760 -1 5595
5597 3 383466 150331 156720 -1 5596
5598 3 383478 150427 156680 -1 5597
5599 3 383442 150521 156720 -1 5598
5600 3 383406 150615 156760 -1 5599
5601 3 383218 150727 156800 -1 5600
5602 3 383146 150767 156840 -1 5601
5603 3 383066 150795 156880 -1 5602
5604 3 382954 150859 156920 -1 5603
5605 3 382862 150959 156880 -1 5604
5606 3 382818 151027 156840 -1 5605
5607 3 382762 151079 156800 -1 5606
5608 3 382778 151111 156720 -1 5607
5609 3 382798 151095 156600 -1 5608
5610 3 382794 151063 156520 -1 5609
5611 3 382746 151007 156400 -1 5610
5612 3 382682 151035 156360 -1 5611
5613 3 382678 151099 156280 -1 5612
5614 3 383434 149145 156560 -1 4345
5615 3 383412 149128 156600 -1 5614
5616 3 383356 149124 156640 -1 5615
5617 3 383384 149148 156720 -1 5616
5618 3 383348 149152 156760 -1 5617
5619 3 383232 149156 156800 -1 5618
5620 3 383228 149172 156840 -1 5619
5621 3 383292 149244 156920 -1 5620
5622 3 383344 149276 157000 -1 5621
5623 3 383356 149304 157080 -1 5622
5624 3 383372 149304 157200 -1 5623
5625 3 383440 149288 157280 -1 5624
5626 3 383472 149268 157320 -1 5625
5627 3 383528 149224 157400 -1 5626
5628 3 383572 149196 157440 -1 5627
5629 3 383624 148984 157520 -1 5628
5630 3 383700 148984 157600 -1 5629
5631 3 383708 148992 157640 -1 5630
5632 3 383716 149000 157680 -1 5631
5633 3 383974 149661 151840 -1 2167
5634 3 383881 149693 151880 -1 5633
5635 3 383779 149750 151960 -1 5634
5636 3 383706 149806 152000 -1 5635
5637 3 383444 150039 152080 -1 5636
5638 3 383529 149875 152120 -1 5637
5639 3 383552 149911 152160 -1 5638
5640 3 383554 149889 152200 -1 5639
5641 3 383573 149879 152240 -1 5640
5642 3 383598 149870 152280 -1 5641
5643 3 383635 149882 152320 -1 5642
5644 3 383682 149915 152360 -1 5643
5645 3 383699 149925 152400 -1 5644
5646 3 383703 149945 152440 -1 5645
5647 3 383690 149960 152480 -1 5646
5648 3 383648 150013 152520 -1 5647
5649 3 383586 150057 152560 -1 5648
5650 3 383526 150102 152640 -1 5649
5651 3 383511 150133 152760 -1 5650
5652 3 383480 150173 152880 -1 5651
5653 3 383371 150174 152960 -1 5652
5654 3 383237 150159 153080 -1 5653
5655 3 383164 150164 153200 -1 5654
5656 3 383148 150193 153280 -1 5655
5657 3 383135 150253 153360 -1 5656
5658 3 383136 150312 153400 -1 5657
5659 3 383112 150247 152160 -1 5637
5660 3 382798 150357 152240 -1 5659
5661 3 382455 150552 152320 -1 5660
5662 3 382340 150582 152400 -1 5661
5663 3 382252 150542 152440 -1 5662
5664 3 381988 150074 152440 -1 5663
5665 3 381942 149924 152480 -1 5664
5666 3 381939 149862 152520 -1 5665
5667 3 381966 149874 152560 -1 5666
5668 3 381989 149875 152600 -1 5667
5669 3 381711 149550 152520 -1 5666
5670 3 381598 149406 152560 -1 5669
5671 3 381459 149246 152600 -1 5670
5672 3 381366 149128 152640 -1 5671
5673 3 381177 148995 152680 -1 5672
5674 3 381035 148944 152720 -1 5673
5675 3 380968 148895 152800 -1 5674
5676 3 380864 148703 152840 -1 5675
5677 3 380824 148607 152920 -1 5676
5678 3 380748 148607 153000 -1 5677
5679 3 380736 148667 153040 -1 5678
5680 3 380700 148711 153080 -1 5679
5681 3 380688 148627 153160 -1 5680
5682 3 380688 148627 153200 -1 5681
5683 3 380688 148635 153280 -1 5682
5684 3 380712 148571 153360 -1 5683
5685 3 380724 148563 153400 -1 5684
5686 3 380720 148575 153440 -1 5685
5687 3 382190 150701 152520 -1 5663
5688 3 381949 150908 152640 -1 5687
5689 3 381707 151052 152720 -1 5688
5690 3 381383 151294 152800 -1 5689
5691 3 381172 151465 152880 -1 5690
5692 3 380792 151609 153040 -1 5691
5693 3 380663 151748 153120 -1 5692
5694 3 380196 151963 153200 -1 5693
5695 3 379777 152071 153280 -1 5694
5696 3 379223 152330 153320 -1 5695
5697 3 378844 152683 153400 -1 5696
5698 3 378468 152957 153440 -1 5697
5699 3 377770 153101 153320 -1 5698
5700 3 377633 153176 153240 -1 5699
5701 3 377243 153378 153200 -1 5700
5702 3 376766 153595 153240 -1 5701
5703 3 376588 153735 153280 -1 5702
5704 3 376448 153808 153320 -1 5703
5705 3 376443 153716 153400 -1 5704
5706 3 376465 153609 153440 -1 5705
5707 3 376481 153581 153480 -1 5706
5708 3 376444 153516 153560 -1 5707
5709 3 376457 153424 153600 -1 5708
5710 3 376472 153393 153640 -1 5709
5711 3 376469 153413 153680 -1 5710
5712 3 376476 153446 153720 -1 5711
5713 3 376473 153488 153800 -1 5712
5714 3 376444 153509 153880 -1 5713
5715 3 376448 153429 153960 -1 5714
5716 3 376518 153321 153880 -1 5715
5717 3 376425 153459 154000 -1 5715
5718 3 376368 153482 154080 -1 5717
5719 3 376375 153494 154120 -1 5718
5720 3 376359 153491 154160 -1 5719
5721 3 375901 153786 153320 -1 5704
5722 3 375651 153839 153280 -1 5721
5723 3 375561 153854 153200 -1 5722
5724 3 375417 153867 153160 -1 5723
5725 3 375284 153923 153120 -1 5724
5726 3 375212 153943 153040 -1 5725
5727 3 375046 153987 152960 -1 5726
5728 3 374978 154051 152880 -1 5727
5729 3 374881 154085 152800 -1 5728
5730 3 374725 154196 152720 -1 5729
5731 3 374573 154216 152680 -1 5730
5732 3 374370 154214 152640 -1 5731
5733 3 374257 154183 152560 -1 5732
5734 3 374192 154192 152520 -1 5733
5735 3 374067 154180 152480 -1 5734
5736 3 373921 154257 152440 -1 5735
5737 3 373673 154335 152360 -1 5736
5738 3 373657 154372 152400 -1 5737
5739 3 373570 154500 152480 -1 5738
5740 3 373469 154604 152520 -1 5739
5741 3 373423 154637 152560 -1 5740
5742 3 373067 154970 152600 -1 5741
5743 3 373070 154959 152640 -1 5742
5744 3 373094 154959 152680 -1 5743
5745 3 373086 154987 152760 -1 5744
5746 3 372956 155174 152840 -1 5745
5747 3 372851 155402 152880 -1 5746
5748 3 372669 155554 152960 -1 5747
5749 3 372468 155861 153000 -1 5748
5750 3 371931 156079 153040 -1 5749
5751 3 371857 156183 153080 -1 5750
5752 3 371812 156356 153160 -1 5751
5753 3 371770 156440 153240 -1 5752
5754 3 371707 156576 153320 -1 5753
5755 3 371607 156703 153400 -1 5754
5756 3 371488 156761 153480 -1 5755
5757 3 371112 157126 153520 -1 5756
5758 3 371219 157198 153560 -1 5757
5759 3 371206 157370 153640 -1 5758
5760 3 371281 157436 153680 -1 5759
5761 3 371354 157534 153720 -1 5760
5762 3 371397 157623 153760 -1 5761
5763 3 371454 157912 153800 -1 5762
5764 3 371422 158006 153840 -1 5763
5765 3 371465 158050 153920 -1 5764
5766 3 371412 158185 154000 -1 5765
5767 3 371339 158349 154080 -1 5766
5768 3 371242 158543 154160 -1 5767
5769 3 371233 158622 154240 -1 5768
5770 3 371274 158673 154280 -1 5769
5771 3 371262 158855 154360 -1 5770
5772 3 371187 159085 154440 -1 5771
5773 3 371236 159106 154480 -1 5772
5774 3 371239 159080 154520 -1 5773
5775 3 370842 157436 153560 -1 5757
5776 3 370783 157471 153600 -1 5775
5777 3 370508 157552 153640 -1 5776
5778 3 370291 157634 153680 -1 5777
5779 3 370221 157704 153720 -1 5778
5780 3 370237 157795 153760 -1 5779
5781 3 370223 157827 153800 -1 5780
5782 3 370054 157833 153880 -1 5781
5783 3 369923 157827 153920 -1 5782
5784 3 369689 157884 153960 -1 5783
5785 3 369546 157951 154000 -1 5784
5786 3 369429 157962 154080 -1 5785
5787 3 369390 157964 154120 -1 5786
5788 3 369387 157975 154160 -1 5787
5789 3 369291 158002 154240 -1 5788
5790 3 369259 158017 154280 -1 5789
5791 3 369209 158107 154360 -1 5790
5792 3 369192 158202 154400 -1 5791
5793 3 369084 158226 154440 -1 5792
5794 3 369054 158111 154520 -1 5793
5795 3 369071 158031 154560 -1 5794
5796 3 369043 158039 154600 -1 5795
5797 3 368994 158051 154640 -1 5796
5798 3 368959 158063 154680 -1 5797
5799 3 368939 158080 154720 -1 5798
5800 3 368903 158094 154800 -1 5799
5801 3 368866 158086 154880 -1 5800
5802 3 368861 158111 154960 -1 5801
5803 3 368863 158134 155000 -1 5802
5804 3 368879 158200 155080 -1 5803
5805 3 368877 158246 155160 -1 5804
5806 3 368810 158289 155240 -1 5805
5807 3 368758 158287 155280 -1 5806
5808 3 368653 158388 155360 -1 5807
5809 3 368636 158443 155400 -1 5808
5810 3 368617 158533 155480 -1 5809
5811 3 368614 158559 155520 -1 5810
5812 3 368532 158607 155600 -1 5811
5813 3 368513 158623 155640 -1 5812
5814 3 368533 158717 155680 -1 5813
5815 3 368540 158781 155720 -1 5814
5816 3 368521 158792 155800 -1 5815
5817 3 368515 158781 155840 -1 5816
5818 3 368475 158757 155880 -1 5817
5819 3 368373 158743 155960 -1 5818
5820 3 368245 158743 156040 -1 5819
5821 3 368169 158803 156120 -1 5820
5822 3 368175 158807 156160 -1 5821
5823 3 368195 158789 156240 -1 5822
5824 3 372864 154976 152560 -1 5742
5825 3 372731 154957 152520 -1 5824
5826 3 372622 154876 152480 -1 5825
5827 3 372565 154676 152400 -1 5826
5828 3 372614 154676 152360 -1 5827
5829 3 372750 154660 152320 -1 5828
5830 3 372828 154621 152240 -1 5829
5831 3 372836 154701 152200 -1 5830
5832 3 372848 154732 152160 -1 5831
5833 3 372503 154873 152360 -1 5828
5834 3 372439 154935 152360 -1 5833
5835 3 372399 154981 152400 -1 5834
5836 3 372321 155089 152440 -1 5835
5837 3 372274 155129 152480 -1 5836
5838 3 372282 155188 152520 -1 5837
5839 3 372294 154596 152440 -1 5827
5840 3 372190 154632 152480 -1 5839
5841 3 372107 154677 152520 -1 5840
5842 3 372065 154693 152560 -1 5841
5843 3 371881 154705 152600 -1 5842
5844 3 371727 154718 152640 -1 5843
5845 3 378384 153049 153560 -1 5698
5846 3 378659 152910 153600 -1 5845
5847 3 378004 153334 153560 -1 5845
5848 3 377857 153416 153640 -1 5847
5849 3 377778 153482 153720 -1 5848
5850 3 377616 153711 153760 -1 5849
5851 3 377582 153854 153800 -1 5850
5852 3 377592 154090 153880 -1 5851
5853 3 377614 154268 153960 -1 5852
5854 3 377709 154696 154040 -1 5853
5855 3 377720 154810 154080 -1 5854
5856 3 377753 154913 154120 -1 5855
5857 3 378252 155445 154120 -1 5856
5858 3 378680 155549 154080 -1 5857
5859 3 378952 155871 154040 -1 5858
5860 3 379505 156365 154080 -1 5859
5861 3 379869 156841 154080 -1 5860
5862 3 380004 157040 154040 -1 5861
5863 3 379925 157215 153960 -1 5862
5864 3 379912 157276 153920 -1 5863
5865 3 379935 157356 153840 -1 5864
5866 3 380039 158045 153840 -1 5865
5867 3 379796 158753 153840 -1 5866
5868 3 379858 159063 153840 -1 5867
5869 3 379924 159428 153920 -1 5868
5870 3 380652 160431 153920 -1 5869
5871 3 380996 160637 153960 -1 5870
5872 3 381148 160774 154000 -1 5871
5873 3 381168 161064 154080 -1 5872
5874 3 381153 161096 154120 -1 5873
5875 3 381216 161316 154080 -1 5874
5876 3 381229 161426 154000 -1 5875
5877 3 381200 161525 153960 -1 5876
5878 3 381238 161751 153880 -1 5877
5879 3 381226 161811 153800 -1 5878
5880 3 381243 161832 153720 -1 5879
5881 3 381276 161877 153680 -1 5880
5882 3 381534 162076 153600 -1 5881
5883 3 381586 162155 153560 -1 5882
5884 3 381765 162413 153520 -1 5883
5885 3 381931 162472 153480 -1 5884
5886 3 381923 162502 153440 -1 5885
5887 3 381921 162509 153360 -1 5886
5888 3 381902 162538 153320 -1 5887
5889 3 381926 162733 153240 -1 5888
5890 3 381925 162809 153200 -1 5889
5891 3 381969 162977 153120 -1 5890
5892 3 382040 163150 153080 -1 5891
5893 3 382137 163211 153040 -1 5892
5894 3 382187 163252 153000 -1 5893
5895 3 382312 163290 152960 -1 5894
5896 3 382417 163359 152920 -1 5895
5897 3 382490 163401 152880 -1 5896
5898 3 382894 163573 152840 -1 5897
5899 3 383172 163901 152880 -1 5898
5900 3 383301 164436 152960 -1 5899
5901 3 383235 164014 153000 -1 5900
5902 3 383336 163840 153040 -1 5901
5903 3 383478 163854 153080 -1 5902
5904 3 383466 163869 153120 -1 5903
5905 3 383495 163892 153160 -1 5904
5906 3 383518 163992 153200 -1 5905
5907 3 383545 164055 153240 -1 5906
5908 3 383542 164116 153280 -1 5907
5909 3 383555 164171 153320 -1 5908
5910 3 383578 164215 153360 -1 5909
5911 3 383632 164926 152920 -1 5900
5912 3 383633 164966 152880 -1 5911
5913 3 384139 165621 152800 -1 5912
5914 3 384179 166154 152800 -1 5913
5915 3 384083 166578 152800 -1 5914
5916 3 384048 167323 152720 -1 5915
5917 3 383872 167427 152720 -1 5916
5918 3 383762 167392 152760 -1 5917
5919 3 383717 167373 152800 -1 5918
5920 3 383712 167350 152840 -1 5919
5921 3 383699 167337 152880 -1 5920
5922 3 383707 167317 152920 -1 5921
5923 3 383759 167297 152960 -1 5922
5924 3 383903 167197 153000 -1 5923
5925 3 383919 167013 153040 -1 5924
5926 3 383907 166989 153080 -1 5925
5927 3 383891 166825 153160 -1 5926
5928 3 383939 166685 153200 -1 5927
5929 3 383943 166637 153240 -1 5928
5930 3 383935 166601 153280 -1 5929
5931 3 383879 166573 153360 -1 5930
5932 3 383907 166541 153400 -1 5931
5933 3 383986 167551 152680 -1 5917
5934 3 384098 167904 152640 -1 5933
5935 3 383975 168406 152600 -1 5934
5936 3 383963 168395 152480 -1 5935
5937 3 383988 168409 152440 -1 5936
5938 3 383682 168027 152440 -1 5937
5939 3 383521 168023 152400 -1 5938
5940 3 383455 168028 152360 -1 5939
5941 3 383384 168019 152320 -1 5940
5942 3 384172 168019 152440 -1 5937
5943 3 384376 167985 152440 -1 5942
5944 3 384449 167966 152400 -1 5943
5945 3 384519 167937 152360 -1 5944
5946 3 384619 167889 152320 -1 5945
5947 3 384675 167848 152280 -1 5946
5948 3 384698 167812 152240 -1 5947
5949 3 384717 167784 152200 -1 5948
5950 3 384709 167743 152160 -1 5949
5951 3 384655 167767 152120 -1 5950
5952 3 384644 167765 152080 -1 5951
5953 3 384669 167759 152040 -1 5952
5954 3 384743 167737 152000 -1 5953
5955 3 384766 167751 151960 -1 5954
5956 3 384752 167769 151920 -1 5955
5957 3 384730 167821 151880 -1 5956
5958 3 384739 167841 151840 -1 5957
5959 3 384816 167893 151800 -1 5958
5960 3 384982 167932 151760 -1 5959
5961 3 385032 167940 151720 -1 5960
5962 3 385012 167945 151640 -1 5961
5963 3 384982 167986 151560 -1 5962
5964 3 384970 168027 151480 -1 5963
5965 3 384968 168061 151440 -1 5964
5966 3 385017 168110 151400 -1 5965
5967 3 385133 168178 151360 -1 5966
5968 3 385205 168250 151320 -1 5967
5969 3 385397 168306 151240 -1 5968
5970 3 385537 168346 151200 -1 5969
5971 3 385761 168578 151120 -1 5970
5972 3 385889 168666 151080 -1 5971
5973 3 386161 168722 151160 -1 5972
5974 3 383983 168669 152400 -1 5937
5975 3 384046 168888 152320 -1 5974
5976 3 384229 169099 152240 -1 5975
5977 3 384477 169349 152200 -1 5976
5978 3 384399 169236 151960 -1 5977
5979 3 384379 169250 151920 -1 5978
5980 3 384370 169248 151880 -1 5979
5981 3 384346 169234 151840 -1 5980
5982 3 384344 169266 151800 -1 5981
5983 3 384344 169291 151760 -1 5982
5984 3 384312 169280 151680 -1 5983
5985 3 384306 169339 151600 -1 5984
5986 3 384296 169411 151560 -1 5985
5987 3 384227 169617 151600 -1 5986
5988 3 384204 169762 151640 -1 5987
5989 3 384037 169869 151640 -1 5988
5990 3 384003 170073 151680 -1 5989
5991 3 384014 170260 151720 -1 5990
5992 3 383950 170361 151760 -1 5991
5993 3 383685 170493 151760 -1 5992
5994 3 383367 170601 151760 -1 5993
5995 3 383301 170844 151720 -1 5994
5996 3 383260 170963 151760 -1 5995
5997 3 383130 171055 151800 -1 5996
5998 3 382922 171223 151840 -1 5997
5999 3 382694 171323 151800 -1 5998
6000 3 382550 171391 151760 -1 5999
6001 3 382462 171451 151720 -1 6000
6002 3 382334 171603 151680 -1 6001
6003 3 382138 171599 151640 -1 6002
6004 3 381982 171571 151720 -1 6003
6005 3 381950 171503 151760 -1 6004
6006 3 384305 169461 151480 -1 5986
6007 3 384318 169473 151440 -1 6006
6008 3 384348 169497 151400 -1 6007
6009 3 384368 169495 151360 -1 6008
6010 3 384380 169499 151320 -1 6009
6011 3 384396 169491 151280 -1 6010
6012 3 384452 169511 151240 -1 6011
6013 3 384488 169543 151200 -1 6012
6014 3 384500 169583 151160 -1 6013
6015 3 384556 169607 151120 -1 6014
6016 3 384632 169707 151080 -1 6015
6017 3 384692 169799 151040 -1 6016
6018 3 384720 169851 151000 -1 6017
6019 3 384708 169891 150920 -1 6018
6020 3 384776 169971 150840 -1 6019
6021 3 384808 170019 150800 -1 6020
6022 3 384776 170043 150760 -1 6021
6023 3 384824 170087 150720 -1 6022
6024 3 384884 170259 150680 -1 6023
6025 3 384980 170371 150640 -1 6024
6026 3 384988 170491 150600 -1 6025
6027 3 385016 170623 150560 -1 6026
6028 3 385036 170759 150520 -1 6027
6029 3 385072 170859 150480 -1 6028
6030 3 385064 170911 150440 -1 6029
6031 3 385032 170923 150400 -1 6030
6032 3 385084 171027 150320 -1 6031
6033 3 385092 171095 150240 -1 6032
6034 3 385076 171091 150160 -1 6033
6035 3 385052 171047 150080 -1 6034
6036 3 385016 171007 150040 -1 6035
6037 3 384992 170947 150000 -1 6036
6038 3 384960 170907 149960 -1 6037
6039 3 384896 170815 149920 -1 6038
6040 3 384736 170687 149840 -1 6039
6041 3 384580 170583 149800 -1 6040
6042 3 384400 170479 149720 -1 6041
6043 3 384328 170391 149680 -1 6042
6044 3 384392 170319 149640 -1 6043
6045 3 383971 166462 152880 -1 5915
6046 3 383706 166438 152920 -1 6045
6047 3 383538 166538 152920 -1 6046
6048 3 383443 166518 152960 -1 6047
6049 3 383343 166478 153000 -1 6048
6050 3 383339 166446 153040 -1 6049
6051 3 383287 166438 153080 -1 6050
6052 3 383279 166442 153120 -1 6051
6053 3 383211 166462 153200 -1 6052
6054 3 383103 166346 153280 -1 6053
6055 3 383267 166150 153280 -1 6054
6056 3 381152 160712 153840 -1 5871
6057 3 381261 160706 153800 -1 6056
6058 3 380280 160507 153920 -1 5870
6059 3 380230 160512 153960 -1 6058
6060 3 380161 160522 154000 -1 6059
6061 3 380073 160610 154040 -1 6060
6062 3 380017 160663 154080 -1 6061
6063 3 379948 160757 154120 -1 6062
6064 3 379879 160834 154160 -1 6063
6065 3 379782 160873 154200 -1 6064
6066 3 379735 160915 154240 -1 6065
6067 3 379686 160983 154280 -1 6066
6068 3 379643 161017 154320 -1 6067
6069 3 379612 161064 154360 -1 6068
6070 3 379482 161110 154400 -1 6069
6071 3 379403 161111 154440 -1 6070
6072 3 379356 161108 154480 -1 6071
6073 3 379492 161335 154480 -1 6072
6074 3 379517 161447 154520 -1 6073
6075 3 379489 161522 154560 -1 6074
6076 3 379413 161719 154600 -1 6075
6077 3 379362 161973 154640 -1 6076
6078 3 379345 162059 154680 -1 6077
6079 3 379313 162203 154720 -1 6078
6080 3 379333 162255 154760 -1 6079
6081 3 379221 162427 154840 -1 6080
6082 3 379265 162459 154880 -1 6081
6083 3 379261 162439 154920 -1 6082
6084 3 379874 156850 154160 -1 5861
6085 3 379847 156886 154200 -1 6084
6086 3 378875 155797 154000 -1 5859
6087 3 378699 155165 154000 -1 6086
6088 3 378868 155037 153960 -1 6087
6089 3 378934 155001 153920 -1 6088
6090 3 378959 154980 153880 -1 6089
6091 3 378930 154978 153840 -1 6090
6092 3 378940 154983 153800 -1 6091
6093 3 378970 155005 153760 -1 6092
6094 3 378984 155893 153960 -1 6086
6095 3 378936 155889 153880 -1 6094
6096 3 379009 155913 153760 -1 6095
6097 3 379091 155982 153680 -1 6096
6098 3 379090 156007 153640 -1 6097
6099 3 377739 154936 154160 -1 5856
6100 3 377705 155130 154200 -1 6099
6101 3 377466 155377 154280 -1 6100
6102 3 377383 155544 154320 -1 6101
6103 3 377307 155795 154400 -1 6102
6104 3 377267 155934 154480 -1 6103
6105 3 377263 155999 154560 -1 6104
6106 3 377224 156146 154600 -1 6105
6107 3 377228 156299 154640 -1 6106
6108 3 377258 156383 154680 -1 6107
6109 3 377280 156625 154720 -1 6108
6110 3 377307 156790 154760 -1 6109
6111 3 377293 156935 154840 -1 6110
6112 3 377198 157343 154840 -1 6111
6113 3 377154 157418 154800 -1 6112
6114 3 377101 157488 154760 -1 6113
6115 3 377059 157520 154720 -1 6114
6116 3 377036 157561 154680 -1 6115
6117 3 377010 157600 154640 -1 6116
6118 3 377023 157696 154600 -1 6117
6119 3 377045 157792 154520 -1 6118
6120 3 376999 157887 154440 -1 6119
6121 3 377013 157948 154360 -1 6120
6122 3 377028 158047 154280 -1 6121
6123 3 377082 158146 154200 -1 6122
6124 3 377183 158196 154120 -1 6123
6125 3 377159 158348 154040 -1 6124
6126 3 377092 158431 154000 -1 6125
6127 3 377012 158583 153960 -1 6126
6128 3 376971 158656 153880 -1 6127
6129 3 376841 158751 153840 -1 6128
6130 3 376647 158853 153760 -1 6129
6131 3 376614 158898 153680 -1 6130
6132 3 376033 158956 153640 -1 6131
6133 3 375562 158979 153680 -1 6132
6134 3 375488 158954 153720 -1 6133
6135 3 375443 159017 153800 -1 6134
6136 3 375383 159084 153880 -1 6135
6137 3 375358 159177 153920 -1 6136
6138 3 375336 159220 153960 -1 6137
6139 3 375262 159213 154000 -1 6138
6140 3 375270 159246 154040 -1 6139
6141 3 375222 159301 154080 -1 6140
6142 3 375175 159345 154120 -1 6141
6143 3 375171 159389 154200 -1 6142
6144 3 375139 159426 154280 -1 6143
6145 3 375114 159447 154320 -1 6144
6146 3 375080 159456 154400 -1 6145
6147 3 375051 159464 154440 -1 6146
6148 3 374955 159491 154520 -1 6147
6149 3 374882 159520 154560 -1 6148
6150 3 374859 159558 154600 -1 6149
6151 3 374816 159609 154680 -1 6150
6152 3 374814 159665 154720 -1 6151
6153 3 375920 158958 153560 -1 6132
6154 3 375903 158931 153520 -1 6153
6155 3 375873 158924 153440 -1 6154
6156 3 375799 159175 153400 -1 6155
6157 3 375827 159227 153320 -1 6156
6158 3 375779 159274 153280 -1 6157
6159 3 375741 159306 153240 -1 6158
6160 3 375596 159414 153160 -1 6159
6161 3 375576 159424 153120 -1 6160
6162 3 375534 159463 153040 -1 6161
6163 3 375497 159638 152960 -1 6162
6164 3 375472 159721 152880 -1 6163
6165 3 375451 159832 152800 -1 6164
6166 3 375448 159882 152720 -1 6165
6167 3 375400 159998 152640 -1 6166
6168 3 375350 160019 152560 -1 6167
6169 3 375323 160052 152520 -1 6168
6170 3 375298 160047 152480 -1 6169
6171 3 375221 160119 152400 -1 6170
6172 3 375109 160117 152320 -1 6171
6173 3 375023 160104 152240 -1 6172
6174 3 374824 160286 152160 -1 6173
6175 3 374496 160386 152080 -1 6174
6176 3 373958 160452 152000 -1 6175
6177 3 373389 160258 152040 -1 6176
6178 3 373348 160130 152080 -1 6177
6179 3 373351 160126 152160 -1 6178
6180 3 373394 160214 152240 -1 6179
6181 3 373412 160244 152320 -1 6180
6182 3 373498 160284 152400 -1 6181
6183 3 373544 160301 152440 -1 6182
6184 3 373735 160382 151920 -1 6176
6185 3 373184 160289 151880 -1 6184
6186 3 373048 160238 151800 -1 6185
6187 3 373188 160518 151720 -1 6186
6188 3 373159 160853 151680 -1 6187
6189 3 373050 161041 151640 -1 6188
6190 3 373041 161031 151600 -1 6189
6191 3 372738 161236 151560 -1 6190
6192 3 372652 161428 151520 -1 6191
6193 3 372453 161809 151560 -1 6192
6194 3 371846 161771 151600 -1 6193
6195 3 371371 161719 151640 -1 6194
6196 3 370938 161707 151680 -1 6195
6197 3 370475 161968 151640 -1 6196
6198 3 370332 162176 151680 -1 6197
6199 3 370220 162380 151720 -1 6198
6200 3 369934 162536 151720 -1 6199
6201 3 369833 162568 151680 -1 6200
6202 3 369721 162574 151680 -1 6201
6203 3 369688 162563 151720 -1 6202
6204 3 369695 162582 151760 -1 6203
6205 3 369494 162766 151800 -1 6204
6206 3 369321 162862 151800 -1 6205
6207 3 369212 162956 151760 -1 6206
6208 3 369207 163017 151680 -1 6207
6209 3 369381 163046 151720 -1 6208
6210 3 369383 163131 151680 -1 6209
6211 3 369379 163155 151640 -1 6210
6212 3 369360 163190 151600 -1 6211
6213 3 369299 163231 151520 -1 6212
6214 3 369313 163270 151440 -1 6213
6215 3 369296 163312 151360 -1 6214
6216 3 369254 163316 151280 -1 6215
6217 3 369241 163329 151240 -1 6216
6218 3 369001 162961 151800 -1 6207
6219 3 372974 160067 151680 -1 6187
6220 3 372954 159938 151640 -1 6219
6221 3 372956 159863 151600 -1 6220
6222 3 372962 159845 151560 -1 6221
6223 3 372992 159810 151520 -1 6222
6224 3 373029 159779 151480 -1 6223
6225 3 373067 159756 151440 -1 6224
6226 3 373136 159699 151400 -1 6225
6227 3 373224 159611 151440 -1 6226
6228 3 373224 159615 151480 -1 6227
6229 3 373236 159583 151520 -1 6228
6230 3 373240 159415 151560 -1 6229
6231 3 373160 159403 151640 -1 6230
6232 3 373148 159487 151680 -1 6231
6233 3 373192 159475 151720 -1 6232
6234 3 373272 159215 151440 -1 6230
6235 3 374567 160446 151960 -1 6176
6236 3 375071 160324 151880 -1 6235
6237 3 374993 160371 151800 -1 6236
6238 3 375020 160415 151760 -1 6237
6239 3 375046 160459 151720 -1 6238
6240 3 375064 160538 151640 -1 6239
6241 3 375219 160669 151600 -1 6240
6242 3 375364 160998 151560 -1 6241
6243 3 375408 161037 151480 -1 6242
6244 3 375491 161071 151440 -1 6243
6245 3 375567 161192 151400 -1 6244
6246 3 375568 161207 151360 -1 6245
6247 3 375582 161230 151280 -1 6246
6248 3 375625 161294 151200 -1 6247
6249 3 375737 161311 151120 -1 6248
6250 3 375854 161317 151040 -1 6249
6251 3 375924 161446 150960 -1 6250
6252 3 375956 161508 150920 -1 6251
6253 3 375986 161570 150880 -1 6252
6254 3 376079 161615 150840 -1 6253
6255 3 376143 161648 150800 -1 6254
6256 3 376182 161668 150760 -1 6255
6257 3 376284 161836 150680 -1 6256
6258 3 376443 162104 150600 -1 6257
6259 3 376588 162342 150520 -1 6258
6260 3 376827 162647 150440 -1 6259
6261 3 376973 162861 150360 -1 6260
6262 3 377037 162952 150320 -1 6261
6263 3 377193 163006 150280 -1 6262
6264 3 377259 163055 150240 -1 6263
6265 3 377346 163046 150280 -1 6264
6266 3 377292 162959 150360 -1 6265
6267 3 377280 162905 150400 -1 6266
6268 3 377246 162813 150440 -1 6267
6269 3 377164 162645 150520 -1 6268
6270 3 377334 163100 150160 -1 6264
6271 3 377302 163125 150120 -1 6270
6272 3 377293 163056 150040 -1 6271
6273 3 377279 163059 150000 -1 6272
6274 3 377314 163012 149960 -1 6273
6275 3 377307 162974 149920 -1 6274
6276 3 377239 162851 149840 -1 6275
6277 3 377198 162805 149800 -1 6276
6278 3 377160 162724 149760 -1 6277
6279 3 377108 162649 149720 -1 6278
6280 3 377100 162560 149640 -1 6279
6281 3 377063 162564 149600 -1 6280
6282 3 377006 162554 149560 -1 6281
6283 3 377091 162687 149520 -1 6282
6284 3 377147 162924 149520 -1 6283
6285 3 377162 163022 149560 -1 6284
6286 3 377336 163338 149640 -1 6285
6287 3 377414 163477 149680 -1 6286
6288 3 377570 163747 149760 -1 6287
6289 3 377649 163996 149840 -1 6288
6290 3 377704 164134 149880 -1 6289
6291 3 377727 164263 149920 -1 6290
6292 3 377810 164413 150000 -1 6291
6293 3 377817 164535 150040 -1 6292
6294 3 377714 164906 150080 -1 6293
6295 3 377731 165244 150080 -1 6294
6296 3 377931 165316 150080 -1 6295
6297 3 378015 165316 150040 -1 6296
6298 3 377948 165223 149960 -1 6297
6299 3 377844 165072 149880 -1 6298
6300 3 377741 164910 149800 -1 6299
6301 3 377582 164730 149720 -1 6300
6302 3 377413 164564 149640 -1 6301
6303 3 377259 164355 149560 -1 6302
6304 3 377066 164358 149480 -1 6303
6305 3 377069 164401 149400 -1 6304
6306 3 377132 164423 149360 -1 6305
6307 3 377210 164521 149320 -1 6306
6308 3 377346 164758 149280 -1 6307
6309 3 377497 164885 149240 -1 6308
6310 3 377546 165065 149280 -1 6309
6311 3 377598 165213 149320 -1 6310
6312 3 377630 165285 149360 -1 6311
6313 3 377602 165329 149440 -1 6312
6314 3 377538 165489 149520 -1 6313
6315 3 377474 165513 149560 -1 6314
6316 3 377478 165633 149600 -1 6315
6317 3 377510 165753 149640 -1 6316
6318 3 377514 165833 149680 -1 6317
6319 3 377534 165913 149720 -1 6318
6320 3 377602 166037 149760 -1 6319
6321 3 377630 166093 149800 -1 6320
6322 3 377598 166181 149840 -1 6321
6323 3 377606 166221 149880 -1 6322
6324 3 377670 166325 149920 -1 6323
6325 3 377722 166405 149960 -1 6324
6326 3 377738 166465 150000 -1 6325
6327 3 377742 166537 150080 -1 6326
6328 3 377718 166517 150160 -1 6327
6329 3 377706 166489 150240 -1 6328
6330 3 377246 165593 149520 -1 6314
6331 3 377230 165649 149480 -1 6330
6332 3 377246 165681 149440 -1 6331
6333 3 377294 165889 149400 -1 6332
6334 3 377130 166153 149400 -1 6333
6335 3 377114 166257 149440 -1 6334
6336 3 377330 166329 149320 -1 6335
6337 3 377318 166393 149280 -1 6336
6338 3 377338 166609 149320 -1 6337
6339 3 377398 166793 149240 -1 6338
6340 3 377438 165225 149240 -1 6311
6341 3 377346 165197 149200 -1 6340
6342 3 376782 164446 149480 -1 6304
6343 3 376628 164480 149520 -1 6342
6344 3 376617 164607 149600 -1 6343
6345 3 376616 164701 149640 -1 6344
6346 3 376670 164839 149720 -1 6345
6347 3 376738 164958 149720 -1 6346
6348 3 376796 165093 149760 -1 6347
6349 3 376664 164894 149760 -1 6346
6350 3 376665 164964 149800 -1 6349
6351 3 376704 165033 149840 -1 6350
6352 3 375195 161159 151560 -1 6242
6353 3 374962 161366 151600 -1 6352
6354 3 375136 158846 153560 -1 6153
6355 3 375040 158710 153560 -1 6354
6356 3 375055 158608 153600 -1 6355
6357 3 377092 158831 153960 -1 6128
6358 3 377195 158902 154000 -1 6357
6359 3 377239 158940 154040 -1 6358
6360 3 377266 158923 154080 -1 6359
6361 3 377353 157020 154880 -1 6111
6362 3 377645 157052 154880 -1 6361
6363 3 377705 157215 154920 -1 6362
6364 3 377797 157355 154960 -1 6363
6365 3 378192 157524 154960 -1 6364
6366 3 378362 157651 154920 -1 6365
6367 3 378476 157729 154960 -1 6366
6368 3 378532 157752 155000 -1 6367
6369 3 378595 157734 155040 -1 6368
6370 3 378710 157736 155080 -1 6369
6371 3 378864 157783 155120 -1 6370
6372 3 379108 157871 155160 -1 6371
6373 3 379252 157855 155120 -1 6372
6374 3 379324 157783 155080 -1 6373
6375 3 379660 157731 155160 -1 6374
6376 3 379868 157603 155200 -1 6375
6377 3 379960 157531 155160 -1 6376
6378 3 380156 157411 155200 -1 6377
6379 3 385126 151837 148560 -1 1624
6380 3 385552 151992 148520 -1 6379
6381 3 385740 152232 148480 -1 6380
6382 3 385963 152454 148440 -1 6381
6383 3 386421 153210 148440 -1 6382
6384 3 386682 154045 148440 -1 6383
6385 3 386858 154529 148360 -1 6384
6386 3 387025 155006 148320 -1 6385
6387 3 387117 155410 148440 -1 6386
6388 3 387109 155408 148560 -1 6387
6389 3 387138 155588 148680 -1 6388
6390 3 387151 155662 148720 -1 6389
6391 3 387179 155663 148800 -1 6390
6392 3 387248 155780 148920 -1 6391
6393 3 387333 155859 148960 -1 6392
6394 3 387391 155973 149080 -1 6393
6395 3 387739 156481 149160 -1 6394
6396 3 388026 156899 149280 -1 6395
6397 3 388344 157079 149360 -1 6396
6398 3 388562 157266 149560 -1 6397
6399 3 388947 157734 149720 -1 6398
6400 3 389028 157831 149760 -1 6399
6401 3 389236 158026 149840 -1 6400
6402 3 389730 158301 150040 -1 6401
6403 3 389775 158160 150040 -1 6402
6404 3 389850 158206 150080 -1 6403
6405 3 389878 158214 150120 -1 6404
6406 3 389946 158214 150160 -1 6405
6407 3 390043 158400 150080 -1 6402
6408 3 390174 158483 150160 -1 6407
6409 3 390444 158389 150280 -1 6408
6410 3 390572 158107 150400 -1 6409
6411 3 390630 157973 150440 -1 6410
6412 3 390647 157604 150520 -1 6411
6413 3 390566 157230 150640 -1 6412
6414 3 390575 156820 150840 -1 6413
6415 3 390615 156784 150880 -1 6414
6416 3 390671 156732 150960 -1 6415
6417 3 390755 156636 151120 -1 6416
6418 3 391043 156572 151240 -1 6417
6419 3 391183 156500 151280 -1 6418
6420 3 391271 156556 151360 -1 6419
6421 3 391727 156560 151440 -1 6420
6422 3 391755 156520 151480 -1 6421
6423 3 391147 156476 151520 -1 6422
6424 3 391107 156460 151600 -1 6423
6425 3 391103 156420 151640 -1 6424
6426 3 391099 156416 151680 -1 6425
6427 3 391115 156412 151760 -1 6426
6428 3 391143 156424 151840 -1 6427
6429 3 391959 156520 151520 -1 6422
6430 3 392407 156580 151640 -1 6429
6431 3 392487 156564 151760 -1 6430
6432 3 392575 156596 151840 -1 6431
6433 3 392799 156680 151960 -1 6432
6434 3 392907 156980 152120 -1 6433
6435 3 393043 157024 152240 -1 6434
6436 3 393039 157300 152360 -1 6435
6437 3 393055 157536 152480 -1 6436
6438 3 393003 157800 152600 -1 6437
6439 3 392923 158004 152720 -1 6438
6440 3 392843 158412 152800 -1 6439
6441 3 392703 158600 152840 -1 6440
6442 3 392555 158756 152920 -1 6441
6443 3 392355 158912 153000 -1 6442
6444 3 392291 159176 153080 -1 6443
6445 3 392171 159472 153200 -1 6444
6446 3 392163 159684 153240 -1 6445
6447 3 392139 159804 153360 -1 6446
6448 3 392091 160008 153400 -1 6447
6449 3 392071 160152 153440 -1 6448
6450 3 392031 160020 153520 -1 6449
6451 3 391819 159944 153560 -1 6450
6452 3 391927 159976 153640 -1 6451
6453 3 391927 159976 153680 -1 6452
6454 3 391923 159976 153720 -1 6453
6455 3 391947 160000 153760 -1 6454
6456 3 391983 160016 153800 -1 6455
6457 3 391999 160044 153880 -1 6456
6458 3 392019 160072 153960 -1 6457
6459 3 392063 160088 154080 -1 6458
6460 3 391831 160132 154160 -1 6459
6461 3 391727 160156 154200 -1 6460
6462 3 391651 160188 154280 -1 6461
6463 3 391535 160260 154360 -1 6462
6464 3 391415 160396 154440 -1 6463
6465 3 391283 160372 154520 -1 6464
6466 3 391287 160348 154640 -1 6465
6467 3 391323 160324 154720 -1 6466
6468 3 391335 160320 154880 -1 6467
6469 3 391379 160284 154920 -1 6468
6470 3 391383 160316 155040 -1 6469
6471 3 391407 160344 155080 -1 6470
6472 3 391355 160444 155200 -1 6471
6473 3 391303 160433 155240 -1 6472
6474 3 391479 160592 155280 -1 6473
6475 3 391559 160668 155320 -1 6474
6476 3 391551 160776 155360 -1 6475
6477 3 391531 160848 155400 -1 6476
6478 3 391827 160956 155440 -1 6477
6479 3 391915 161020 155480 -1 6478
6480 3 392279 161172 155520 -1 6479
6481 3 392527 161228 155600 -1 6480
6482 3 392631 161340 155640 -1 6481
6483 3 392635 161400 155680 -1 6482
6484 3 392771 161488 155720 -1 6483
6485 3 392927 161760 155760 -1 6484
6486 3 393059 161812 155800 -1 6485
6487 3 393239 161928 155760 -1 6486
6488 3 393507 162172 155720 -1 6487
6489 3 393771 162192 155680 -1 6488
6490 3 394115 162120 155640 -1 6489
6491 3 394383 162164 155560 -1 6490
6492 3 394515 162192 155520 -1 6491
6493 3 394935 162292 155600 -1 6492
6494 3 395151 162292 155680 -1 6493
6495 3 395271 162240 155720 -1 6494
6496 3 395387 162288 155680 -1 6495
6497 3 395447 162364 155640 -1 6496
6498 3 395575 162356 155680 -1 6497
6499 3 395787 162404 155720 -1 6498
6500 3 395847 162444 155760 -1 6499
6501 3 396107 162432 155720 -1 6500
6502 3 396395 162340 155680 -1 6501
6503 3 396451 162304 155600 -1 6502
6504 3 396555 162256 155520 -1 6503
6505 3 396899 162220 155480 -1 6504
6506 3 397323 162088 155520 -1 6505
6507 3 397599 161980 155600 -1 6506
6508 3 397919 161748 155560 -1 6507
6509 3 398143 161712 155600 -1 6508
6510 3 398491 161700 155560 -1 6509
6511 3 398631 161692 155520 -1 6510
6512 3 398759 161644 155560 -1 6511
6513 3 398863 161528 155640 -1 6512
6514 3 398991 161452 155680 -1 6513
6515 3 399195 161316 155720 -1 6514
6516 3 399419 161232 155680 -1 6515
6517 3 399511 161196 155600 -1 6516
6518 3 399555 161212 155520 -1 6517
6519 3 399595 161248 155480 -1 6518
6520 3 399735 161344 155400 -1 6519
6521 3 399771 161348 155320 -1 6520
6522 3 399139 161248 155640 -1 6514
6523 3 399171 161156 155560 -1 6522
6524 3 399171 161108 155520 -1 6523
6525 3 393459 162360 155880 -1 6488
6526 3 393527 162432 155920 -1 6525
6527 3 393603 162540 155960 -1 6526
6528 3 393655 162648 156000 -1 6527
6529 3 393735 162800 155960 -1 6528
6530 3 393791 162836 155920 -1 6529
6531 3 393847 162912 156000 -1 6530
6532 3 393803 162972 156080 -1 6531
6533 3 393863 163044 156120 -1 6532
6534 3 394055 163028 156200 -1 6533
6535 3 394111 163064 156280 -1 6534
6536 3 394271 163032 156320 -1 6535
6537 3 391199 160412 155320 -1 6473
6538 3 391159 160348 155400 -1 6537
6539 3 391063 160292 155440 -1 6538
6540 3 390971 160300 155480 -1 6539
6541 3 390967 160304 155600 -1 6540
6542 3 390915 160232 155680 -1 6541
6543 3 390727 160028 155560 -1 6542
6544 3 390695 160012 155520 -1 6543
6545 3 390539 159896 155480 -1 6544
6546 3 390471 159836 155440 -1 6545
6547 3 390287 159768 155520 -1 6546
6548 3 390211 159752 155600 -1 6547
6549 3 390079 159760 155640 -1 6548
6550 3 389959 159796 155680 -1 6549
6551 3 391171 160236 155200 -1 6473
6552 3 391239 160136 155160 -1 6551
6553 3 391283 160068 155120 -1 6552
6554 3 391587 159756 153600 -1 6451
6555 3 391551 159732 153560 -1 6554
6556 3 391183 159756 153640 -1 6555
6557 3 391055 159760 153720 -1 6556
6558 3 390971 159748 153760 -1 6557
6559 3 390931 159764 153800 -1 6558
6560 3 390851 159800 153880 -1 6559
6561 3 390783 159832 153920 -1 6560
6562 3 390787 159840 153960 -1 6561
6563 3 391911 160392 153480 -1 6449
6564 3 391899 160752 153560 -1 6563
6565 3 391891 160796 153720 -1 6564
6566 3 391731 161248 153680 -1 6565
6567 3 391775 161396 153840 -1 6566
6568 3 391759 161436 153880 -1 6567
6569 3 391807 161520 153920 -1 6568
6570 3 391779 161552 153960 -1 6569
6571 3 391867 161760 154040 -1 6570
6572 3 391903 161796 154080 -1 6571
6573 3 391887 161832 154120 -1 6572
6574 3 391951 161916 154160 -1 6573
6575 3 391975 162020 154200 -1 6574
6576 3 391995 162044 154240 -1 6575
6577 3 391975 162200 154280 -1 6576
6578 3 391971 162228 154320 -1 6577
6579 3 391907 162328 154360 -1 6578
6580 3 391771 162480 154400 -1 6579
6581 3 391543 162608 154520 -1 6580
6582 3 391527 162660 154560 -1 6581
6583 3 391463 162708 154600 -1 6582
6584 3 391355 162740 154640 -1 6583
6585 3 391351 162756 154680 -1 6584
6586 3 391367 162768 154720 -1 6585
6587 3 391395 162956 154760 -1 6586
6588 3 391483 163084 154800 -1 6587
6589 3 391203 163120 154720 -1 6587
6590 3 391111 163144 154680 -1 6589
6591 3 391031 163212 154640 -1 6590
6592 3 391887 160752 153320 -1 6563
6593 3 391955 160916 153080 -1 6592
6594 3 392051 161100 153000 -1 6593
6595 3 392207 161364 152920 -1 6594
6596 3 392265 161496 152880 -1 6595
6597 3 392135 161620 152840 -1 6596
6598 3 391931 161704 152800 -1 6597
6599 3 391903 161796 152760 -1 6598
6600 3 391863 161936 152680 -1 6599
6601 3 391863 162072 152640 -1 6600
6602 3 391879 162144 152600 -1 6601
6603 3 391855 162212 152560 -1 6602
6604 3 391863 162256 152520 -1 6603
6605 3 391831 162340 152480 -1 6604
6606 3 391755 162424 152400 -1 6605
6607 3 391751 162480 152360 -1 6606
6608 3 391783 162484 152280 -1 6607
6609 3 391783 162608 152200 -1 6608
6610 3 392275 161240 152800 -1 6596
6611 3 392323 161628 152840 -1 6596
6612 3 392543 162004 152880 -1 6611
6613 3 392743 162160 152840 -1 6612
6614 3 392875 162284 152800 -1 6613
6615 3 392935 162364 152720 -1 6614
6616 3 393015 162496 152640 -1 6615
6617 3 393019 162580 152600 -1 6616
6618 3 393099 162896 152520 -1 6617
6619 3 393131 163024 152480 -1 6618
6620 3 393267 163208 152400 -1 6619
6621 3 393251 163024 152360 -1 6620
6622 3 393199 162868 152320 -1 6621
6623 3 393283 162808 152280 -1 6622
6624 3 393291 162780 152240 -1 6623
6625 3 393427 163480 152480 -1 6620
6626 3 393307 163784 152520 -1 6625
6627 3 393327 163888 152600 -1 6626
6628 3 393415 163896 152640 -1 6627
6629 3 392563 157860 152640 -1 6439
6630 3 392403 157876 152600 -1 6629
6631 3 392355 157884 152560 -1 6630
6632 3 391971 157840 152560 -1 6631
6633 3 391671 157776 152600 -1 6632
6634 3 391579 157828 152640 -1 6633
6635 3 393331 156716 152400 -1 6435
6636 3 393547 156464 152520 -1 6635
6637 3 393695 156424 152560 -1 6636
6638 3 393839 156372 152680 -1 6637
6639 3 394127 156272 152760 -1 6638
6640 3 394247 156140 152840 -1 6639
6641 3 394303 156064 152960 -1 6640
6642 3 394351 155984 153080 -1 6641
6643 3 394383 155952 153200 -1 6642
6644 3 394615 155928 153320 -1 6643
6645 3 394719 155912 153400 -1 6644
6646 3 394763 155912 153480 -1 6645
6647 3 394971 155892 153600 -1 6646
6648 3 395015 155896 153640 -1 6647
6649 3 395167 155976 153720 -1 6648
6650 3 395327 156104 153760 -1 6649
6651 3 395455 156140 153840 -1 6650
6652 3 395587 156124 153920 -1 6651
6653 3 395811 156108 154000 -1 6652
6654 3 395963 156136 154080 -1 6653
6655 3 396271 156224 154200 -1 6654
6656 3 396435 156388 154280 -1 6655
6657 3 396591 156452 154320 -1 6656
6658 3 396843 156472 154360 -1 6657
6659 3 396963 156432 154440 -1 6658
6660 3 397143 156440 154520 -1 6659
6661 3 397347 156480 154640 -1 6660
6662 3 397443 156384 154760 -1 6661
6663 3 397695 156324 154800 -1 6662
6664 3 398087 156240 154880 -1 6663
6665 3 398331 156152 154960 -1 6664
6666 3 398863 156176 155080 -1 6665
6667 3 399111 156192 155160 -1 6666
6668 3 399107 156160 155280 -1 6667
6669 3 399151 156252 155360 -1 6668
6670 3 399263 156328 155440 -1 6669
6671 3 399255 156332 155560 -1 6670
6672 3 399307 156388 155640 -1 6671
6673 3 399299 156416 155760 -1 6672
6674 3 399391 156392 155840 -1 6673
6675 3 399495 156400 155960 -1 6674
6676 3 399623 156388 156080 -1 6675
6677 3 399643 156332 156240 -1 6676
6678 3 399739 156248 156480 -1 6677
6679 3 399875 156168 156640 -1 6678
6680 3 400147 156032 156760 -1 6679
6681 3 400447 155944 156600 -1 6680
6682 3 400815 155920 156480 -1 6681
6683 3 401203 155884 156560 -1 6682
6684 3 401431 155828 156640 -1 6683
6685 3 401855 155704 156760 -1 6684
6686 3 401871 155592 156920 -1 6685
6687 3 402079 155508 157080 -1 6686
6688 3 402131 155416 157160 -1 6687
6689 3 402183 155312 157280 -1 6688
6690 3 402207 155236 157360 -1 6689
6691 3 402147 155068 157480 -1 6690
6692 3 402187 154960 157560 -1 6691
6693 3 402215 154852 157640 -1 6692
6694 3 402223 154816 157760 -1 6693
6695 3 402207 154680 157840 -1 6694
6696 3 402287 154600 157960 -1 6695
6697 3 402279 154600 158040 -1 6696
6698 3 402271 154660 158200 -1 6697
6699 3 402307 154640 158440 -1 6698
6700 3 402319 154612 158560 -1 6699
6701 3 402267 154540 158680 -1 6700
6702 3 402303 154672 158840 -1 6701
6703 3 402403 154808 159000 -1 6702
6704 3 402479 154944 159120 -1 6703
6705 3 402479 155004 159240 -1 6704
6706 3 402455 155012 159360 -1 6705
6707 3 402399 155100 159520 -1 6706
6708 3 402259 155256 159640 -1 6707
6709 3 402115 155316 159720 -1 6708
6710 3 402287 155144 159760 -1 6709
6711 3 402143 155172 159920 -1 6710
6712 3 402071 155120 160040 -1 6711
6713 3 401991 155168 160200 -1 6712
6714 3 401903 155080 160320 -1 6713
6715 3 401895 155000 160440 -1 6714
6716 3 401943 154984 160560 -1 6715
6717 3 401939 154876 160720 -1 6716
6718 3 401899 154756 160880 -1 6717
6719 3 401907 154616 161040 -1 6718
6720 3 401907 154616 161160 -1 6719
6721 3 401879 154628 161320 -1 6720
6722 3 401731 154620 161480 -1 6721
6723 3 401707 154628 161640 -1 6722
6724 3 401919 154708 161840 -1 6723
6725 3 401859 154668 162000 -1 6724
6726 3 401811 154684 162120 -1 6725
6727 3 401823 154824 162240 -1 6726
6728 3 401859 154892 162320 -1 6727
6729 3 401907 155008 162440 -1 6728
6730 3 402091 155024 162560 -1 6729
6731 3 402307 155052 162680 -1 6730
6732 3 402287 155136 162800 -1 6731
6733 3 402207 155196 162920 -1 6732
6734 3 402203 155260 163080 -1 6733
6735 3 401963 155292 163200 -1 6734
6736 3 401935 155312 163400 -1 6735
6737 3 401815 155352 163520 -1 6736
6738 3 401783 155372 163680 -1 6737
6739 3 401804 155374 163720 -1 6738
6740 3 401639 155120 163720 -1 6739
6741 3 401483 155112 163760 -1 6740
6742 3 401375 155048 163840 -1 6741
6743 3 401331 154908 163920 -1 6742
6744 3 401279 154808 164040 -1 6743
6745 3 401263 154752 164120 -1 6744
6746 3 401251 154708 164160 -1 6745
6747 3 401327 154640 164280 -1 6746
6748 3 401339 154564 164320 -1 6747
6749 3 401391 154380 164280 -1 6748
6750 3 401543 155056 163680 -1 6740
6751 3 401519 155072 163640 -1 6750
6752 3 401867 155380 163840 -1 6739
6753 3 401927 155456 163880 -1 6752
6754 3 402031 155420 164000 -1 6753
6755 3 402075 155416 164120 -1 6754
6756 3 402051 155440 164200 -1 6755
6757 3 402143 155516 164320 -1 6756
6758 3 402123 155548 164440 -1 6757
6759 3 401999 155528 164560 -1 6758
6760 3 401915 155500 164680 -1 6759
6761 3 401899 155424 164880 -1 6760
6762 3 401811 155416 165040 -1 6761
6763 3 401643 155340 165120 -1 6762
6764 3 401719 155432 165240 -1 6763
6765 3 401775 155512 165360 -1 6764
6766 3 401743 155576 165480 -1 6765
6767 3 401631 155552 165640 -1 6766
6768 3 401687 155516 165800 -1 6767
6769 3 401579 155372 165920 -1 6768
6770 3 401507 155228 166040 -1 6769
6771 3 401611 155176 166160 -1 6770
6772 3 401671 155120 166200 -1 6771
6773 3 401755 155032 166280 -1 6772
6774 3 401811 154944 166360 -1 6773
6775 3 401911 154852 166480 -1 6774
6776 3 401991 154808 166600 -1 6775
6777 3 402003 154804 166640 -1 6776
6778 3 401975 154756 166760 -1 6777
6779 3 401847 154668 166880 -1 6778
6780 3 401843 154636 167040 -1 6779
6781 3 401955 154608 167160 -1 6780
6782 3 402019 154648 167320 -1 6781
6783 3 402115 154624 167400 -1 6782
6784 3 402103 154528 167440 -1 6783
6785 3 402023 154428 167600 -1 6784
6786 3 402055 154320 167640 -1 6785
6787 3 402035 154256 167800 -1 6786
6788 3 402023 154264 167840 -1 6787
6789 3 401999 154212 167960 -1 6788
6790 3 401911 154204 168040 -1 6789
6791 3 401919 154120 168160 -1 6790
6792 3 401827 154092 168320 -1 6791
6793 3 401699 154048 168440 -1 6792
6794 3 401707 154200 168600 -1 6793
6795 3 401719 154336 168760 -1 6794
6796 3 401659 154336 168880 -1 6795
6797 3 401563 154360 169040 -1 6796
6798 3 401499 154388 169120 -1 6797
6799 3 401491 154380 169280 -1 6798
6800 3 401487 154324 169400 -1 6799
6801 3 401623 154284 169520 -1 6800
6802 3 401659 154360 169680 -1 6801
6803 3 401671 154440 169840 -1 6802
6804 3 401699 154496 170000 -1 6803
6805 3 401731 154432 170120 -1 6804
6806 3 401691 154440 170240 -1 6805
6807 3 401667 154428 170400 -1 6806
6808 3 401703 154452 170520 -1 6807
6809 3 401771 154452 170640 -1 6808
6810 3 401795 154368 170800 -1 6809
6811 3 401775 154256 170960 -1 6810
6812 3 401683 154228 171120 -1 6811
6813 3 401667 154257 171200 -1 6812
6814 3 401659 154272 171240 -1 6813
6815 3 401655 154348 171360 -1 6814
6816 3 401591 154368 171480 -1 6815
6817 3 401543 154384 171600 -1 6816
6818 3 401527 154416 171720 -1 6817
6819 3 401479 154480 171800 -1 6818
6820 3 401471 154552 171920 -1 6819
6821 3 401455 154556 172000 -1 6820
6822 3 401427 154576 172160 -1 6821
6823 3 401631 154620 172240 -1 6822
6824 3 401779 154576 172320 -1 6823
6825 3 401943 154876 172400 -1 6824
6826 3 401943 155076 172480 -1 6825
6827 3 401855 155164 172640 -1 6826
6828 3 401895 154688 172760 -1 6827
6829 3 402195 154652 172720 -1 6828
6830 3 402395 154672 172680 -1 6829
6831 3 402431 154680 172640 -1 6830
6832 3 402535 154668 172600 -1 6831
6833 3 402623 154624 172520 -1 6832
6834 3 402715 154596 172440 -1 6833
6835 3 402847 154564 172400 -1 6834
6836 3 403063 154516 172320 -1 6835
6837 3 403315 154428 172240 -1 6836
6838 3 403571 154444 172160 -1 6837
6839 3 403623 154420 172040 -1 6838
6840 3 403779 154520 171920 -1 6839
6841 3 403807 154584 171840 -1 6840
6842 3 403831 154612 171720 -1 6841
6843 3 403767 154584 171640 -1 6842
6844 3 401751 154724 172800 -1 6828
6845 3 401587 154716 172880 -1 6844
6846 3 401475 154772 172960 -1 6845
6847 3 401399 154804 173000 -1 6846
6848 3 401375 154808 173040 -1 6847
6849 3 401343 154788 173080 -1 6848
6850 3 401307 154784 173120 -1 6849
6851 3 401179 154812 173200 -1 6850
6852 3 401003 154840 173240 -1 6851
6853 3 400831 154800 173360 -1 6852
6854 3 400739 154756 173440 -1 6853
6855 3 400603 154672 173520 -1 6854
6856 3 400335 154580 173560 -1 6855
6857 3 400299 154628 173680 -1 6856
6858 3 400263 154664 173720 -1 6857
6859 3 400267 154356 173600 -1 6856
6860 3 400163 154256 173680 -1 6859
6861 3 400059 154236 173720 -1 6860
6862 3 399939 154064 173760 -1 6861
6863 3 399863 153956 173800 -1 6862
6864 3 399851 153904 173880 -1 6863
6865 3 402139 155332 172240 -1 6825
6866 3 401759 155792 172280 -1 6865
6867 3 401559 156136 172200 -1 6866
6868 3 401391 156184 172160 -1 6867
6869 3 401391 156248 172120 -1 6868
6870 3 401359 156252 172040 -1 6869
6871 3 401243 156364 171960 -1 6870
6872 3 401115 156784 171920 -1 6871
6873 3 401079 156908 171880 -1 6872
6874 3 402619 155372 172120 -1 6865
6875 3 402835 155372 172040 -1 6874
6876 3 402847 155372 171960 -1 6875
6877 3 402939 155388 171920 -1 6876
6878 3 402995 155356 171880 -1 6877
6879 3 403179 155296 171920 -1 6878
6880 3 403323 155176 171840 -1 6879
6881 3 403347 155128 171800 -1 6880
6882 3 403547 154988 171760 -1 6881
6883 3 403763 154964 171680 -1 6882
6884 3 403979 155092 171760 -1 6883
6885 3 404127 155300 171800 -1 6884
6886 3 404323 155472 171840 -1 6885
6887 3 404575 155644 171880 -1 6886
6888 3 404635 155604 171960 -1 6887
6889 3 404627 155528 172040 -1 6888
6890 3 404607 155496 172120 -1 6889
6891 3 404599 155404 172240 -1 6890
6892 3 404543 155324 172320 -1 6891
6893 3 404555 155264 172400 -1 6892
6894 3 404555 155208 172480 -1 6893
6895 3 404467 155060 172600 -1 6894
6896 3 404483 154968 172680 -1 6895
6897 3 404535 154852 172760 -1 6896
6898 3 404559 154756 172840 -1 6897
6899 3 404551 154568 172920 -1 6898
6900 3 404547 154528 172960 -1 6899
6901 3 404647 154468 173040 -1 6900
6902 3 404691 154420 173120 -1 6901
6903 3 404759 154360 173200 -1 6902
6904 3 404767 154304 173280 -1 6903
6905 3 404795 154296 173360 -1 6904
6906 3 404827 154372 173440 -1 6905
6907 3 404819 154340 173560 -1 6906
6908 3 404819 154164 173640 -1 6907
6909 3 404731 154096 173720 -1 6908
6910 3 404699 155628 171720 -1 6886
6911 3 404855 155672 171680 -1 6910
6912 3 404923 155616 171640 -1 6911
6913 3 402911 155476 171720 -1 6878
6914 3 402835 155544 171680 -1 6913
6915 3 402975 155612 171560 -1 6914
6916 3 402951 155604 171480 -1 6915
6917 3 403107 155656 171360 -1 6916
6918 3 403267 155752 171280 -1 6917
6919 3 403239 155968 171360 -1 6918
6920 3 403191 155972 171400 -1 6919
6921 3 403155 155996 171440 -1 6920
6922 3 403027 156020 171480 -1 6921
6923 3 403375 155780 171200 -1 6918
6924 3 403559 155696 171080 -1 6923
6925 3 403539 155672 171040 -1 6924
6926 3 403571 155660 170960 -1 6925
6927 3 403563 155680 170880 -1 6926
6928 3 403623 155716 170760 -1 6927
6929 3 403639 155724 170640 -1 6928
6930 3 403823 155824 170480 -1 6929
6931 3 403955 155972 170440 -1 6930
6932 3 402263 154588 167360 -1 6783
6933 3 402335 154604 167240 -1 6932
6934 3 402399 154604 167200 -1 6933
6935 3 402431 154616 167120 -1 6934
6936 3 402503 154660 167080 -1 6935
6937 3 402591 154744 167040 -1 6936
6938 3 402679 154816 167000 -1 6937
6939 3 402643 155008 166920 -1 6938
6940 3 402647 155192 166880 -1 6939
6941 3 401935 155452 159760 -1 6709
6942 3 401859 155492 159800 -1 6941
6943 3 401823 155588 159880 -1 6942
6944 3 401807 155568 159920 -1 6943
6945 3 401695 155476 159960 -1 6944
6946 3 401631 155464 160000 -1 6945
6947 3 401587 155476 160080 -1 6946
6948 3 401483 155448 160160 -1 6947
6949 3 401479 155440 160240 -1 6948
6950 3 401463 155408 160320 -1 6949
6951 3 401379 155516 160440 -1 6950
6952 3 401379 155514 160480 -1 6951
6953 3 401379 155512 160520 -1 6952
6954 3 401379 155552 160560 -1 6953
6955 3 401415 155572 160640 -1 6954
6956 3 401383 155584 160680 -1 6955
6957 3 401311 155604 160760 -1 6956
6958 3 401279 155628 160840 -1 6957
6959 3 401247 155648 160920 -1 6958
6960 3 401263 155660 161000 -1 6959
6961 3 401211 155684 161080 -1 6960
6962 3 401207 155704 161160 -1 6961
6963 3 401099 155728 161240 -1 6962
6964 3 401055 155672 161360 -1 6963
6965 3 400991 155656 161480 -1 6964
6966 3 401043 155656 161600 -1 6965
6967 3 401043 155656 161720 -1 6966
6968 3 401007 155744 161800 -1 6967
6969 3 401019 155844 161920 -1 6968
6970 3 400987 155848 161960 -1 6969
6971 3 396075 156372 153920 -1 6653
6972 3 396079 156380 153880 -1 6971
6973 3 396179 156376 153800 -1 6972
6974 3 396283 156432 153720 -1 6973
6975 3 396483 156624 153680 -1 6974
6976 3 396591 156880 153600 -1 6975
6977 3 396467 157044 153560 -1 6976
6978 3 396411 157080 153480 -1 6977
6979 3 396387 157056 153400 -1 6978
6980 3 396383 156992 153360 -1 6979
6981 3 396435 156972 153320 -1 6980
6982 3 396399 156968 153240 -1 6981
6983 3 396499 157024 153200 -1 6982
6984 3 396315 156900 153160 -1 6983
6985 3 396247 156896 153080 -1 6984
6986 3 396215 156856 153000 -1 6985
6987 3 396203 156840 152920 -1 6986
6988 3 396111 156832 152800 -1 6987
6989 3 396151 156824 152680 -1 6988
6990 3 396175 156796 152560 -1 6989
6991 3 396167 156708 152440 -1 6990
6992 3 396163 156660 152320 -1 6991
6993 3 396267 156648 152240 -1 6992
6994 3 396415 156640 152120 -1 6993
6995 3 396599 156652 152040 -1 6994
6996 3 396647 156664 151920 -1 6995
6997 3 396719 156760 151840 -1 6996
6998 3 396787 156892 151720 -1 6997
6999 3 396815 157084 151800 -1 6998
7000 3 396835 157204 151840 -1 6999
7001 3 396759 157420 151760 -1 7000
7002 3 396723 157448 151720 -1 7001
7003 3 396643 157636 151600 -1 7002
7004 3 396651 157656 151520 -1 7003
7005 3 396647 157672 151440 -1 7004
7006 3 396707 157672 151400 -1 7005
7007 3 396803 157732 151360 -1 7006
7008 3 396859 157720 151320 -1 7007
7009 3 396891 157736 151280 -1 7008
7010 3 396895 157732 151240 -1 7009
7011 3 396895 157732 151200 -1 7010
7012 3 396863 157736 151160 -1 7011
7013 3 396835 157732 151120 -1 7012
7014 3 396823 157752 151080 -1 7013
7015 3 396871 157788 150960 -1 7014
7016 3 396911 157800 150880 -1 7015
7017 3 396947 157808 150800 -1 7016
7018 3 396827 157780 150720 -1 7017
7019 3 396599 157048 153160 -1 6983
7020 3 396835 157144 153120 -1 7019
7021 3 397055 157400 153120 -1 7020
7022 3 397175 157536 153040 -1 7021
7023 3 397283 157576 153120 -1 7022
7024 3 397279 157696 153200 -1 7023
7025 3 397315 157772 153240 -1 7024
7026 3 397335 158008 153320 -1 7025
7027 3 397259 158224 153360 -1 7026
7028 3 397591 158548 153400 -1 7027
7029 3 397755 158760 153440 -1 7028
7030 3 397899 158932 153520 -1 7029
7031 3 398063 159064 153560 -1 7030
7032 3 398327 159172 153560 -1 7031
7033 3 398683 159036 153520 -1 7032
7034 3 398827 159028 153440 -1 7033
7035 3 399015 159112 153400 -1 7034
7036 3 399063 159340 153520 -1 7035
7037 3 399083 159428 153600 -1 7036
7038 3 399051 159412 153680 -1 7037
7039 3 399047 159460 153760 -1 7038
7040 3 399059 159448 153840 -1 7039
7041 3 396851 157144 153040 -1 7020
7042 3 385108 151844 148680 -1 6379
7043 3 385116 151811 148760 -1 7042
7044 3 385086 151803 148880 -1 7043
7045 3 385079 151835 148920 -1 7044
7046 3 379434 150378 141840 -1 176
7047 3 379428 150171 141760 -1 7046
7048 3 379357 150093 141720 -1 7047
7049 3 379261 150091 141640 -1 7048
7050 3 379198 150095 141600 -1 7049
7051 3 378941 149969 141520 -1 7050
7052 3 378791 149879 141440 -1 7051
7053 3 378667 149780 141360 -1 7052
7054 3 378626 149765 141280 -1 7053
7055 3 378523 149790 141160 -1 7054
7056 3 378379 149779 141080 -1 7055
7057 3 378096 149772 141000 -1 7056
7058 3 377954 149760 140920 -1 7057
7059 3 377755 149759 140760 -1 7058
7060 3 377696 149743 140680 -1 7059
7061 3 377650 149694 140600 -1 7060
7062 3 377611 149677 140520 -1 7061
7063 3 377569 149640 140440 -1 7062
7064 3 377467 149634 140240 -1 7063
7065 3 377341 149639 140120 -1 7064
7066 3 377286 149661 140080 -1 7065
7067 3 377221 149629 140040 -1 7066
7068 3 377143 149624 139960 -1 7067
7069 3 376741 149540 139880 -1 7068
7070 3 376567 149522 139840 -1 7069
7071 3 376568 149526 139800 -1 7070
7072 3 376494 149510 139720 -1 7071
7073 3 376478 149572 139680 -1 7072
7074 3 376237 149364 139880 -1 7070
7075 3 376142 149335 139960 -1 7074
7076 3 376078 149292 140000 -1 7075
7077 3 376031 149225 140040 -1 7076
7078 3 375974 149096 140080 -1 7077
7079 3 375825 148601 140120 -1 7078
7080 3 375728 148160 140160 -1 7079
7081 3 375444 147599 140200 -1 7080
7082 3 375087 146987 140160 -1 7081
7083 3 375026 146956 140040 -1 7082
7084 3 375001 146948 139960 -1 7083
7085 3 374928 146903 139880 -1 7084
7086 3 374925 146901 139800 -1 7085
7087 3 374936 146925 139760 -1 7086
7088 3 374938 146927 139720 -1 7087
7089 3 375064 146964 140200 -1 7082
7090 3 375068 146949 140280 -1 7089
7091 3 374977 146823 140320 -1 7090
7092 3 374761 146265 140320 -1 7091
7093 3 374627 145991 140360 -1 7092
7094 3 374361 145826 140400 -1 7093
7095 3 374059 145592 140440 -1 7094
7096 3 373935 145333 140480 -1 7095
7097 3 373652 145116 140520 -1 7096
7098 3 373586 145097 140560 -1 7097
7099 3 373525 145000 140600 -1 7098
7100 3 373181 144745 140640 -1 7099
7101 3 372742 144258 140640 -1 7100
7102 3 372733 144262 140600 -1 7101
7103 3 372673 144294 140560 -1 7102
7104 3 372131 144258 140560 -1 7103
7105 3 372107 144210 140520 -1 7104
7106 3 372096 144226 140480 -1 7105
7107 3 372092 144194 140440 -1 7106
7108 3 371929 144287 140600 -1 7104
7109 3 371863 144347 140640 -1 7108
7110 3 371709 144455 140720 -1 7109
7111 3 371617 144427 140680 -1 7110
7112 3 371569 144283 140640 -1 7111
7113 3 371465 144135 140560 -1 7112
7114 3 371343 144003 140600 -1 7113
7115 3 371367 143963 140680 -1 7114
7116 3 371319 143671 140760 -1 7115
7117 3 371265 143419 140760 -1 7116
7118 3 371229 143367 140800 -1 7117
7119 3 371129 143251 140880 -1 7118
7120 3 371037 143195 140960 -1 7119
7121 3 371021 142807 140920 -1 7120
7122 3 370961 142627 140960 -1 7121
7123 3 370831 142311 140920 -1 7122
7124 3 370919 142171 140880 -1 7123
7125 3 370955 142079 140840 -1 7124
7126 3 370975 142007 140880 -1 7125
7127 3 371039 141943 140960 -1 7126
7128 3 371079 141811 141080 -1 7127
7129 3 371051 141775 141200 -1 7128
7130 3 370967 141595 141320 -1 7129
7131 3 370967 141359 141480 -1 7130
7132 3 370989 141191 141520 -1 7131
7133 3 370885 141071 141600 -1 7132
7134 3 370853 140907 141680 -1 7133
7135 3 370741 140687 141680 -1 7134
7136 3 370793 140527 141720 -1 7135
7137 3 370813 140411 141800 -1 7136
7138 3 370815 140223 141880 -1 7137
7139 3 370791 140235 141960 -1 7138
7140 3 370719 140255 142040 -1 7139
7141 3 370735 140307 142160 -1 7140
7142 3 370775 140271 142280 -1 7141
7143 3 370887 140143 142360 -1 7142
7144 3 370953 140095 142400 -1 7143
7145 3 371005 139859 142400 -1 7144
7146 3 370985 139771 142320 -1 7145
7147 3 371025 139691 142280 -1 7146
7148 3 371077 139667 142240 -1 7147
7149 3 371073 139607 142200 -1 7148
7150 3 371073 139587 142160 -1 7149
7151 3 371049 139515 142120 -1 7150
7152 3 371029 139427 142080 -1 7151
7153 3 370659 140007 141840 -1 7138
7154 3 371081 141211 141440 -1 7132
7155 3 371013 143215 141000 -1 7120
7156 3 372741 143731 140640 -1 7101
7157 3 372731 143339 140600 -1 7156
7158 3 373015 142683 140600 -1 7157
7159 3 373331 142318 140640 -1 7158
7160 3 373329 141883 140640 -1 7159
7161 3 373327 141751 140560 -1 7160
7162 3 373300 141639 140520 -1 7161
7163 3 373218 141588 140440 -1 7162
7164 3 373194 141541 140400 -1 7163
7165 3 373148 141515 140360 -1 7164
7166 3 373491 141653 140360 -1 7165
7167 3 373908 141543 140320 -1 7166
7168 3 374019 141513 140400 -1 7167
7169 3 374209 141505 140440 -1 7168
7170 3 374285 141417 140520 -1 7169
7171 3 374469 141357 140560 -1 7170
7172 3 374625 141165 140600 -1 7171
7173 3 374899 141157 140640 -1 7172
7174 3 375383 141037 140640 -1 7173
7175 3 375471 141005 140720 -1 7174
7176 3 375741 141093 140720 -1 7175
7177 3 375869 141209 140720 -1 7176
7178 3 375925 141225 140640 -1 7177
7179 3 373106 141492 140320 -1 7165
7180 3 372716 141268 140320 -1 7179
7181 3 372702 140939 140360 -1 7180
7182 3 372704 140619 140400 -1 7181
7183 3 372643 140149 140360 -1 7182
7184 3 372816 139867 140280 -1 7183
7185 3 372900 139761 140240 -1 7184
7186 3 372900 139761 140200 -1 7185
7187 3 372927 139735 140160 -1 7186
7188 3 372904 139643 140120 -1 7187
7189 3 372963 139649 140080 -1 7188
7190 3 373037 139462 140040 -1 7189
7191 3 373183 139215 139960 -1 7190
7192 3 373259 139046 139920 -1 7191
7193 3 373363 138901 139840 -1 7192
7194 3 373460 138795 139760 -1 7193
7195 3 373490 138615 139600 -1 7194
7196 3 373541 138402 139480 -1 7195
7197 3 373493 138368 139440 -1 7196
7198 3 373957 138235 139440 -1 7197
7199 3 374012 138178 139400 -1 7198
7200 3 374065 138148 139360 -1 7199
7201 3 374076 138115 139320 -1 7200
7202 3 374063 137998 139240 -1 7201
7203 3 374131 137885 139200 -1 7202
7204 3 374172 137776 139120 -1 7203
7205 3 374259 137650 139080 -1 7204
7206 3 374304 137514 139040 -1 7205
7207 3 374348 137393 138960 -1 7206
7208 3 374379 137131 138840 -1 7207
7209 3 374400 137090 138800 -1 7208
7210 3 374392 136959 138680 -1 7209
7211 3 374393 136835 138560 -1 7210
7212 3 374447 136616 138480 -1 7211
7213 3 374625 136478 138360 -1 7212
7214 3 374902 136352 138320 -1 7213
7215 3 375149 136271 138280 -1 7214
7216 3 375512 136213 138240 -1 7215
7217 3 375629 135981 138160 -1 7216
7218 3 375610 135999 138120 -1 7217
7219 3 375645 135918 138040 -1 7218
7220 3 375715 135798 137960 -1 7219
7221 3 375873 135710 137800 -1 7220
7222 3 375997 135638 137680 -1 7221
7223 3 376108 135615 137600 -1 7222
7224 3 376216 135604 137560 -1 7223
7225 3 376484 135574 137520 -1 7224
7226 3 376828 135544 137480 -1 7225
7227 3 376867 135497 137400 -1 7226
7228 3 376998 135468 137360 -1 7227
7229 3 377101 135476 137320 -1 7228
7230 3 377151 135485 137280 -1 7229
7231 3 377254 135440 137240 -1 7230
7232 3 377355 135416 137200 -1 7231
7233 3 377416 135415 137160 -1 7232
7234 3 377598 135490 137120 -1 7233
7235 3 377691 135510 137080 -1 7234
7236 3 378162 135536 137040 -1 7235
7237 3 378624 135545 137000 -1 7236
7238 3 378708 135456 136920 -1 7237
7239 3 378790 135374 136800 -1 7238
7240 3 378892 135309 136680 -1 7239
7241 3 379432 135240 136640 -1 7240
7242 3 380031 135225 136640 -1 7241
7243 3 380539 135027 136600 -1 7242
7244 3 380939 134939 136560 -1 7243
7245 3 381213 134818 136520 -1 7244
7246 3 381399 134771 136480 -1 7245
7247 3 381783 134675 136440 -1 7246
7248 3 381934 134677 136400 -1 7247
7249 3 382190 134505 136320 -1 7248
7250 3 382616 134456 136240 -1 7249
7251 3 382906 134477 136200 -1 7250
7252 3 383155 134268 136160 -1 7251
7253 3 383378 134183 136080 -1 7252
7254 3 383850 134011 135920 -1 7253
7255 3 384190 133888 135800 -1 7254
7256 3 384616 133713 135720 -1 7255
7257 3 384934 133492 135640 -1 7256
7258 3 385330 133258 135520 -1 7257
7259 3 385617 133169 135480 -1 7258
7260 3 386168 133154 135400 -1 7259
7261 3 386478 133262 135360 -1 7260
7262 3 386863 133240 135240 -1 7261
7263 3 387358 133178 135200 -1 7262
7264 3 388318 133290 135200 -1 7263
7265 3 388917 133136 135040 -1 7264
7266 3 389011 133115 134960 -1 7265
7267 3 389231 133149 134760 -1 7266
7268 3 389381 133068 134640 -1 7267
7269 3 389373 133056 134600 -1 7268
7270 3 389357 133116 134560 -1 7269
7271 3 389373 133136 134520 -1 7270
7272 3 389465 133304 134480 -1 7271
7273 3 389509 133108 134400 -1 7272
7274 3 389465 133104 134360 -1 7273
7275 3 389457 133080 134280 -1 7274
7276 3 389425 133132 134240 -1 7275
7277 3 389493 133096 134200 -1 7276
7278 3 389533 133096 134160 -1 7277
7279 3 389561 133104 134120 -1 7278
7280 3 389529 133496 134440 -1 7272
7281 3 389573 133540 134400 -1 7280
7282 3 389428 133170 135080 -1 7265
7283 3 389603 133090 135200 -1 7282
7284 3 389955 132868 135240 -1 7283
7285 3 390222 132596 135280 -1 7284
7286 3 390376 132391 135160 -1 7285
7287 3 390546 132129 135040 -1 7286
7288 3 390595 131954 134960 -1 7287
7289 3 390752 131912 134840 -1 7288
7290 3 390602 131924 134800 -1 7289
7291 3 390470 131830 134680 -1 7290
7292 3 390510 131825 134480 -1 7291
7293 3 390445 131796 134320 -1 7292
7294 3 390073 131592 134320 -1 7293
7295 3 389678 131638 134280 -1 7294
7296 3 389090 131724 134240 -1 7295
7297 3 388651 131686 134240 -1 7296
7298 3 387854 131191 134240 -1 7297
7299 3 387551 131083 134320 -1 7298
7300 3 387345 131048 134400 -1 7299
7301 3 386970 130977 134520 -1 7300
7302 3 386399 130841 134520 -1 7301
7303 3 385613 130322 134560 -1 7302
7304 3 385249 130154 134560 -1 7303
7305 3 384995 129766 134560 -1 7304
7306 3 384550 129603 134640 -1 7305
7307 3 384372 129452 134720 -1 7306
7308 3 384326 129448 134840 -1 7307
7309 3 384270 129440 134920 -1 7308
7310 3 384214 129532 135040 -1 7309
7311 3 384130 129524 135080 -1 7310
7312 3 383978 129624 135120 -1 7311
7313 3 383946 129660 135160 -1 7312
7314 3 383894 129696 135200 -1 7313
7315 3 383838 129736 135280 -1 7314
7316 3 383742 129740 135400 -1 7315
7317 3 383790 129804 135480 -1 7316
7318 3 383778 129844 135560 -1 7317
7319 3 383726 129900 135600 -1 7318
7320 3 383642 129944 135680 -1 7319
7321 3 383602 129968 135720 -1 7320
7322 3 383634 130048 135800 -1 7321
7323 3 383626 130048 135840 -1 7322
7324 3 384170 128680 134640 -1 7306
7325 3 384014 128077 134600 -1 7324
7326 3 384006 127773 134600 -1 7325
7327 3 384065 127606 134720 -1 7326
7328 3 384008 127172 134840 -1 7327
7329 3 383983 126704 134800 -1 7328
7330 3 384084 126564 134640 -1 7329
7331 3 384187 126385 134600 -1 7330
7332 3 384265 126279 134520 -1 7331
7333 3 384276 126097 134440 -1 7332
7334 3 384296 125714 134320 -1 7333
7335 3 384360 125366 134280 -1 7334
7336 3 384304 125089 134320 -1 7335
7337 3 384270 125060 134440 -1 7336
7338 3 384031 124930 134560 -1 7337
7339 3 383840 124776 134640 -1 7338
7340 3 383680 124700 134680 -1 7339
7341 3 383636 124640 134720 -1 7340
7342 3 383544 124556 134840 -1 7341
7343 3 383568 124436 134960 -1 7342
7344 3 383620 124392 135080 -1 7343
7345 3 383415 124347 135160 -1 7344
7346 3 383264 124252 135160 -1 7345
7347 3 382996 124220 135200 -1 7346
7348 3 382704 124140 135240 -1 7347
7349 3 382728 124052 135200 -1 7348
7350 3 382808 124004 135120 -1 7349
7351 3 382700 124128 135280 -1 7348
7352 3 383404 124428 135200 -1 7345
7353 3 383392 124508 135240 -1 7352
7354 3 383400 124568 135280 -1 7353
7355 3 383372 124628 135400 -1 7354
7356 3 383456 124848 135480 -1 7355
7357 3 383548 124952 135560 -1 7356
7358 3 383648 125168 135640 -1 7357
7359 3 383916 125344 135680 -1 7358
7360 3 384020 125436 135720 -1 7359
7361 3 384048 125572 135800 -1 7360
7362 3 384088 125656 135880 -1 7361
7363 3 384100 125712 135960 -1 7362
7364 3 384068 125820 136080 -1 7363
7365 3 384264 125386 134240 -1 7335
7366 3 384630 125095 134160 -1 7365
7367 3 384787 124858 134120 -1 7366
7368 3 384877 124731 134040 -1 7367
7369 3 385061 124581 133920 -1 7368
7370 3 384964 124605 133880 -1 7369
7371 3 384906 124534 133800 -1 7370
7372 3 384836 124525 133760 -1 7371
7373 3 384699 124497 133720 -1 7372
7374 3 384613 124459 133680 -1 7373
7375 3 384499 124297 133720 -1 7374
7376 3 385352 124416 133880 -1 7369
7377 3 385689 124121 133840 -1 7376
7378 3 385729 123947 133760 -1 7377
7379 3 385725 123875 133680 -1 7378
7380 3 385797 123638 133600 -1 7379
7381 3 385863 123452 133480 -1 7380
7382 3 385964 123284 133320 -1 7381
7383 3 386069 123033 133160 -1 7382
7384 3 386167 122858 133040 -1 7383
7385 3 386229 122739 132960 -1 7384
7386 3 386317 122554 132840 -1 7385
7387 3 386370 122330 132680 -1 7386
7388 3 386485 122190 132560 -1 7387
7389 3 386609 121945 132400 -1 7388
7390 3 386735 121577 132240 -1 7389
7391 3 386809 121471 132080 -1 7390
7392 3 386768 121401 132040 -1 7391
7393 3 386846 121178 132000 -1 7392
7394 3 386952 120936 131880 -1 7393
7395 3 387021 120659 131720 -1 7394
7396 3 387146 120520 131560 -1 7395
7397 3 387444 120146 131440 -1 7396
7398 3 387763 119936 131400 -1 7397
7399 3 387834 119879 131320 -1 7398
7400 3 388187 119895 131240 -1 7399
7401 3 388513 119801 131160 -1 7400
7402 3 388859 119754 131000 -1 7401
7403 3 389369 119656 130960 -1 7402
7404 3 389649 119575 130880 -1 7403
7405 3 389884 119670 130760 -1 7404
7406 3 390057 119637 130560 -1 7405
7407 3 390582 119479 130440 -1 7406
7408 3 390826 119546 130400 -1 7407
7409 3 390894 119617 130360 -1 7408
7410 3 390954 119681 130320 -1 7409
7411 3 391198 119894 130240 -1 7410
7412 3 391399 119985 130160 -1 7411
7413 3 391504 120125 130080 -1 7412
7414 3 391904 120226 130040 -1 7413
7415 3 392404 120572 130080 -1 7414
7416 3 392636 120640 130240 -1 7415
7417 3 392745 120898 130440 -1 7416
7418 3 392930 121047 130600 -1 7417
7419 3 392994 121298 130800 -1 7418
7420 3 393214 121278 130920 -1 7419
7421 3 393408 121447 131000 -1 7420
7422 3 393504 121467 131160 -1 7421
7423 3 393460 121563 131200 -1 7422
7424 3 393652 121667 131200 -1 7423
7425 3 393588 121788 131240 -1 7424
7426 3 393534 121909 131320 -1 7425
7427 3 393579 121977 131400 -1 7426
7428 3 393681 122072 131480 -1 7427
7429 3 393757 122104 131520 -1 7428
7430 3 393737 122184 131560 -1 7429
7431 3 393801 122396 131680 -1 7430
7432 3 393869 122500 131720 -1 7431
7433 3 394033 122616 131760 -1 7432
7434 3 394013 122724 131720 -1 7433
7435 3 394041 122884 131680 -1 7434
7436 3 394017 123304 131600 -1 7435
7437 3 393949 123396 131560 -1 7436
7438 3 394037 123428 131480 -1 7437
7439 3 394121 122056 131560 -1 7429
7440 3 394193 122044 131600 -1 7439
7441 3 394161 122040 131640 -1 7440
7442 3 394233 122084 131720 -1 7441
7443 3 394201 122088 131800 -1 7442
7444 3 394241 122068 131880 -1 7443
7445 3 394261 122104 131920 -1 7444
7446 3 394325 122184 131960 -1 7445
7447 3 394325 122336 132000 -1 7446
7448 3 394325 122436 132040 -1 7447
7449 3 394301 122568 132080 -1 7448
7450 3 394309 122576 132120 -1 7449
7451 3 393295 121648 131240 -1 7423
7452 3 393174 121701 131320 -1 7451
7453 3 393106 121677 131360 -1 7452
7454 3 392982 121613 131400 -1 7453
7455 3 392858 121549 131440 -1 7454
7456 3 392778 121441 131360 -1 7455
7457 3 392678 121477 131280 -1 7456
7458 3 392654 121509 131160 -1 7457
7459 3 392646 121553 131080 -1 7458
7460 3 392634 121597 131040 -1 7459
7461 3 392634 121609 131000 -1 7460
7462 3 392618 121609 130960 -1 7461
7463 3 392634 121597 130920 -1 7462
7464 3 392646 121613 130880 -1 7463
7465 3 392634 121649 130840 -1 7464
7466 3 392642 121661 130800 -1 7465
7467 3 392646 121661 130760 -1 7466
7468 3 390775 119537 130320 -1 7409
7469 3 390755 119513 130240 -1 7468
7470 3 390727 119469 130200 -1 7469
7471 3 390715 119353 130160 -1 7470
7472 3 390715 119229 130240 -1 7471
7473 3 390747 119229 130280 -1 7472
7474 3 390667 119356 130480 -1 7407
7475 3 390669 119313 130560 -1 7474
7476 3 390685 119293 130600 -1 7475
7477 3 390601 119313 130680 -1 7476
7478 3 390569 119269 130760 -1 7477
7479 3 390613 119237 130840 -1 7478
7480 3 390669 119253 130920 -1 7479
7481 3 390889 119249 130960 -1 7480
7482 3 391281 119177 131000 -1 7481
7483 3 391425 118997 131080 -1 7482
7484 3 391661 118981 131000 -1 7483
7485 3 391753 118945 130960 -1 7484
7486 3 391841 118889 130920 -1 7485
7487 3 392085 118925 130840 -1 7486
7488 3 392345 118889 130800 -1 7487
7489 3 392557 118921 130800 -1 7488
7490 3 392741 118973 130880 -1 7489
7491 3 393105 119025 130920 -1 7490
7492 3 393441 119069 131000 -1 7491
7493 3 393553 118961 131080 -1 7492
7494 3 393577 118921 131160 -1 7493
7495 3 390737 119229 131040 -1 7481
7496 3 390729 119201 131080 -1 7495
7497 3 390737 119217 131160 -1 7496
7498 3 390653 119229 131280 -1 7497
7499 3 390653 119265 131320 -1 7498
7500 3 390689 119285 131400 -1 7499
7501 3 390729 119333 131480 -1 7500
7502 3 390625 119381 131560 -1 7501
7503 3 390637 119513 131680 -1 7502
7504 3 390737 119609 131760 -1 7503
7505 3 390725 119701 131840 -1 7504
7506 3 390637 119781 131920 -1 7505
7507 3 390485 119933 132000 -1 7506
7508 3 390469 120037 132040 -1 7507
7509 3 390385 120133 132120 -1 7508
7510 3 390413 120285 132200 -1 7509
7511 3 387078 121571 132080 -1 7391
7512 3 384364 125545 134280 -1 7334
7513 3 384396 125573 134200 -1 7512
7514 3 384439 125641 134120 -1 7513
7515 3 384488 125667 134080 -1 7514
7516 3 383968 127831 134560 -1 7326
7517 3 383970 127891 134520 -1 7516
7518 3 383978 127875 134480 -1 7517
7519 3 383926 127843 134400 -1 7518
7520 3 383914 127851 134320 -1 7519
7521 3 383934 127843 134280 -1 7520
7522 3 383842 127855 134240 -1 7521
7523 3 383942 127827 134160 -1 7522
7524 3 383966 127823 134120 -1 7523
7525 3 383966 127855 134080 -1 7524
7526 3 388650 131629 134320 -1 7297
7527 3 388649 131585 134400 -1 7526
7528 3 388601 131573 134480 -1 7527
7529 3 388609 131517 134560 -1 7528
7530 3 388669 131457 134600 -1 7529
7531 3 388681 131441 134640 -1 7530
7532 3 388685 131425 134680 -1 7531
7533 3 388841 131401 134640 -1 7532
7534 3 388953 131397 134720 -1 7533
7535 3 389021 131345 134800 -1 7534
7536 3 389077 131325 134880 -1 7535
7537 3 389149 131337 134960 -1 7536
7538 3 389229 131333 135040 -1 7537
7539 3 389165 131277 135120 -1 7538
7540 3 389169 131293 135240 -1 7539
7541 3 389249 131265 135320 -1 7540
7542 3 389429 131225 135440 -1 7541
7543 3 389493 131189 135480 -1 7542
7544 3 389533 131237 135600 -1 7543
7545 3 389605 131285 135680 -1 7544
7546 3 389669 131341 135760 -1 7545
7547 3 389733 131377 135800 -1 7546
7548 3 389757 131409 135880 -1 7547
7549 3 389805 131393 135960 -1 7548
7550 3 390554 131911 134320 -1 7293
7551 3 390714 131923 134280 -1 7550
7552 3 390818 131719 134320 -1 7551
7553 3 391093 132061 134840 -1 7289
7554 3 391265 132165 134800 -1 7553
7555 3 391381 132297 134840 -1 7554
7556 3 391425 132361 134880 -1 7555
7557 3 391473 132417 134920 -1 7556
7558 3 391581 132437 134960 -1 7557
7559 3 391613 132441 135000 -1 7558
7560 3 391621 132441 135040 -1 7559
7561 3 391613 132445 135080 -1 7560
7562 3 391681 132485 135120 -1 7561
7563 3 391713 132489 135160 -1 7562
7564 3 391737 132489 135240 -1 7563
7565 3 391901 132525 135080 -1 7564
7566 3 392001 132545 135000 -1 7565
7567 3 392073 132573 134920 -1 7566
7568 3 392181 132673 134840 -1 7567
7569 3 392269 132745 134880 -1 7568
7570 3 392329 132753 134920 -1 7569
7571 3 392365 132697 134960 -1 7570
7572 3 392353 132657 135040 -1 7571
7573 3 392329 132645 135080 -1 7572
7574 3 385508 133108 135440 -1 7259
7575 3 385578 133070 135360 -1 7574
7576 3 385620 133037 135280 -1 7575
7577 3 385672 133033 135160 -1 7576
7578 3 378922 135306 136640 -1 7240
7579 3 379017 135247 136560 -1 7578
7580 3 378992 135278 136520 -1 7579
7581 3 378885 135682 137040 -1 7237
7582 3 378929 135732 137080 -1 7581
7583 3 378962 135807 137120 -1 7582
7584 3 378952 135859 137160 -1 7583
7585 3 378928 135919 137200 -1 7584
7586 3 378884 135963 137240 -1 7585
7587 3 378920 136043 137320 -1 7586
7588 3 378940 136159 137360 -1 7587
7589 3 378948 136391 137320 -1 7588
7590 3 378964 136451 137280 -1 7589
7591 3 379144 136619 137320 -1 7590
7592 3 379336 136711 137280 -1 7591
7593 3 379524 136851 137320 -1 7592
7594 3 379608 136911 137360 -1 7593
7595 3 379636 136935 137400 -1 7594
7596 3 379608 136971 137480 -1 7595
7597 3 379536 136967 137520 -1 7596
7598 3 379424 136947 137600 -1 7597
7599 3 379408 136987 137720 -1 7598
7600 3 379368 137031 137800 -1 7599
7601 3 379304 137107 137880 -1 7600
7602 3 379372 137199 137960 -1 7601
7603 3 379420 137267 138040 -1 7602
7604 3 379468 137411 138120 -1 7603
7605 3 379532 137407 138160 -1 7604
7606 3 379504 137511 138200 -1 7605
7607 3 379504 137567 138240 -1 7606
7608 3 379488 137587 138280 -1 7607
7609 3 379460 137639 138320 -1 7608
7610 3 379472 137683 138360 -1 7609
7611 3 379504 137743 138400 -1 7610
7612 3 379528 137791 138440 -1 7611
7613 3 379612 137863 138520 -1 7612
7614 3 379652 137927 138560 -1 7613
7615 3 379704 137963 138600 -1 7614
7616 3 379772 138051 138640 -1 7615
7617 3 379832 138123 138680 -1 7616
7618 3 379884 138159 138760 -1 7617
7619 3 379920 138155 138800 -1 7618
7620 3 379984 138099 138880 -1 7619
7621 3 379324 136631 137240 -1 7592
7622 3 379364 136555 137160 -1 7621
7623 3 375684 135635 137520 -1 7224
7624 3 375672 135659 137480 -1 7623
7625 3 375648 135606 137400 -1 7624
7626 3 375636 135607 137360 -1 7625
7627 3 375576 135635 137320 -1 7626
7628 3 375420 135575 137200 -1 7627
7629 3 375360 135595 137120 -1 7628
7630 3 375484 135503 137080 -1 7629
7631 3 375472 135431 137000 -1 7630
7632 3 375488 135307 136920 -1 7631
7633 3 375584 135147 136840 -1 7632
7634 3 375668 135099 136800 -1 7633
7635 3 375712 135055 136760 -1 7634
7636 3 375752 134967 136720 -1 7635
7637 3 375812 134839 136680 -1 7636
7638 3 375844 134719 136600 -1 7637
7639 3 375880 134707 136560 -1 7638
7640 3 375908 134619 136440 -1 7639
7641 3 375968 134495 136360 -1 7640
7642 3 376016 134467 136280 -1 7641
7643 3 376000 134407 136160 -1 7642
7644 3 376084 134343 136040 -1 7643
7645 3 376132 134207 135960 -1 7644
7646 3 376184 134175 135920 -1 7645
7647 3 376040 134035 135880 -1 7646
7648 3 376052 133999 135840 -1 7647
7649 3 376056 133935 135800 -1 7648
7650 3 376068 133915 135760 -1 7649
7651 3 376096 133895 135720 -1 7650
7652 3 376128 133859 135640 -1 7651
7653 3 376160 133803 135520 -1 7652
7654 3 376232 133727 135400 -1 7653
7655 3 376492 133571 135360 -1 7654
7656 3 376552 133595 135280 -1 7655
7657 3 376604 133515 135160 -1 7656
7658 3 376656 133503 135120 -1 7657
7659 3 376760 133527 135000 -1 7658
7660 3 376788 133535 134960 -1 7659
7661 3 376860 133543 134880 -1 7660
7662 3 376968 133555 134800 -1 7661
7663 3 377204 133475 134800 -1 7662
7664 3 377340 133287 134920 -1 7663
7665 3 377312 133055 135000 -1 7664
7666 3 377304 132847 135040 -1 7665
7667 3 376236 134143 135880 -1 7646
7668 3 376344 134127 135840 -1 7667
7669 3 376332 134103 135800 -1 7668
7670 3 376356 134063 135760 -1 7669
7671 3 376396 133999 135720 -1 7670
7672 3 376392 133963 135680 -1 7671
7673 3 374768 135627 137040 -1 7629
7674 3 374604 135607 137000 -1 7673
7675 3 374348 135411 136920 -1 7674
7676 3 374268 135355 136880 -1 7675
7677 3 374200 135263 136800 -1 7676
7678 3 374132 135263 136680 -1 7677
7679 3 373896 135231 136600 -1 7678
7680 3 373664 135007 136640 -1 7679
7681 3 373648 134839 136560 -1 7680
7682 3 373700 134791 136480 -1 7681
7683 3 373568 134695 136360 -1 7682
7684 3 373404 134475 136280 -1 7683
7685 3 373356 134295 136240 -1 7684
7686 3 373228 134131 136160 -1 7685
7687 3 373156 134003 136080 -1 7686
7688 3 373108 133935 136040 -1 7687
7689 3 373088 133847 135960 -1 7688
7690 3 373144 133787 135880 -1 7689
7691 3 373144 133611 135760 -1 7690
7692 3 373024 133415 135720 -1 7691
7693 3 372924 133299 135680 -1 7692
7694 3 372812 133167 135600 -1 7693
7695 3 372896 133047 135560 -1 7694
7696 3 372876 132963 135520 -1 7695
7697 3 372876 132863 135440 -1 7696
7698 3 372888 132751 135360 -1 7697
7699 3 372964 132731 135280 -1 7698
7700 3 372996 132651 135160 -1 7699
7701 3 372952 132659 135040 -1 7700
7702 3 373016 132639 134960 -1 7701
7703 3 373032 132603 134840 -1 7702
7704 3 373164 132487 134720 -1 7703
7705 3 373208 132347 134680 -1 7704
7706 3 373280 132239 134640 -1 7705
7707 3 373360 132079 134520 -1 7706
7708 3 373380 131915 134400 -1 7707
7709 3 373312 131643 134320 -1 7708
7710 3 373200 131435 134360 -1 7709
7711 3 373236 131303 134400 -1 7710
7712 3 373228 131179 134360 -1 7711
7713 3 373260 131135 134320 -1 7712
7714 3 373188 131103 134240 -1 7713
7715 3 373132 130987 134160 -1 7714
7716 3 373280 130659 134120 -1 7715
7717 3 373412 130439 134080 -1 7716
7718 3 373472 130339 134040 -1 7717
7719 3 373480 130299 134000 -1 7718
7720 3 373512 130279 133960 -1 7719
7721 3 373560 130147 133920 -1 7720
7722 3 373564 130019 133960 -1 7721
7723 3 373668 129811 134000 -1 7722
7724 3 373540 129695 133960 -1 7723
7725 3 373484 129635 133920 -1 7724
7726 3 373504 129543 133880 -1 7725
7727 3 373584 129483 133840 -1 7726
7728 3 373596 129447 133800 -1 7727
7729 3 373732 129359 133760 -1 7728
7730 3 373764 129311 133720 -1 7729
7731 3 373900 129199 133640 -1 7730
7732 3 373928 128907 133680 -1 7731
7733 3 373972 128859 133760 -1 7732
7734 3 373960 128811 133800 -1 7733
7735 3 373988 128735 133840 -1 7734
7736 3 373952 128615 133880 -1 7735
7737 3 373848 128383 133840 -1 7736
7738 3 373388 129691 133840 -1 7725
7739 3 373820 129683 133960 -1 7723
7740 3 374036 129527 133920 -1 7739
7741 3 374096 129427 133880 -1 7740
7742 3 374200 129407 133840 -1 7741
7743 3 374248 129423 133800 -1 7742
7744 3 374372 129439 133760 -1 7743
7745 3 374548 129471 133720 -1 7744
7746 3 374780 129491 133800 -1 7745
7747 3 374896 129483 133720 -1 7746
7748 3 375032 129411 133640 -1 7747
7749 3 375200 129327 133600 -1 7748
7750 3 375288 129275 133520 -1 7749
7751 3 375368 129251 133440 -1 7750
7752 3 375340 129215 133360 -1 7751
7753 3 375336 129243 133320 -1 7752
7754 3 375356 129275 133280 -1 7753
7755 3 375364 129295 133240 -1 7754
7756 3 375432 129335 133200 -1 7755
7757 3 375532 129335 133120 -1 7756
7758 3 375636 129379 133000 -1 7757
7759 3 375672 129398 132920 -1 7758
7760 3 373516 130151 133840 -1 7721
7761 3 373472 130155 133800 -1 7760
7762 3 373244 130063 133720 -1 7761
7763 3 373140 130155 133760 -1 7762
7764 3 372960 130139 133800 -1 7763
7765 3 373356 130171 133680 -1 7762
7766 3 373424 130183 133640 -1 7765
7767 3 373444 130167 133600 -1 7766
7768 3 373468 130131 133520 -1 7767
7769 3 373400 130099 133440 -1 7768
7770 3 373384 130107 133360 -1 7769
7771 3 373308 130031 133280 -1 7770
7772 3 373284 129955 133200 -1 7771
7773 3 373372 129979 133120 -1 7772
7774 3 373376 129923 133040 -1 7773
7775 3 373448 129803 132960 -1 7774
7776 3 373408 129635 132840 -1 7775
7777 3 373396 129599 132720 -1 7776
7778 3 373424 129611 132640 -1 7777
7779 3 373428 129627 132560 -1 7778
7780 3 373416 129495 132480 -1 7779
7781 3 373412 129447 132440 -1 7780
7782 3 373400 129379 132360 -1 7781
7783 3 373352 129283 132320 -1 7782
7784 3 373356 129243 132280 -1 7783
7785 3 373312 129187 132240 -1 7784
7786 3 373184 129067 132160 -1 7785
7787 3 373060 131311 134560 -1 7711
7788 3 372988 131291 134600 -1 7787
7789 3 372916 131299 134680 -1 7788
7790 3 372900 131319 134720 -1 7789
7791 3 372868 131331 134760 -1 7790
7792 3 372800 131311 134800 -1 7791
7793 3 372780 131307 134840 -1 7792
7794 3 372800 131259 134880 -1 7793
7795 3 372796 131259 134920 -1 7794
7796 3 372760 131279 135000 -1 7795
7797 3 372648 131223 135080 -1 7796
7798 3 372576 131159 135160 -1 7797
7799 3 372544 131155 135200 -1 7798
7800 3 372500 131147 135240 -1 7799
7801 3 372472 131171 135280 -1 7800
7802 3 372456 131183 135320 -1 7801
7803 3 372376 131203 135360 -1 7802
7804 3 372344 131223 135400 -1 7803
7805 3 372196 131279 135440 -1 7804
7806 3 372116 131387 135400 -1 7805
7807 3 372100 131399 135320 -1 7806
7808 3 372092 131415 135240 -1 7807
7809 3 372852 132631 135480 -1 7698
7810 3 372852 132671 135520 -1 7809
7811 3 372836 132703 135560 -1 7810
7812 3 372816 132731 135600 -1 7811
7813 3 372808 132747 135640 -1 7812
7814 3 372824 132739 135680 -1 7813
7815 3 373397 138316 139400 -1 7197
7816 3 373274 138297 139360 -1 7815
7817 3 373168 138309 139320 -1 7816
7818 3 372897 138445 139280 -1 7817
7819 3 372878 138410 139240 -1 7818
7820 3 372813 138453 139200 -1 7819
7821 3 372767 138586 139160 -1 7820
7822 3 372717 138595 139120 -1 7821
7823 3 372677 138575 139080 -1 7822
7824 3 372633 140052 140080 -1 7188
7825 3 372402 139963 140080 -1 7824
7826 3 372289 139896 140040 -1 7825
7827 3 372223 139754 140000 -1 7826
7828 3 372116 139702 140000 -1 7827
7829 3 372102 139675 139960 -1 7828
7830 3 371997 139682 139880 -1 7829
7831 3 373022 139661 140320 -1 7184
7832 3 373102 139582 140400 -1 7831
7833 3 373139 139558 140480 -1 7832
7834 3 373403 139534 140600 -1 7833
7835 3 373467 139514 140640 -1 7834
7836 3 373603 139502 140760 -1 7835
7837 3 373643 139542 140800 -1 7836
7838 3 373723 139482 140960 -1 7837
7839 3 373895 139394 141080 -1 7838
7840 3 373923 139358 141120 -1 7839
7841 3 373967 139350 141240 -1 7840
7842 3 373867 139370 141400 -1 7841
7843 3 373955 139302 141520 -1 7842
7844 3 373915 139222 141680 -1 7843
7845 3 373827 139082 141840 -1 7844
7846 3 373491 138950 141920 -1 7845
7847 3 373375 138910 142040 -1 7846
7848 3 373439 138914 142160 -1 7847
7849 3 373423 138878 142200 -1 7848
7850 3 373447 138802 142240 -1 7849
7851 3 373447 138646 142200 -1 7850
7852 3 373427 138562 142120 -1 7851
7853 3 373463 138250 142040 -1 7852
7854 3 373387 138166 141960 -1 7853
7855 3 373379 138122 141880 -1 7854
7856 3 373411 137990 141760 -1 7855
7857 3 373483 138046 141640 -1 7856
7858 3 373575 138086 141520 -1 7857
7859 3 373587 138114 141440 -1 7858
7860 3 373583 138122 141360 -1 7859
7861 3 373707 138182 141320 -1 7860
7862 3 373431 138582 142400 -1 7850
7863 3 373527 138434 142440 -1 7862
7864 3 373675 138322 142400 -1 7863
7865 3 373627 138266 142360 -1 7864
7866 3 373627 138470 142560 -1 7863
7867 3 373911 138082 142640 -1 7866
7868 3 374055 138066 142680 -1 7867
7869 3 374283 137826 142760 -1 7868
7870 3 374403 137874 142840 -1 7869
7871 3 374323 137774 142880 -1 7870
7872 3 374519 137674 142960 -1 7871
7873 3 374583 137586 143000 -1 7872
7874 3 374643 137590 143080 -1 7873
7875 3 374635 137590 143160 -1 7874
7876 3 374739 137522 143280 -1 7875
7877 3 374703 137378 143360 -1 7876
7878 3 374655 137234 143480 -1 7877
7879 3 374603 137106 143560 -1 7878
7880 3 374563 137014 143680 -1 7879
7881 3 374571 136838 143760 -1 7880
7882 3 374467 136478 143920 -1 7881
7883 3 374477 136442 143960 -1 7882
7884 3 374487 136406 144000 -1 7883
7885 3 374587 136350 144040 -1 7884
7886 3 374491 136378 144160 -1 7885
7887 3 374459 136326 144240 -1 7886
7888 3 374479 136214 144360 -1 7887
7889 3 374475 135874 144240 -1 7888
7890 3 374287 135694 144160 -1 7889
7891 3 374291 135630 144120 -1 7890
7892 3 374255 135550 144080 -1 7891
7893 3 374039 135374 144000 -1 7892
7894 3 373811 135242 143920 -1 7893
7895 3 373739 135086 143720 -1 7894
7896 3 373731 135078 143640 -1 7895
7897 3 373759 135214 143520 -1 7896
7898 3 373783 135202 143440 -1 7897
7899 3 373863 135234 143320 -1 7898
7900 3 373891 135218 143240 -1 7899
7901 3 373931 135278 143200 -1 7900
7902 3 373831 135070 143120 -1 7901
7903 3 373859 134982 143040 -1 7902
7904 3 373795 134862 142960 -1 7903
7905 3 373823 134726 142880 -1 7904
7906 3 373815 134546 142800 -1 7905
7907 3 373799 134530 142680 -1 7906
7908 3 373775 134382 142640 -1 7907
7909 3 373743 134306 142560 -1 7908
7910 3 373763 134258 142440 -1 7909
7911 3 373811 134198 142360 -1 7910
7912 3 373835 134062 142240 -1 7911
7913 3 373763 133962 142200 -1 7912
7914 3 373811 133998 142120 -1 7913
7915 3 373859 134026 142040 -1 7914
7916 3 374007 134042 141920 -1 7915
7917 3 374079 134034 141840 -1 7916
7918 3 374295 134014 141720 -1 7917
7919 3 374651 133950 141640 -1 7918
7920 3 374787 133862 141560 -1 7919
7921 3 374823 133826 141440 -1 7920
7922 3 375227 133750 141320 -1 7921
7923 3 375295 133702 141240 -1 7922
7924 3 375471 133578 141080 -1 7923
7925 3 375895 133426 141000 -1 7924
7926 3 376219 133334 140960 -1 7925
7927 3 376603 133250 140920 -1 7926
7928 3 376699 133166 140840 -1 7927
7929 3 376739 133190 140800 -1 7928
7930 3 376787 133206 140720 -1 7929
7931 3 376967 132734 140920 -1 7928
7932 3 373639 134622 142640 -1 7907
7933 3 373527 134654 142600 -1 7932
7934 3 373499 134614 142560 -1 7933
7935 3 373347 134594 142480 -1 7934
7936 3 373207 134602 142440 -1 7935
7937 3 373119 134646 142400 -1 7936
7938 3 373151 134414 142320 -1 7937
7939 3 373159 134342 142280 -1 7938
7940 3 373011 134718 142320 -1 7937
7941 3 373007 134722 142280 -1 7940
7942 3 372899 134694 142240 -1 7941
7943 3 372803 134686 142200 -1 7942
7944 3 372707 134682 142120 -1 7943
7945 3 372687 134666 142080 -1 7944
7946 3 374795 137766 142800 -1 7870
7947 3 374851 137706 142760 -1 7946
7948 3 374979 137610 142720 -1 7947
7949 3 375063 137622 142680 -1 7948
7950 3 375079 137554 142600 -1 7949
7951 3 375087 137462 142520 -1 7950
7952 3 375443 137702 142480 -1 7951
7953 3 375443 137706 142440 -1 7952
7954 3 375567 137734 142360 -1 7953
7955 3 375691 137706 142280 -1 7954
7956 3 375827 137670 142240 -1 7955
7957 3 375887 137518 142200 -1 7956
7958 3 374729 145948 140320 -1 7093
7959 3 374664 145875 140200 -1 7958
7960 3 374664 145818 140120 -1 7959
7961 3 374644 145790 140040 -1 7960
7962 3 374673 145716 139920 -1 7961
7963 3 374964 146805 140400 -1 7091
7964 3 374962 146788 140480 -1 7963
7965 3 379093 150118 141480 -1 7051
7966 3 379107 150163 141440 -1 7965
7967 3 379093 150189 141400 -1 7966
7968 3 379124 150277 141360 -1 7967
7969 3 379149 150365 141320 -1 7968
7970 3 379205 150421 141280 -1 7969
7971 3 379225 150485 141240 -1 7970
7972 3 379257 150525 141200 -1 7971
7973 3 379333 150681 141160 -1 7972
```
