## Supplementary material for "Complete connectomic reconstruction of olfactory projection neurons in the fly brain": neuron skeletons: 1967862.swc

```
# SWC format file
# based on specifications at http://www.neuronland.org/NLMorphologyConverter/MorphologyFormats/SWC/Spec.html
# Created by nat::write.neuron.swc
# PointNo Label X Y Z Radius Parent 
1 7 360270 269162 127000 1941 -1
2 7 360580 269242 126600 -1 1
3 7 357220 268193 126600 -1 2
4 7 355865 267172 126680 -1 3
5 7 355467 266324 126760 -1 4
6 7 355218 265593 126800 -1 5
7 7 355172 265299 126920 -1 6
8 7 354817 264727 127360 -1 7
9 7 354809 264594 127400 -1 8
10 7 354757 264400 127480 -1 9
11 7 354708 264236 127560 -1 10
12 7 354604 264056 127600 -1 11
13 7 354462 263887 127680 -1 12
14 7 354376 263759 127720 -1 13
15 7 354270 263531 127760 -1 14
16 7 354582 262708 128040 -1 15
17 7 354577 262432 128240 -1 16
18 7 354488 262131 128400 -1 17
19 7 354307 261992 128480 -1 18
20 7 354244 261906 128560 -1 19
21 7 354085 261684 128640 -1 20
22 7 353866 261324 128680 -1 21
23 7 353668 261017 128600 -1 22
24 7 353317 260313 128600 -1 23
25 7 353141 259868 128640 -1 24
26 7 352303 259019 128680 -1 25
27 7 351226 257641 128640 -1 26
28 7 350943 257190 128560 -1 27
29 7 350849 256976 128520 -1 28
30 7 350518 256436 128240 -1 29
31 7 350359 256374 128160 -1 30
32 7 350158 256070 128000 -1 31
33 7 350081 255738 127880 -1 32
34 7 350015 255360 127800 -1 33
35 7 350020 255066 127760 -1 34
36 7 350062 254794 127720 -1 35
37 7 350088 254255 127680 -1 36
38 7 350152 253670 127640 -1 37
39 7 350250 253428 127600 -1 38
40 7 350688 252252 127560 -1 39
41 7 351039 251666 127480 -1 40
42 7 351234 251337 127440 -1 41
43 7 351421 250963 127400 -1 42
44 7 351668 250629 127360 -1 43
45 7 351884 250346 127320 -1 44
46 7 352053 250120 127280 -1 45
47 7 352146 250016 127240 -1 46
48 7 352685 249538 127200 -1 47
49 7 352933 249237 127160 -1 48
50 7 353307 248846 127120 -1 49
51 7 354103 247990 127080 -1 50
52 7 354733 247351 127040 -1 51
53 7 355145 246951 127000 -1 52
54 7 355971 245874 126960 -1 53
55 7 356385 245033 126920 -1 54
56 7 356613 244689 126880 -1 55
57 7 356765 244550 126840 -1 56
58 7 356944 244332 126800 -1 57
59 7 357035 244179 126760 -1 58
60 7 357145 243998 126720 -1 59
61 7 357243 243843 126680 -1 60
62 7 357390 243653 126640 -1 61
63 7 357630 243289 126600 -1 62
64 7 357788 243053 126560 -1 63
65 7 358036 242821 126520 -1 64
66 7 358311 242448 126440 -1 65
67 7 358484 242309 126360 -1 66
68 7 358582 242216 126280 -1 67
69 7 358843 241894 126200 -1 68
70 7 359148 241512 126240 -1 69
71 7 359411 241123 126280 -1 70
72 7 359644 240835 126320 -1 71
73 7 359909 240480 126360 -1 72
74 7 360394 239829 126320 -1 73
75 7 360649 239278 126280 -1 74
76 7 360742 239076 126200 -1 75
77 7 360886 238771 126160 -1 76
78 7 361263 237871 126160 -1 77
79 7 362012 236834 126200 -1 78
80 7 362421 236245 126240 -1 79
81 7 362681 236011 126280 -1 80
82 7 362940 235654 126320 -1 81
83 7 363010 235501 126360 -1 82
84 7 363197 235123 126400 -1 83
85 7 363423 234464 126440 -1 84
86 7 363611 234097 126520 -1 85
87 7 363686 233975 126560 -1 86
88 7 363769 233874 126600 -1 87
89 7 363865 233687 126640 -1 88
90 7 363991 233526 126680 -1 89
91 7 364104 233406 126720 -1 90
92 7 364280 233234 126760 -1 91
93 7 364471 232893 126840 -1 92
94 7 364767 232660 126920 -1 93
95 7 364867 232558 126960 -1 94
96 7 365079 232154 127040 -1 95
97 7 365313 231862 127200 -1 96
98 7 365464 231649 127240 -1 97
99 7 365786 231178 127320 -1 98
100 7 366032 230779 127360 -1 99
101 7 366094 230682 127400 -1 100
102 7 366189 230615 127440 -1 101
103 7 366240 230498 127480 -1 102
104 7 366340 230339 127520 -1 103
105 7 366527 230176 127600 -1 104
106 7 366781 229733 127640 -1 105
107 7 366940 229506 127760 -1 106
108 7 367032 229336 127800 -1 107
109 7 367240 228878 127840 -1 108
110 7 367385 228357 127920 -1 109
111 7 367552 228008 128000 -1 110
112 7 367604 227889 128040 -1 111
113 7 367725 227634 128080 -1 112
114 7 367773 227499 128120 -1 113
115 7 367868 227237 128160 -1 114
116 7 368115 226829 128280 -1 115
117 7 368202 226669 128320 -1 116
118 7 368270 226392 128360 -1 117
119 7 368423 226075 128440 -1 118
120 7 368724 225567 128680 -1 119
121 7 368997 225133 128920 -1 120
122 7 369151 224875 129120 -1 121
123 7 369444 224496 129360 -1 122
124 7 369572 224315 129480 -1 123
125 7 369646 224127 129600 -1 124
126 7 369766 223911 129760 -1 125
127 7 369775 223794 129840 -1 126
128 7 369810 223592 129880 -1 127
129 7 369866 223449 129920 -1 128
130 7 369954 223222 130000 -1 129
131 7 370089 222916 130120 -1 130
132 7 370182 222799 130160 -1 131
133 7 370307 222507 130200 -1 132
134 7 370483 222077 130240 -1 133
135 7 370682 221370 130280 -1 134
136 7 370782 221055 130360 -1 135
137 7 370833 220908 130400 -1 136
138 7 370838 220695 130440 -1 137
139 7 371043 219779 130680 -1 138
140 7 371205 219398 130880 -1 139
141 7 371502 218671 131200 -1 140
142 7 371566 218365 131360 -1 141
143 7 371610 218170 131440 -1 142
144 7 371657 218001 131520 -1 143
145 7 371672 217799 131640 -1 144
146 7 371814 217607 131720 -1 145
147 7 371954 217402 131760 -1 146
148 7 371993 217334 131800 -1 147
149 7 372064 217233 131840 -1 148
150 7 372112 217173 131880 -1 149
151 7 372206 217095 131920 -1 150
152 7 372242 217042 131960 -1 151
153 7 372288 216981 132000 -1 152
154 7 372335 216949 132040 -1 153
155 7 372371 216908 132080 -1 154
156 7 372433 216840 132120 -1 155
157 7 372501 216774 132200 -1 156
158 7 372555 216606 132240 -1 157
159 7 372586 216447 132280 -1 158
160 7 372644 216360 132360 -1 159
161 7 372673 216252 132440 -1 160
162 7 372733 216141 132520 -1 161
163 7 372789 216059 132600 -1 162
164 7 372835 215873 132640 -1 163
165 7 372817 215954 132680 -1 164
166 7 372974 215654 133080 -1 165
167 7 373021 215452 133200 -1 166
168 7 373073 215220 133440 -1 167
169 7 373116 215085 133600 -1 168
170 7 373130 214802 133720 -1 169
171 7 373194 214640 133800 -1 170
172 7 373264 214541 133840 -1 171
173 7 373290 214396 133920 -1 172
174 7 373261 214396 133960 -1 173
175 7 373337 214309 134000 -1 174
176 7 373343 214237 134080 -1 175
177 7 373364 214211 134120 -1 176
178 7 373477 213931 134320 -1 177
179 7 373492 213784 134400 -1 178
180 7 373553 213566 134480 -1 179
181 7 373582 213334 134560 -1 180
182 7 373649 213158 134640 -1 181
183 7 373673 213013 134680 -1 182
184 7 373728 212794 134760 -1 183
185 7 373805 212591 134840 -1 184
186 7 373918 212179 134960 -1 185
187 7 374010 211803 135120 -1 186
188 7 374093 211525 135280 -1 187
189 7 374150 211340 135360 -1 188
190 7 374205 211154 135440 -1 189
191 7 374412 210792 135560 -1 190
192 7 374533 210500 135640 -1 191
193 7 374856 209771 135680 -1 192
194 7 375007 209442 135720 -1 193
195 7 375093 209187 135760 -1 194
196 7 375036 208612 135800 -1 195
197 7 375023 208228 135880 91 196
198 7 375098 207742 136040 91 197
199 7 375132 207538 136080 91 198
200 7 375192 207130 136160 75 199
201 7 375207 207004 136240 60 200
202 7 375246 206904 136320 60 201
203 7 375269 206758 136400 60 202
204 7 375183 206309 136640 107 203
205 7 375123 205941 136800 120 204
206 7 375075 205556 136880 107 205
207 7 375041 205238 137000 86 206
208 7 375056 204917 137080 86 207
209 7 375040 204562 137160 86 208
210 7 375004 204367 137240 107 209
211 7 374932 204141 137320 107 210
212 7 374840 203753 137400 90 211
213 7 374815 203555 137480 64 212
214 7 374842 203241 137560 136 213
215 7 374810 202506 137720 136 214
216 7 374764 202206 137840 51 215
217 7 374761 201998 137880 175 216
218 7 374518 201504 137920 120 217
219 7 374331 201029 138160 120 218
220 7 374306 200913 138320 115 219
221 7 374271 200722 138440 96 220
222 7 374242 200404 138520 108 221
223 7 374353 199908 138760 81 222
224 7 374460 199627 138920 98 223
225 7 374554 199279 139040 137 224
226 7 374610 198758 139200 156 225
227 7 374598 198621 139360 156 226
228 7 374638 198445 139440 45 227
229 7 374684 198187 139560 175 228
230 7 374687 197866 139640 124 229
231 7 374681 197279 139600 139 230
232 7 374600 196647 139600 71 231
233 7 374482 196442 139640 71 232
234 7 374518 196415 139680 80 233
235 7 374539 196340 139720 80 234
236 7 374507 196232 139800 120 235
237 7 374530 196118 139880 120 236
238 7 374397 195476 139920 137 237
239 3 374417 195191 140040 150 238
240 3 374418 194743 140160 120 239
241 3 374258 194440 140280 80 240
242 3 374237 194333 140320 80 241
243 3 374213 194223 140360 80 242
244 3 374162 194019 140440 120 243
245 3 374084 193218 140560 150 244
246 3 374044 193043 140720 150 245
247 3 374060 192572 140840 202 246
248 3 374018 192366 140960 164 247
249 3 374002 192173 141040 150 248
250 3 373995 192079 141080 150 249
251 3 373960 191643 141240 178 250
252 3 373608 191466 141560 160 251
253 3 373492 191261 141640 160 252
254 3 373489 191051 141800 124 253
255 3 373522 190904 141880 107 254
256 3 373587 190677 141920 81 255
257 3 373676 190146 141960 102 256
258 3 373762 189906 142040 91 257
259 3 373496 189789 142120 120 258
260 3 373330 189569 142200 153 259
261 3 373354 189303 142320 107 260
262 3 373314 189020 142400 98 261
263 3 373345 188865 142440 150 262
264 3 373436 188802 142480 150 263
265 3 373532 188737 142560 150 264
266 3 373554 188539 142640 107 265
267 3 373452 188031 142720 134 266
268 3 373443 187885 142800 81 267
269 3 373513 187719 142880 81 268
270 3 373611 187615 142960 115 269
271 3 373683 187579 143040 115 270
272 3 373643 187448 143120 124 271
273 3 373658 187364 143200 124 272
274 3 373597 187283 143280 134 273
275 3 373504 187124 143360 134 274
276 3 373420 186983 143480 124 275
277 3 373397 186905 143560 115 276
278 3 373287 186736 143600 115 277
279 3 373167 186622 143680 124 278
280 3 373095 186501 143760 124 279
281 3 372816 186233 143960 32 280
282 3 372877 186141 144000 32 281
283 3 372985 185957 144080 176 282
284 3 372754 185644 144360 120 283
285 3 372746 185647 144400 120 284
286 3 372687 185276 144560 80 285
287 3 372625 185272 144680 102 286
288 3 372625 185013 144720 32 287
289 3 372828 184652 144760 128 288
290 3 373292 184200 144760 91 289
291 3 373257 184054 144920 91 290
292 3 373253 183966 145000 91 291
293 3 373184 183891 145120 107 292
294 3 373102 183921 145200 107 293
295 3 373119 183923 145280 107 294
296 3 373197 183848 145360 107 295
297 3 373279 183775 145440 120 296
298 3 373165 183590 145560 120 297
299 3 373142 183543 145640 120 298
300 3 373149 183262 145760 120 299
301 3 373046 183104 145920 160 300
302 3 372970 182920 146080 251 301
303 3 372773 182836 146240 137 302
304 3 372586 182628 146560 128 303
305 3 373536 182752 147200 64 304
306 3 373696 182880 147360 75 305
307 3 373920 182880 147480 81 306
308 3 374176 182880 147560 75 307
309 3 374400 182880 147760 51 308
310 3 374496 182944 147880 60 309
311 3 374464 182848 148160 80 310
312 3 374624 182912 148360 75 311
313 3 374720 182912 148600 96 312
314 3 374880 182848 148800 60 313
315 3 375040 182688 148920 45 314
316 3 375232 182560 149080 102 315
317 3 375456 182496 149200 124 316
318 3 375648 182656 149240 120 317
319 3 375808 182880 149280 75 318
320 3 375936 183040 149440 32 319
321 3 376160 183040 149560 64 320
322 3 376416 183040 149520 98 321
323 3 376672 183136 149480 75 322
324 3 376896 183264 149440 75 323
325 3 377088 183424 149400 80 324
326 3 377280 183616 149400 80 325
327 3 377472 183808 149320 86 326
328 3 377664 184000 149240 75 327
329 3 377856 184128 149120 98 328
330 3 378112 184224 149000 90 329
331 3 378368 184224 148920 122 330
332 3 378528 184288 148920 134 331
333 3 378752 184416 149000 71 332
334 3 378976 184544 149040 60 333
335 3 379232 184640 149160 51 334
336 3 379424 184704 149360 140 335
337 3 379680 184736 149440 168 336
338 3 379712 184736 149400 178 337
339 3 379904 184896 149360 98 338
340 3 380160 184992 149400 98 339
341 3 380416 185024 149400 102 340
342 3 380672 184992 149400 80 341
343 3 380928 185024 149440 81 342
344 3 381152 185120 149560 81 343
345 3 381312 185280 149680 40 344
346 3 381504 185472 149720 40 345
347 3 381696 185664 149800 40 346
348 3 381888 185888 149800 45 347
349 3 382048 186080 149840 40 348
350 3 382208 186272 149880 51 349
351 3 382336 186496 149960 60 350
352 3 382432 186688 150120 32 351
353 3 382624 186656 150280 80 352
354 3 382784 186560 150320 86 353
355 3 379840 184832 149640 96 338
356 3 380032 184960 149760 91 355
357 3 380256 185056 149840 64 356
358 3 380352 185152 149920 51 357
359 3 378656 184224 148680 71 332
360 3 378784 184288 148440 64 359
361 3 378976 184288 148240 32 360
362 3 379168 184224 148040 60 361
363 3 379232 184160 147800 71 362
364 3 379328 184064 147560 64 363
365 3 379488 184064 147320 81 364
366 3 379584 184032 147080 75 365
367 3 379744 184000 146880 75 366
368 3 379904 183904 146840 32 367
369 3 374752 183008 147840 64 310
370 3 375008 183040 147760 60 369
371 3 375168 183168 147720 60 370
372 3 372511 182643 146640 194 304
373 3 372522 182316 146800 101 372
374 3 372526 182118 146920 60 373
375 3 372512 182079 147040 60 374
376 3 372534 182077 147160 60 375
377 3 372539 182343 147280 101 376
378 3 372487 182162 147400 101 377
379 3 372470 182028 147520 60 378
380 3 372461 181978 147560 60 379
381 3 372393 181993 147760 60 380
382 3 372349 181865 147920 60 381
383 3 372300 181814 148120 -1 382
384 3 372251 181830 148160 -1 383
385 3 372008 181736 148400 -1 384
386 3 371747 181576 148560 32 385
387 3 371687 181490 148680 32 386
388 3 371426 181331 148840 102 387
389 3 371059 181179 149000 102 388
390 3 370903 181067 149160 75 389
391 3 370891 180994 149480 45 390
392 3 370956 180934 149560 45 391
393 3 371035 180962 149640 131 392
394 3 371132 181009 149720 131 393
395 3 371234 180940 149800 131 394
396 3 371239 180966 149880 202 395
397 3 371306 181079 150000 202 396
398 3 371266 181096 150040 156 397
399 3 370831 181586 150040 40 398
400 3 370651 182082 150040 75 399
401 3 370476 182364 150040 60 400
402 3 370456 182471 150040 60 401
403 3 370260 182585 150040 51 402
404 3 370258 182628 150000 51 403
405 3 370231 182604 149920 51 404
406 3 370234 182577 149880 51 405
407 3 370218 182568 149840 51 406
408 3 370300 182555 149800 51 407
409 3 370497 182724 149840 51 408
410 3 370612 182866 149880 32 409
411 3 370648 182975 149920 32 410
412 3 370687 183085 149960 32 411
413 3 370807 183186 150000 32 412
414 3 370830 183261 149960 32 413
415 3 370815 183334 149920 32 414
416 3 370833 183435 149960 32 415
417 3 370862 183544 150000 32 416
418 3 370800 183705 150040 32 417
419 3 370808 183748 150080 32 418
420 3 370808 183741 150120 32 419
421 3 370091 182363 150000 51 403
422 3 370041 182294 149960 51 421
423 3 370004 182237 149920 51 422
424 3 370013 182935 150040 75 403
425 3 369995 182913 150000 75 424
426 3 370081 182881 150080 71 424
427 3 370092 182878 150160 71 426
428 3 370164 182821 150240 71 427
429 3 370192 182793 150320 40 428
430 3 370348 182913 150320 40 429
431 3 370608 182899 150320 32 430
432 3 370606 182859 150360 32 431
433 3 370600 182797 150400 40 432
434 3 370577 182697 150440 40 433
435 3 370518 182594 150480 40 434
436 3 370414 182363 150560 40 435
437 3 370330 182129 150640 60 436
438 3 370296 182032 150680 75 437
439 3 370313 181920 150720 40 438
440 3 370347 181905 150760 40 439
441 3 370415 181878 150800 40 440
442 3 370534 181846 150840 40 441
443 3 370561 181827 150880 40 442
444 3 370583 181854 150920 40 443
445 3 370666 181820 150960 40 444
446 3 370863 181782 151000 40 445
447 3 371041 181780 151040 40 446
448 3 371127 181803 151080 -1 447
449 3 371202 181802 151120 -1 448
450 3 371229 181790 151160 -1 449
451 3 371241 181796 151200 -1 450
452 3 371213 181759 151240 -1 451
453 3 371189 181766 151280 -1 452
454 3 371194 181762 151360 -1 453
455 3 371252 181723 151400 -1 454
456 3 371302 181709 151440 -1 455
457 3 371462 181711 151440 -1 456
458 3 371531 181636 151560 -1 457
459 3 371583 181575 151600 -1 458
460 3 371619 181513 151640 -1 459
461 3 371947 181296 151640 -1 460
462 3 372027 181274 151640 -1 461
463 3 372132 181264 151720 -1 462
464 3 372192 181271 151800 -1 463
465 3 372191 181256 151880 -1 464
466 3 372185 181258 151920 -1 465
467 3 372200 181267 152000 -1 466
468 3 372270 181260 152040 -1 467
469 3 372334 181225 152120 -1 468
470 3 372459 181197 152200 -1 469
471 3 372537 181182 152240 -1 470
472 3 372588 181223 152280 -1 471
473 3 372624 181253 152320 -1 472
474 3 372690 181256 152400 -1 473
475 3 372835 181249 152440 -1 474
476 3 373016 181230 152480 -1 475
477 3 373242 181180 152480 -1 476
478 3 373328 181162 152400 -1 477
479 3 373439 181172 152320 -1 478
480 3 373671 181187 152320 -1 479
481 3 373791 181199 152280 -1 480
482 3 373864 181193 152200 -1 481
483 3 373940 181224 152160 -1 482
484 3 373990 181234 152120 -1 483
485 3 374037 181269 152040 -1 484
486 3 374184 181406 152040 -1 485
487 3 374184 181514 152040 -1 486
488 3 374233 181544 152120 -1 487
489 3 373012 181230 152560 -1 476
490 3 372993 181196 152640 -1 489
491 3 372988 181141 152680 -1 490
492 3 373011 181079 152760 -1 491
493 3 373034 181082 152800 -1 492
494 3 373013 181063 152840 -1 493
495 3 372955 181039 152920 -1 494
496 3 372942 181022 153000 -1 495
497 3 372952 180993 153080 -1 496
498 3 372953 181020 153120 -1 497
499 3 372978 181038 153160 -1 498
500 3 372978 181005 153240 -1 499
501 3 372994 180994 153280 -1 500
502 3 373039 180979 153320 -1 501
503 3 373139 180944 153360 -1 502
504 3 373178 180921 153440 -1 503
505 3 373329 180902 153520 -1 504
506 3 373382 180905 153560 -1 505
507 3 373412 180896 153600 -1 506
508 3 373425 180886 153680 -1 507
509 3 373432 180908 153760 -1 508
510 3 373454 180821 153840 -1 509
511 3 373565 180771 153880 -1 510
512 3 373631 180789 153920 -1 511
513 3 373678 180794 153960 -1 512
514 3 373705 180810 154040 -1 513
515 3 373749 180796 154080 -1 514
516 3 373835 180779 154120 -1 515
517 3 373925 180747 154160 -1 516
518 3 374084 180785 154160 -1 517
519 3 374236 180778 154160 -1 518
520 3 374300 180716 154160 -1 519
521 3 374271 180695 154240 -1 520
522 3 374273 180693 154280 -1 521
523 3 370649 183029 150280 32 431
524 3 370615 183051 150240 32 523
525 3 369949 183130 150040 75 424
526 3 369902 183313 150040 80 525
527 3 369854 183346 150080 80 526
528 3 369857 183400 150160 80 527
529 3 369800 183334 150240 80 528
530 3 369790 183304 150280 80 529
531 3 369791 183247 150320 80 530
532 3 369812 183231 150360 80 531
533 3 369776 183266 150400 80 532
534 3 369671 183258 150440 80 533
535 3 369388 183307 150480 75 534
536 3 369181 183478 150440 40 535
537 3 369294 183227 150520 75 535
538 3 369276 183134 150560 80 537
539 3 369232 183063 150600 80 538
540 3 369178 182982 150640 75 539
541 3 369743 183599 150040 75 526
542 3 369654 183662 150000 40 541
543 3 369466 183723 149920 40 542
544 3 369394 183760 149880 51 543
545 3 369151 183978 149880 51 544
546 3 368706 184220 149840 51 545
547 3 368510 184178 149800 -1 546
548 3 368447 184082 149760 -1 547
549 3 368218 183745 149720 -1 548
550 3 368308 184193 149760 -1 548
551 3 368125 184079 149680 -1 550
552 3 367972 184043 149640 -1 551
553 3 367840 183987 149560 -1 552
554 3 367852 184099 149520 -1 553
555 3 367990 184233 149400 -1 554
556 3 368070 184276 149360 -1 555
557 3 368111 184283 149320 -1 556
558 3 368154 184277 149240 -1 557
559 3 368286 184287 149160 -1 558
560 3 368449 184358 149120 -1 559
561 3 368549 184344 149080 -1 560
562 3 368570 184334 149040 -1 561
563 3 368648 184393 149000 -1 562
564 3 368683 184487 148960 -1 563
565 3 368725 184589 148920 -1 564
566 3 368837 184635 148880 -1 565
567 3 368949 184688 148800 -1 566
568 3 369004 184729 148760 -1 567
569 3 369028 184752 148720 -1 568
570 3 369043 184767 148680 -1 569
571 3 368831 185103 148680 -1 570
572 3 368916 185183 148720 -1 571
573 3 369120 184766 148560 -1 570
574 3 369175 184769 148520 -1 573
575 3 369399 184851 148480 -1 574
576 3 369539 184943 148440 -1 575
577 3 369674 184979 148400 -1 576
578 3 369723 185000 148360 -1 577
579 3 369719 184990 148320 -1 578
580 3 369763 185099 148280 -1 579
581 3 369819 185117 148240 -1 580
582 3 369829 185122 148200 -1 581
583 3 369856 185148 148160 -1 582
584 3 369880 185145 148120 -1 583
585 3 369888 185157 148080 -1 584
586 3 370027 185304 148040 -1 585
587 3 370032 185583 148080 -1 586
588 3 370036 185615 148120 -1 587
589 3 370069 185647 148160 -1 588
590 3 370121 185671 148200 -1 589
591 3 370169 185693 148240 -1 590
592 3 370194 185681 148280 -1 591
593 3 370265 185727 148320 -1 592
594 3 370274 185711 148360 -1 593
595 3 370270 185732 148400 -1 594
596 3 370246 185744 148440 -1 595
597 3 370222 185743 148480 -1 596
598 3 370248 185753 148520 -1 597
599 3 370245 185741 148560 -1 598
600 3 370094 185808 148560 -1 599
601 3 369944 185958 148560 -1 600
602 3 368701 184412 148800 -1 567
603 3 368700 184413 148760 -1 602
604 3 368696 184420 148720 -1 603
605 3 368172 184262 149120 -1 559
606 3 368173 184236 149080 -1 605
607 3 368151 184207 149040 -1 606
608 3 368123 184207 149000 -1 607
609 3 368099 184193 148960 -1 608
610 3 368102 184147 148920 -1 609
611 3 368101 184125 148880 -1 610
612 3 368170 184066 148840 -1 611
613 3 368268 184038 148760 -1 612
614 3 368291 184054 148720 -1 613
615 3 368310 184056 148680 -1 614
616 3 368404 184060 148560 -1 615
617 3 368452 184031 148480 -1 616
618 3 368509 184032 148400 -1 617
619 3 368064 184207 148800 -1 612
620 3 369391 183660 149840 51 544
621 3 369341 183576 149800 51 620
622 3 369309 183507 149760 51 621
623 3 369295 183448 149720 32 622
624 3 369309 183348 149680 32 623
625 3 369282 183237 149640 32 624
626 3 369473 183364 149640 32 625
627 3 369632 183391 149600 51 626
628 3 369862 183563 149560 96 627
629 3 369901 183556 149520 96 628
630 3 369964 183580 149480 108 629
631 3 369998 183589 149440 108 630
632 3 370091 183593 149400 108 631
633 3 370357 183711 149360 108 632
634 3 370420 183697 149320 108 633
635 3 370602 183845 149200 108 634
636 3 370718 183883 149160 108 635
637 3 370776 183884 149120 108 636
638 3 370928 183884 149080 -1 637
639 3 371060 183902 149040 -1 638
640 3 371258 184097 149040 -1 639
641 3 371332 184143 149080 -1 640
642 3 371341 184150 149160 -1 641
643 3 371121 184030 148960 -1 640
644 3 371074 184038 148920 -1 643
645 3 371070 184049 148880 -1 644
646 3 371082 184063 148840 -1 645
647 3 371216 181149 150160 156 398
648 3 371186 180945 150280 156 647
649 3 371257 180696 150360 150 648
650 3 370909 180367 150480 80 649
651 3 370651 179994 150600 80 650
652 3 370383 179653 150720 175 651
653 3 370272 179420 150840 209 652
654 3 370284 179379 150920 239 653
655 3 370278 179350 150960 239 654
656 3 370482 179151 151120 239 655
657 3 370480 179130 151200 239 656
658 3 370480 179096 151320 209 657
659 3 370311 179025 151480 140 658
660 3 370138 178884 151560 140 659
661 3 369949 178420 151720 128 660
662 3 369882 178239 151920 176 661
663 3 369826 178048 152080 218 662
664 3 369746 177919 152160 207 663
665 3 369516 177756 152320 163 664
666 3 369419 177707 152400 178 665
667 3 369472 177640 152480 178 666
668 3 369527 177575 152520 178 667
669 3 369523 177520 152600 178 668
670 3 369402 177257 152720 164 669
671 3 369282 177234 152840 172 670
672 3 369189 177011 152960 181 671
673 3 369161 176737 153040 183 672
674 3 369162 176750 153240 183 673
675 3 369139 176676 153440 32 674
676 3 369035 176533 153640 81 675
677 3 368860 176652 153840 81 676
678 3 369024 176586 154000 168 677
679 3 369916 176357 154000 168 678
680 3 369914 176346 153960 168 679
681 3 369944 176356 153920 168 680
682 3 369069 176583 154040 168 678
683 3 369018 176511 154240 249 682
684 3 369096 176485 154320 249 683
685 3 369223 176454 154440 289 684
686 3 369146 176399 154600 370 685
687 3 369117 176352 154920 370 686
688 3 369177 176440 155120 359 687
689 3 368881 176083 155200 250 688
690 3 368541 176053 155280 218 689
691 3 368532 176026 155320 218 690
692 3 368530 175828 155440 246 691
693 3 368450 175637 155640 259 692
694 3 368313 175553 155720 160 693
695 3 368177 175465 155800 160 694
696 3 368111 175424 155840 160 695
697 3 368086 175381 156040 175 696
698 3 367834 175129 156360 249 697
699 3 367710 174905 156520 249 698
700 3 367667 174850 156560 229 699
701 3 367470 174571 156720 181 700
702 3 367372 174681 156880 181 701
703 3 367304 174769 157000 156 702
704 3 366732 174292 157040 214 703
705 3 366543 174248 157160 208 704
706 3 366316 174180 157240 208 705
707 3 366203 174149 157280 194 706
708 3 366129 174100 157360 194 707
709 3 365916 174084 157440 241 708
710 3 366952 173812 157440 214 709
711 3 366928 173797 157480 214 710
712 3 366865 173750 157560 214 711
713 3 366799 173713 157600 214 712
714 3 366790 173694 157640 194 713
715 3 366790 173701 157680 194 714
716 3 365716 174233 157560 261 709
717 3 365631 174221 157640 261 716
718 3 365589 174216 157680 261 717
719 3 365485 174032 157880 143 718
720 3 365421 173943 158040 143 719
721 3 365404 173907 158080 143 720
722 3 364741 174043 158400 186 721
723 3 364555 174008 158520 189 722
724 3 364346 173935 158600 204 723
725 3 364167 173836 158640 204 724
726 3 363751 173635 158680 150 725
727 3 363705 173566 158720 150 726
728 3 363606 173530 158840 128 727
729 3 363360 173582 158880 139 728
730 3 363121 173642 158920 124 729
731 3 363038 173641 158960 124 730
732 3 362950 173735 159000 124 731
733 3 362851 173777 159040 175 732
734 3 362775 173774 159080 175 733
735 3 362713 173755 159120 175 734
736 3 362641 173746 159160 175 735
737 3 362578 173764 159200 163 736
738 3 362450 173826 159240 163 737
739 3 362428 173824 159280 163 738
740 3 362403 173806 159320 156 739
741 3 362247 173821 159360 156 740
742 3 361139 173701 159360 163 741
743 3 360783 173914 159360 192 742
744 3 360773 173908 159400 192 743
745 3 360618 173969 159600 208 744
746 3 360327 173849 159720 150 745
747 3 359913 173644 159760 175 746
748 3 359223 173354 159800 172 747
749 3 358691 173294 159880 178 748
750 3 358480 173271 159960 178 749
751 3 358083 173167 160000 204 750
752 3 357690 173224 160080 176 751
753 3 356704 173260 160160 186 752
754 3 356501 173222 160240 237 753
755 3 356144 173095 160320 230 754
756 3 356071 172812 160520 224 755
757 3 355997 172682 160560 207 756
758 3 355924 172552 160600 207 757
759 3 356466 173046 160640 237 758
760 3 356675 173148 160680 107 759
761 3 356276 173486 160720 90 760
762 3 356262 173588 160760 90 761
763 3 356228 173642 160800 81 762
764 3 356176 173707 160840 81 763
765 3 356117 173651 160920 81 764
766 3 355998 173684 160960 40 765
767 3 355898 173743 161000 40 766
768 3 355919 173836 161040 40 767
769 3 355890 173883 161080 81 768
770 3 355864 173938 161160 81 769
771 3 355829 173999 161280 81 770
772 3 355772 174032 161360 81 771
773 3 355721 174044 161440 81 772
774 3 355699 174040 161520 81 773
775 3 355747 174032 161560 81 774
776 3 356676 173129 160720 107 760
777 3 356614 173144 160760 107 776
778 3 357061 173173 160800 163 777
779 3 355783 172293 160680 164 758
780 3 355686 172136 160800 164 779
781 3 355616 171983 160880 181 780
782 3 355513 171835 160960 175 781
783 3 355291 171641 161080 208 782
784 3 355169 171596 161240 136 783
785 3 354736 171542 161320 163 784
786 3 354358 171261 161440 197 785
787 3 354283 171261 161480 197 786
788 3 354292 171283 161560 197 787
789 3 354203 171147 161640 221 788
790 3 354076 171090 161680 221 789
791 3 353165 170567 161720 71 790
792 3 352616 170420 161800 140 791
793 3 352370 170432 161880 208 792
794 3 352246 170443 161920 208 793
795 3 351345 168871 161920 156 794
796 3 351138 168830 162160 136 795
797 3 350936 168615 162240 175 796
798 3 350838 168571 162280 175 797
799 3 350633 168475 162360 140 798
800 3 350526 168519 162440 80 799
801 3 350429 168530 162520 80 800
802 3 350265 168528 162560 81 801
803 3 349814 168216 162560 96 802
804 3 349510 167960 162560 120 803
805 3 349429 167869 162600 120 804
806 3 349351 167779 162640 120 805
807 3 349274 167694 162680 120 806
808 3 348442 167442 162680 98 807
809 3 348246 167288 162800 98 808
810 3 348109 167228 162880 98 809
811 3 348109 167240 162920 98 810
812 3 348040 167331 163000 115 811
813 3 347962 167412 163080 115 812
814 3 347778 167476 163200 96 813
815 3 347713 167393 163280 96 814
816 3 347672 167363 163400 91 815
817 3 347579 167304 163520 91 816
818 3 347546 167279 163560 32 817
819 3 347497 167490 163640 40 818
820 3 347420 167574 163720 64 819
821 3 347405 167561 163800 64 820
822 3 347324 167504 163880 64 821
823 3 347288 167554 163960 32 822
824 3 347278 167586 164000 32 823
825 3 347224 167588 164040 32 824
826 3 347160 167593 164080 32 825
827 3 347128 167584 164120 32 826
828 3 347212 167569 164160 32 827
829 3 347198 167559 164200 32 828
830 3 347210 167575 164320 60 829
831 3 347243 167564 164400 60 830
832 3 347239 167542 164480 60 831
833 3 347248 167527 164560 45 832
834 3 347271 167472 164640 45 833
835 3 347254 167452 164720 45 834
836 3 347246 167466 164800 45 835
837 3 347241 167462 164920 45 836
838 3 347184 167481 165040 60 837
839 3 347105 167503 165120 60 838
840 3 347075 167579 165200 71 839
841 3 347038 167702 165240 71 840
842 3 346964 167843 165280 71 841
843 3 346928 167916 165320 71 842
844 3 346861 167948 165360 71 843
845 3 346838 167960 165400 71 844
846 3 346848 167950 165440 71 845
847 3 346864 167905 165480 71 846
848 3 346882 167891 165520 71 847
849 3 346919 167853 165560 71 848
850 3 346941 167835 165640 71 849
851 3 346815 167850 165680 71 850
852 3 346768 167907 165720 71 851
853 3 346675 167923 165760 71 852
854 3 346671 167920 165800 71 853
855 3 347481 167234 163640 32 818
856 3 347430 167121 163720 60 855
857 3 347262 166956 163760 60 856
858 3 347190 166899 163800 98 857
859 3 347151 166875 163880 98 858
860 3 347131 166745 163960 101 859
861 3 346993 166361 164000 134 860
862 3 346959 166231 164120 98 861
863 3 346455 165612 164120 80 862
864 3 346139 165067 164120 139 863
865 3 345915 164531 164120 122 864
866 3 345523 164204 164120 120 865
867 3 345043 163348 164120 124 866
868 3 344697 163069 164080 51 867
869 3 344570 163028 164040 91 868
870 3 344483 162994 163960 91 869
871 3 344432 162976 163920 91 870
872 3 344399 162956 163840 81 871
873 3 344382 162941 163720 81 872
874 3 344172 162692 163640 115 873
875 3 343707 162102 163680 98 874
876 3 343484 161703 163800 128 875
877 3 343420 161591 163880 128 876
878 3 343436 161345 163960 128 877
879 3 343451 161219 164000 134 878
880 3 343608 160787 164080 128 879
881 3 343596 160583 164200 128 880
882 3 343572 160148 164280 124 881
883 3 343684 160024 164280 108 882
884 3 343408 159548 164280 115 883
885 3 343272 159439 164200 115 884
886 3 343204 159384 164120 98 885
887 3 343175 159290 164080 98 886
888 3 343127 159260 164040 81 887
889 3 342986 159268 164000 81 888
890 3 342816 159123 163960 104 889
891 3 342782 158652 164000 60 890
892 3 342727 158494 164080 120 891
893 3 342563 158375 164160 96 892
894 3 342490 158324 164240 96 893
895 3 342397 158206 164360 120 894
896 3 342371 158024 164440 96 895
897 3 342276 157367 164520 80 896
898 3 342010 156899 164560 107 897
899 3 341833 156575 164720 131 898
900 3 341767 156496 164760 131 899
901 3 341774 156469 164840 122 900
902 3 341784 156276 165000 122 901
903 3 341752 156196 165080 96 902
904 3 341770 156310 165120 96 903
905 3 341802 156131 165280 124 904
906 3 341793 156004 165440 124 905
907 3 341917 155847 165560 108 906
908 3 341935 155771 165640 104 907
909 3 341945 155674 165720 104 908
910 3 341990 155481 165840 120 909
911 3 342058 155304 165960 96 910
912 3 342100 155196 166040 96 911
913 3 342275 155030 166120 96 912
914 3 342994 154465 166120 -1 913
915 3 343318 154175 166040 -1 914
916 3 343554 153913 166000 -1 915
917 3 344325 153423 165920 -1 916
918 3 344823 153132 165880 -1 917
919 3 345376 152959 165760 -1 918
920 3 345680 152812 165720 -1 919
921 3 345818 152753 165680 -1 920
922 3 346336 152424 165640 -1 921
923 3 346491 152267 165680 -1 922
924 3 346428 152283 165800 -1 923
925 3 346372 152238 165960 -1 924
926 3 346230 152099 166040 -1 925
927 3 346115 152146 166120 -1 926
928 3 346092 152140 166160 -1 927
929 3 346062 152132 166200 -1 928
930 3 345332 151630 166360 -1 929
931 3 345299 151614 166480 -1 930
932 3 345195 151604 166720 -1 931
933 3 345127 151520 166920 -1 932
934 3 345167 151518 167120 -1 933
935 3 345195 151456 167200 -1 934
936 3 345147 151360 167240 -1 935
937 3 345084 151324 167400 -1 936
938 3 345042 151376 167560 -1 937
939 3 345040 151368 167760 -1 938
940 3 345022 151208 167880 -1 939
941 3 344973 151068 168000 -1 940
942 3 344953 150972 168040 -1 941
943 3 344936 150888 168080 -1 942
944 3 344920 150804 168120 -1 943
945 3 344707 150594 168160 -1 944
946 3 344587 150584 168200 -1 945
947 3 344306 150430 168120 -1 946
948 3 344069 150258 168160 -1 947
949 3 344033 150170 168200 -1 948
950 3 344053 149872 168240 -1 949
951 3 344046 149822 168280 -1 950
952 3 344084 149688 168200 -1 951
953 3 344146 149698 168120 -1 952
954 3 344040 149862 168320 -1 951
955 3 344038 149880 168400 -1 954
956 3 344064 149876 168440 -1 955
957 3 344998 150962 168120 -1 943
958 3 345022 150898 168200 -1 957
959 3 344994 150856 168360 -1 958
960 3 345032 150832 168560 -1 959
961 3 345092 150924 168760 -1 960
962 3 345088 150958 168800 -1 961
963 3 345071 150998 168840 -1 962
964 3 345079 151020 168880 -1 963
965 3 345065 151028 168920 -1 964
966 3 345037 151018 168960 -1 965
967 3 345007 150982 169000 -1 966
968 3 346422 152176 165480 -1 922
969 3 346553 151943 165400 -1 968
970 3 346655 151830 165320 -1 969
971 3 346931 151656 165240 -1 970
972 3 346994 151581 165160 -1 971
973 3 347061 151498 165080 -1 972
974 3 347160 151377 165000 -1 973
975 3 347170 151259 164960 -1 974
976 3 347576 151020 164920 -1 975
977 3 347841 150852 164840 -1 976
978 3 348191 150528 164720 -1 977
979 3 348296 150581 164680 -1 978
980 3 348521 150610 164600 -1 979
981 3 348591 150538 164560 -1 980
982 3 348624 150394 164520 -1 981
983 3 348756 150266 164440 -1 982
984 3 348767 150254 164360 -1 983
985 3 348856 149924 164200 -1 984
986 3 348761 149792 164080 -1 985
987 3 348751 149771 163960 -1 986
988 3 348760 149718 163840 -1 987
989 3 348755 149671 163800 -1 988
990 3 348769 149604 163760 -1 989
991 3 348730 149604 163600 -1 990
992 3 348668 149463 163480 -1 991
993 3 348581 149285 163360 -1 992
994 3 348381 149111 163320 -1 993
995 3 348275 149060 163200 -1 994
996 3 348067 148963 163120 -1 995
997 3 347719 148821 163080 -1 996
998 3 347633 148665 163000 -1 997
999 3 347524 148526 162880 -1 998
1000 3 347208 148481 162800 -1 999
1001 3 347028 148493 162720 -1 1000
1002 3 346901 148633 162640 -1 1001
1003 3 346895 148666 162560 -1 1002
1004 3 346812 148642 162480 -1 1003
1005 3 346666 148733 162440 -1 1004
1006 3 346393 148862 162360 -1 1005
1007 3 346300 148892 162240 -1 1006
1008 3 346006 149006 162120 -1 1007
1009 3 345798 149114 162040 -1 1008
1010 3 345492 149278 161920 -1 1009
1011 3 345373 149328 161760 -1 1010
1012 3 345275 149558 161560 -1 1011
1013 3 345294 149579 161480 -1 1012
1014 3 345307 149585 161360 -1 1013
1015 3 345296 149683 161240 -1 1014
1016 3 345382 149740 161160 -1 1015
1017 3 345517 149767 161120 -1 1016
1018 3 345588 149769 161040 -1 1017
1019 3 345642 149730 160960 -1 1018
1020 3 345684 149763 160880 -1 1019
1021 3 345796 149740 160800 -1 1020
1022 3 345841 149729 160680 -1 1021
1023 3 345888 149729 160560 -1 1022
1024 3 345933 149655 160400 -1 1023
1025 3 345977 149620 160240 -1 1024
1026 3 345984 149639 160120 -1 1025
1027 3 346074 149613 160080 -1 1026
1028 3 346097 149595 160040 -1 1027
1029 3 346125 149587 160000 -1 1028
1030 3 346136 149573 159920 -1 1029
1031 3 346048 149488 159840 -1 1030
1032 3 346020 149437 159760 -1 1031
1033 3 346027 149436 159680 -1 1032
1034 3 346081 149429 159600 -1 1033
1035 3 346155 149320 159480 -1 1034
1036 3 346115 149260 159360 -1 1035
1037 3 346089 149220 159240 -1 1036
1038 3 346085 149209 159120 -1 1037
1039 3 346111 149199 159040 -1 1038
1040 3 346117 149130 158920 -1 1039
1041 3 346087 149087 158840 -1 1040
1042 3 346064 149072 158720 -1 1041
1043 3 346052 149089 158640 -1 1042
1044 3 346053 149055 158560 -1 1043
1045 3 346121 148994 158480 -1 1044
1046 3 346140 148981 158400 -1 1045
1047 3 346108 148935 158320 -1 1046
1048 3 346093 148893 158240 -1 1047
1049 3 346050 148778 158160 -1 1048
1050 3 345969 148688 158080 -1 1049
1051 3 345945 148647 158000 -1 1050
1052 3 345916 148603 157920 -1 1051
1053 3 345881 148510 157840 -1 1052
1054 3 345866 148445 157760 -1 1053
1055 3 345911 148439 157680 -1 1054
1056 3 345921 148447 157600 -1 1055
1057 3 345913 148442 157520 -1 1056
1058 3 345944 148416 157440 -1 1057
1059 3 345939 148375 157360 -1 1058
1060 3 345922 148372 157280 -1 1059
1061 3 345915 148341 157200 -1 1060
1062 3 345932 148326 157120 -1 1061
1063 3 345940 148322 157040 -1 1062
1064 3 345880 148354 156960 -1 1063
1065 3 345872 148357 156880 -1 1064
1066 3 345845 148346 156800 -1 1065
1067 3 345851 148306 156760 -1 1066
1068 3 345866 148281 156680 -1 1067
1069 3 345833 148238 156600 -1 1068
1070 3 345795 148243 156520 -1 1069
1071 3 345755 148204 156440 -1 1070
1072 3 345735 148165 156360 -1 1071
1073 3 345802 148171 156200 -1 1072
1074 3 345810 148178 156120 -1 1073
1075 3 345863 148208 156040 -1 1074
1076 3 345915 148212 155960 -1 1075
1077 3 345918 148246 155880 -1 1076
1078 3 345938 148264 155800 -1 1077
1079 3 346050 148202 155720 -1 1078
1080 3 346104 148147 155640 -1 1079
1081 3 346091 148100 155600 -1 1080
1082 3 346088 148069 155560 -1 1081
1083 3 346074 148035 155520 -1 1082
1084 3 346074 148018 155480 -1 1083
1085 3 346078 147996 155440 -1 1084
1086 3 346072 147864 155400 -1 1085
1087 3 346142 147609 155360 -1 1086
1088 3 346145 147639 155240 -1 1087
1089 3 346199 147567 155160 -1 1088
1090 3 346264 147433 155080 -1 1089
1091 3 346274 147371 155040 -1 1090
1092 3 346289 147252 154960 -1 1091
1093 3 347288 146772 154920 -1 1092
1094 3 348743 146287 154920 -1 1093
1095 3 349251 145892 154960 -1 1094
1096 3 350184 145476 154960 -1 1095
1097 3 350463 145341 155000 -1 1096
1098 3 350711 144809 155000 -1 1097
1099 3 351011 144484 154920 -1 1098
1100 3 351430 144097 154880 -1 1099
1101 3 352027 143004 154880 -1 1100
1102 3 352239 143072 154840 -1 1101
1103 3 352473 143110 154800 -1 1102
1104 3 352566 143050 154760 -1 1103
1105 3 352617 143016 154720 -1 1104
1106 3 352666 142990 154680 -1 1105
1107 3 352850 142939 154640 -1 1106
1108 3 353075 142889 154560 -1 1107
1109 3 353132 142802 154520 -1 1108
1110 3 353288 142793 154520 -1 1109
1111 3 353373 142773 154560 -1 1110
1112 3 353419 142704 154560 -1 1111
1113 3 353446 142656 154520 -1 1112
1114 3 353588 142601 154520 -1 1113
1115 3 353564 142552 154440 -1 1114
1116 3 353634 142529 154520 -1 1114
1117 3 353674 142497 154560 -1 1116
1118 3 353731 142484 154600 -1 1117
1119 3 353883 142482 154600 -1 1118
1120 3 353970 142462 154640 -1 1119
1121 3 353997 142435 154680 -1 1120
1122 3 354061 142311 154720 -1 1121
1123 3 354154 142243 154800 -1 1122
1124 3 354213 142139 154840 -1 1123
1125 3 352119 142536 154880 -1 1101
1126 3 352192 141623 154880 -1 1125
1127 3 352247 141505 154840 -1 1126
1128 3 352332 141257 154760 -1 1127
1129 3 352382 141032 154680 -1 1128
1130 3 352408 140830 154640 -1 1129
1131 3 352440 140230 154560 -1 1130
1132 3 352296 139922 154600 -1 1131
1133 3 352228 139559 154640 -1 1132
1134 3 352196 139228 154720 -1 1133
1135 3 352329 139017 154800 -1 1134
1136 3 352342 138809 154920 -1 1135
1137 3 352296 138607 155080 -1 1136
1138 3 352133 138478 155200 -1 1137
1139 3 352000 138331 155280 -1 1138
1140 3 351870 137684 155240 -1 1139
1141 3 351865 137591 155080 -1 1140
1142 3 351871 137562 155040 -1 1141
1143 3 351791 137556 154960 -1 1142
1144 3 351717 137544 154920 -1 1143
1145 3 351576 137421 154880 -1 1144
1146 3 351408 137349 154880 -1 1145
1147 3 351168 137303 154840 -1 1146
1148 3 351093 137304 154800 -1 1147
1149 3 351070 137340 154720 -1 1148
1150 3 351017 137430 154680 -1 1149
1151 3 350905 137553 154640 -1 1150
1152 3 350857 137552 154600 -1 1151
1153 3 350873 137547 154560 -1 1152
1154 3 350888 137538 154520 -1 1153
1155 3 351811 137332 155400 -1 1140
1156 3 351830 136955 155480 -1 1155
1157 3 351654 136650 155480 -1 1156
1158 3 351469 136475 155600 -1 1157
1159 3 351346 136210 155680 -1 1158
1160 3 351169 136126 155720 -1 1159
1161 3 351490 135577 155680 -1 1160
1162 3 351592 135282 155600 -1 1161
1163 3 351693 135106 155640 -1 1162
1164 3 351681 134950 155640 -1 1163
1165 3 351793 134575 155680 -1 1164
1166 3 351844 133735 155680 -1 1165
1167 3 351976 133283 155680 -1 1166
1168 3 351628 133275 155680 -1 1167
1169 3 351495 133170 155600 -1 1168
1170 3 351419 133156 155560 -1 1169
1171 3 351324 133170 155480 -1 1170
1172 3 351302 133159 155440 -1 1171
1173 3 351275 133184 155400 -1 1172
1174 3 351258 133190 155360 -1 1173
1175 3 351238 133171 155280 -1 1174
1176 3 351149 133080 155240 -1 1175
1177 3 351126 133072 155160 -1 1176
1178 3 351074 133043 155120 -1 1177
1179 3 351033 133032 155080 -1 1178
1180 3 350964 133010 155040 -1 1179
1181 3 350918 132925 154960 -1 1180
1182 3 350878 132860 154920 -1 1181
1183 3 350816 132850 154880 -1 1182
1184 3 350665 132885 154840 -1 1183
1185 3 350629 132900 154800 -1 1184
1186 3 350637 132868 154760 -1 1185
1187 3 350627 132855 154680 -1 1186
1188 3 350627 132837 154640 -1 1187
1189 3 350606 132812 154600 -1 1188
1190 3 350566 132764 154520 -1 1189
1191 3 350548 132643 154440 -1 1190
1192 3 350609 132579 154360 -1 1191
1193 3 350594 132535 154280 -1 1192
1194 3 350502 132459 154200 -1 1193
1195 3 350435 132407 154160 -1 1194
1196 3 350401 132355 154120 -1 1195
1197 3 350306 132313 154080 -1 1196
1198 3 350232 132295 154040 -1 1197
1199 3 350205 132292 153960 -1 1198
1200 3 350159 132292 153920 -1 1199
1201 3 350060 132276 153880 -1 1200
1202 3 350021 132248 153960 -1 1201
1203 3 349974 132225 154040 -1 1202
1204 3 349956 132243 154080 -1 1203
1205 3 349938 132265 154120 -1 1204
1206 3 349921 132287 154160 -1 1205
1207 3 349916 132496 154200 -1 1206
1208 3 349849 132633 154240 -1 1207
1209 3 349847 132660 154280 -1 1208
1210 3 349883 132141 154160 -1 1206
1211 3 349719 132111 154160 -1 1210
1212 3 349648 132082 154120 -1 1211
1213 3 349538 132062 154080 -1 1212
1214 3 349462 132024 154120 -1 1213
1215 3 349407 132003 154160 -1 1214
1216 3 349323 131879 154240 -1 1215
1217 3 349315 131833 154320 -1 1216
1218 3 349312 131768 154400 -1 1217
1219 3 349384 131762 154480 -1 1218
1220 3 349390 131734 154520 -1 1219
1221 3 349376 131693 154560 -1 1220
1222 3 349349 131635 154600 -1 1221
1223 3 349312 131601 154640 -1 1222
1224 3 349294 131554 154680 -1 1223
1225 3 349286 131446 154680 -1 1224
1226 3 349262 131355 154640 -1 1225
1227 3 349161 131242 154600 -1 1226
1228 3 349067 131156 154560 -1 1227
1229 3 349027 131026 154560 -1 1228
1230 3 349006 130956 154520 -1 1229
1231 3 348978 130858 154480 -1 1230
1232 3 348914 130767 154440 -1 1231
1233 3 348841 130636 154440 -1 1232
1234 3 348827 130623 154480 -1 1233
1235 3 348825 130609 154520 -1 1234
1236 3 348858 130502 154560 -1 1235
1237 3 348850 130487 154600 -1 1236
1238 3 348851 130451 154640 -1 1237
1239 3 348857 130423 154720 -1 1238
1240 3 348855 130411 154800 -1 1239
1241 3 348845 130362 154840 -1 1240
1242 3 348877 130234 154840 -1 1241
1243 3 348844 130128 154840 -1 1242
1244 3 348865 129995 154800 -1 1243
1245 3 348949 129911 154760 -1 1244
1246 3 349077 129886 154720 -1 1245
1247 3 349179 129797 154680 -1 1246
1248 3 349130 129829 154600 -1 1247
1249 3 349129 129828 154560 -1 1248
1250 3 348615 130091 154880 -1 1243
1251 3 348597 130064 154920 -1 1250
1252 3 348633 129968 154960 -1 1251
1253 3 348723 129862 154960 -1 1252
1254 3 348733 129811 155000 -1 1253
1255 3 348777 129563 155120 -1 1254
1256 3 348746 129502 155160 -1 1255
1257 3 348684 129456 155240 -1 1256
1258 3 352000 133248 155760 -1 1167
1259 3 352179 133085 155800 -1 1258
1260 3 352269 133029 155840 -1 1259
1261 3 352309 133012 155880 -1 1260
1262 3 352402 132985 155920 -1 1261
1263 3 352442 132960 155960 -1 1262
1264 3 352586 132848 155960 -1 1263
1265 3 352818 132808 155960 -1 1264
1266 3 352878 132780 155920 -1 1265
1267 3 352985 132737 155880 -1 1266
1268 3 353037 132669 155840 -1 1267
1269 3 353091 132664 155800 -1 1268
1270 3 353184 132655 155760 -1 1269
1271 3 353321 132617 155720 -1 1270
1272 3 353396 132490 155680 -1 1271
1273 3 353448 132456 155600 -1 1272
1274 3 353449 132462 155560 -1 1273
1275 3 353447 132467 155520 -1 1274
1276 3 353459 132465 155480 -1 1275
1277 3 353612 132415 155440 -1 1276
1278 3 353657 132379 155480 -1 1277
1279 3 353670 132334 155560 -1 1278
1280 3 353672 132324 155600 -1 1279
1281 3 351422 135390 155400 -1 1162
1282 3 351190 135411 155320 -1 1281
1283 3 350631 135330 155320 -1 1282
1284 3 350680 135343 155280 -1 1283
1285 3 350715 135335 155240 -1 1284
1286 3 350608 135325 155400 -1 1283
1287 3 350601 135318 155440 -1 1286
1288 3 350847 136122 155760 -1 1160
1289 3 350603 135912 155800 -1 1288
1290 3 350560 135865 155880 -1 1289
1291 3 350544 135840 155920 -1 1290
1292 3 348823 145502 154920 -1 1095
1293 3 348686 145389 154840 -1 1292
1294 3 348536 145287 154840 -1 1293
1295 3 348120 145249 154840 -1 1294
1296 3 348181 145245 154720 -1 1295
1297 3 348200 145221 154680 -1 1296
1298 3 348085 145234 154880 -1 1295
1299 3 347911 145070 154880 -1 1298
1300 3 347788 145039 154800 -1 1299
1301 3 347672 145053 154720 -1 1300
1302 3 347609 145058 154640 -1 1301
1303 3 347463 145112 154640 -1 1302
1304 3 347399 145200 154640 -1 1303
1305 3 347306 145351 154720 -1 1304
1306 3 347226 145494 154800 -1 1305
1307 3 347239 145558 154840 -1 1306
1308 3 347355 145661 154840 -1 1307
1309 3 347395 145704 154880 -1 1308
1310 3 347374 145759 154960 -1 1309
1311 3 347367 145792 155000 -1 1310
1312 3 346200 147186 155080 -1 1090
1313 3 346193 147157 155120 -1 1312
1314 3 346166 147144 155160 -1 1313
1315 3 346055 147014 155200 -1 1314
1316 3 346050 147075 155360 -1 1315
1317 3 346045 147125 155400 -1 1316
1318 3 346037 147131 155440 -1 1317
1319 3 346028 147134 155480 -1 1318
1320 3 345955 146885 155200 -1 1315
1321 3 345895 146826 155160 -1 1320
1322 3 345879 146806 155120 -1 1321
1323 3 345846 146771 155040 -1 1322
1324 3 345839 146726 155000 -1 1323
1325 3 345810 146689 154960 -1 1324
1326 3 345658 146473 154960 -1 1325
1327 3 345633 146364 155000 -1 1326
1328 3 345612 146433 155080 -1 1327
1329 3 346222 147474 155440 -1 1087
1330 3 346215 147485 155480 -1 1329
1331 3 346207 147497 155520 -1 1330
1332 3 345750 148485 155920 -1 1077
1333 3 345752 148504 155880 -1 1332
1334 3 345739 148542 155840 -1 1333
1335 3 345737 148541 155800 -1 1334
1336 3 345798 148543 155680 -1 1335
1337 3 345780 148562 155640 -1 1336
1338 3 345767 148585 155600 -1 1337
1339 3 345753 148578 155560 -1 1338
1340 3 345599 148566 155560 -1 1339
1341 3 345547 148624 155560 -1 1340
1342 3 345479 148620 155520 -1 1341
1343 3 345354 148533 155480 -1 1342
1344 3 345168 148445 155480 -1 1343
1345 3 345153 148436 155520 -1 1344
1346 3 345120 148404 155600 -1 1345
1347 3 345051 148352 155680 -1 1346
1348 3 345030 148326 155760 -1 1347
1349 3 345006 148342 155840 -1 1348
1350 3 344957 148350 155920 -1 1349
1351 3 344908 148331 156000 -1 1350
1352 3 344900 148293 156040 -1 1351
1353 3 344871 148284 156080 -1 1352
1354 3 344860 148263 156120 -1 1353
1355 3 344838 148234 156160 -1 1354
1356 3 344784 148211 156240 -1 1355
1357 3 344751 148192 156320 -1 1356
1358 3 344695 148157 156400 -1 1357
1359 3 344613 148119 156440 -1 1358
1360 3 344513 148075 156520 -1 1359
1361 3 344499 148067 156560 -1 1360
1362 3 345353 148525 155440 -1 1343
1363 3 345351 148515 155400 -1 1362
1364 3 345657 148842 155560 -1 1341
1365 3 345654 148986 155560 -1 1364
1366 3 345632 149026 155600 -1 1365
1367 3 345632 149044 155640 -1 1366
1368 3 345585 149057 155720 -1 1367
1369 3 348227 150279 164720 -1 978
1370 3 348053 150209 164720 -1 1369
1371 3 347940 150218 164720 -1 1370
1372 3 347800 150188 164720 -1 1371
1373 3 348043 150241 164640 -1 1371
1374 3 348030 150247 164600 -1 1373
1375 3 348042 150211 164560 -1 1374
1376 3 348122 150103 164520 -1 1375
1377 3 348120 150061 164480 -1 1376
1378 3 348149 149991 164400 -1 1377
1379 3 348167 149929 164360 -1 1378
1380 3 348144 149857 164320 -1 1379
1381 3 348142 149729 164280 -1 1380
1382 3 348144 149667 164240 -1 1381
1383 3 348115 149709 164200 -1 1382
1384 3 348086 149719 164160 -1 1383
1385 3 348178 149540 164280 -1 1382
1386 3 348190 149415 164320 -1 1385
1387 3 348187 149224 164320 -1 1386
1388 3 348185 149146 164280 -1 1387
1389 3 348168 149100 164240 -1 1388
1390 3 348190 148957 164160 -1 1389
1391 3 348239 148853 164040 -1 1390
1392 3 348346 148769 163960 -1 1391
1393 3 348476 148569 163960 -1 1392
1394 3 348528 148520 164000 -1 1393
1395 3 348638 148353 164040 -1 1394
1396 3 348644 148310 164120 -1 1395
1397 3 348650 148212 164240 -1 1396
1398 3 348183 149378 164360 -1 1386
1399 3 348178 149358 164400 -1 1398
1400 3 342852 159133 163800 104 890
1401 3 342860 158914 163600 104 1400
1402 3 342725 158874 163560 104 1401
1403 3 342661 158850 163520 60 1402
1404 3 343679 160739 163960 128 880
1405 3 343765 160736 163880 128 1404
1406 3 343776 160718 163840 128 1405
1407 3 343802 160754 163800 128 1406
1408 3 343880 160710 163720 128 1407
1409 3 343831 160711 163680 128 1408
1410 3 343817 160675 163640 128 1409
1411 3 343814 160649 163600 128 1410
1412 3 343809 160602 163560 128 1411
1413 3 343822 160551 163520 128 1412
1414 3 343864 160528 163480 128 1413
1415 3 343893 160508 163440 128 1414
1416 3 343917 160477 163400 128 1415
1417 3 343920 160480 163360 128 1416
1418 3 343919 160476 163320 128 1417
1419 3 343941 160484 163280 -1 1418
1420 3 343928 160502 163240 -1 1419
1421 3 343903 160537 163200 -1 1420
1422 3 343907 160538 163160 -1 1421
1423 3 343920 160533 163080 -1 1422
1424 3 348390 167287 162560 98 808
1425 3 348370 167188 162440 98 1424
1426 3 348333 167085 162280 98 1425
1427 3 350361 168625 162680 81 805
1428 3 350226 168640 162880 64 1427
1429 3 350190 168587 163000 64 1428
1430 3 350240 168391 163080 32 1429
1431 3 350282 168332 163200 32 1430
1432 3 350274 168324 163280 32 1431
1433 3 350274 168296 163320 32 1432
1434 3 350267 168267 163400 45 1433
1435 3 350268 168200 163440 45 1434
1436 3 350250 168208 163520 122 1435
1437 3 350258 168200 163560 122 1436
1438 3 350289 168249 163680 122 1437
1439 3 350292 168312 163760 122 1438
1440 3 350317 168214 163840 91 1439
1441 3 350294 168151 163880 91 1440
1442 3 350268 168133 163960 91 1441
1443 3 350243 168069 164000 91 1442
1444 3 350214 168024 164080 115 1443
1445 3 350233 168034 164160 115 1444
1446 3 350238 168030 164200 115 1445
1447 3 350251 168024 164240 115 1446
1448 3 350306 167940 164280 96 1447
1449 3 350325 167949 164400 96 1448
1450 3 350306 167861 164480 96 1449
1451 3 350324 167769 164640 96 1450
1452 3 350288 167716 164720 96 1451
1453 3 350303 167688 164760 96 1452
1454 3 350340 167642 164840 96 1453
1455 3 350440 167625 164920 96 1454
1456 3 350483 167591 165000 81 1455
1457 3 350551 167553 165120 81 1456
1458 3 350620 167493 165160 96 1457
1459 3 350661 167411 165280 96 1458
1460 3 350741 167342 165360 71 1459
1461 3 350806 167226 165440 71 1460
1462 3 350814 167214 165640 128 1461
1463 3 350882 167187 165760 128 1462
1464 3 350925 167115 165840 81 1463
1465 3 350926 167091 165920 81 1464
1466 3 350924 167062 165960 81 1465
1467 3 350923 167023 166040 51 1466
1468 3 350958 167041 166120 51 1467
1469 3 350944 167015 166200 51 1468
1470 3 349443 166324 166320 -1 1469
1471 3 350257 166558 166360 81 1470
1472 3 350271 166491 166480 -1 1471
1473 3 350268 166577 166560 -1 1472
1474 3 350206 166570 166640 -1 1473
1475 3 350165 166601 166680 -1 1474
1476 3 350079 166578 166800 -1 1475
1477 3 349913 166565 166920 -1 1476
1478 3 349882 166551 167000 -1 1477
1479 3 349854 166538 167080 -1 1478
1480 3 349875 166481 167160 -1 1479
1481 3 349880 166511 167240 -1 1480
1482 3 349822 166564 167360 -1 1481
1483 3 349770 166496 167440 -1 1482
1484 3 349730 166393 167520 -1 1483
1485 3 349680 166305 167600 -1 1484
1486 3 349749 166292 167720 -1 1485
1487 3 349855 166167 167800 -1 1486
1488 3 349873 166147 167880 -1 1487
1489 3 349917 166008 167960 -1 1488
1490 3 349979 165879 168040 -1 1489
1491 3 349989 165787 168120 -1 1490
1492 3 349936 165701 168200 -1 1491
1493 3 349923 165703 168280 -1 1492
1494 3 349935 165628 168360 -1 1493
1495 3 349933 165533 168440 -1 1494
1496 3 349898 165505 168520 -1 1495
1497 3 349906 165517 168640 -1 1496
1498 3 349900 165456 168720 -1 1497
1499 3 349881 165398 168760 -1 1498
1500 3 349906 165322 168880 -1 1499
1501 3 349871 165229 169040 -1 1500
1502 3 349794 165234 169200 -1 1501
1503 3 349807 165227 169360 -1 1502
1504 3 349905 165022 169480 -1 1503
1505 3 350005 164752 169520 -1 1504
1506 3 349992 164803 169560 -1 1505
1507 3 349971 164790 169640 -1 1506
1508 3 349964 165029 169760 -1 1507
1509 3 349980 164987 169960 -1 1508
1510 3 349984 164968 170040 -1 1509
1511 3 349932 164904 170160 -1 1510
1512 3 350065 164877 170280 -1 1511
1513 3 350110 164867 170440 -1 1512
1514 3 350362 164738 170560 -1 1513
1515 3 350312 164768 170680 -1 1514
1516 3 350282 164834 170880 -1 1515
1517 3 350408 164785 171000 -1 1516
1518 3 350481 164716 171120 -1 1517
1519 3 350576 164717 171280 -1 1518
1520 3 350605 164707 171440 -1 1519
1521 3 350582 164721 171600 -1 1520
1522 3 350596 164775 171760 -1 1521
1523 3 350681 164753 171920 -1 1522
1524 3 350782 164763 172040 -1 1523
1525 3 350819 164755 172160 -1 1524
1526 3 350971 164685 172160 -1 1525
1527 3 350973 164682 172240 -1 1526
1528 3 351046 164639 172360 -1 1527
1529 3 351225 164606 172400 -1 1528
1530 3 351278 164631 172480 -1 1529
1531 3 351398 164613 172520 -1 1530
1532 3 351418 164522 172600 -1 1531
1533 3 351554 164422 172680 -1 1532
1534 3 351572 164400 172760 -1 1533
1535 3 351493 164377 172840 -1 1534
1536 3 351486 164284 172920 -1 1535
1537 3 351541 164253 173000 -1 1536
1538 3 351641 164207 173160 -1 1537
1539 3 351709 164103 173240 -1 1538
1540 3 351822 164022 173320 -1 1539
1541 3 351891 163969 173440 -1 1540
1542 3 351906 163844 173560 -1 1541
1543 3 351916 163845 173720 -1 1542
1544 3 351918 163827 173760 -1 1543
1545 3 351785 163664 173760 -1 1544
1546 3 351801 163612 173680 -1 1545
1547 3 351840 163494 173640 -1 1546
1548 3 351856 163440 173600 -1 1547
1549 3 351901 163413 173520 -1 1548
1550 3 351876 163437 173440 -1 1549
1551 3 351839 163445 173400 -1 1550
1552 3 351801 163455 173360 -1 1551
1553 3 351829 163474 173280 -1 1552
1554 3 351827 163469 173240 -1 1553
1555 3 351926 163796 173840 -1 1544
1556 3 351936 163818 173960 -1 1555
1557 3 352045 163792 174080 -1 1556
1558 3 352056 163776 174160 -1 1557
1559 3 352077 163797 174280 -1 1558
1560 3 352180 163770 174400 -1 1559
1561 3 352267 163692 174480 -1 1560
1562 3 352245 163618 174600 -1 1561
1563 3 352245 163617 174680 -1 1562
1564 3 352174 163580 174840 -1 1563
1565 3 352092 163493 174960 -1 1564
1566 3 351977 163424 175080 -1 1565
1567 3 351927 163260 175200 -1 1566
1568 3 351885 163193 175320 -1 1567
1569 3 351958 163073 175400 -1 1568
1570 3 352050 163071 175520 -1 1569
1571 3 352121 163063 175600 -1 1570
1572 3 352209 163068 175680 -1 1571
1573 3 352296 163063 175760 -1 1572
1574 3 352344 163170 175840 -1 1573
1575 3 352427 163087 175880 -1 1574
1576 3 352471 163026 176040 -1 1575
1577 3 352688 163038 176120 -1 1576
1578 3 352908 163127 176160 -1 1577
1579 3 353168 163130 176280 -1 1578
1580 3 353694 163600 176440 -1 1579
1581 3 353705 163574 176520 -1 1580
1582 3 353766 163507 176640 -1 1581
1583 3 353777 163487 176680 -1 1582
1584 3 354523 163679 176920 -1 1583
1585 3 354625 163755 176960 -1 1584
1586 3 354161 163225 176960 -1 1585
1587 3 354158 163173 177040 -1 1586
1588 3 354161 163142 177120 -1 1587
1589 3 354032 163055 177200 -1 1588
1590 3 353760 163067 177240 -1 1589
1591 3 353707 163062 177320 -1 1590
1592 3 353739 163010 177400 -1 1591
1593 3 353795 162984 177440 -1 1592
1594 3 353777 162958 177520 -1 1593
1595 3 353721 162911 177600 -1 1594
1596 3 353707 162863 177680 -1 1595
1597 3 353692 162790 177760 -1 1596
1598 3 353679 162766 177800 -1 1597
1599 3 354198 162971 177240 -1 1589
1600 3 354227 162853 177320 -1 1599
1601 3 354188 162826 177360 -1 1600
1602 3 354727 163829 177000 -1 1585
1603 3 354901 163827 177040 -1 1602
1604 3 355006 164073 176880 -1 1603
1605 3 355097 163961 176760 -1 1604
1606 3 355175 163883 176680 -1 1605
1607 3 355242 163825 177120 -1 1603
1608 3 355429 163917 177360 -1 1607
1609 3 355513 163633 177360 -1 1608
1610 3 355513 163486 177360 -1 1609
1611 3 355437 163421 177440 -1 1610
1612 3 355411 163415 177480 -1 1611
1613 3 355390 163392 177560 -1 1612
1614 3 355378 163366 177640 -1 1613
1615 3 355358 163292 177760 -1 1614
1616 3 355370 163251 177800 -1 1615
1617 3 355369 163233 177880 -1 1616
1618 3 355342 163215 178000 -1 1617
1619 3 355322 163216 178040 -1 1618
1620 3 355287 163223 178080 -1 1619
1621 3 355294 163241 178120 -1 1620
1622 3 355509 164357 177360 -1 1608
1623 3 355997 164617 177360 -1 1622
1624 3 356169 164845 177320 -1 1623
1625 3 356194 164861 177240 -1 1624
1626 3 356229 164841 177200 -1 1625
1627 3 356246 164802 177120 -1 1626
1628 3 356246 164771 177040 -1 1627
1629 3 356275 164761 177000 -1 1628
1630 3 356307 164750 176960 -1 1629
1631 3 356418 164710 176880 -1 1630
1632 3 356449 164728 176840 -1 1631
1633 3 356410 164768 176760 -1 1632
1634 3 356401 164810 176680 -1 1633
1635 3 356421 164848 176640 -1 1634
1636 3 356426 164840 176600 -1 1635
1637 3 356430 164830 176560 -1 1636
1638 3 356129 164770 177440 -1 1623
1639 3 356242 164870 177480 -1 1638
1640 3 356390 164861 177680 -1 1639
1641 3 356594 164969 177680 -1 1640
1642 3 356826 165189 177760 -1 1641
1643 3 357013 165369 177640 -1 1642
1644 3 357442 165732 177600 -1 1643
1645 3 357453 165668 177720 -1 1644
1646 3 357462 165719 177760 -1 1645
1647 3 357469 165767 177800 -1 1646
1648 3 357646 165881 177880 -1 1647
1649 3 357793 165988 177920 -1 1648
1650 3 357935 166147 178000 -1 1649
1651 3 357943 166133 178320 -1 1650
1652 3 358074 166120 178440 -1 1651
1653 3 358123 166166 178480 -1 1652
1654 3 358175 166210 178520 -1 1653
1655 3 358167 166155 178560 -1 1654
1656 3 358162 166095 178600 -1 1655
1657 3 358289 166388 178480 -1 1653
1658 3 358297 166780 178480 -1 1657
1659 3 358407 166810 178520 -1 1658
1660 3 358686 166925 178600 -1 1659
1661 3 358910 166979 178680 -1 1660
1662 3 359062 166929 178840 -1 1661
1663 3 359206 166944 178920 -1 1662
1664 3 359335 166932 179080 -1 1663
1665 3 359524 166951 179120 -1 1664
1666 3 359573 166931 179160 -1 1665
1667 3 359583 166891 179200 -1 1666
1668 3 359784 166878 179280 -1 1667
1669 3 359983 167026 179320 -1 1668
1670 3 360351 167107 179360 -1 1669
1671 3 360413 167158 179400 -1 1670
1672 3 360484 167214 179440 -1 1671
1673 3 360501 167347 179480 -1 1672
1674 3 360641 167514 179520 -1 1673
1675 3 360767 167635 179560 -1 1674
1676 3 360842 167803 179600 -1 1675
1677 3 361040 167966 179640 -1 1676
1678 3 361048 168210 179600 -1 1677
1679 3 361009 168298 179520 -1 1678
1680 3 361236 168617 179400 -1 1679
1681 3 361392 168649 179360 -1 1680
1682 3 361448 168731 179240 -1 1681
1683 3 361416 168903 179200 -1 1682
1684 3 361438 168851 179120 -1 1683
1685 3 361425 168750 179520 -1 1680
1686 3 361839 168662 179560 -1 1685
1687 3 362115 168730 179560 -1 1686
1688 3 362358 168739 179600 -1 1687
1689 3 362580 168930 179640 -1 1688
1690 3 363210 169199 179600 -1 1689
1691 3 363798 169300 179600 -1 1690
1692 3 364022 169367 179600 -1 1691
1693 3 364131 169446 179520 -1 1692
1694 3 364141 169460 179440 -1 1693
1695 3 364259 169561 179360 -1 1694
1696 3 364476 169640 179240 -1 1695
1697 3 364770 169779 179120 -1 1696
1698 3 364966 169912 179080 -1 1697
1699 3 365109 170046 179000 -1 1698
1700 3 365279 170159 178920 -1 1699
1701 3 365515 170407 178920 -1 1700
1702 3 365579 170687 178920 -1 1701
1703 3 365674 170872 178880 -1 1702
1704 3 365735 171060 178880 -1 1703
1705 3 366035 171135 178880 -1 1704
1706 3 366079 171159 178920 -1 1705
1707 3 362780 168940 179680 -1 1689
1708 3 362744 168796 179800 -1 1707
1709 3 362868 168630 179880 -1 1708
1710 3 363075 168599 179960 -1 1709
1711 3 363118 168657 180000 -1 1710
1712 3 363122 168650 180040 -1 1711
1713 3 361097 169146 179520 -1 1685
1714 3 360614 167020 179400 -1 1671
1715 3 360651 167003 179360 -1 1714
1716 3 360657 166903 179280 -1 1715
1717 3 360683 166863 179240 -1 1716
1718 3 360713 166786 179200 -1 1717
1719 3 360722 166748 179160 -1 1718
1720 3 360790 166706 179080 -1 1719
1721 3 360852 166705 179040 -1 1720
1722 3 360910 166726 179000 -1 1721
1723 3 360968 166742 178880 -1 1722
1724 3 361123 166768 178840 -1 1723
1725 3 361310 166791 178760 -1 1724
1726 3 361599 166845 178680 -1 1725
1727 3 361702 166849 178640 -1 1726
1728 3 361750 166854 178600 -1 1727
1729 3 361833 166936 178520 -1 1728
1730 3 361854 166994 178480 -1 1729
1731 3 361892 167026 178440 -1 1730
1732 3 361959 167068 178400 -1 1731
1733 3 362022 167127 178360 -1 1732
1734 3 362157 167137 178320 -1 1733
1735 3 362252 167124 178280 -1 1734
1736 3 362400 167152 178280 -1 1735
1737 3 362417 167165 178320 -1 1736
1738 3 362430 167184 178360 -1 1737
1739 3 362468 167167 178440 -1 1738
1740 3 362552 167163 178480 -1 1739
1741 3 362749 167228 178520 -1 1740
1742 3 362839 167352 178520 -1 1741
1743 3 362860 167423 178480 -1 1742
1744 3 362952 167453 178440 -1 1743
1745 3 363042 167465 178360 -1 1744
1746 3 363090 167391 178280 -1 1745
1747 3 363140 167330 178240 -1 1746
1748 3 363176 167277 178200 -1 1747
1749 3 363246 167222 178120 -1 1748
1750 3 363354 167198 178080 -1 1749
1751 3 363499 167208 178040 -1 1750
1752 3 363520 167230 178000 -1 1751
1753 3 363610 167246 177920 -1 1752
1754 3 363840 167207 177880 -1 1753
1755 3 363841 167205 177840 -1 1754
1756 3 363845 167202 177800 -1 1755
1757 3 363958 167178 177920 -1 1754
1758 3 364010 167160 177960 -1 1757
1759 3 364154 167133 178000 -1 1758
1760 3 364236 167124 178080 -1 1759
1761 3 364318 167119 178120 -1 1760
1762 3 364466 167107 178160 -1 1761
1763 3 364568 167206 178280 -1 1762
1764 3 364607 167290 178320 -1 1763
1765 3 364706 167418 178360 -1 1764
1766 3 364598 167578 178240 -1 1765
1767 3 364596 167645 178200 -1 1766
1768 3 364702 167507 178480 -1 1765
1769 3 364645 167576 178560 -1 1768
1770 3 364616 167609 178600 -1 1769
1771 3 364634 167655 178640 -1 1770
1772 3 364710 167859 178640 -1 1771
1773 3 364865 167990 178560 -1 1772
1774 3 364901 168023 178520 -1 1773
1775 3 362758 167268 178560 -1 1741
1776 3 362752 167338 178600 -1 1775
1777 3 362718 167368 178640 -1 1776
1778 3 362670 167364 178720 -1 1777
1779 3 362644 167362 178760 -1 1778
1780 3 362634 167430 178840 -1 1779
1781 3 362642 167470 178880 -1 1780
1782 3 362622 167464 178920 -1 1781
1783 3 362598 167494 179000 -1 1782
1784 3 362592 167551 179080 -1 1783
1785 3 362566 167564 179120 -1 1784
1786 3 362518 167576 179200 -1 1785
1787 3 362504 167596 179240 -1 1786
1788 3 362490 167616 179280 -1 1787
1789 3 362348 167534 179280 -1 1788
1790 3 362204 167573 179240 -1 1789
1791 3 362148 167623 179200 -1 1790
1792 3 362149 167716 179120 -1 1791
1793 3 362162 167698 179040 -1 1792
1794 3 362198 167718 179000 -1 1793
1795 3 362199 167716 178920 -1 1794
1796 3 362199 167718 178880 -1 1795
1797 3 362459 167587 179320 -1 1788
1798 3 362394 167526 179400 -1 1797
1799 3 362407 167474 179440 -1 1798
1800 3 362294 167158 178200 -1 1735
1801 3 362317 167184 178160 -1 1800
1802 3 362334 167190 178120 -1 1801
1803 3 358073 166377 177960 -1 1650
1804 3 358122 166613 177880 -1 1803
1805 3 358163 166656 177840 -1 1804
1806 3 358162 166656 177760 -1 1805
1807 3 358178 166704 177680 -1 1806
1808 3 358476 166800 177640 -1 1807
1809 3 358362 167228 177640 -1 1808
1810 3 358300 167330 177560 -1 1809
1811 3 358320 167483 177480 -1 1810
1812 3 358465 167597 177440 -1 1811
1813 3 358556 167770 177360 -1 1812
1814 3 358568 167787 177320 -1 1813
1815 3 358298 167465 177400 -1 1811
1816 3 358300 167496 177280 -1 1815
1817 3 358296 166902 177480 -1 1808
1818 3 358193 167043 177320 -1 1817
1819 3 358130 167052 177240 -1 1818
1820 3 358052 167038 177160 -1 1819
1821 3 358048 167019 177080 -1 1820
1822 3 358123 167033 177000 -1 1821
1823 3 358162 167095 176920 -1 1822
1824 3 358245 167120 176840 -1 1823
1825 3 358319 167156 176760 -1 1824
1826 3 358464 167238 176680 -1 1825
1827 3 358606 167281 176640 -1 1826
1828 3 358720 167295 176600 -1 1827
1829 3 358858 167411 176600 -1 1828
1830 3 358854 167436 176640 -1 1829
1831 3 358838 167417 176680 -1 1830
1832 3 358978 167445 176560 -1 1829
1833 3 359083 167490 176520 -1 1832
1834 3 359175 167545 176480 -1 1833
1835 3 359361 167521 176480 -1 1834
1836 3 359416 167586 176440 -1 1835
1837 3 359560 167624 176400 -1 1836
1838 3 359611 167643 176360 -1 1837
1839 3 359624 167661 176320 -1 1838
1840 3 359672 167708 176280 -1 1839
1841 3 359674 167811 176320 -1 1840
1842 3 359669 167853 176360 -1 1841
1843 3 359666 167867 176400 -1 1842
1844 3 359682 167886 176440 -1 1843
1845 3 359675 167889 176480 -1 1844
1846 3 359688 167891 176520 -1 1845
1847 3 359664 167960 176560 -1 1846
1848 3 359658 167966 176600 -1 1847
1849 3 359636 167961 176640 -1 1848
1850 3 359664 167689 176240 -1 1840
1851 3 359654 167664 176200 -1 1850
1852 3 359635 167651 176160 -1 1851
1853 3 359646 167660 176120 -1 1852
1854 3 359702 167628 176080 -1 1853
1855 3 359876 167448 176080 -1 1854
1856 3 360004 167375 176120 -1 1855
1857 3 360198 167383 176160 -1 1856
1858 3 360189 167395 176240 -1 1857
1859 3 360289 167388 176280 -1 1858
1860 3 360426 167342 176320 -1 1859
1861 3 360619 167312 176360 -1 1860
1862 3 360683 167245 176400 -1 1861
1863 3 360795 167147 176440 -1 1862
1864 3 360802 167093 176520 -1 1863
1865 3 360903 167056 176560 -1 1864
1866 3 360926 167001 176600 -1 1865
1867 3 360953 166959 176640 -1 1866
1868 3 360983 166903 176720 -1 1867
1869 3 360988 166914 176800 -1 1868
1870 3 360983 166879 176840 -1 1869
1871 3 360970 166821 176880 -1 1870
1872 3 360981 166795 176920 -1 1871
1873 3 360996 166769 176960 -1 1872
1874 3 361083 166681 177040 -1 1873
1875 3 361121 166649 177080 -1 1874
1876 3 361128 166623 177160 -1 1875
1877 3 361100 166607 177240 -1 1876
1878 3 361099 166574 177320 -1 1877
1879 3 361086 166539 177400 -1 1878
1880 3 361088 166461 177480 -1 1879
1881 3 361056 166408 177560 -1 1880
1882 3 360997 166333 177640 -1 1881
1883 3 360969 166239 177720 -1 1882
1884 3 360920 166173 177800 -1 1883
1885 3 360895 166131 177880 -1 1884
1886 3 360894 166113 177960 -1 1885
1887 3 360910 166083 178040 -1 1886
1888 3 360930 166053 178080 -1 1887
1889 3 360891 166083 178120 -1 1888
1890 3 360868 166078 178160 -1 1889
1891 3 360825 166105 178200 -1 1890
1892 3 360718 166039 178280 -1 1891
1893 3 360648 166002 178360 -1 1892
1894 3 360628 165976 178400 -1 1893
1895 3 360631 165932 178480 -1 1894
1896 3 360648 165871 178560 -1 1895
1897 3 360724 165864 178600 -1 1896
1898 3 360734 165875 178640 -1 1897
1899 3 360734 165868 178720 -1 1898
1900 3 360726 165830 178760 -1 1899
1901 3 360677 165824 178800 -1 1900
1902 3 360649 165801 178840 -1 1901
1903 3 360632 165770 178920 -1 1902
1904 3 360667 165656 179000 -1 1903
1905 3 360861 165596 179000 -1 1904
1906 3 360987 165380 179000 -1 1905
1907 3 361081 165356 179000 -1 1906
1908 3 360719 165591 179040 -1 1904
1909 3 360699 165587 179080 -1 1908
1910 3 360681 165581 179120 -1 1909
1911 3 360626 165644 179080 -1 1909
1912 3 360592 165710 179080 -1 1911
1913 3 360599 165745 179120 -1 1912
1914 3 360646 165723 179200 -1 1913
1915 3 360648 165700 179280 -1 1914
1916 3 360617 165698 179360 -1 1915
1917 3 360621 165679 179440 -1 1916
1918 3 360598 165728 179520 -1 1917
1919 3 360597 165704 179600 -1 1918
1920 3 360603 165692 179640 -1 1919
1921 3 360602 165670 179680 -1 1920
1922 3 360608 165676 179760 -1 1921
1923 3 360603 165666 179840 -1 1922
1924 3 360589 165654 179920 -1 1923
1925 3 360542 165653 179960 -1 1924
1926 3 360519 165645 180000 -1 1925
1927 3 360525 165660 180080 -1 1926
1928 3 360546 165668 180120 -1 1927
1929 3 360553 165669 180160 -1 1928
1930 3 360559 165619 180240 -1 1929
1931 3 360548 165582 180280 -1 1930
1932 3 360597 165519 180360 -1 1931
1933 3 360615 165521 180440 -1 1932
1934 3 360617 165522 180480 -1 1933
1935 3 360659 165511 180560 -1 1934
1936 3 360747 165505 180640 -1 1935
1937 3 360787 165475 180720 -1 1936
1938 3 360842 165433 180760 -1 1937
1939 3 360876 165411 180800 -1 1938
1940 3 360922 165367 180880 -1 1939
1941 3 360936 165338 180960 -1 1940
1942 3 360927 165184 181000 -1 1941
1943 3 360973 165076 181040 -1 1942
1944 3 361005 165015 181080 -1 1943
1945 3 360952 164924 181120 -1 1944
1946 3 360939 164837 181160 -1 1945
1947 3 360960 164849 181240 -1 1946
1948 3 360932 164923 181280 -1 1947
1949 3 360946 164874 181320 -1 1948
1950 3 360928 164762 181400 -1 1949
1951 3 360893 164614 181440 45 1950
1952 3 360957 164596 181440 45 1951
1953 3 361123 164644 181440 45 1952
1954 3 361252 164613 181520 45 1953
1955 3 361362 164573 181600 45 1954
1956 3 361395 164544 181680 45 1955
1957 3 361383 164544 181880 45 1956
1958 3 361465 164539 181960 64 1957
1959 3 361492 164479 182000 64 1958
1960 3 361505 164397 182040 64 1959
1961 3 361666 164344 182040 64 1960
1962 3 361846 164325 182040 64 1961
1963 3 362123 164091 182040 -1 1962
1964 3 362253 163689 182040 -1 1963
1965 3 360917 167133 176440 -1 1863
1966 3 360969 167135 176400 -1 1965
1967 3 360960 167143 176360 -1 1966
1968 3 359849 167419 176040 -1 1855
1969 3 359695 167314 176000 -1 1968
1970 3 359659 167182 175960 -1 1969
1971 3 359576 167074 175880 -1 1970
1972 3 359458 167081 175840 -1 1971
1973 3 359499 166997 175800 -1 1972
1974 3 359479 167002 175760 -1 1973
1975 3 359403 166999 175720 -1 1974
1976 3 359329 166990 175680 -1 1975
1977 3 359253 166961 175600 -1 1976
1978 3 359220 166981 175520 -1 1977
1979 3 359223 167016 175480 -1 1978
1980 3 359227 167084 175400 -1 1979
1981 3 359185 167163 175320 -1 1980
1982 3 359185 167171 175280 -1 1981
1983 3 359169 167198 175200 -1 1982
1984 3 359099 167205 175120 -1 1983
1985 3 359088 167200 175080 -1 1984
1986 3 359053 167239 175000 -1 1985
1987 3 359024 167285 174920 -1 1986
1988 3 359004 167318 174880 -1 1987
1989 3 359033 167260 174840 -1 1988
1990 3 359036 167119 174760 -1 1989
1991 3 359032 167125 174720 -1 1990
1992 3 359037 167122 174680 -1 1991
1993 3 358999 167093 174640 -1 1992
1994 3 358968 167096 174600 -1 1993
1995 3 358910 167088 174520 -1 1994
1996 3 358884 167088 174480 -1 1995
1997 3 358812 167103 174440 -1 1996
1998 3 358742 167097 174400 -1 1997
1999 3 358606 167091 174360 -1 1998
2000 3 358450 167023 174320 -1 1999
2001 3 358380 167002 174200 -1 2000
2002 3 358425 166831 174200 -1 2001
2003 3 358437 166767 174080 -1 2002
2004 3 358508 166698 174000 -1 2003
2005 3 358558 166650 173960 -1 2004
2006 3 358557 166624 173920 -1 2005
2007 3 358572 166616 173880 -1 2006
2008 3 358580 166628 173840 -1 2007
2009 3 358588 166606 173800 -1 2008
2010 3 358644 166526 173760 -1 2009
2011 3 358656 166509 173720 -1 2010
2012 3 358372 167043 174040 -1 2001
2013 3 358387 167033 174000 -1 2012
2014 3 358224 166861 174360 -1 1999
2015 3 358009 166849 174400 -1 2014
2016 3 357892 166897 174440 -1 2015
2017 3 357869 166926 174480 -1 2016
2018 3 357751 166981 174520 -1 2017
2019 3 357637 167082 174560 -1 2018
2020 3 357573 167157 174560 -1 2019
2021 3 357557 167247 174560 -1 2020
2022 3 357552 167263 174600 -1 2021
2023 3 357548 167278 174640 -1 2022
2024 3 354016 163530 176360 -1 1580
2025 3 354247 163556 176280 -1 2024
2026 3 354330 163570 176160 -1 2025
2027 3 354427 163623 176120 -1 2026
2028 3 354519 163663 176080 -1 2027
2029 3 354581 163707 176040 -1 2028
2030 3 354630 163743 175960 -1 2029
2031 3 354670 163755 175920 -1 2030
2032 3 349746 164746 168760 -1 1498
2033 3 349721 164768 168680 -1 2032
2034 3 349651 164721 168600 -1 2033
2035 3 349625 164563 168480 -1 2034
2036 3 349788 164289 168400 -1 2035
2037 3 349957 163978 168400 -1 2036
2038 3 349845 163582 168400 -1 2037
2039 3 349926 163385 168480 -1 2038
2040 3 349873 163333 168520 -1 2039
2041 3 349840 163311 168560 -1 2040
2042 3 349838 163248 168600 -1 2041
2043 3 349838 162884 168600 -1 2042
2044 3 349743 162664 168560 -1 2043
2045 3 349203 162208 168560 -1 2044
2046 3 349081 162123 168520 -1 2045
2047 3 349069 162063 168440 -1 2046
2048 3 349022 161533 168440 -1 2047
2049 3 348811 161239 168400 -1 2048
2050 3 348541 161105 168400 -1 2049
2051 3 348524 161072 168360 -1 2050
2052 3 348535 160970 168320 -1 2051
2053 3 348537 160783 168240 -1 2052
2054 3 348531 160674 168160 -1 2053
2055 3 348534 160650 168080 -1 2054
2056 3 348556 160611 168040 -1 2055
2057 3 348567 160568 168000 -1 2056
2058 3 348579 160515 167960 -1 2057
2059 3 348554 160473 167920 -1 2058
2060 3 348647 160328 167880 -1 2059
2061 3 348634 160239 167840 -1 2060
2062 3 348538 160094 167800 -1 2061
2063 3 348543 159892 167840 -1 2062
2064 3 348648 159785 167880 -1 2063
2065 3 348512 159845 167760 -1 2063
2066 3 348431 159829 167720 -1 2065
2067 3 348426 159733 167640 -1 2066
2068 3 348339 159667 167600 -1 2067
2069 3 348298 159602 167520 -1 2068
2070 3 348224 159530 167480 -1 2069
2071 3 348198 159511 167440 -1 2070
2072 3 348184 159513 167400 -1 2071
2073 3 348211 159466 167360 -1 2072
2074 3 348337 159436 167360 -1 2073
2075 3 348332 159310 167360 -1 2074
2076 3 348300 159283 167440 -1 2075
2077 3 348202 159181 167480 -1 2076
2078 3 348632 161326 168360 -1 2049
2079 3 348366 161342 168360 -1 2078
2080 3 348366 161344 168400 -1 2079
2081 3 348366 161346 168440 -1 2080
2082 3 348385 161317 168320 -1 2079
2083 3 348380 161301 168280 -1 2082
2084 3 350969 167059 165920 81 1465
2085 3 350997 166957 165920 51 2084
2086 3 351117 166863 165920 51 2085
2087 3 351163 166830 165960 51 2086
2088 3 351363 166810 165960 51 2087
2089 3 351471 166812 165840 51 2088
2090 3 351430 166789 166080 51 2088
2091 3 351862 170314 162200 202 794
2092 3 353552 170504 161880 101 793
2093 3 353996 170455 162000 224 2092
2094 3 353765 170435 162080 101 2093
2095 3 353789 170419 162160 101 2094
2096 3 353844 170356 162320 101 2095
2097 3 353889 170331 162360 101 2096
2098 3 353754 171049 161960 224 2092
2099 3 353628 171126 162080 178 2098
2100 3 353378 170990 162240 122 2099
2101 3 353283 171034 162360 122 2100
2102 3 353270 171057 162440 148 2101
2103 3 353191 171067 162760 90 2102
2104 3 353047 171057 162960 101 2103
2105 3 352967 171074 163080 175 2104
2106 3 352918 171074 163160 175 2105
2107 3 352710 171091 163440 140 2106
2108 3 352472 171054 163640 131 2107
2109 3 352253 171071 163840 136 2108
2110 3 352035 171034 164040 164 2109
2111 3 351946 171007 164120 164 2110
2112 3 351844 170956 164240 128 2111
2113 3 351752 170872 164440 115 2112
2114 3 351578 170710 164640 139 2113
2115 3 351536 170406 164880 104 2114
2116 3 351555 170169 165000 128 2115
2117 3 351560 170154 165040 128 2116
2118 3 351579 170128 165160 81 2117
2119 3 351625 170003 165240 81 2118
2120 3 351574 169992 165360 160 2119
2121 3 351561 169974 165480 160 2120
2122 3 351502 169940 165600 160 2121
2123 3 351357 169935 165720 134 2122
2124 3 351335 169943 165840 164 2123
2125 3 351353 169943 165920 164 2124
2126 3 351295 169855 166040 157 2125
2127 3 351242 169894 166160 157 2126
2128 3 351328 169914 166200 157 2127
2129 3 349823 169296 166320 -1 2128
2130 3 350648 169598 166360 157 2129
2131 3 350647 169619 166400 157 2130
2132 3 350619 169668 166520 157 2131
2133 3 350604 169688 166560 157 2132
2134 3 350614 169709 166720 157 2133
2135 3 350570 169721 166840 -1 2134
2136 3 350464 169616 166960 -1 2135
2137 3 350418 169565 167120 -1 2136
2138 3 350356 169502 167240 -1 2137
2139 3 350354 169500 167360 -1 2138
2140 3 350328 169375 167480 -1 2139
2141 3 350076 169181 167640 -1 2140
2142 3 350100 169050 167760 -1 2141
2143 3 350110 169057 167800 -1 2142
2144 3 350115 169059 167880 -1 2143
2145 3 349988 168955 168040 -1 2144
2146 3 349916 168941 168120 -1 2145
2147 3 349845 168925 168200 -1 2146
2148 3 349781 168925 168240 -1 2147
2149 3 349740 168918 168320 -1 2148
2150 3 349647 168862 168440 -1 2149
2151 3 349508 168807 168600 -1 2150
2152 3 349496 168874 168720 -1 2151
2153 3 349344 168839 168840 -1 2152
2154 3 349328 168838 168920 -1 2153
2155 3 349292 168858 169000 -1 2154
2156 3 349213 168863 169120 -1 2155
2157 3 349153 168930 169200 -1 2156
2158 3 349051 169040 169280 -1 2157
2159 3 349023 169088 169440 -1 2158
2160 3 348944 169087 169520 -1 2159
2161 3 348904 169110 169680 -1 2160
2162 3 348874 169100 169840 -1 2161
2163 3 348868 169097 169880 -1 2162
2164 3 348799 169100 170000 -1 2163
2165 3 348757 169182 170080 -1 2164
2166 3 348667 169198 170160 -1 2165
2167 3 348659 169197 170320 -1 2166
2168 3 348636 169200 170440 -1 2167
2169 3 348579 169230 170560 -1 2168
2170 3 348456 169234 170680 -1 2169
2171 3 348453 169234 170800 -1 2170
2172 3 348365 169234 170920 -1 2171
2173 3 348275 169255 171080 -1 2172
2174 3 348245 169262 171240 -1 2173
2175 3 348173 169275 171360 -1 2174
2176 3 348140 169230 171680 -1 2175
2177 3 348008 169289 171840 -1 2176
2178 3 348056 169307 172000 -1 2177
2179 3 348053 169302 172120 -1 2178
2180 3 348082 169317 172160 -1 2179
2181 3 348148 169351 172280 -1 2180
2182 3 348181 169228 172440 -1 2181
2183 3 348072 169314 172560 -1 2182
2184 3 348116 169319 172680 -1 2183
2185 3 348038 169151 172840 -1 2184
2186 3 347991 169113 172920 -1 2185
2187 3 347976 169144 173040 -1 2186
2188 3 347916 169091 173160 -1 2187
2189 3 347836 169071 173240 -1 2188
2190 3 347791 169044 173320 -1 2189
2191 3 347768 168997 173400 -1 2190
2192 3 347728 169031 173560 -1 2191
2193 3 347696 169058 173720 -1 2192
2194 3 347597 169073 173800 -1 2193
2195 3 347558 169110 174000 -1 2194
2196 3 347579 169097 174160 -1 2195
2197 3 347580 169086 174280 -1 2196
2198 3 347582 169150 174400 -1 2197
2199 3 347564 169221 174520 -1 2198
2200 3 347445 169430 174680 32 2199
2201 3 347465 169350 174720 32 2200
2202 3 347460 169358 174840 32 2201
2203 3 347447 169450 174960 32 2202
2204 3 347440 169468 175000 32 2203
2205 3 347443 169450 175120 40 2204
2206 3 347285 169350 175280 40 2205
2207 3 347332 169341 175400 40 2206
2208 3 347575 169441 175480 40 2207
2209 3 347596 169414 175520 40 2208
2210 3 347664 169463 175560 40 2209
2211 3 347622 169393 175640 40 2210
2212 3 347587 169396 175880 45 2211
2213 3 347568 169373 176040 98 2212
2214 3 347448 169240 176120 40 2213
2215 3 347173 169289 176400 160 2214
2216 3 347187 169342 176720 189 2215
2217 3 347117 169274 176880 202 2216
2218 3 347217 169333 177040 181 2217
2219 3 347372 169298 177160 181 2218
2220 3 347424 169294 177320 101 2219
2221 3 347503 169265 177400 101 2220
2222 3 347781 169215 177400 101 2221
2223 3 347851 169194 177360 101 2222
2224 3 347956 169182 177320 101 2223
2225 3 348044 169202 177240 101 2224
2226 3 348129 169238 177200 140 2225
2227 3 348165 169220 177120 140 2226
2228 3 348171 169242 177080 101 2227
2229 3 348200 169233 177040 101 2228
2230 3 348299 169246 177000 101 2229
2231 3 348340 169237 177000 140 2230
2232 3 348478 169291 177000 -1 2231
2233 3 348500 169363 177000 -1 2232
2234 3 348526 169394 176920 -1 2233
2235 3 348585 169486 176840 -1 2234
2236 3 348729 169478 176840 -1 2235
2237 3 348753 169477 176880 -1 2236
2238 3 348786 169492 176920 -1 2237
2239 3 348806 169525 176960 -1 2238
2240 3 348832 169539 177000 -1 2239
2241 3 348899 169569 177040 -1 2240
2242 3 348943 169567 177120 -1 2241
2243 3 349052 169578 177200 -1 2242
2244 3 349111 169559 177240 -1 2243
2245 3 349206 169480 177320 -1 2244
2246 3 349339 169422 177400 -1 2245
2247 3 349465 169482 177400 -1 2246
2248 3 349502 169542 177480 -1 2247
2249 3 349472 169644 177560 -1 2248
2250 3 349426 169664 177640 -1 2249
2251 3 349393 169671 177720 -1 2250
2252 3 349387 169682 177760 -1 2251
2253 3 348638 169486 176800 -1 2235
2254 3 347579 169234 177480 101 2221
2255 3 347733 169086 177600 140 2254
2256 3 347708 168944 177760 140 2255
2257 3 347864 168754 177880 150 2256
2258 3 347928 168690 178040 128 2257
2259 3 347997 168639 178160 128 2258
2260 3 348043 168562 178320 75 2259
2261 3 348190 168404 178400 40 2260
2262 3 348264 168326 178440 51 2261
2263 3 348876 168294 178520 135 2262
2264 3 349240 168170 178520 102 2263
2265 3 349920 168130 178600 120 2264
2266 3 350120 168130 178560 128 2265
2267 3 350116 168181 178480 60 2266
2268 3 350239 168294 178400 60 2267
2269 3 350344 168411 178320 75 2268
2270 3 350300 168426 178240 75 2269
2271 3 350272 168425 178200 75 2270
2272 3 350224 168446 178120 75 2271
2273 3 350201 168468 178080 64 2272
2274 3 350192 168508 178040 64 2273
2275 3 350201 168550 178000 64 2274
2276 3 350172 168589 177920 64 2275
2277 3 350167 168569 177880 64 2276
2278 3 350164 168547 177840 64 2277
2279 3 350165 168554 177800 64 2278
2280 3 350172 168569 177760 64 2279
2281 3 350168 168552 177720 64 2280
2282 3 350692 168045 178760 80 2265
2283 3 350968 168177 178760 75 2282
2284 3 351161 168173 178840 102 2283
2285 3 351650 168089 178920 120 2284
2286 3 352116 167966 178880 150 2285
2287 3 352211 168052 178800 150 2286
2288 3 352272 168085 178760 150 2287
2289 3 352291 168084 178720 150 2288
2290 3 352308 168303 178720 150 2289
2291 3 352311 168354 178680 150 2290
2292 3 352329 168441 178640 150 2291
2293 3 352314 168576 178560 150 2292
2294 3 352336 168665 178480 150 2293
2295 3 352348 168681 178440 150 2294
2296 3 352208 167882 179000 150 2285
2297 3 352487 167777 179040 124 2296
2298 3 352992 167533 179120 120 2297
2299 3 353307 167378 179240 137 2298
2300 3 353575 167219 179360 102 2299
2301 3 353727 167159 179400 137 2300
2302 3 354025 166992 179600 124 2301
2303 3 354100 166939 179720 136 2302
2304 3 354268 166991 179880 120 2303
2305 3 354560 166927 179960 120 2304
2306 3 354838 166892 180080 128 2305
2307 3 355156 166844 180160 124 2306
2308 3 355315 166817 180240 128 2307
2309 3 355802 166784 180400 153 2308
2310 3 356060 166661 180560 98 2309
2311 3 356516 166506 180640 107 2310
2312 3 357171 166392 180720 140 2311
2313 3 357432 166166 180920 150 2312
2314 3 357505 166108 180960 128 2313
2315 3 357651 165990 181040 128 2314
2316 3 357991 165614 181160 120 2315
2317 3 358028 165566 181200 51 2316
2318 3 358066 165523 181240 51 2317
2319 3 358177 165518 181360 150 2318
2320 3 358308 165417 181440 122 2319
2321 3 358403 165341 181560 122 2320
2322 3 358816 165188 181680 115 2321
2323 3 359083 165200 181800 128 2322
2324 3 359244 165205 181960 150 2323
2325 3 359569 165118 182080 154 2324
2326 3 359548 164944 182240 154 2325
2327 3 359615 164989 182360 154 2326
2328 3 359839 164802 182400 102 2327
2329 3 359937 164711 182440 51 2328
2330 3 360131 164531 182520 64 2329
2331 3 360268 164413 182560 64 2330
2332 3 360460 164300 182480 64 2331
2333 3 360651 164186 182400 128 2332
2334 3 360605 164306 182280 128 2333
2335 3 360607 164341 182240 128 2334
2336 3 360603 164354 182200 128 2335
2337 3 360647 164394 182120 128 2336
2338 3 360793 164332 182040 45 2337
2339 3 360974 164305 182000 45 2338
2340 3 361123 164248 181920 45 2339
2341 3 361223 164193 181880 45 2340
2342 3 361414 164277 181840 45 2341
2343 3 361411 164297 181800 45 2342
2344 3 361082 164201 181840 45 2341
2345 3 360543 164179 182640 40 2331
2346 3 359950 164147 182680 81 2345
2347 3 359808 164168 182760 81 2346
2348 3 359766 164151 182840 86 2347
2349 3 359678 164011 182920 86 2348
2350 3 359602 163825 183000 86 2349
2351 3 359494 163673 183080 60 2350
2352 3 359461 163560 183160 60 2351
2353 3 359393 163506 183240 60 2352
2354 3 359216 163431 183320 120 2353
2355 3 359129 163315 183440 75 2354
2356 3 359057 163216 183520 75 2355
2357 3 359055 163263 183600 75 2356
2358 3 359013 163244 183680 128 2357
2359 3 359255 163317 183720 128 2358
2360 3 359353 163297 183760 128 2359
2361 3 359418 163300 183800 128 2360
2362 3 359469 163320 183840 128 2361
2363 3 359510 163340 183880 128 2362
2364 3 359557 163355 183920 128 2363
2365 3 359607 163406 183960 128 2364
2366 3 359635 163477 184000 120 2365
2367 3 359699 163618 184040 120 2366
2368 3 359767 163692 184080 120 2367
2369 3 359815 163715 184120 120 2368
2370 3 359902 163750 184160 -1 2369
2371 3 359999 163758 184200 -1 2370
2372 3 360070 163751 184240 -1 2371
2373 3 360283 163863 184280 -1 2372
2374 3 360438 163879 184240 -1 2373
2375 3 360448 163815 184200 -1 2374
2376 3 360445 163805 184160 -1 2375
2377 3 360071 163847 184280 -1 2372
2378 3 360071 163893 184320 -1 2377
2379 3 360118 163987 184360 -1 2378
2380 3 359015 163253 183720 128 2358
2381 3 358901 163109 183760 128 2380
2382 3 358845 163120 183840 107 2381
2383 3 358853 163152 183920 107 2382
2384 3 358881 163185 184000 107 2383
2385 3 358869 163246 184040 107 2384
2386 3 358841 163218 184080 157 2385
2387 3 358817 163169 184120 157 2386
2388 3 358812 163161 184160 157 2387
2389 3 358793 163165 184200 157 2388
2390 3 358777 163112 184280 157 2389
2391 3 358801 163129 184360 164 2390
2392 3 358821 163153 184440 164 2391
2393 3 358833 163127 184520 164 2392
2394 3 358837 163106 184560 164 2393
2395 3 358829 163166 184640 96 2394
2396 3 358817 163204 184680 96 2395
2397 3 358781 163233 184760 96 2396
2398 3 358737 163250 184800 96 2397
2399 3 358762 163230 184880 96 2398
2400 3 358756 163306 185000 98 2399
2401 3 358782 163276 185080 98 2400
2402 3 358817 163281 185160 96 2401
2403 3 358833 163357 185280 96 2402
2404 3 358853 163413 185320 96 2403
2405 3 358881 163892 185320 120 2404
2406 3 358841 164108 185320 120 2405
2407 3 358921 164333 185280 -1 2406
2408 3 358897 164533 185280 -1 2407
2409 3 358885 164656 185320 -1 2408
2410 3 358897 164830 185360 -1 2409
2411 3 358909 164917 185400 -1 2410
2412 3 358914 165014 185440 -1 2411
2413 3 358942 165213 185480 -1 2412
2414 3 358970 165387 185520 -1 2413
2415 3 358973 165490 185560 -1 2414
2416 3 358940 165603 185600 -1 2415
2417 3 358893 165666 185640 -1 2416
2418 3 358835 165681 185680 -1 2417
2419 3 358586 165636 185680 -1 2418
2420 3 358536 165671 185720 -1 2419
2421 3 358947 163420 185400 120 2404
2422 3 359020 163386 185480 120 2421
2423 3 359030 163337 185600 120 2422
2424 3 359027 163440 185680 81 2423
2425 3 359070 163499 185800 81 2424
2426 3 359106 163461 185840 81 2425
2427 3 359135 163456 185880 86 2426
2428 3 359124 163465 185920 86 2427
2429 3 359147 163470 186000 86 2428
2430 3 359143 163485 186080 86 2429
2431 3 359155 163571 186200 96 2430
2432 3 359159 163567 186280 96 2431
2433 3 359179 163576 186360 96 2432
2434 3 359166 163572 186400 108 2433
2435 3 359162 163508 186600 108 2434
2436 3 359147 163316 186800 102 2435
2437 3 359063 163207 186880 102 2436
2438 3 359007 163103 186960 102 2437
2439 3 359027 163005 187040 80 2438
2440 3 359054 162902 187200 80 2439
2441 3 358975 162827 187360 80 2440
2442 3 358880 162794 187560 80 2441
2443 3 358864 162777 187680 80 2442
2444 3 358859 162771 187720 80 2443
2445 3 358860 162776 187760 80 2444
2446 3 358867 162683 187880 80 2445
2447 3 358867 162599 188000 -1 2446
2448 3 358952 162568 188120 -1 2447
2449 3 359011 162447 188200 -1 2448
2450 3 359042 162343 188280 -1 2449
2451 3 359046 162320 188320 -1 2450
2452 3 359052 162299 188360 -1 2451
2453 3 358895 162207 188400 -1 2452
2454 3 358891 162076 188440 -1 2453
2455 3 358866 161990 188480 -1 2454
2456 3 358723 161692 188440 -1 2455
2457 3 358707 161667 188400 -1 2456
2458 3 358629 161682 188360 -1 2457
2459 3 358549 161698 188320 -1 2458
2460 3 358528 161689 188280 -1 2459
2461 3 358508 161688 188200 -1 2460
2462 3 358498 161680 188160 -1 2461
2463 3 358433 161678 188120 -1 2462
2464 3 358349 161745 188040 -1 2463
2465 3 358285 161725 187960 -1 2464
2466 3 358197 161693 187880 -1 2465
2467 3 358081 161714 187840 -1 2466
2468 3 358022 161742 187800 -1 2467
2469 3 357942 161746 187720 -1 2468
2470 3 357860 161777 187640 -1 2469
2471 3 357870 161837 187560 -1 2470
2472 3 357757 161921 187480 -1 2471
2473 3 357700 161945 187440 -1 2472
2474 3 357583 161961 187400 -1 2473
2475 3 357545 161941 187360 -1 2474
2476 3 357488 161928 187280 -1 2475
2477 3 357393 161982 187240 -1 2476
2478 3 357326 161966 187200 -1 2477
2479 3 357278 161992 187160 -1 2478
2480 3 357146 162038 187120 -1 2479
2481 3 356940 162046 187120 -1 2480
2482 3 356898 162090 187120 -1 2481
2483 3 356686 162108 187120 -1 2482
2484 3 356505 162100 187040 -1 2483
2485 3 356498 162088 187000 -1 2484
2486 3 356947 162049 187160 -1 2481
2487 3 356956 162048 187200 -1 2486
2488 3 357621 162017 187520 -1 2472
2489 3 357578 162061 187560 -1 2488
2490 3 357596 162090 187600 -1 2489
2491 3 357573 162117 187640 -1 2490
2492 3 357549 162105 187680 -1 2491
2493 3 357516 162107 187720 -1 2492
2494 3 358864 162027 188520 -1 2455
2495 3 358835 161979 188600 -1 2494
2496 3 358659 161695 188640 -1 2495
2497 3 358634 161491 188680 -1 2496
2498 3 358723 161259 188640 -1 2497
2499 3 358811 161071 188600 -1 2498
2500 3 358942 160830 188560 -1 2499
2501 3 358990 160678 188480 -1 2500
2502 3 359094 160539 188440 -1 2501
2503 3 359090 160334 188480 -1 2502
2504 3 359155 160231 188520 -1 2503
2505 3 359241 160158 188560 -1 2504
2506 3 359401 160093 188600 -1 2505
2507 3 359429 160073 188640 -1 2506
2508 3 359448 159977 188680 -1 2507
2509 3 359560 159889 188680 -1 2508
2510 3 359581 159873 188640 -1 2509
2511 3 359577 159853 188600 -1 2510
2512 3 359571 159852 188560 -1 2511
2513 3 359456 160101 188720 -1 2508
2514 3 359123 160447 188360 -1 2502
2515 3 359086 160431 188280 -1 2514
2516 3 359086 160495 188160 -1 2515
2517 3 359087 160511 188120 -1 2516
2518 3 359111 160574 188040 -1 2517
2519 3 359151 160679 187960 -1 2518
2520 3 359243 160715 187880 -1 2519
2521 3 359319 160612 187800 -1 2520
2522 3 359343 160576 187760 -1 2521
2523 3 359359 160544 187720 -1 2522
2524 3 359375 160490 187680 -1 2523
2525 3 359366 160451 187640 -1 2524
2526 3 359362 160415 187600 -1 2525
2527 3 359339 160403 187560 -1 2526
2528 3 359339 160375 187520 -1 2527
2529 3 359279 160379 187480 -1 2528
2530 3 359270 160363 187440 -1 2529
2531 3 359266 160331 187400 -1 2530
2532 3 359294 160306 187360 -1 2531
2533 3 359363 160275 187320 -1 2532
2534 3 359407 160256 187280 -1 2533
2535 3 359517 160207 187200 -1 2534
2536 3 359569 160112 187160 -1 2535
2537 3 359657 159931 187200 -1 2536
2538 3 359694 159878 187240 -1 2537
2539 3 359691 159840 187280 -1 2538
2540 3 359702 159790 187360 -1 2539
2541 3 359746 159667 187400 -1 2540
2542 3 359762 159579 187440 -1 2541
2543 3 359782 159535 187480 -1 2542
2544 3 359911 159462 187520 -1 2543
2545 3 360015 159355 187560 -1 2544
2546 3 360095 159186 187600 -1 2545
2547 3 360102 159078 187640 -1 2546
2548 3 360083 159003 187680 -1 2547
2549 3 360082 158996 187720 -1 2548
2550 3 360083 158999 187760 -1 2549
2551 3 360087 159036 187800 -1 2550
2552 3 359762 159518 187360 -1 2541
2553 3 359743 159512 187280 -1 2552
2554 3 359613 160079 187080 -1 2536
2555 3 359755 159960 186960 -1 2554
2556 3 359811 159931 186880 -1 2555
2557 3 359810 159859 186760 -1 2556
2558 3 359756 159814 186680 -1 2557
2559 3 359769 159794 186640 -1 2558
2560 3 359779 159742 186560 -1 2559
2561 3 359787 159751 186520 -1 2560
2562 3 359771 159743 186480 -1 2561
2563 3 359733 159713 186400 -1 2562
2564 3 359708 159655 186320 -1 2563
2565 3 359738 159608 186240 -1 2564
2566 3 359699 159670 186160 -1 2565
2567 3 359628 159646 186080 -1 2566
2568 3 359474 159639 186000 -1 2567
2569 3 359443 159641 185960 -1 2568
2570 3 359344 159636 185920 -1 2569
2571 3 359142 159679 185880 -1 2570
2572 3 359100 159748 185920 -1 2571
2573 3 359079 159793 185960 -1 2572
2574 3 359154 159855 186000 -1 2573
2575 3 359252 159957 186080 -1 2574
2576 3 359292 160084 186120 -1 2575
2577 3 359305 160198 186160 -1 2576
2578 3 359312 160339 186200 -1 2577
2579 3 359232 160478 186240 -1 2578
2580 3 359182 160548 186280 -1 2579
2581 3 359171 160574 186320 -1 2580
2582 3 359118 159695 185840 -1 2571
2583 3 359075 159659 185800 -1 2582
2584 3 359039 159584 185720 -1 2583
2585 3 358903 159496 185640 -1 2584
2586 3 358830 159429 185560 -1 2585
2587 3 358735 159398 185520 -1 2586
2588 3 358538 159633 185560 -1 2587
2589 3 358382 159725 185560 -1 2588
2590 3 358326 159668 185520 -1 2589
2591 3 358283 159613 185480 -1 2590
2592 3 358257 159581 185440 -1 2591
2593 3 358214 159537 185400 -1 2592
2594 3 358191 159461 185320 -1 2593
2595 3 358121 159420 185240 -1 2594
2596 3 358036 159390 185160 -1 2595
2597 3 357931 159394 185120 -1 2596
2598 3 357909 159388 185080 -1 2597
2599 3 357817 159456 185080 -1 2598
2600 3 357561 159586 185080 -1 2599
2601 3 357401 159564 185080 -1 2600
2602 3 357341 159529 185040 -1 2601
2603 3 357257 159524 185000 -1 2602
2604 3 357210 159499 184960 -1 2603
2605 3 357178 159476 184920 -1 2604
2606 3 357084 159414 184840 -1 2605
2607 3 357022 159373 184800 -1 2606
2608 3 357002 159358 184720 -1 2607
2609 3 356977 159304 184680 -1 2608
2610 3 356972 159246 184600 -1 2609
2611 3 356926 159168 184520 -1 2610
2612 3 356949 159132 184480 -1 2611
2613 3 356947 159078 184400 -1 2612
2614 3 356886 159048 184360 -1 2613
2615 3 356880 159049 184280 -1 2614
2616 3 356846 159009 184240 -1 2615
2617 3 356834 159023 184200 -1 2616
2618 3 356799 159019 184160 -1 2617
2619 3 356708 158991 184120 -1 2618
2620 3 356565 159023 184080 -1 2619
2621 3 356489 159135 184080 -1 2620
2622 3 356490 159231 184040 -1 2621
2623 3 356414 159277 184040 -1 2622
2624 3 356320 159369 184040 -1 2623
2625 3 356354 159406 184080 -1 2624
2626 3 356339 159454 184120 -1 2625
2627 3 356332 159480 184160 -1 2626
2628 3 356317 159530 184200 -1 2627
2629 3 356316 159609 184240 -1 2628
2630 3 356340 159718 184280 -1 2629
2631 3 356350 159790 184320 -1 2630
2632 3 356379 159851 184360 -1 2631
2633 3 356431 159921 184400 -1 2632
2634 3 356475 159990 184440 -1 2633
2635 3 356487 160002 184480 -1 2634
2636 3 356503 160067 184560 -1 2635
2637 3 356562 160147 184640 -1 2636
2638 3 356601 160192 184680 -1 2637
2639 3 356624 160230 184760 -1 2638
2640 3 356595 160258 184800 -1 2639
2641 3 356587 160297 184840 -1 2640
2642 3 356582 160317 184880 -1 2641
2643 3 356581 160345 184920 -1 2642
2644 3 356576 160362 184960 -1 2643
2645 3 356572 160364 185000 -1 2644
2646 3 356566 160378 185080 -1 2645
2647 3 356585 160362 185120 -1 2646
2648 3 356587 160389 185160 -1 2647
2649 3 356563 160428 185200 -1 2648
2650 3 356517 160465 185240 -1 2649
2651 3 356464 160507 185280 -1 2650
2652 3 356460 160550 185320 -1 2651
2653 3 356457 160616 185400 -1 2652
2654 3 356456 160686 185440 -1 2653
2655 3 356501 160711 185480 -1 2654
2656 3 356585 160710 185520 -1 2655
2657 3 356648 160743 185560 -1 2656
2658 3 356677 160772 185640 -1 2657
2659 3 356892 159397 184800 -1 2607
2660 3 356818 159474 184840 -1 2659
2661 3 356813 159566 184880 -1 2660
2662 3 359863 159578 186560 -1 2560
2663 3 359863 159548 186520 -1 2662
2664 3 359879 159519 186480 -1 2663
2665 3 359063 160459 187480 -1 2529
2666 3 358962 160494 187560 -1 2665
2667 3 358670 160412 187560 -1 2666
2668 3 358461 160340 187640 -1 2667
2669 3 358271 160088 187600 -1 2668
2670 3 358188 159974 187560 -1 2669
2671 3 358162 159856 187560 -1 2670
2672 3 358240 159774 187560 -1 2671
2673 3 358289 159742 187480 -1 2672
2674 3 358319 159768 187440 -1 2673
2675 3 359065 162951 184520 164 2393
2676 3 359069 162908 184480 164 2675
2677 3 358747 163304 184000 107 2384
2678 3 358557 163357 184040 157 2677
2679 3 358495 163431 184080 157 2678
2680 3 358494 163457 184120 157 2679
2681 3 358493 163484 184160 157 2680
2682 3 360734 163873 182720 98 2345
2683 3 361036 163625 182840 51 2682
2684 3 361136 163543 182880 98 2683
2685 3 360836 163822 182920 98 2684
2686 3 360740 163855 183000 98 2685
2687 3 360647 163819 183080 98 2686
2688 3 360599 163818 183160 98 2687
2689 3 360585 163831 183200 98 2688
2690 3 360554 163852 183240 98 2689
2691 3 360531 163876 183280 98 2690
2692 3 360529 163909 183320 98 2691
2693 3 360490 164003 183360 98 2692
2694 3 360479 164078 183400 98 2693
2695 3 360485 164215 183440 115 2694
2696 3 360455 164306 183480 115 2695
2697 3 360403 164365 183520 115 2696
2698 3 361556 163274 182920 91 2684
2699 3 361972 163266 182920 64 2698
2700 3 362460 163418 182920 102 2699
2701 3 362856 163510 182920 96 2700
2702 3 363032 163553 182960 96 2701
2703 3 363460 163738 183000 75 2702
2704 3 363999 163641 182960 75 2703
2705 3 364559 163445 182960 60 2704
2706 3 365045 163378 182880 122 2705
2707 3 365299 163333 182840 51 2706
2708 3 365503 163371 182800 75 2707
2709 3 365666 163255 182760 80 2708
2710 3 366251 163189 182720 86 2709
2711 3 366367 163182 182640 75 2710
2712 3 367026 163037 182560 60 2711
2713 3 367295 162950 182640 40 2712
2714 3 367447 162944 182640 40 2713
2715 3 367632 163078 182600 40 2714
2716 3 367820 163130 182600 40 2715
2717 3 367982 163079 182560 40 2716
2718 3 368259 163060 182520 40 2717
2719 3 368479 163015 182480 -1 2718
2720 3 368491 162988 182520 -1 2719
2721 3 368615 163087 182440 -1 2719
2722 3 368732 163127 182400 -1 2721
2723 3 368856 163096 182360 -1 2722
2724 3 369039 163079 182320 -1 2723
2725 3 369141 163130 182280 -1 2724
2726 3 369207 163158 182240 -1 2725
2727 3 369263 163187 182200 -1 2726
2728 3 369428 163295 182120 -1 2727
2729 3 369461 163326 182080 -1 2728
2730 3 369694 163502 182040 -1 2729
2731 3 369727 163438 182000 -1 2730
2732 3 369791 163530 181920 -1 2731
2733 3 369822 163642 181840 -1 2732
2734 3 369875 163711 181800 -1 2733
2735 3 369915 163883 181760 -1 2734
2736 3 370030 163833 181680 -1 2735
2737 3 370159 163835 181600 -1 2736
2738 3 370223 163960 181520 -1 2737
2739 3 370327 164114 181480 -1 2738
2740 3 370546 164027 181440 -1 2739
2741 3 370623 164020 181400 -1 2740
2742 3 370759 164001 181360 -1 2741
2743 3 370815 164008 181320 -1 2742
2744 3 370868 164031 181280 -1 2743
2745 3 370883 163934 181240 -1 2744
2746 3 370864 163927 181200 -1 2745
2747 3 370906 163883 181160 -1 2746
2748 3 370936 163866 181120 -1 2747
2749 3 370986 163884 181080 -1 2748
2750 3 371012 163922 181040 -1 2749
2751 3 371015 163922 181000 -1 2750
2752 3 371000 163871 180960 -1 2751
2753 3 370999 163847 180920 -1 2752
2754 3 371004 163830 180880 -1 2753
2755 3 371028 163814 180840 -1 2754
2756 3 370996 163799 180800 -1 2755
2757 3 371016 163794 180760 -1 2756
2758 3 371012 163791 180720 -1 2757
2759 3 370995 163787 180680 -1 2758
2760 3 370988 163770 180640 -1 2759
2761 3 370957 163780 180600 -1 2760
2762 3 370963 163793 180560 -1 2761
2763 3 370914 163807 180520 -1 2762
2764 3 370911 163809 180480 -1 2763
2765 3 370894 163883 180400 -1 2764
2766 3 370836 164019 180360 -1 2765
2767 3 370982 164158 180320 -1 2766
2768 3 371059 164275 180280 -1 2767
2769 3 371083 164321 180240 -1 2768
2770 3 371086 164345 180200 -1 2769
2771 3 371085 164359 180160 -1 2770
2772 3 371059 164346 180120 -1 2771
2773 3 370980 164336 180080 -1 2772
2774 3 370976 164403 180040 -1 2773
2775 3 370947 164438 179960 -1 2774
2776 3 371010 164452 179920 -1 2775
2777 3 371010 164456 179840 -1 2776
2778 3 371026 164551 179760 -1 2777
2779 3 371074 164644 179720 -1 2778
2780 3 371040 164750 179720 -1 2779
2781 3 371008 164806 179680 -1 2780
2782 3 371006 164842 179640 -1 2781
2783 3 371003 164862 179560 -1 2782
2784 3 370986 164890 179480 -1 2783
2785 3 370986 164888 179440 -1 2784
2786 3 370990 164892 179400 -1 2785
2787 3 371242 164724 179720 -1 2779
2788 3 371665 164672 179720 -1 2787
2789 3 371931 164734 179720 -1 2788
2790 3 371999 164772 179680 -1 2789
2791 3 372289 164834 179680 -1 2790
2792 3 372413 164700 179680 -1 2791
2793 3 372317 164963 179640 -1 2791
2794 3 372342 165131 179600 -1 2793
2795 3 363047 163485 183040 96 2702
2796 3 362984 163443 183080 96 2795
2797 3 362935 163442 183120 96 2796
2798 3 358036 165332 181200 51 2317
2799 3 357912 165088 181200 60 2798
2800 3 357867 164994 181160 64 2799
2801 3 357835 164941 181120 64 2800
2802 3 357803 164907 181080 64 2801
2803 3 357774 164850 181040 64 2802
2804 3 357733 164826 181000 64 2803
2805 3 357712 164779 180960 51 2804
2806 3 357660 164718 180920 51 2805
2807 3 357590 164689 180880 51 2806
2808 3 357580 164626 180840 51 2807
2809 3 357571 164590 180800 51 2808
2810 3 357554 164547 180760 51 2809
2811 3 357515 164488 180720 51 2810
2812 3 357463 164399 180680 40 2811
2813 3 357431 164340 180640 40 2812
2814 3 357388 164271 180600 40 2813
2815 3 357355 164181 180560 60 2814
2816 3 357326 164073 180520 60 2815
2817 3 357319 164083 180480 60 2816
2818 3 357304 164074 180440 60 2817
2819 3 357314 164057 180400 60 2818
2820 3 357307 164047 180360 60 2819
2821 3 357308 164024 180320 60 2820
2822 3 357324 163995 180280 60 2821
2823 3 357324 163959 180240 60 2822
2824 3 357347 163939 180200 60 2823
2825 3 357908 165087 181240 60 2799
2826 3 357905 165204 181280 60 2825
2827 3 357884 165261 181320 60 2826
2828 3 348136 168175 178560 98 2261
2829 3 348080 168093 178680 98 2828
2830 3 348076 168061 178760 98 2829
2831 3 348086 168038 178800 96 2830
2832 3 348130 168003 178920 96 2831
2833 3 348232 168023 179040 64 2832
2834 3 348395 168036 179120 64 2833
2835 3 348492 168020 179200 104 2834
2836 3 348511 168044 179320 104 2835
2837 3 348595 168084 179440 141 2836
2838 3 348613 168098 179600 141 2837
2839 3 348733 168029 179720 108 2838
2840 3 348817 168079 179880 108 2839
2841 3 348954 168076 180000 91 2840
2842 3 349124 168102 180160 51 2841
2843 3 349224 168123 180200 51 2842
2844 3 349248 168093 180280 104 2843
2845 3 349288 168061 180360 104 2844
2846 3 349420 168094 180480 107 2845
2847 3 349468 168057 180560 107 2846
2848 3 349552 168143 180680 107 2847
2849 3 349545 168154 180760 96 2848
2850 3 349560 168197 180840 96 2849
2851 3 349560 168226 180920 96 2850
2852 3 349639 168286 181000 156 2851
2853 3 349684 168333 181120 156 2852
2854 3 349700 168386 181240 108 2853
2855 3 349695 168528 181320 108 2854
2856 3 349700 168592 181360 108 2855
2857 3 349700 168598 181480 108 2856
2858 3 349763 168599 181640 108 2857
2859 3 349823 168586 181760 122 2858
2860 3 350016 168735 181880 107 2859
2861 3 350220 168964 181920 81 2860
2862 3 350916 169228 181920 51 2861
2863 3 351104 169244 181960 102 2862
2864 3 351316 169244 182080 102 2863
2865 3 351716 169160 182240 202 2864
2866 3 352198 169319 182280 96 2865
2867 3 352446 169493 182480 75 2866
2868 3 352420 169594 182560 75 2867
2869 3 352394 169693 182640 51 2868
2870 3 352369 169726 182680 51 2869
2871 3 352322 169793 182760 96 2870
2872 3 352034 169617 182880 98 2871
2873 3 352174 169612 182960 96 2872
2874 3 352242 169608 183000 96 2873
2875 3 352088 169516 183120 98 2874
2876 3 353290 169330 183160 128 2875
2877 3 353409 169297 183240 137 2876
2878 3 353561 169257 183360 108 2877
2879 3 353007 169420 183400 120 2878
2880 3 352981 169406 183600 81 2879
2881 3 352722 169448 183800 60 2880
2882 3 352614 169445 183960 32 2881
2883 3 352700 169113 184040 32 2882
2884 3 352769 169044 184120 80 2883
2885 3 352829 169032 184200 80 2884
2886 3 352912 169009 184240 80 2885
2887 3 352942 169001 184280 60 2886
2888 3 353060 168853 184320 60 2887
2889 3 353171 168519 184360 81 2888
2890 3 353096 168301 184400 81 2889
2891 3 353065 168246 184480 90 2890
2892 3 352992 168177 184520 90 2891
2893 3 352850 168076 184560 71 2892
2894 3 352791 167995 184600 71 2893
2895 3 352510 167535 184600 124 2894
2896 3 352447 167230 184560 80 2895
2897 3 352430 166769 184520 98 2896
2898 3 352364 166312 184520 91 2897
2899 3 352215 166253 184520 86 2898
2900 3 352159 166277 184640 45 2899
2901 3 352110 166272 184680 45 2900
2902 3 351921 166245 184760 32 2901
2903 3 351832 166258 184840 32 2902
2904 3 351777 166233 184920 32 2903
2905 3 351755 166227 185000 45 2904
2906 3 351766 166240 185080 45 2905
2907 3 351771 166267 185120 45 2906
2908 3 352337 165933 184520 64 2898
2909 3 352386 165695 184360 98 2908
2910 3 352438 165567 184280 60 2909
2911 3 352454 165439 184240 60 2910
2912 3 352466 165320 184200 40 2911
2913 3 352500 165211 184160 40 2912
2914 3 352496 165023 184120 40 2913
2915 3 352632 164743 184120 32 2914
2916 3 352770 164707 184120 32 2915
2917 3 352876 164525 184120 32 2916
2918 3 352874 164419 184120 32 2917
2919 3 352784 164323 184160 32 2918
2920 3 352734 164175 184160 32 2919
2921 3 352724 164180 184240 32 2920
2922 3 352730 164242 184360 32 2921
2923 3 352728 164240 184440 32 2922
2924 3 352697 164152 184520 32 2923
2925 3 352831 164152 184600 32 2924
2926 3 353023 163932 184600 -1 2925
2927 3 353049 163836 184520 -1 2926
2928 3 353065 163787 184480 -1 2927
2929 3 353148 163690 184440 -1 2928
2930 3 353273 163467 184440 -1 2929
2931 3 353227 163361 184440 -1 2930
2932 3 353240 163304 184360 -1 2931
2933 3 353236 163148 184360 -1 2932
2934 3 353155 163012 184360 -1 2933
2935 3 353199 162816 184360 -1 2934
2936 3 353137 162698 184280 -1 2935
2937 3 353224 162854 184400 -1 2935
2938 3 353321 162709 184400 -1 2937
2939 3 353325 162653 184360 -1 2938
2940 3 353317 162580 184320 -1 2939
2941 3 353292 162394 184240 -1 2940
2942 3 353295 162266 184200 -1 2941
2943 3 353335 162161 184160 -1 2942
2944 3 353389 161971 184120 -1 2943
2945 3 353500 161793 184080 -1 2944
2946 3 353526 161692 184040 -1 2945
2947 3 353556 161572 184000 -1 2946
2948 3 353621 161436 183960 -1 2947
2949 3 353653 161285 183920 -1 2948
2950 3 353719 161132 183880 -1 2949
2951 3 353769 161074 183840 -1 2950
2952 3 353868 160983 183760 -1 2951
2953 3 353999 160832 183720 -1 2952
2954 3 354009 160721 183680 -1 2953
2955 3 354124 160548 183680 -1 2954
2956 3 354280 160554 183680 -1 2955
2957 3 354379 160540 183720 -1 2956
2958 3 354564 160497 183760 -1 2957
2959 3 354700 160385 183760 -1 2958
2960 3 354898 160315 183760 -1 2959
2961 3 354998 160215 183680 -1 2960
2962 3 355189 160042 183600 -1 2961
2963 3 355173 159954 183560 -1 2962
2964 3 355172 159909 183520 -1 2963
2965 3 355170 159882 183480 -1 2964
2966 3 355219 159833 183440 -1 2965
2967 3 355695 159605 183440 -1 2966
2968 3 355941 159571 183440 -1 2967
2969 3 356037 159516 183400 -1 2968
2970 3 356255 159539 183440 -1 2969
2971 3 356384 159578 183480 -1 2970
2972 3 356515 159533 183440 -1 2971
2973 3 356573 159438 183400 -1 2972
2974 3 356613 159410 183360 -1 2973
2975 3 356612 159409 183320 -1 2974
2976 3 356627 159435 183280 -1 2975
2977 3 356634 159386 183240 -1 2976
2978 3 356727 159347 183200 -1 2977
2979 3 356842 159369 183160 -1 2978
2980 3 356942 159395 183120 -1 2979
2981 3 357000 159410 183080 -1 2980
2982 3 357157 159386 183040 -1 2981
2983 3 357248 159350 182960 -1 2982
2984 3 357291 159343 182920 -1 2983
2985 3 357328 159352 182880 -1 2984
2986 3 357403 159341 182840 -1 2985
2987 3 357448 159311 182800 -1 2986
2988 3 357586 159323 182760 -1 2987
2989 3 357724 159368 182720 -1 2988
2990 3 357778 159315 182760 -1 2989
2991 3 357788 159291 182800 -1 2990
2992 3 357752 159380 182680 -1 2989
2993 3 356052 159503 183360 -1 2969
2994 3 356051 159503 183320 -1 2993
2995 3 355122 159879 183360 -1 2966
2996 3 355116 159887 183320 -1 2995
2997 3 355111 159895 183280 -1 2996
2998 3 355117 159902 183240 -1 2997
2999 3 353279 162927 184480 -1 2937
3000 3 352400 165771 184600 98 2908
3001 3 352532 165605 184640 71 3000
3002 3 352569 165488 184680 71 3001
3003 3 352571 165468 184720 71 3002
3004 3 352574 165474 184760 71 3003
3005 3 352624 165572 184880 64 3004
3006 3 352665 165549 185000 64 3005
3007 3 352693 165524 185040 64 3006
3008 3 352755 165537 185120 51 3007
3009 3 352884 165549 185200 60 3008
3010 3 352974 165595 185280 60 3009
3011 3 352997 165623 185320 60 3010
3012 3 353018 165652 185360 60 3011
3013 3 352469 167728 184720 51 2895
3014 3 352495 167744 184840 51 3013
3015 3 352497 167789 184920 51 3014
3016 3 352542 167828 185000 51 3015
3017 3 352575 167861 185080 51 3016
3018 3 352638 167907 185160 51 3017
3019 3 352718 167929 185240 51 3018
3020 3 352768 167911 185280 51 3019
3021 3 352818 167953 185360 51 3020
3022 3 352839 167959 185440 32 3021
3023 3 352854 167960 185520 32 3022
3024 3 352939 167929 185600 32 3023
3025 3 353021 168008 185720 51 3024
3026 3 353052 168090 185800 51 3025
3027 3 353083 168147 185880 32 3026
3028 3 353102 168166 185920 32 3027
3029 3 353000 168225 185960 32 3028
3030 3 352991 168266 186000 32 3029
3031 3 353016 168324 186080 32 3030
3032 3 352957 168405 186160 32 3031
3033 3 352924 168476 186240 32 3032
3034 3 352799 168655 186240 32 3033
3035 3 352771 168722 186200 32 3034
3036 3 352736 168784 186160 32 3035
3037 3 352694 168902 186200 32 3036
3038 3 352675 168906 186240 32 3037
3039 3 352661 168931 186320 32 3038
3040 3 352671 169026 186400 -1 3039
3041 3 352671 169101 186440 -1 3040
3042 3 352614 169136 186520 -1 3041
3043 3 352564 169120 186600 -1 3042
3044 3 352474 169025 186640 -1 3043
3045 3 352428 168761 186680 -1 3044
3046 3 352374 168611 186680 -1 3045
3047 3 352366 168434 186720 -1 3046
3048 3 352254 168323 186760 -1 3047
3049 3 352120 168271 186840 -1 3048
3050 3 352046 168095 186920 -1 3049
3051 3 352022 167977 186880 -1 3050
3052 3 352044 167889 186840 -1 3051
3053 3 352060 167822 186800 -1 3052
3054 3 352081 167753 186760 -1 3053
3055 3 352092 167706 186720 -1 3054
3056 3 352043 167659 186680 -1 3055
3057 3 351978 167593 186640 -1 3056
3058 3 352037 167422 186600 -1 3057
3059 3 351989 167260 186600 -1 3058
3060 3 351907 167158 186600 -1 3059
3061 3 351921 167112 186600 -1 3060
3062 3 351967 167079 186560 -1 3061
3063 3 352005 166987 186520 -1 3062
3064 3 352015 166913 186480 -1 3063
3065 3 351949 166731 186480 -1 3064
3066 3 351973 166605 186400 -1 3065
3067 3 351876 166544 186360 -1 3066
3068 3 351740 166441 186320 -1 3067
3069 3 351736 166408 186280 -1 3068
3070 3 351708 166263 186200 -1 3069
3071 3 351654 166132 186160 -1 3070
3072 3 351620 166053 186120 -1 3071
3073 3 351464 165944 186080 -1 3072
3074 3 351426 165886 186000 -1 3073
3075 3 351382 165800 185920 45 3074
3076 3 351385 165734 185880 45 3075
3077 3 351868 166710 186560 -1 3065
3078 3 351829 166712 186600 -1 3077
3079 3 353364 168203 185960 71 3028
3080 3 353459 168244 186000 71 3079
3081 3 353604 168241 186080 45 3080
3082 3 353654 168236 186120 45 3081
3083 3 353829 169217 183320 75 2878
3084 3 353949 169201 183360 104 3083
3085 3 354042 169225 183440 104 3084
3086 3 354030 169173 183560 104 3085
3087 3 354052 169342 183680 51 3086
3088 3 354094 169481 183800 51 3087
3089 3 354186 169585 183880 51 3088
3090 3 354114 169624 183960 51 3089
3091 3 354104 169704 184040 71 3090
3092 3 354114 169772 184160 71 3091
3093 3 354122 169883 184240 71 3092
3094 3 354120 169991 184280 45 3093
3095 3 354070 170036 184320 45 3094
3096 3 354046 170087 184360 45 3095
3097 3 354042 170174 184440 98 3096
3098 3 354058 170222 184520 98 3097
3099 3 354053 170252 184600 98 3098
3100 3 354054 170382 184680 60 3099
3101 3 354103 170550 184760 51 3100
3102 3 354114 170763 184840 51 3101
3103 3 354106 170861 184880 80 3102
3104 3 354152 170892 184960 80 3103
3105 3 354290 171094 185040 32 3104
3106 3 354402 171160 185080 75 3105
3107 3 354456 171201 185160 75 3106
3108 3 354502 171224 185200 71 3107
3109 3 354528 171226 185240 71 3108
3110 3 354475 171269 185280 71 3109
3111 3 352094 169418 183240 104 2875
3112 3 352097 169384 183280 104 3111
3113 3 352135 169285 183400 104 3112
3114 3 351589 169205 182840 32 2872
3115 3 351546 169209 182880 32 3114
3116 3 351506 169201 182920 32 3115
3117 3 351463 169195 183000 32 3116
3118 3 351501 169135 183240 32 3117
3119 3 351501 169134 183320 32 3118
3120 3 351685 168646 182280 202 2865
3121 3 351615 168389 182360 202 3120
3122 3 351636 168315 182400 202 3121
3123 3 351614 168244 182480 202 3122
3124 3 351688 168082 182520 -1 3123
3125 3 351836 167882 182520 -1 3124
3126 3 351876 167759 182640 -1 3125
3127 3 348124 169563 175560 71 2210
3128 3 348428 169427 175560 80 3127
3129 3 348927 169266 175560 60 3128
3130 3 348967 169217 175560 60 3129
3131 3 349165 169179 175560 60 3130
3132 3 349314 169190 175480 60 3131
3133 3 349346 169244 175400 60 3132
3134 3 349320 169224 175360 60 3133
3135 3 349295 169207 175320 60 3134
3136 3 347837 169214 174720 32 2201
3137 3 347961 169246 174720 32 3136
3138 3 347976 169298 174760 32 3137
3139 3 347988 169322 174800 32 3138
3140 3 348132 169333 174840 32 3139
3141 3 348248 169300 174880 32 3140
3142 3 348340 169138 174960 80 3141
3143 3 348581 169009 175000 60 3142
3144 3 348675 169094 174920 60 3143
3145 3 348724 169130 174880 60 3144
3146 3 348744 169136 174840 60 3145
3147 3 348764 169144 174800 60 3146
3148 3 348789 169143 174760 60 3147
3149 3 348729 168893 175040 60 3143
3150 3 348833 168838 175120 60 3149
3151 3 348993 168747 175280 60 3150
3152 3 349041 168639 175480 60 3151
3153 3 349188 169194 169680 -1 2161
3154 3 349256 169283 169800 -1 3153
3155 3 349256 169333 169880 -1 3154
3156 3 349465 169353 169960 -1 3155
3157 3 349523 169385 170080 -1 3156
3158 3 349694 169446 170200 -1 3157
3159 3 349817 169446 170280 -1 3158
3160 3 349899 169470 170320 -1 3159
3161 3 350142 169387 170360 -1 3160
3162 3 350228 169275 170400 -1 3161
3163 3 350253 169252 170480 -1 3162
3164 3 350340 169221 170520 -1 3163
3165 3 350406 169222 170560 -1 3164
3166 3 350438 169229 170640 -1 3165
3167 3 350493 169136 170680 -1 3166
3168 3 350523 169128 170720 -1 3167
3169 3 350568 169158 170800 -1 3168
3170 3 350576 169170 170840 -1 3169
3171 3 350609 169195 170880 -1 3170
3172 3 350703 169157 170920 -1 3171
3173 3 350753 169118 171000 -1 3172
3174 3 350782 169111 171040 -1 3173
3175 3 350428 169235 171040 -1 3174
3176 3 350411 169249 171080 -1 3175
3177 3 350403 169265 171120 -1 3176
3178 3 350955 169073 171080 -1 3174
3179 3 351078 169031 171160 -1 3178
3180 3 349888 169254 168160 -1 2146
3181 3 349995 169396 168080 -1 3180
3182 3 351839 170517 165040 104 2117
3183 3 351851 170535 165080 104 3182
3184 3 352130 171340 164120 75 2111
3185 3 352241 171539 164240 71 3184
3186 3 352315 171602 164360 71 3185
3187 3 352338 171619 164440 71 3186
3188 3 352388 171785 164480 60 3187
3189 3 352525 171957 164600 96 3188
3190 3 352617 172066 164760 71 3189
3191 3 352788 172172 164880 128 3190
3192 3 352988 172261 165000 128 3191
3193 3 352808 172172 165040 98 3192
3194 3 352816 172162 165120 98 3193
3195 3 352766 172108 165200 98 3194
3196 3 352653 172131 165240 64 3195
3197 3 352522 172191 165280 64 3196
3198 3 352392 172281 165320 40 3197
3199 3 352240 172206 165360 40 3198
3200 3 352086 172200 165440 64 3199
3201 3 352056 172213 165520 64 3200
3202 3 351924 172208 165640 75 3201
3203 3 351893 172231 165760 75 3202
3204 3 351845 172174 165880 51 3203
3205 3 351778 172161 166000 51 3204
3206 3 351664 172190 166040 51 3205
3207 3 351612 172240 166080 51 3206
3208 3 351576 172344 166120 51 3207
3209 3 351547 172395 166160 51 3208
3210 3 351556 172460 166200 51 3209
3211 3 350229 171812 166320 -1 3210
3212 3 351045 172181 166360 51 3211
3213 3 351136 172279 166440 51 3212
3214 3 351180 172380 166520 51 3213
3215 3 351272 172363 166640 51 3214
3216 3 351282 172385 166680 51 3215
3217 3 353112 172396 165160 124 3192
3218 3 353234 172470 165200 64 3217
3219 3 353408 172599 165240 86 3218
3220 3 353664 172683 165280 90 3219
3221 3 354095 172829 165320 80 3220
3222 3 354421 172888 165360 86 3221
3223 3 354869 173085 165400 80 3222
3224 3 355166 173142 165440 98 3223
3225 3 355514 173263 165480 90 3224
3226 3 355780 173468 165520 91 3225
3227 3 356059 173694 165560 80 3226
3228 3 356168 173774 165520 80 3227
3229 3 356206 173765 165480 80 3228
3230 3 356214 173736 165440 80 3229
3231 3 356242 173700 165400 80 3230
3232 3 356252 173669 165360 80 3231
3233 3 356263 173661 165320 80 3232
3234 3 356263 173635 165280 80 3233
3235 3 356274 173610 165240 80 3234
3236 3 356245 173595 165200 80 3235
3237 3 356263 173584 165120 80 3236
3238 3 356260 173513 165000 80 3237
3239 3 356240 173398 164960 80 3238
3240 3 356314 173304 164880 91 3239
3241 3 356371 173218 164800 -1 3240
3242 3 356379 173151 164680 -1 3241
3243 3 356380 173128 164640 -1 3242
3244 3 356396 173132 164600 -1 3243
3245 3 356487 173178 164480 -1 3244
3246 3 356715 173234 164320 -1 3245
3247 3 357031 173216 164200 -1 3246
3248 3 357050 173126 164040 -1 3247
3249 3 356982 173014 163920 -1 3248
3250 3 357057 172864 163760 -1 3249
3251 3 357119 172582 163640 -1 3250
3252 3 357158 172602 163480 -1 3251
3253 3 357230 172636 163440 -1 3252
3254 3 357254 172630 163360 -1 3253
3255 3 357334 172654 163320 -1 3254
3256 3 357374 172634 163280 -1 3255
3257 3 357491 172602 163200 -1 3256
3258 3 357635 172678 163160 -1 3257
3259 3 357787 172626 163080 -1 3258
3260 3 357929 172538 162960 -1 3259
3261 3 358158 172532 162920 -1 3260
3262 3 358376 172576 163000 -1 3261
3263 3 358553 172580 162920 -1 3262
3264 3 358601 172580 162800 -1 3263
3265 3 358597 172568 162760 -1 3264
3266 3 358627 172588 162640 -1 3265
3267 3 358675 172470 162440 -1 3266
3268 3 358713 172436 162320 -1 3267
3269 3 358729 172412 162240 -1 3268
3270 3 356173 173813 165640 80 3227
3271 3 356370 173925 165720 107 3270
3272 3 356562 174059 165760 98 3271
3273 3 356611 174191 165800 81 3272
3274 3 356730 174296 165840 81 3273
3275 3 356797 174353 165880 101 3274
3276 3 356919 174446 165960 101 3275
3277 3 356932 174561 166080 102 3276
3278 3 356966 174622 166160 102 3277
3279 3 357000 174632 166200 102 3278
3280 3 355955 173996 166320 80 3279
3281 3 356485 174337 166360 81 3280
3282 3 356491 174340 166400 81 3281
3283 3 356571 174324 166480 81 3282
3284 3 356583 174438 166560 102 3283
3285 3 356665 174535 166640 102 3284
3286 3 356778 174622 166720 102 3285
3287 3 356903 174606 166680 102 3286
3288 3 357030 174571 166600 102 3287
3289 3 357146 174468 166560 102 3288
3290 3 357266 174300 166560 102 3289
3291 3 357352 174201 166520 102 3290
3292 3 357404 174146 166480 102 3291
3293 3 357451 174157 166440 102 3292
3294 3 357182 174373 166520 102 3289
3295 3 357164 174330 166480 102 3294
3296 3 356732 174777 166880 102 3286
3297 3 356725 174837 166920 102 3296
3298 3 356719 174905 167000 -1 3297
3299 3 356797 175011 167040 -1 3298
3300 3 356978 175179 167080 -1 3299
3301 3 357222 175284 167120 -1 3300
3302 3 357358 175334 167160 -1 3301
3303 3 357656 175601 167200 -1 3302
3304 3 357995 175646 167280 -1 3303
3305 3 357988 175622 167320 -1 3304
3306 3 358081 175657 167240 -1 3304
3307 3 358264 175674 167200 -1 3306
3308 3 358474 175788 167160 -1 3307
3309 3 358470 175768 167120 -1 3308
3310 3 358426 175789 167080 -1 3309
3311 3 358407 175803 167040 -1 3310
3312 3 358372 175816 166960 -1 3311
3313 3 358383 175850 166880 -1 3312
3314 3 358405 175911 166720 -1 3313
3315 3 358340 176016 166640 -1 3314
3316 3 358430 176077 166560 -1 3315
3317 3 358484 176169 166480 -1 3316
3318 3 358568 176211 166360 -1 3317
3319 3 358154 175957 166320 -1 3318
3320 3 359088 176615 166200 -1 3319
3321 3 359178 176687 166120 -1 3320
3322 3 359331 176833 165960 -1 3321
3323 3 359493 177048 165800 -1 3322
3324 3 359582 177240 165640 -1 3323
3325 3 359568 177279 165560 -1 3324
3326 3 359558 177282 165480 -1 3325
3327 3 359641 177317 165400 -1 3326
3328 3 359703 177344 165320 -1 3327
3329 3 359718 177326 165200 -1 3328
3330 3 359721 177310 165160 -1 3329
3331 3 359643 177268 165120 -1 3330
3332 3 359575 177228 165040 -1 3331
3333 3 359521 177191 164960 -1 3332
3334 3 359452 177124 164920 -1 3333
3335 3 359506 177139 164880 -1 3334
3336 3 359534 177167 164840 -1 3335
3337 3 359573 177178 164800 -1 3336
3338 3 359585 177179 164720 -1 3337
3339 3 359497 177158 164640 -1 3338
3340 3 359503 177174 164600 -1 3339
3341 3 359787 177436 165120 -1 3330
3342 3 359778 177464 165080 -1 3341
3343 3 359771 177482 165040 -1 3342
3344 3 359753 177502 164960 -1 3343
3345 3 359782 177515 164880 -1 3344
3346 3 359809 177534 164800 -1 3345
3347 3 359853 177619 164720 -1 3346
3348 3 359785 177710 164640 -1 3347
3349 3 359911 177775 164560 -1 3348
3350 3 359980 177834 164480 -1 3349
3351 3 359962 177840 164440 -1 3350
3352 3 359938 177851 164360 -1 3351
3353 3 359916 177871 164320 -1 3352
3354 3 359887 177880 164280 -1 3353
3355 3 359876 177927 164200 -1 3354
3356 3 359847 177965 164160 -1 3355
3357 3 359834 177979 164120 -1 3356
3358 3 359849 178022 164040 -1 3357
3359 3 359926 178115 163920 -1 3358
3360 3 360023 178192 163880 -1 3359
3361 3 360058 178236 163800 -1 3360
3362 3 360158 178262 163760 -1 3361
3363 3 360233 178314 163720 -1 3362
3364 3 360268 178391 163680 -1 3363
3365 3 360233 178477 163640 -1 3364
3366 3 360165 178571 163560 -1 3365
3367 3 360222 178687 163520 -1 3366
3368 3 360164 178920 163480 -1 3367
3369 3 360079 179103 163440 -1 3368
3370 3 360071 179091 163400 -1 3369
3371 3 360313 178977 163400 -1 3370
3372 3 360365 178952 163360 -1 3371
3373 3 360417 178958 163320 -1 3372
3374 3 360487 178997 163240 -1 3373
3375 3 360686 179047 163160 -1 3374
3376 3 360740 179058 163120 -1 3375
3377 3 360859 179122 163080 -1 3376
3378 3 361076 179157 163040 -1 3377
3379 3 361276 179126 163000 -1 3378
3380 3 361476 179126 162960 -1 3379
3381 3 361608 179172 162920 -1 3380
3382 3 361697 179249 162840 -1 3381
3383 3 361707 179298 162760 -1 3382
3384 3 361672 179337 162720 -1 3383
3385 3 361732 179483 162640 -1 3384
3386 3 361786 179630 162560 -1 3385
3387 3 361709 179590 162480 -1 3386
3388 3 361988 179768 162560 -1 3386
3389 3 362172 179768 162520 -1 3388
3390 3 362540 179852 162480 -1 3389
3391 3 362792 179852 162440 -1 3390
3392 3 362924 179896 162360 -1 3391
3393 3 363032 180036 162240 -1 3392
3394 3 362956 180304 162280 -1 3393
3395 3 363056 180596 162440 -1 3394
3396 3 363052 180708 162400 -1 3395
3397 3 363012 179964 162120 -1 3393
3398 3 361702 178926 162960 -1 3381
3399 3 361778 178916 163000 -1 3398
3400 3 361778 178919 163080 -1 3399
3401 3 361744 178926 163120 -1 3400
3402 3 360068 179169 163480 -1 3369
3403 3 360075 179196 163520 -1 3402
3404 3 360312 178421 163520 -1 3366
3405 3 360370 178352 163480 -1 3404
3406 3 360445 178269 163440 -1 3405
3407 3 360620 178195 163400 -1 3406
3408 3 360592 178178 163360 -1 3407
3409 3 358529 175605 167120 -1 3309
3410 3 358557 175471 167000 -1 3409
3411 3 358585 175477 166960 -1 3410
3412 3 359317 175684 167160 -1 3308
3413 3 359410 175698 167120 -1 3412
3414 3 359434 175696 167080 -1 3413
3415 3 359451 175700 167040 -1 3414
3416 3 359666 175740 167040 -1 3415
3417 3 359708 175760 167000 -1 3416
3418 3 359724 175773 166960 -1 3417
3419 3 359772 175759 166920 -1 3418
3420 3 359823 175736 166880 -1 3419
3421 3 359845 175735 166840 -1 3420
3422 3 359863 175738 166800 -1 3421
3423 3 359886 175710 166760 -1 3422
3424 3 359848 175684 166720 -1 3423
3425 3 359830 175648 166680 -1 3424
3426 3 359925 175450 166720 -1 3425
3427 3 359963 175422 166800 -1 3426
3428 3 359912 175367 166840 -1 3427
3429 3 359642 175724 166760 -1 3424
3430 3 359554 175890 166720 -1 3429
3431 3 359458 175956 166680 -1 3430
3432 3 359438 176088 166640 -1 3431
3433 3 359480 176156 166600 -1 3432
3434 3 359448 176194 166560 -1 3433
3435 3 359476 176280 166520 -1 3434
3436 3 359527 176340 166440 -1 3435
3437 3 359613 176486 166360 -1 3436
3438 3 359293 176290 166320 -1 3437
3439 3 360147 176908 166200 -1 3438
3440 3 360229 176998 166080 -1 3439
3441 3 360229 177068 166040 -1 3440
3442 3 358588 175910 167200 -1 3308
3443 3 358605 175946 167280 -1 3442
3444 3 358610 175958 167320 -1 3443
3445 3 358615 175971 167360 -1 3444
3446 3 358609 175956 167400 -1 3445
3447 3 358572 175940 167440 -1 3446
3448 3 358524 175944 167480 -1 3447
3449 3 358893 176060 167320 -1 3444
3450 3 358948 176093 167440 -1 3449
3451 3 359008 176111 167560 -1 3450
3452 3 359070 176149 167640 -1 3451
3453 3 359072 176157 167760 -1 3452
3454 3 359024 176187 167840 -1 3453
3455 3 359066 176243 167920 -1 3454
3456 3 359196 176281 168040 -1 3455
3457 3 359238 176385 168120 -1 3456
3458 3 359315 176471 168280 -1 3457
3459 3 359547 176499 168160 -1 3458
3460 3 359693 176479 168080 -1 3459
3461 3 359810 176703 168040 -1 3460
3462 3 359761 176779 168240 -1 3461
3463 3 359733 176895 168400 -1 3462
3464 3 359732 176912 168440 -1 3463
3465 3 359731 176947 168520 -1 3464
3466 3 359661 176977 168560 -1 3465
3467 3 359840 177039 168640 -1 3466
3468 3 359968 177019 168800 -1 3467
3469 3 360060 177111 168920 -1 3468
3470 3 360153 177143 169120 -1 3469
3471 3 360155 177123 169160 -1 3470
3472 3 360225 177003 169200 -1 3471
3473 3 360275 176921 169280 -1 3472
3474 3 360487 176873 169360 -1 3473
3475 3 360574 176927 169480 -1 3474
3476 3 360630 176957 169640 -1 3475
3477 3 360774 177017 169840 -1 3476
3478 3 360920 177057 170000 -1 3477
3479 3 361052 177123 170120 -1 3478
3480 3 361317 177209 170360 -1 3479
3481 3 361577 177277 170480 -1 3480
3482 3 361885 177373 170560 -1 3481
3483 3 361926 177395 170600 -1 3482
3484 3 362022 177397 170640 -1 3483
3485 3 362077 177419 170680 -1 3484
3486 3 362075 177523 170800 -1 3485
3487 3 362029 177539 170840 -1 3486
3488 3 359584 176421 168040 -1 3460
3489 3 359536 176373 168000 -1 3488
3490 3 359424 176363 167920 -1 3489
3491 3 359392 176369 167880 -1 3490
3492 3 359330 176409 167960 -1 3491
3493 3 355280 173210 165520 98 3225
3494 3 355235 173178 165560 98 3493
3495 3 355186 173176 165640 98 3494
3496 3 355169 173222 165680 98 3495
3497 3 355098 173286 165720 98 3496
3498 3 355081 173309 165760 98 3497
3499 3 352729 170382 161600 120 792
3500 3 352872 170334 161520 120 3499
3501 3 352819 170322 161480 120 3500
3502 3 352875 170226 161400 120 3501
3503 3 352925 170158 161320 120 3502
3504 3 352988 170115 161240 120 3503
3505 3 353018 170059 161160 120 3504
3506 3 353087 169970 161120 120 3505
3507 3 353099 169963 161080 120 3506
3508 3 353094 169924 161040 -1 3507
3509 3 353137 169993 161000 -1 3508
3510 3 353184 170048 160920 -1 3509
3511 3 353182 170114 160840 -1 3510
3512 3 353282 169990 160840 -1 3511
3513 3 353411 169905 160800 -1 3512
3514 3 353416 169908 160760 -1 3513
3515 3 353428 169937 160720 -1 3514
3516 3 353471 169979 160680 -1 3515
3517 3 353527 170135 160680 -1 3516
3518 3 353532 170201 160720 -1 3517
3519 3 353608 170300 160760 -1 3518
3520 3 353614 170362 160800 -1 3519
3521 3 353644 170442 160880 -1 3520
3522 3 353740 170536 160880 -1 3521
3523 3 353755 170570 160920 -1 3522
3524 3 353756 170585 161000 -1 3523
3525 3 353753 170571 161040 204 3524
3526 3 353552 170004 160640 -1 3516
3527 3 353804 169848 160560 -1 3526
3528 3 353888 169776 160520 -1 3527
3529 3 354016 169560 160560 -1 3528
3530 3 354116 169620 160440 -1 3529
3531 3 354216 169652 160320 -1 3530
3532 3 353992 169668 160400 -1 3530
3533 3 353964 169704 160320 -1 3532
3534 3 353172 170109 160800 -1 3511
3535 3 353157 170111 160760 -1 3534
3536 3 360708 173944 159200 192 743
3537 3 360694 173981 159120 192 3536
3538 3 360782 173861 159000 192 3537
3539 3 360777 173883 158960 192 3538
3540 3 363281 173354 158840 139 729
3541 3 363408 173201 158880 128 3540
3542 3 363552 173166 158920 128 3541
3543 3 363572 173194 158960 128 3542
3544 3 363592 173220 159000 128 3543
3545 3 363622 173244 159040 128 3544
3546 3 363644 173267 159080 128 3545
3547 3 363677 173308 159120 128 3546
3548 3 363690 173339 159160 128 3547
3549 3 363734 173375 159200 150 3548
3550 3 363730 173409 159240 150 3549
3551 3 363713 173421 159280 128 3550
3552 3 363781 173422 159360 150 3551
3553 3 363831 173414 159440 150 3552
3554 3 363902 173427 159520 150 3553
3555 3 363940 173423 159560 150 3554
3556 3 363958 173432 159600 150 3555
3557 3 364005 173436 159680 150 3556
3558 3 364020 173521 159800 -1 3557
3559 3 364219 173591 159920 -1 3558
3560 3 364322 173607 159880 -1 3559
3561 3 364500 173599 159800 -1 3560
3562 3 364693 173561 159760 -1 3561
3563 3 364850 173567 159720 -1 3562
3564 3 364960 173597 159680 -1 3563
3565 3 365047 173602 159640 -1 3564
3566 3 365251 173522 159680 -1 3565
3567 3 365306 173486 159720 -1 3566
3568 3 365447 173417 159800 -1 3567
3569 3 365560 173451 159760 -1 3568
3570 3 365602 173479 159720 -1 3569
3571 3 365663 173493 159680 -1 3570
3572 3 365736 173504 159600 -1 3571
3573 3 365781 173506 159520 -1 3572
3574 3 365804 173495 159480 -1 3573
3575 3 365901 173511 159440 -1 3574
3576 3 366022 173535 159400 -1 3575
3577 3 366098 173556 159360 -1 3576
3578 3 366169 173544 159320 -1 3577
3579 3 366284 173653 159320 -1 3578
3580 3 366345 173633 159360 -1 3579
3581 3 366375 173622 159400 -1 3580
3582 3 366330 173662 159480 -1 3581
3583 3 366348 173651 159560 -1 3582
3584 3 366337 173643 159640 -1 3583
3585 3 366356 173666 159760 -1 3584
3586 3 366439 173696 159920 -1 3585
3587 3 366474 173706 160000 -1 3586
3588 3 366454 173705 160040 -1 3587
3589 3 365363 173823 158160 128 721
3590 3 365151 173061 158280 175 3589
3591 3 365311 172549 158320 261 3590
3592 3 365385 172155 158320 221 3591
3593 3 365303 171821 158440 240 3592
3594 3 365084 171292 158640 294 3593
3595 3 364954 170907 158720 219 3594
3596 3 364855 170681 158840 241 3595
3597 3 364890 170694 159000 241 3596
3598 3 364785 170661 159080 241 3597
3599 3 364488 170521 159200 197 3598
3600 3 364272 170395 159360 104 3599
3601 3 364230 170345 159480 104 3600
3602 3 364211 170305 159560 104 3601
3603 3 363787 169981 159560 102 3602
3604 3 363552 169633 159600 91 3603
3605 3 363704 169327 159600 134 3604
3606 3 363514 169103 159600 101 3605
3607 3 363526 169014 159560 75 3606
3608 3 363457 168880 159480 75 3607
3609 3 363431 168842 159440 75 3608
3610 3 363483 168825 159360 60 3609
3611 3 363624 168296 159400 32 3610
3612 3 363639 168281 159360 75 3611
3613 3 363626 168233 159320 75 3612
3614 3 363633 168224 159280 75 3613
3615 3 363601 168153 159200 75 3614
3616 3 363584 168207 159160 75 3615
3617 3 363649 168177 159120 75 3616
3618 3 363699 168176 159080 75 3617
3619 3 363693 168162 159000 75 3618
3620 3 363815 168354 158920 40 3619
3621 3 363783 168384 158840 40 3620
3622 3 363715 168317 158760 32 3621
3623 3 363608 168176 158680 32 3622
3624 3 363588 168136 158600 115 3623
3625 3 363628 168123 158520 115 3624
3626 3 363619 168075 158440 115 3625
3627 3 363608 167963 158320 75 3626
3628 3 363612 167897 158240 75 3627
3629 3 363537 167842 158160 71 3628
3630 3 363557 167669 158120 71 3629
3631 3 363639 167785 158080 71 3630
3632 3 363589 167749 158000 71 3631
3633 3 363587 167694 157920 64 3632
3634 3 363577 167635 157880 64 3633
3635 3 363551 167644 157800 64 3634
3636 3 363546 167638 157760 64 3635
3637 3 363502 167655 157720 64 3636
3638 3 363432 167679 157680 45 3637
3639 3 363430 167682 157640 45 3638
3640 3 363434 167703 157560 45 3639
3641 3 363405 167782 157480 45 3640
3642 3 363424 167834 157440 45 3641
3643 3 363233 167783 157400 45 3642
3644 3 363182 167748 157360 45 3643
3645 3 363136 167730 157320 45 3644
3646 3 362908 167708 157280 51 3645
3647 3 362872 167644 157200 51 3646
3648 3 362857 167622 157160 51 3647
3649 3 362770 167578 157120 51 3648
3650 3 362694 167525 157040 51 3649
3651 3 362693 167537 157000 51 3650
3652 3 362670 167540 156960 51 3651
3653 3 362666 167522 156920 51 3652
3654 3 362644 167496 156880 51 3653
3655 3 362634 167463 156840 51 3654
3656 3 362541 167375 156760 51 3655
3657 3 362450 167290 156680 51 3656
3658 3 362257 167300 156640 40 3657
3659 3 362224 167271 156560 40 3658
3660 3 362185 167223 156480 40 3659
3661 3 362207 167197 156440 40 3660
3662 3 362211 167208 156400 40 3661
3663 3 362183 167170 156360 75 3662
3664 3 362213 167176 156280 75 3663
3665 3 362209 167188 156200 75 3664
3666 3 362199 167221 156120 75 3665
3667 3 362178 167235 156080 75 3666
3668 3 362102 167179 156040 45 3667
3669 3 361978 167111 156040 45 3668
3670 3 361827 167167 156040 51 3669
3671 3 361767 167210 156080 51 3670
3672 3 361666 167236 156120 51 3671
3673 3 361617 167208 156160 51 3672
3674 3 361541 167163 156200 51 3673
3675 3 361495 167156 156240 51 3674
3676 3 361345 167171 156280 51 3675
3677 3 361194 167226 156320 51 3676
3678 3 361051 167180 156360 51 3677
3679 3 360900 167027 156400 51 3678
3680 3 360714 166928 156360 -1 3679
3681 3 360628 166770 156320 -1 3680
3682 3 360545 166763 156280 -1 3681
3683 3 360351 166905 156240 -1 3682
3684 3 360328 167054 156200 -1 3683
3685 3 360275 167128 156160 -1 3684
3686 3 360262 167177 156120 -1 3685
3687 3 360274 167239 156080 -1 3686
3688 3 360276 167287 156040 -1 3687
3689 3 360254 167337 156000 -1 3688
3690 3 360244 167386 155960 -1 3689
3691 3 360257 167429 155920 -1 3690
3692 3 360253 167457 155880 -1 3691
3693 3 360288 167480 155840 -1 3692
3694 3 360295 167491 155800 -1 3693
3695 3 360315 167509 155720 -1 3694
3696 3 360268 167578 155640 -1 3695
3697 3 360224 167636 155520 -1 3696
3698 3 360228 167700 155480 -1 3697
3699 3 360239 167727 155440 -1 3698
3700 3 360272 167747 155360 -1 3699
3701 3 360234 167741 155280 -1 3700
3702 3 361541 167244 156080 51 3672
3703 3 361401 167338 156080 51 3702
3704 3 361151 167567 156080 51 3703
3705 3 360935 167795 156040 -1 3704
3706 3 360766 167983 156000 -1 3705
3707 3 360671 168060 155960 -1 3706
3708 3 360706 168013 155920 -1 3707
3709 3 360572 168087 155880 -1 3708
3710 3 360478 168171 155800 -1 3709
3711 3 360525 168229 155720 -1 3710
3712 3 360582 168219 155600 -1 3711
3713 3 360588 168209 155560 -1 3712
3714 3 360615 168208 155520 -1 3713
3715 3 360665 168204 155480 -1 3714
3716 3 360726 168215 155440 -1 3715
3717 3 360802 168253 155400 -1 3716
3718 3 360872 168307 155360 -1 3717
3719 3 360970 168346 155320 -1 3718
3720 3 360911 168621 155280 -1 3719
3721 3 360915 168746 155320 -1 3720
3722 3 360994 168845 155360 -1 3721
3723 3 361100 168903 155400 -1 3722
3724 3 361151 168912 155440 -1 3723
3725 3 361237 168903 155480 -1 3724
3726 3 361282 168882 155520 -1 3725
3727 3 361310 168852 155560 -1 3726
3728 3 361371 168824 155640 -1 3727
3729 3 361454 168797 155720 -1 3728
3730 3 361536 168779 155760 -1 3729
3731 3 361582 168734 155840 -1 3730
3732 3 361550 168746 155880 -1 3731
3733 3 361012 168284 155280 -1 3719
3734 3 361159 168228 155240 -1 3733
3735 3 361241 168242 155160 -1 3734
3736 3 361378 168245 155120 -1 3735
3737 3 361454 168182 155040 -1 3736
3738 3 361451 168144 155000 -1 3737
3739 3 361468 168127 154960 -1 3738
3740 3 361502 168066 154920 -1 3739
3741 3 361541 168034 154880 -1 3740
3742 3 361610 168032 154800 -1 3741
3743 3 361642 168050 154760 -1 3742
3744 3 361696 168102 154720 -1 3743
3745 3 361770 168125 154680 -1 3744
3746 3 361770 168156 154640 -1 3745
3747 3 361709 168182 154560 -1 3746
3748 3 361716 168190 154520 -1 3747
3749 3 361703 168240 154440 -1 3748
3750 3 361721 168288 154320 -1 3749
3751 3 361673 168387 154280 -1 3750
3752 3 361655 168385 154240 -1 3751
3753 3 361675 168405 154200 -1 3752
3754 3 361699 168417 154160 -1 3753
3755 3 361771 168482 154120 -1 3754
3756 3 361777 168527 154080 -1 3755
3757 3 361783 168540 154040 -1 3756
3758 3 361794 168501 154000 -1 3757
3759 3 361791 168513 153960 -1 3758
3760 3 361800 168511 153920 -1 3759
3761 3 361801 168533 153880 -1 3760
3762 3 361762 168555 153840 -1 3761
3763 3 361760 168572 153800 -1 3762
3764 3 361520 168687 153760 -1 3763
3765 3 361498 168684 153720 -1 3764
3766 3 361503 168678 153680 -1 3765
3767 3 361508 168646 153640 -1 3766
3768 3 361538 168646 153600 -1 3767
3769 3 361575 168631 153560 -1 3768
3770 3 361578 168616 153520 -1 3769
3771 3 361578 168612 153480 -1 3770
3772 3 361588 168586 153440 -1 3771
3773 3 361584 168541 153400 -1 3772
3774 3 361573 168452 153360 -1 3773
3775 3 361570 168425 153320 -1 3774
3776 3 361559 168388 153280 -1 3775
3777 3 361561 168395 153240 -1 3776
3778 3 361589 168360 153200 -1 3777
3779 3 361664 168350 153160 -1 3778
3780 3 361750 168333 153120 -1 3779
3781 3 361868 168338 153160 -1 3780
3782 3 361941 168328 153200 -1 3781
3783 3 362034 168307 153240 -1 3782
3784 3 362129 168268 153200 -1 3783
3785 3 362156 168222 153160 -1 3784
3786 3 362163 168227 153120 -1 3785
3787 3 362155 168318 153080 -1 3786
3788 3 362150 168391 153040 -1 3787
3789 3 362148 168448 152960 -1 3788
3790 3 362155 168479 152920 -1 3789
3791 3 362147 168505 152880 -1 3790
3792 3 362150 168508 152840 -1 3791
3793 3 362152 168505 152800 -1 3792
3794 3 362134 168503 152760 -1 3793
3795 3 362138 168509 152680 -1 3794
3796 3 362143 168547 152640 -1 3795
3797 3 362133 168570 152600 -1 3796
3798 3 362089 168592 152520 -1 3797
3799 3 362054 168606 152440 -1 3798
3800 3 362027 168616 152360 -1 3799
3801 3 362001 168666 152320 -1 3800
3802 3 362003 168742 152280 -1 3801
3803 3 361971 168799 152200 -1 3802
3804 3 361954 168831 152160 -1 3803
3805 3 361960 168948 152120 -1 3804
3806 3 361952 168963 152080 -1 3805
3807 3 361955 168973 152040 -1 3806
3808 3 361934 168966 151960 -1 3807
3809 3 361972 168940 151920 -1 3808
3810 3 362001 168947 151840 -1 3809
3811 3 362066 169021 151760 -1 3810
3812 3 362176 168996 151680 -1 3811
3813 3 362297 169057 151600 -1 3812
3814 3 362348 169103 151560 -1 3813
3815 3 362361 169093 151520 -1 3814
3816 3 361601 168700 153360 -1 3773
3817 3 361709 168844 153360 -1 3816
3818 3 361958 168905 153320 -1 3817
3819 3 362052 168991 153360 -1 3818
3820 3 362176 169116 153400 -1 3819
3821 3 362240 169149 153440 -1 3820
3822 3 361911 168889 153280 -1 3818
3823 3 361870 168892 153240 -1 3822
3824 3 361821 168868 153200 -1 3823
3825 3 361823 168833 153120 -1 3824
3826 3 361919 168841 153080 -1 3825
3827 3 361920 168878 153040 -1 3826
3828 3 361856 168993 153000 -1 3827
3829 3 361771 169070 152960 -1 3828
3830 3 361688 169117 152920 -1 3829
3831 3 361647 169156 152880 -1 3830
3832 3 361552 169222 152800 -1 3831
3833 3 361510 169269 152720 -1 3832
3834 3 361591 169343 152640 -1 3833
3835 3 361656 169380 152600 -1 3834
3836 3 361694 169437 152560 -1 3835
3837 3 361687 169485 152520 -1 3836
3838 3 361642 169407 152480 -1 3837
3839 3 361617 169399 152400 -1 3838
3840 3 361612 169395 152360 -1 3839
3841 3 361636 169384 152320 -1 3840
3842 3 361645 169373 152280 -1 3841
3843 3 361638 169372 152240 -1 3842
3844 3 361631 169391 152200 -1 3843
3845 3 361620 169381 152160 -1 3844
3846 3 361607 169394 152120 -1 3845
3847 3 361588 169405 152080 -1 3846
3848 3 361556 169397 152040 -1 3847
3849 3 361774 169595 152480 -1 3837
3850 3 361790 169625 152440 -1 3849
3851 3 361785 169633 152400 -1 3850
3852 3 361788 169627 152360 -1 3851
3853 3 361789 169598 152320 -1 3852
3854 3 361769 169588 152280 -1 3853
3855 3 361735 169566 152240 -1 3854
3856 3 361714 169590 152200 -1 3855
3857 3 361695 169599 152160 -1 3856
3858 3 361684 169633 152080 -1 3857
3859 3 361704 169626 152000 -1 3858
3860 3 361690 169616 151960 -1 3859
3861 3 361664 169617 151920 -1 3860
3862 3 361780 168599 153760 -1 3763
3863 3 361973 168695 153840 -1 3763
3864 3 361948 167114 156000 45 3669
3865 3 361785 167109 155960 51 3864
3866 3 361732 167036 155920 51 3865
3867 3 361731 167017 155880 51 3866
3868 3 361755 167018 155840 51 3867
3869 3 363355 168337 159160 45 3616
3870 3 362986 168265 159160 71 3869
3871 3 362606 168228 159120 40 3870
3872 3 362591 168153 159080 51 3871
3873 3 362586 168122 159040 51 3872
3874 3 362571 168087 159000 51 3873
3875 3 362514 168053 158960 51 3874
3876 3 362405 168004 158920 60 3875
3877 3 362211 167850 158880 60 3876
3878 3 362200 167776 158800 64 3877
3879 3 362109 167679 158760 64 3878
3880 3 362262 167799 158720 64 3879
3881 3 362270 167811 158640 64 3880
3882 3 362295 167811 158560 64 3881
3883 3 362266 167969 158520 64 3882
3884 3 362128 168081 158520 64 3883
3885 3 362028 168215 158520 64 3884
3886 3 361968 168289 158480 64 3885
3887 3 361870 168351 158440 64 3886
3888 3 361856 168336 158400 64 3887
3889 3 361814 168348 158360 64 3888
3890 3 361715 168452 158320 64 3889
3891 3 361591 168501 158280 -1 3890
3892 3 361409 168813 158280 -1 3891
3893 3 361394 168854 158240 -1 3892
3894 3 361218 168735 158280 -1 3892
3895 3 361018 168781 158240 -1 3894
3896 3 360841 168866 158200 -1 3895
3897 3 360821 168845 158160 -1 3896
3898 3 360565 168946 158200 -1 3896
3899 3 360545 168973 158240 -1 3898
3900 3 360451 168992 158280 -1 3899
3901 3 360313 169019 158320 -1 3900
3902 3 360283 169053 158400 -1 3901
3903 3 361934 167493 158680 80 3879
3904 3 361561 167280 158640 51 3903
3905 3 361536 167243 158560 51 3904
3906 3 361521 167189 158480 51 3905
3907 3 361473 167187 158400 64 3906
3908 3 361465 167159 158320 64 3907
3909 3 361399 167114 158280 64 3908
3910 3 361371 167097 158240 64 3909
3911 3 361338 167082 158200 32 3910
3912 3 361248 167013 158160 32 3911
3913 3 361121 166862 158120 32 3912
3914 3 361166 166907 158080 32 3913
3915 3 361085 166914 158040 60 3914
3916 3 361078 166898 158000 60 3915
3917 3 361019 166902 157960 60 3916
3918 3 361025 166885 157920 60 3917
3919 3 361054 166887 157880 60 3918
3920 3 361056 166869 157840 60 3919
3921 3 360991 166860 157800 75 3920
3922 3 360935 166826 157760 75 3921
3923 3 360887 166799 157720 75 3922
3924 3 360806 166674 157680 75 3923
3925 3 360663 166593 157720 45 3924
3926 3 360626 166520 157760 45 3925
3927 3 360588 166487 157800 86 3926
3928 3 360591 166489 157840 86 3927
3929 3 360530 166498 157880 86 3928
3930 3 360465 166637 157920 86 3929
3931 3 360445 166657 157960 86 3930
3932 3 360448 166752 158000 45 3931
3933 3 360453 166710 157880 45 3929
3934 3 360422 166114 157760 80 3926
3935 3 360417 165939 157800 75 3934
3936 3 360529 165658 157840 75 3935
3937 3 360644 165499 157880 71 3936
3938 3 360759 165211 157880 40 3937
3939 3 360832 164771 157880 80 3938
3940 3 360833 164669 157960 80 3939
3941 3 360944 164373 158000 51 3940
3942 3 361127 164244 158040 80 3941
3943 3 361203 164189 158080 80 3942
3944 3 361256 164146 158120 80 3943
3945 3 361396 164058 158160 80 3944
3946 3 361419 163987 158200 80 3945
3947 3 361575 163799 158200 80 3946
3948 3 361644 163674 158160 80 3947
3949 3 361693 163552 158120 80 3948
3950 3 361789 163480 158080 -1 3949
3951 3 362018 163306 158040 -1 3950
3952 3 362230 163126 158120 -1 3951
3953 3 362270 163164 158160 -1 3952
3954 3 362536 162992 158120 -1 3953
3955 3 362767 162884 158160 -1 3954
3956 3 363080 162797 158200 -1 3955
3957 3 363176 162767 158240 -1 3956
3958 3 363318 162755 158240 -1 3957
3959 3 363430 162685 158280 -1 3958
3960 3 363557 162650 158360 -1 3959
3961 3 363729 162645 158440 -1 3960
3962 3 363827 162641 158480 -1 3961
3963 3 363961 162613 158480 -1 3962
3964 3 364019 162509 158480 -1 3963
3965 3 364169 162501 158480 -1 3964
3966 3 364281 162558 158440 -1 3965
3967 3 364328 162668 158480 -1 3966
3968 3 364308 162717 158520 -1 3967
3969 3 364260 162797 158600 -1 3968
3970 3 361252 167203 158720 51 3904
3971 3 361130 167233 158760 64 3970
3972 3 361107 167271 158800 51 3971
3973 3 361124 167277 158840 51 3972
3974 3 361140 167275 158880 51 3973
3975 3 361160 167291 158920 51 3974
3976 3 361165 167324 158960 51 3975
3977 3 361080 167292 159040 51 3976
3978 3 361027 167297 159080 51 3977
3979 3 360991 167285 159120 51 3978
3980 3 360856 167300 159160 51 3979
3981 3 360836 167332 159200 51 3980
3982 3 360746 167418 159240 -1 3981
3983 3 360742 167473 159280 -1 3982
3984 3 360732 167495 159320 -1 3983
3985 3 360648 167469 159360 -1 3984
3986 3 360558 167426 159400 -1 3985
3987 3 360517 167409 159440 -1 3986
3988 3 360491 167410 159480 -1 3987
3989 3 360466 167403 159520 -1 3988
3990 3 362463 168306 159160 51 3871
3991 3 362200 168409 159200 51 3990
3992 3 362024 168408 159200 51 3991
3993 3 361897 168454 159240 51 3992
3994 3 361865 168475 159280 51 3993
3995 3 361781 168529 159240 51 3994
3996 3 361765 168523 159200 51 3995
3997 3 361681 168528 159160 51 3996
3998 3 361576 168538 159120 -1 3997
3999 3 361534 168542 159080 -1 3998
4000 3 361457 168580 159040 -1 3999
4001 3 361343 168609 158960 -1 4000
4002 3 361162 168649 158840 -1 4001
4003 3 360937 168723 158800 -1 4002
4004 3 361937 168480 159320 51 3994
4005 3 361975 168494 159400 51 4004
4006 3 362008 168498 159480 51 4005
4007 3 362034 168510 159520 51 4006
4008 3 363291 167749 159360 51 3613
4009 3 363268 167715 159440 32 4008
4010 3 363231 167722 159520 32 4009
4011 3 363224 167735 159560 32 4010
4012 3 363227 167715 159600 32 4011
4013 3 363258 167716 159640 32 4012
4014 3 363303 167698 159680 32 4013
4015 3 363312 167699 159720 32 4014
4016 3 363305 167682 159760 32 4015
4017 3 363325 167688 159800 32 4016
4018 3 363294 167695 159840 32 4017
4019 3 363259 167684 159880 32 4018
4020 3 363253 167690 159920 32 4019
4021 3 363241 167699 159960 32 4020
4022 3 363247 167726 160000 32 4021
4023 3 363239 167727 160080 32 4022
4024 3 363243 167751 160120 32 4023
4025 3 363211 167760 160200 32 4024
4026 3 363214 167743 160240 32 4025
4027 3 363170 167720 160280 32 4026
4028 3 363085 167711 160320 32 4027
4029 3 363045 167696 160360 32 4028
4030 3 363024 167628 160440 -1 4029
4031 3 363050 167629 160480 -1 4030
4032 3 363055 167626 160520 -1 4031
4033 3 363060 167608 160560 -1 4032
4034 3 362914 167514 160600 -1 4033
4035 3 362904 167468 160560 -1 4034
4036 3 362894 167516 160640 -1 4034
4037 3 362831 167480 160680 -1 4036
4038 3 362783 167468 160720 -1 4037
4039 3 362746 167471 160760 -1 4038
4040 3 362728 167483 160800 -1 4039
4041 3 362580 167480 160840 -1 4040
4042 3 362436 167485 160880 -1 4041
4043 3 362389 167481 160960 -1 4042
4044 3 362341 167460 161040 -1 4043
4045 3 362270 167419 161120 -1 4044
4046 3 362243 167388 161160 -1 4045
4047 3 362182 167351 161200 -1 4046
4048 3 362107 167300 161240 -1 4047
4049 3 362035 167268 161280 -1 4048
4050 3 361939 167261 161320 -1 4049
4051 3 361917 167252 161360 -1 4050
4052 3 361865 167222 161440 -1 4051
4053 3 361779 167181 161520 -1 4052
4054 3 361703 167208 161600 -1 4053
4055 3 361555 167262 161680 -1 4054
4056 3 361498 167274 161720 -1 4055
4057 3 361408 167308 161760 -1 4056
4058 3 361349 167172 161800 -1 4057
4059 3 361323 167148 161840 -1 4058
4060 3 361300 167140 161920 -1 4059
4061 3 361190 167192 162000 -1 4060
4062 3 361068 167206 162120 -1 4061
4063 3 361069 167208 162200 -1 4062
4064 3 361064 167214 162240 -1 4063
4065 3 361054 167208 162280 -1 4064
4066 3 361057 167209 162320 -1 4065
4067 3 361043 167224 162360 -1 4066
4068 3 361020 167248 162400 -1 4067
4069 3 360972 167276 162440 -1 4068
4070 3 360951 167302 162480 -1 4069
4071 3 360871 167338 162560 -1 4070
4072 3 360726 167270 162640 -1 4071
4073 3 360560 167188 162680 -1 4072
4074 3 360507 167173 162720 -1 4073
4075 3 360418 167122 162760 -1 4074
4076 3 360341 167080 162800 -1 4075
4077 3 360326 167019 162840 -1 4076
4078 3 360315 166977 162920 -1 4077
4079 3 360098 167038 162960 -1 4078
4080 3 360127 167038 163000 -1 4079
4081 3 360071 167080 163080 -1 4080
4082 3 360039 167105 163160 -1 4081
4083 3 359932 167165 163200 -1 4082
4084 3 359883 167188 163240 -1 4083
4085 3 359847 167194 163280 -1 4084
4086 3 359832 167195 163320 -1 4085
4087 3 359809 167198 163360 -1 4086
4088 3 359800 167206 163400 -1 4087
4089 3 359780 167198 163440 -1 4088
4090 3 359759 167221 163480 -1 4089
4091 3 359738 167224 163520 -1 4090
4092 3 359724 167225 163560 -1 4091
4093 3 359745 167234 163600 -1 4092
4094 3 359765 167228 163680 -1 4093
4095 3 359770 167214 163760 -1 4094
4096 3 359665 167151 163840 -1 4095
4097 3 359635 167156 163880 -1 4096
4098 3 359539 167129 163920 -1 4097
4099 3 359337 167108 163960 -1 4098
4100 3 359141 167045 164040 -1 4099
4101 3 359106 166997 164120 -1 4100
4102 3 359062 166964 164160 -1 4101
4103 3 359044 166942 164200 -1 4102
4104 3 359059 166896 164280 -1 4103
4105 3 359091 166891 164360 -1 4104
4106 3 359021 166872 164480 -1 4105
4107 3 358984 166841 164560 -1 4106
4108 3 358965 166808 164600 -1 4107
4109 3 358962 166786 164680 -1 4108
4110 3 358935 166774 164720 -1 4109
4111 3 358886 166793 164760 -1 4110
4112 3 358830 166834 164840 -1 4111
4113 3 358631 166870 164920 -1 4112
4114 3 358603 166904 164960 -1 4113
4115 3 358596 166948 165000 -1 4114
4116 3 358581 166945 165040 -1 4115
4117 3 358504 166967 165120 -1 4116
4118 3 358488 166978 165160 -1 4117
4119 3 363691 168310 159440 32 3611
4120 3 363781 168306 159480 75 4119
4121 3 363795 168283 159520 75 4120
4122 3 363833 168275 159560 75 4121
4123 3 363856 168268 159600 75 4122
4124 3 363858 168248 159640 75 4123
4125 3 363863 168250 159680 75 4124
4126 3 363581 169289 159760 153 3605
4127 3 363523 169347 159840 153 4126
4128 3 363389 169294 159920 153 4127
4129 3 363348 169280 160000 140 4128
4130 3 363311 169243 160120 140 4129
4131 3 363291 169181 160200 140 4130
4132 3 363350 169123 160240 122 4131
4133 3 363477 169012 160320 122 4132
4134 3 363475 168967 160520 122 4133
4135 3 363475 168944 160640 122 4134
4136 3 363520 168917 160680 81 4135
4137 3 363752 168783 160880 128 4136
4138 3 364713 169352 160000 64 4137
4139 3 364803 169308 159960 64 4138
4140 3 364778 169343 159880 64 4139
4141 3 364784 169350 159800 64 4140
4142 3 364778 169370 159760 64 4141
4143 3 364369 169631 160000 75 4138
4144 3 364346 169680 159960 75 4143
4145 3 364310 169966 159800 135 4144
4146 3 364228 170248 159600 135 4145
4147 3 363777 168783 161000 128 4137
4148 3 363830 168763 161320 104 4147
4149 3 363902 168727 161400 124 4148
4150 3 363967 168716 161480 124 4149
4151 3 364263 168736 161560 148 4150
4152 3 364383 168679 161640 148 4151
4153 3 364317 168748 161760 148 4152
4154 3 364100 168787 161800 148 4153
4155 3 364215 168787 161840 148 4154
4156 3 364181 168781 161960 148 4155
4157 3 364294 168746 162080 196 4156
4158 3 364314 168736 162240 196 4157
4159 3 364357 168791 162400 75 4158
4160 3 364384 168871 162560 181 4159
4161 3 364299 168991 162680 181 4160
4162 3 364278 169039 162720 181 4161
4163 3 364243 169067 162760 181 4162
4164 3 364242 168921 162840 181 4163
4165 3 364269 168903 162880 181 4164
4166 3 364225 168581 163000 163 4165
4167 3 364368 168540 163200 104 4166
4168 3 364350 168441 163400 104 4167
4169 3 364245 168282 163520 64 4168
4170 3 364169 168205 163640 107 4169
4171 3 364016 168069 163760 45 4170
4172 3 363903 167837 163920 45 4171
4173 3 364054 167751 164080 128 4172
4174 3 364098 167734 164360 242 4173
4175 3 364077 167698 164480 242 4174
4176 3 364062 167700 164520 242 4175
4177 3 363977 167697 164640 242 4176
4178 3 363764 168250 164640 51 4177
4179 3 363691 168587 164680 51 4178
4180 3 363724 168608 164720 51 4179
4181 3 363650 168593 164760 60 4180
4182 3 363556 168755 164800 60 4181
4183 3 363532 168814 164840 60 4182
4184 3 363623 168880 164880 40 4183
4185 3 363711 168920 164920 40 4184
4186 3 363727 168988 165000 64 4185
4187 3 363871 169039 165160 32 4186
4188 3 364096 169019 165320 32 4187
4189 3 364312 168967 165280 32 4188
4190 3 364472 168886 165240 32 4189
4191 3 364561 168928 165200 32 4190
4192 3 364599 168969 165120 32 4191
4193 3 364769 168964 165080 32 4192
4194 3 364849 168930 165040 32 4193
4195 3 364843 168906 165000 32 4194
4196 3 364850 168887 164960 32 4195
4197 3 364878 168892 164920 32 4196
4198 3 364518 168270 164600 128 4178
4199 3 364615 168279 164640 242 4198
4200 3 364631 168252 164720 242 4199
4201 3 364625 168259 164760 242 4200
4202 3 364003 167491 164680 242 4177
4203 3 364042 167263 164720 209 4202
4204 3 364017 167281 164760 209 4203
4205 3 364004 167264 164800 209 4204
4206 3 363996 167221 164840 186 4205
4207 3 363981 167165 164920 186 4206
4208 3 363986 167038 165000 136 4207
4209 3 364010 166870 165120 136 4208
4210 3 364008 166803 165200 160 4209
4211 3 364080 166686 165240 160 4210
4212 3 364166 166766 165320 160 4211
4213 3 364148 166716 165400 208 4212
4214 3 364087 166571 165480 208 4213
4215 3 364091 166616 165640 175 4214
4216 3 364112 166485 165720 175 4215
4217 3 364090 166485 165800 175 4216
4218 3 364170 166319 165920 204 4217
4219 3 364153 166195 166080 204 4218
4220 3 364089 166212 166200 120 4219
4221 3 363283 165531 166320 98 4220
4222 3 363614 165791 166360 98 4221
4223 3 363630 165746 166480 98 4222
4224 3 363597 165682 166600 98 4223
4225 3 363548 165839 166720 98 4224
4226 3 363555 165707 166800 98 4225
4227 3 363542 165381 166840 -1 4226
4228 3 363521 165122 166920 -1 4227
4229 3 363267 164371 167040 -1 4228
4230 3 362147 162800 167040 -1 4229
4231 3 362045 162611 167000 -1 4230
4232 3 361679 162391 166840 -1 4231
4233 3 361583 161903 166840 -1 4232
4234 3 361687 161737 166720 -1 4233
4235 3 361662 161616 166560 -1 4234
4236 3 361606 161469 166520 -1 4235
4237 3 361578 161050 166520 -1 4236
4238 3 361919 160827 166480 -1 4237
4239 3 362121 160761 166400 -1 4238
4240 3 362142 160765 166360 -1 4239
4241 3 361794 160585 166320 -1 4240
4242 3 361574 161034 166560 -1 4237
4243 3 361574 161024 166640 -1 4242
4244 3 361464 161063 166720 -1 4243
4245 3 361301 161071 166760 -1 4244
4246 3 361186 161029 166840 -1 4245
4247 3 361023 160960 166920 -1 4246
4248 3 360882 160821 166880 -1 4247
4249 3 360858 160765 166840 -1 4248
4250 3 360815 160712 166800 -1 4249
4251 3 360665 160675 166760 -1 4250
4252 3 360595 160684 166800 -1 4251
4253 3 360564 160657 166840 -1 4252
4254 3 360365 160581 166880 -1 4253
4255 3 360281 160505 166880 -1 4254
4256 3 360293 160317 166840 -1 4255
4257 3 360110 160148 166800 -1 4256
4258 3 360105 159855 166760 -1 4257
4259 3 360195 159804 166720 -1 4258
4260 3 360423 159671 166720 -1 4259
4261 3 360702 159751 166720 -1 4260
4262 3 360810 159623 166720 -1 4261
4263 3 360839 159439 166720 -1 4262
4264 3 360913 159375 166760 -1 4263
4265 3 360975 159352 166800 -1 4264
4266 3 360970 159341 166840 -1 4265
4267 3 360971 159306 166880 -1 4266
4268 3 360963 159281 166920 -1 4267
4269 3 360930 159257 166960 -1 4268
4270 3 360907 159236 167000 -1 4269
4271 3 361629 161483 166440 -1 4236
4272 3 361401 161691 166440 -1 4271
4273 3 361224 161729 166480 -1 4272
4274 3 361098 161799 166520 -1 4273
4275 3 361574 161402 166360 -1 4271
4276 3 361183 161161 166320 -1 4275
4277 3 362204 161835 166200 -1 4276
4278 3 362134 161716 166080 -1 4277
4279 3 362235 161504 166040 -1 4278
4280 3 362274 161473 165920 -1 4279
4281 3 362358 161793 165920 -1 4280
4282 3 362370 161783 165880 -1 4281
4283 3 362395 161801 165840 -1 4282
4284 3 362426 161834 165800 -1 4283
4285 3 362441 161860 165760 -1 4284
4286 3 362437 161834 165720 -1 4285
4287 3 362467 161886 165680 -1 4286
4288 3 362476 161907 165640 -1 4287
4289 3 362465 161910 165560 -1 4288
4290 3 362479 161912 165520 -1 4289
4291 3 362440 161929 165440 -1 4290
4292 3 362374 161946 165400 -1 4291
4293 3 362295 161970 165360 -1 4292
4294 3 362255 161968 165320 -1 4293
4295 3 362243 161969 165280 -1 4294
4296 3 362670 161802 165920 -1 4281
4297 3 362873 161837 165880 -1 4296
4298 3 363027 161804 165840 -1 4297
4299 3 363062 161806 165800 -1 4298
4300 3 362230 161281 165880 -1 4280
4301 3 362226 161240 165800 -1 4300
4302 3 362265 161173 165720 -1 4301
4303 3 362310 161032 165680 -1 4302
4304 3 362360 160905 165640 -1 4303
4305 3 362406 160788 165560 -1 4304
4306 3 362343 160656 165440 -1 4305
4307 3 362241 160584 165360 -1 4306
4308 3 362198 160469 165280 -1 4307
4309 3 362145 160303 165200 -1 4308
4310 3 362137 160304 165080 -1 4309
4311 3 361997 160250 165000 -1 4310
4312 3 361929 160223 164960 -1 4311
4313 3 361835 160178 164920 -1 4312
4314 3 361779 160087 164840 -1 4313
4315 3 361565 159938 164760 -1 4314
4316 3 361514 159892 164640 -1 4315
4317 3 361516 159555 164520 -1 4316
4318 3 361515 159381 164400 -1 4317
4319 3 361545 159267 164320 -1 4318
4320 3 361594 159233 164240 -1 4319
4321 3 361593 159140 164120 -1 4320
4322 3 361670 158990 164000 -1 4321
4323 3 361496 158983 163920 -1 4322
4324 3 361457 158924 163840 -1 4323
4325 3 361410 158852 163720 -1 4324
4326 3 361128 158772 163640 -1 4325
4327 3 360962 158722 163560 -1 4326
4328 3 360927 158638 163480 -1 4327
4329 3 360869 158511 163360 -1 4328
4330 3 360838 158329 163200 -1 4329
4331 3 360976 157963 163120 -1 4330
4332 3 360924 157824 163040 -1 4331
4333 3 360847 157823 162960 -1 4332
4334 3 360788 157729 162840 -1 4333
4335 3 360563 157560 162760 -1 4334
4336 3 360400 157279 162720 -1 4335
4337 3 360054 156861 162640 -1 4336
4338 3 360084 156735 162520 -1 4337
4339 3 360177 156446 162360 -1 4338
4340 3 360352 155731 162080 -1 4339
4341 3 360632 155127 161920 -1 4340
4342 3 360710 155002 161880 -1 4341
4343 3 360873 154763 161800 -1 4342
4344 3 361188 154266 161600 -1 4343
4345 3 361375 154046 161600 -1 4344
4346 3 361375 154028 161640 -1 4345
4347 3 361398 154008 161680 -1 4346
4348 3 361398 153984 161720 -1 4347
4349 3 361280 153940 161920 -1 4348
4350 3 361008 153892 162200 -1 4349
4351 3 360824 153728 162360 -1 4350
4352 3 360840 153508 162440 -1 4351
4353 3 360904 153412 162400 -1 4352
4354 3 361012 153376 162200 -1 4353
4355 3 360928 153348 162560 -1 4352
4356 3 361482 154117 161360 -1 4344
4357 3 361678 154198 161040 -1 4356
4358 3 361737 154083 160840 -1 4357
4359 3 361845 153903 160600 -1 4358
4360 3 361884 153031 160400 -1 4359
4361 3 361832 152600 160200 -1 4360
4362 3 361867 152496 160040 -1 4361
4363 3 361894 152420 159920 -1 4362
4364 3 361872 152316 159880 -1 4363
4365 3 361879 152265 159800 -1 4364
4366 3 361912 152233 159680 -1 4365
4367 3 361925 152202 159640 -1 4366
4368 3 361958 152162 159520 -1 4367
4369 3 361964 152112 159440 -1 4368
4370 3 361974 152066 159360 -1 4369
4371 3 361983 152016 159160 -1 4370
4372 3 361940 151499 159120 -1 4371
4373 3 361869 151101 159040 -1 4372
4374 3 361801 150917 158920 -1 4373
4375 3 361783 150831 159000 -1 4374
4376 3 361776 150800 159080 -1 4375
4377 3 361720 150849 159120 -1 4376
4378 3 361682 150850 159160 -1 4377
4379 3 361683 150881 159200 -1 4378
4380 3 361785 150844 158840 -1 4374
4381 3 361818 150746 158800 -1 4380
4382 3 361857 150700 158680 -1 4381
4383 3 361867 150433 158640 -1 4382
4384 3 361881 150352 158520 -1 4383
4385 3 361926 150270 158400 -1 4384
4386 3 361985 150002 158360 -1 4385
4387 3 362084 150124 158360 -1 4386
4388 3 362260 150168 158360 -1 4387
4389 3 362336 150200 158480 -1 4388
4390 3 362364 150141 158560 -1 4389
4391 3 362378 150112 158600 -1 4390
4392 3 362572 150088 158720 -1 4391
4393 3 362602 150096 158760 -1 4392
4394 3 362030 149966 158280 -1 4386
4395 3 361991 149755 158200 -1 4394
4396 3 362022 149637 158120 -1 4395
4397 3 361933 149983 158080 -1 4396
4398 3 361964 150039 158040 -1 4397
4399 3 361951 150035 158000 -1 4398
4400 3 361958 150039 157960 -1 4399
4401 3 361921 150140 157920 -1 4400
4402 3 361868 150204 157880 -1 4401
4403 3 361818 150219 157800 -1 4402
4404 3 361790 150190 157720 -1 4403
4405 3 361756 150189 157640 -1 4404
4406 3 361717 150199 157560 -1 4405
4407 3 361685 150176 157480 -1 4406
4408 3 361659 150155 157400 -1 4407
4409 3 361660 150126 157320 -1 4408
4410 3 361616 150097 157240 -1 4409
4411 3 361579 150055 157160 -1 4410
4412 3 361560 149997 157080 -1 4411
4413 3 361539 149936 157000 -1 4412
4414 3 361554 149876 156920 -1 4413
4415 3 361570 149857 156880 -1 4414
4416 3 361633 149819 156800 -1 4415
4417 3 361634 149821 156720 -1 4416
4418 3 361601 149813 156680 -1 4417
4419 3 361560 149807 156640 -1 4418
4420 3 361512 149746 156560 -1 4419
4421 3 361538 149730 156480 -1 4420
4422 3 361566 149712 156400 -1 4421
4423 3 361684 149734 156320 -1 4422
4424 3 361764 149742 156280 -1 4423
4425 3 361793 149729 156240 -1 4424
4426 3 361866 149770 156200 -1 4425
4427 3 361962 149823 156120 -1 4426
4428 3 362034 149864 156040 -1 4427
4429 3 362048 149882 156000 -1 4428
4430 3 362051 149895 155960 -1 4429
4431 3 362074 149518 158040 -1 4396
4432 3 362054 149315 157920 -1 4431
4433 3 362091 149207 157840 -1 4432
4434 3 362186 148941 157720 -1 4433
4435 3 362289 148791 157640 -1 4434
4436 3 362317 148734 157560 -1 4435
4437 3 362342 148651 157480 -1 4436
4438 3 362363 148469 157440 -1 4437
4439 3 362448 148408 157400 -1 4438
4440 3 362361 148265 157320 -1 4439
4441 3 362376 148092 157280 -1 4440
4442 3 362287 147732 157200 -1 4441
4443 3 362321 147569 157160 -1 4442
4444 3 362323 147509 157120 -1 4443
4445 3 362313 147464 157080 -1 4444
4446 3 362241 147391 157000 -1 4445
4447 3 362245 147303 156960 -1 4446
4448 3 362384 147132 156800 -1 4447
4449 3 362467 146950 156680 -1 4448
4450 3 362541 146906 156600 -1 4449
4451 3 362523 146821 156520 -1 4450
4452 3 362573 146753 156400 -1 4451
4453 3 362601 146650 156280 -1 4452
4454 3 362700 146595 156240 -1 4453
4455 3 362748 146522 156160 -1 4454
4456 3 362918 146454 156080 -1 4455
4457 3 363083 146350 155880 -1 4456
4458 3 363179 146211 155720 -1 4457
4459 3 363258 146056 155560 -1 4458
4460 3 363371 145894 155440 -1 4459
4461 3 363408 145845 155400 -1 4460
4462 3 363828 145503 155360 -1 4461
4463 3 364148 145209 155280 -1 4462
4464 3 364577 144767 155240 -1 4463
4465 3 364993 144215 155120 -1 4464
4466 3 365231 143969 155080 -1 4465
4467 3 365349 143741 155000 -1 4466
4468 3 365364 143573 154920 -1 4467
4469 3 365471 143452 154800 -1 4468
4470 3 365579 143331 154720 -1 4469
4471 3 365840 143020 154600 -1 4470
4472 3 366163 142499 154600 -1 4471
4473 3 366176 141902 154480 -1 4472
4474 3 365636 141591 154480 -1 4473
4475 3 365544 141636 154400 -1 4474
4476 3 365410 141664 154360 -1 4475
4477 3 365273 141694 154320 -1 4476
4478 3 365066 141856 154360 -1 4477
4479 3 364900 141890 154400 -1 4478
4480 3 364833 141931 154440 -1 4479
4481 3 364917 141857 154480 -1 4480
4482 3 364905 141829 154520 -1 4481
4483 3 364894 141767 154560 -1 4482
4484 3 364903 141837 154600 -1 4483
4485 3 365814 141015 154440 -1 4474
4486 3 365812 141025 154400 -1 4485
4487 3 365803 141048 154360 -1 4486
4488 3 365805 141056 154320 -1 4487
4489 3 365791 141054 154280 -1 4488
4490 3 365674 141077 154240 -1 4489
4491 3 365496 141086 154200 -1 4490
4492 3 365330 141055 154160 -1 4491
4493 3 365206 141012 154120 -1 4492
4494 3 365159 140962 154080 -1 4493
4495 3 365116 140936 154040 -1 4494
4496 3 365072 140881 154000 -1 4495
4497 3 365072 140879 153960 -1 4496
4498 3 365049 140862 153920 -1 4497
4499 3 365006 140836 153880 -1 4498
4500 3 365002 140828 153840 -1 4499
4501 3 365000 140806 153800 -1 4500
4502 3 364988 140777 153760 -1 4501
4503 3 364944 140669 154000 -1 4496
4504 3 364859 140603 153960 -1 4503
4505 3 364792 140562 153920 -1 4504
4506 3 364734 140568 153880 -1 4505
4507 3 364698 140552 153840 -1 4506
4508 3 364685 140538 153800 -1 4507
4509 3 364696 140469 153760 -1 4508
4510 3 364863 140480 153880 -1 4506
4511 3 365073 140482 153920 -1 4510
4512 3 365167 140503 153960 -1 4511
4513 3 365199 140469 154000 -1 4512
4514 3 365184 141056 154040 -1 4494
4515 3 365180 141101 154000 -1 4514
4516 3 365132 141150 153960 -1 4515
4517 3 365032 141242 153920 -1 4516
4518 3 364934 141423 153880 -1 4517
4519 3 364910 141516 153840 -1 4518
4520 3 364924 141521 153800 -1 4519
4521 3 364857 141516 153760 -1 4520
4522 3 364789 141502 153720 -1 4521
4523 3 364702 141435 153680 -1 4522
4524 3 364541 141394 153720 -1 4523
4525 3 364509 141392 153760 -1 4524
4526 3 364549 141391 153800 -1 4525
4527 3 365776 140899 154480 -1 4485
4528 3 365653 141153 154440 -1 4527
4529 3 365670 140409 154440 -1 4527
4530 3 365643 140254 154360 -1 4529
4531 3 365679 140105 154280 -1 4530
4532 3 365538 139919 154240 -1 4531
4533 3 365524 139828 154200 -1 4532
4534 3 365510 139754 154120 -1 4533
4535 3 365484 139573 154040 -1 4534
4536 3 365523 139233 153960 -1 4535
4537 3 365524 138849 153920 -1 4536
4538 3 365442 138755 153880 -1 4537
4539 3 365377 138696 153800 -1 4538
4540 3 365272 138463 153720 -1 4539
4541 3 365169 138283 153680 -1 4540
4542 3 365122 138193 153640 -1 4541
4543 3 365128 138137 153600 -1 4542
4544 3 365455 137625 153600 -1 4543
4545 3 365221 136804 153600 -1 4544
4546 3 365040 136299 153560 -1 4545
4547 3 365050 136116 153600 -1 4546
4548 3 365068 136085 153640 -1 4547
4549 3 365063 136061 153720 -1 4548
4550 3 365173 136013 153760 -1 4549
4551 3 365179 135983 153800 -1 4550
4552 3 365151 135970 153840 -1 4551
4553 3 365125 136098 153920 -1 4552
4554 3 365073 136171 154000 -1 4553
4555 3 364968 136160 154040 -1 4554
4556 3 364942 136167 154080 -1 4555
4557 3 365101 136332 154040 -1 4554
4558 3 365058 136439 154080 -1 4557
4559 3 365041 136472 154120 -1 4558
4560 3 365047 136516 154160 -1 4559
4561 3 364958 136524 154200 -1 4560
4562 3 364869 136552 154240 -1 4561
4563 3 364860 136542 154280 -1 4562
4564 3 365187 135827 153720 -1 4550
4565 3 365204 135697 153680 -1 4564
4566 3 365491 135315 153640 -1 4565
4567 3 365621 135038 153600 -1 4566
4568 3 365722 135041 153560 -1 4567
4569 3 365697 135039 153520 -1 4568
4570 3 365538 135101 153680 -1 4566
4571 3 365519 135069 153720 -1 4570
4572 3 365487 134992 153760 -1 4571
4573 3 365478 134955 153800 -1 4572
4574 3 365429 134944 153840 -1 4573
4575 3 365446 134912 153880 -1 4574
4576 3 365379 134920 153920 -1 4575
4577 3 365357 134948 153960 -1 4576
4578 3 365272 134970 154000 -1 4577
4579 3 365248 134985 154040 -1 4578
4580 3 365205 134979 154080 -1 4579
4581 3 365205 135008 154120 -1 4580
4582 3 365240 135000 154160 -1 4581
4583 3 365265 135012 154200 -1 4582
4584 3 365289 135072 154240 -1 4583
4585 3 365250 135120 154280 -1 4584
4586 3 365193 135226 154320 -1 4585
4587 3 365082 135330 154360 -1 4586
4588 3 365023 135357 154400 -1 4587
4589 3 365007 135384 154440 -1 4588
4590 3 365006 135424 154480 -1 4589
4591 3 365008 135457 154520 -1 4590
4592 3 365027 135479 154560 -1 4591
4593 3 365020 135511 154600 -1 4592
4594 3 365028 135519 154640 -1 4593
4595 3 365110 135578 154680 -1 4594
4596 3 365217 135626 154720 -1 4595
4597 3 365208 135654 154760 -1 4596
4598 3 365262 135718 154800 -1 4597
4599 3 365294 135773 154840 -1 4598
4600 3 365317 135793 154880 -1 4599
4601 3 365383 135864 154920 -1 4600
4602 3 365451 135892 154960 -1 4601
4603 3 365547 135923 155000 -1 4602
4604 3 365563 135947 155040 -1 4603
4605 3 365603 136033 155080 -1 4604
4606 3 365595 136105 155120 -1 4605
4607 3 365503 136305 155080 -1 4606
4608 3 365531 136392 155040 -1 4607
4609 3 365523 136387 155000 -1 4608
4610 3 365524 136410 154960 -1 4609
4611 3 365582 136161 155160 -1 4606
4612 3 365590 136173 155200 -1 4611
4613 3 364839 136253 153480 -1 4546
4614 3 364792 136192 153400 -1 4613
4615 3 364652 135983 153360 -1 4614
4616 3 364499 135869 153320 -1 4615
4617 3 364446 135820 153280 -1 4616
4618 3 364230 135739 153240 -1 4617
4619 3 364218 135704 153200 -1 4618
4620 3 364134 135658 153120 -1 4619
4621 3 364048 135677 153080 -1 4620
4622 3 363826 135786 153040 -1 4621
4623 3 363813 135672 152960 -1 4622
4624 3 363836 135612 152880 -1 4623
4625 3 363616 135587 152800 -1 4624
4626 3 363496 135525 152680 -1 4625
4627 3 363290 135359 152600 -1 4626
4628 3 363197 135302 152520 -1 4627
4629 3 362987 135159 152400 -1 4628
4630 3 362942 135088 152240 -1 4629
4631 3 362927 134994 152200 -1 4630
4632 3 362912 134980 152160 -1 4631
4633 3 363065 134785 152160 -1 4632
4634 3 363179 134737 152160 -1 4633
4635 3 363177 134597 152160 -1 4634
4636 3 363219 134530 152120 -1 4635
4637 3 363308 134454 152080 -1 4636
4638 3 363482 134332 152040 -1 4637
4639 3 363493 134284 152000 -1 4638
4640 3 362891 134963 152120 -1 4632
4641 3 362754 135034 152080 -1 4640
4642 3 362734 135027 152040 -1 4641
4643 3 362685 135030 152000 -1 4642
4644 3 362660 135009 151960 -1 4643
4645 3 362598 134987 151920 -1 4644
4646 3 362587 134978 151880 -1 4645
4647 3 362592 134985 151840 -1 4646
4648 3 362582 135068 151720 -1 4647
4649 3 362622 135092 151640 -1 4648
4650 3 362703 135177 151560 -1 4649
4651 3 362772 135197 151480 -1 4650
4652 3 362772 135190 151320 -1 4651
4653 3 362852 135327 151200 -1 4652
4654 3 362963 135450 151080 -1 4653
4655 3 362958 135442 150960 -1 4654
4656 3 362942 135461 150840 -1 4655
4657 3 362977 135544 150760 -1 4656
4658 3 363197 135960 150640 -1 4657
4659 3 363544 136424 150520 -1 4658
4660 3 363900 136871 150360 -1 4659
4661 3 363995 137088 150280 -1 4660
4662 3 364015 137191 150240 -1 4661
4663 3 364162 137614 150240 -1 4662
4664 3 364190 137747 150200 -1 4663
4665 3 364212 137796 150160 -1 4664
4666 3 364183 137831 150120 -1 4665
4667 3 364131 137814 150080 -1 4666
4668 3 364047 137796 150040 -1 4667
4669 3 364008 137828 150000 -1 4668
4670 3 363990 137740 149960 -1 4669
4671 3 363966 137564 149920 -1 4670
4672 3 363892 137780 149920 -1 4670
4673 3 363776 137738 149880 -1 4672
4674 3 363674 137647 149840 -1 4673
4675 3 363496 137421 149760 -1 4674
4676 3 363476 137387 149720 -1 4675
4677 3 363377 137260 149680 -1 4676
4678 3 363293 137176 149640 -1 4677
4679 3 363197 137030 149600 -1 4678
4680 3 364011 137005 150200 -1 4662
4681 3 363763 136583 150160 -1 4680
4682 3 363516 135696 150200 -1 4681
4683 3 363481 135009 150200 -1 4682
4684 3 363719 134713 150200 -1 4683
4685 3 363704 134627 150120 -1 4684
4686 3 363693 134547 150080 -1 4685
4687 3 363746 134458 150040 -1 4686
4688 3 363782 134278 150000 -1 4687
4689 3 363717 133977 149960 -1 4688
4690 3 363703 133715 149920 -1 4689
4691 3 363713 133413 149880 -1 4690
4692 3 363670 132883 149840 -1 4691
4693 3 363558 132416 149800 -1 4692
4694 3 363529 132075 149760 -1 4693
4695 3 363329 131582 149680 -1 4694
4696 3 363304 131236 149640 -1 4695
4697 3 363161 130929 149600 -1 4696
4698 3 363108 130487 149560 -1 4697
4699 3 363166 130387 149440 -1 4698
4700 3 363191 130275 149400 -1 4699
4701 3 363187 130176 149360 -1 4700
4702 3 363263 130074 149320 -1 4701
4703 3 363301 130024 149280 -1 4702
4704 3 363354 129916 149240 -1 4703
4705 3 363370 129912 149160 -1 4704
4706 3 363284 129965 149120 -1 4705
4707 3 363203 129909 149080 -1 4706
4708 3 363179 129861 149040 -1 4707
4709 3 363174 129841 149000 -1 4708
4710 3 363158 129796 148960 -1 4709
4711 3 363239 129797 148880 -1 4710
4712 3 363237 129826 148800 -1 4711
4713 3 363227 129868 148720 -1 4712
4714 3 363213 129874 148680 -1 4713
4715 3 363364 129891 148560 -1 4714
4716 3 363394 129890 148520 -1 4715
4717 3 363419 129908 148440 -1 4716
4718 3 363417 129921 148360 -1 4717
4719 3 363342 129917 148320 -1 4718
4720 3 363333 129936 148240 -1 4719
4721 3 363343 129945 148160 -1 4720
4722 3 363258 129938 148080 -1 4721
4723 3 363258 129943 148000 -1 4722
4724 3 363241 129894 147920 -1 4723
4725 3 363217 129832 147840 -1 4724
4726 3 363205 129791 147760 -1 4725
4727 3 363185 129760 147640 -1 4726
4728 3 363210 129852 147600 -1 4727
4729 3 363194 129946 147560 -1 4728
4730 3 363159 130002 147520 -1 4729
4731 3 363160 129974 147440 -1 4730
4732 3 362683 134827 151880 -1 4646
4733 3 362658 134490 151920 -1 4732
4734 3 362660 134505 151960 -1 4733
4735 3 362656 134527 152000 -1 4734
4736 3 362682 134277 151960 -1 4733
4737 3 362650 134187 152000 -1 4736
4738 3 362653 134158 152040 -1 4737
4739 3 362656 134180 152080 -1 4738
4740 3 362413 134151 152040 -1 4737
4741 3 362406 134155 152080 -1 4740
4742 3 362378 134215 152160 -1 4741
4743 3 362339 134270 152240 -1 4742
4744 3 362253 134324 152320 -1 4743
4745 3 362212 134360 152360 -1 4744
4746 3 362211 134350 152400 -1 4745
4747 3 362216 134359 152440 -1 4746
4748 3 362228 134366 152520 -1 4747
4749 3 362234 134369 152560 -1 4748
4750 3 362234 134363 152640 -1 4749
4751 3 362198 134329 152680 -1 4750
4752 3 362131 134317 152720 -1 4751
4753 3 362048 134318 152760 -1 4752
4754 3 361944 134280 152840 -1 4753
4755 3 361851 134214 152880 -1 4754
4756 3 361800 134169 152920 -1 4755
4757 3 361768 134166 152960 -1 4756
4758 3 361743 134192 153000 -1 4757
4759 3 361746 134236 153040 -1 4758
4760 3 361733 134240 153080 -1 4759
4761 3 361711 134236 153120 -1 4760
4762 3 361603 134225 153160 -1 4761
4763 3 361557 134183 153160 -1 4762
4764 3 363781 135772 153120 -1 4621
4765 3 363752 135762 153160 -1 4764
4766 3 363715 135755 153200 -1 4765
4767 3 363714 135752 153240 -1 4766
4768 3 363752 135819 153280 -1 4767
4769 3 364604 138464 153600 -1 4543
4770 3 364555 138480 153560 -1 4769
4771 3 364250 138444 153520 -1 4770
4772 3 364237 138451 153480 -1 4771
4773 3 364209 138427 153440 -1 4772
4774 3 364164 138419 153400 -1 4773
4775 3 364095 138410 153360 -1 4774
4776 3 363975 138425 153320 -1 4775
4777 3 363871 138475 153280 -1 4776
4778 3 363792 138508 153240 -1 4777
4779 3 363796 138559 153160 -1 4778
4780 3 363775 138657 153120 -1 4779
4781 3 363748 138684 153080 -1 4780
4782 3 363676 138665 153040 -1 4781
4783 3 363616 138583 153080 -1 4782
4784 3 363587 138490 153120 -1 4783
4785 3 363560 138458 153160 -1 4784
4786 3 363502 138380 153200 -1 4785
4787 3 363506 138382 153240 -1 4786
4788 3 363509 138365 153280 -1 4787
4789 3 366113 141171 154520 -1 4527
4790 3 365857 141217 154600 -1 4789
4791 3 365840 141336 154680 -1 4790
4792 3 365824 141706 154760 -1 4791
4793 3 365986 141877 154800 -1 4792
4794 3 365976 142027 154880 -1 4793
4795 3 366119 140573 154520 -1 4527
4796 3 366057 140581 154600 -1 4795
4797 3 365977 140590 154680 -1 4796
4798 3 363085 145933 155440 -1 4460
4799 3 362926 145784 155400 -1 4798
4800 3 362860 145731 155360 -1 4799
4801 3 362723 145720 155320 -1 4800
4802 3 362696 145715 155280 -1 4801
4803 3 362670 145743 155240 -1 4802
4804 3 362632 145723 155160 -1 4803
4805 3 362584 145681 155080 -1 4804
4806 3 362484 145619 154880 -1 4805
4807 3 362363 145470 154760 -1 4806
4808 3 362259 145416 154680 -1 4807
4809 3 362186 145370 154600 -1 4808
4810 3 362155 145282 154520 -1 4809
4811 3 361727 145290 154520 -1 4810
4812 3 361465 145333 154560 -1 4811
4813 3 361239 145281 154600 -1 4812
4814 3 361023 145306 154600 -1 4813
4815 3 360800 145298 154560 -1 4814
4816 3 360744 145298 154520 -1 4815
4817 3 360654 145300 154480 -1 4816
4818 3 360561 145290 154440 -1 4817
4819 3 362136 145237 154480 -1 4810
4820 3 362112 145193 154400 -1 4819
4821 3 362111 145228 154320 -1 4820
4822 3 362072 145221 154240 -1 4821
4823 3 362070 145170 154160 -1 4822
4824 3 362056 144995 154080 -1 4823
4825 3 362104 144900 154000 -1 4824
4826 3 362211 144825 153920 -1 4825
4827 3 362301 144748 153840 -1 4826
4828 3 362337 144686 153760 -1 4827
4829 3 362324 144452 153560 -1 4828
4830 3 362277 144351 153480 -1 4829
4831 3 362235 144321 153440 -1 4830
4832 3 362234 144197 153360 -1 4831
4833 3 362225 144069 153280 -1 4832
4834 3 362080 143984 153160 -1 4833
4835 3 361991 143968 153080 -1 4834
4836 3 361951 143975 153000 -1 4835
4837 3 361919 143974 152920 -1 4836
4838 3 361840 143972 152880 -1 4837
4839 3 361581 143959 152840 -1 4838
4840 3 361522 143881 152720 -1 4839
4841 3 361518 143862 152680 -1 4840
4842 3 361554 143886 152640 -1 4841
4843 3 361536 143845 152560 -1 4842
4844 3 361451 143781 152480 -1 4843
4845 3 361481 143715 152400 -1 4844
4846 3 361436 143625 152280 -1 4845
4847 3 361383 143504 152160 -1 4846
4848 3 361306 143461 152040 -1 4847
4849 3 361176 143381 151920 -1 4848
4850 3 361126 143252 151840 -1 4849
4851 3 361087 143281 151720 -1 4850
4852 3 361060 143241 151560 -1 4851
4853 3 361032 143178 151400 -1 4852
4854 3 361201 143197 151240 -1 4853
4855 3 361365 143217 151200 -1 4854
4856 3 361481 143173 151240 -1 4855
4857 3 361580 143137 151280 -1 4856
4858 3 361053 143269 151200 -1 4854
4859 3 361033 143269 151160 -1 4858
4860 3 360984 143278 151080 -1 4859
4861 3 360872 143267 150960 -1 4860
4862 3 360772 143299 150840 -1 4861
4863 3 360756 143368 150720 -1 4862
4864 3 360994 143785 150600 -1 4863
4865 3 361044 143875 150600 -1 4864
4866 3 360997 144012 150600 -1 4865
4867 3 360999 144137 150600 -1 4866
4868 3 361226 144545 150480 -1 4867
4869 3 361474 145007 150320 -1 4868
4870 3 360791 143649 150760 -1 4867
4871 3 361106 144114 150480 -1 4864
4872 3 361224 144308 150400 -1 4871
4873 3 361311 144553 150280 -1 4872
4874 3 361282 144560 150200 -1 4873
4875 3 361258 144518 150120 -1 4874
4876 3 361214 144403 150000 -1 4875
4877 3 360985 144093 149880 -1 4876
4878 3 360795 143688 149760 -1 4877
4879 3 360599 143444 149680 -1 4878
4880 3 360267 143025 149520 -1 4879
4881 3 360262 142933 149360 -1 4880
4882 3 360240 142803 149200 -1 4881
4883 3 360225 142778 149080 -1 4882
4884 3 360226 142770 148960 -1 4883
4885 3 360193 142758 148880 -1 4884
4886 3 360124 142765 148800 -1 4885
4887 3 359924 142689 148800 -1 4886
4888 3 359939 142486 148800 -1 4887
4889 3 359863 142453 148840 -1 4888
4890 3 359802 142455 148920 -1 4889
4891 3 359784 142467 149000 -1 4890
4892 3 359726 142498 149040 -1 4891
4893 3 359686 142522 149080 -1 4892
4894 3 359722 142398 149080 -1 4893
4895 3 359746 142273 149040 -1 4894
4896 3 359831 142115 149000 -1 4895
4897 3 359834 142099 148960 -1 4896
4898 3 359711 142535 149120 -1 4893
4899 3 359741 142481 149200 -1 4898
4900 3 359992 142485 148720 -1 4888
4901 3 360110 142829 148680 -1 4886
4902 3 360253 142822 148560 -1 4901
4903 3 360315 142808 148480 -1 4902
4904 3 360383 142722 148400 -1 4903
4905 3 360408 142684 148280 -1 4904
4906 3 360430 142506 148160 -1 4905
4907 3 360430 142454 148080 -1 4906
4908 3 360438 142350 147960 -1 4907
4909 3 360419 142292 147840 -1 4908
4910 3 360231 142310 147760 -1 4909
4911 3 360139 142309 147640 -1 4910
4912 3 360093 142220 147400 -1 4911
4913 3 359858 142123 147160 -1 4912
4914 3 359858 142334 147000 -1 4913
4915 3 359797 142437 146840 -1 4914
4916 3 359805 142486 146720 -1 4915
4917 3 359852 142512 146680 -1 4916
4918 3 359707 142458 146640 -1 4917
4919 3 359737 142416 146520 -1 4918
4920 3 359560 142414 146360 -1 4919
4921 3 359388 142537 146200 -1 4920
4922 3 359026 142717 146040 -1 4921
4923 3 358895 142747 145960 -1 4922
4924 3 358792 142849 145880 -1 4923
4925 3 358547 142902 145800 -1 4924
4926 3 358369 142855 145720 -1 4925
4927 3 358135 142893 145640 -1 4926
4928 3 358082 142911 145600 -1 4927
4929 3 358050 142904 145520 -1 4928
4930 3 357968 142937 145400 -1 4929
4931 3 357959 142950 145320 -1 4930
4932 3 357952 142924 145200 -1 4931
4933 3 357958 142903 145080 -1 4932
4934 3 358010 142909 144960 -1 4933
4935 3 358064 142964 144880 -1 4934
4936 3 358135 143021 144760 -1 4935
4937 3 358177 143140 144680 -1 4936
4938 3 358207 143224 144600 -1 4937
4939 3 358171 143284 144480 -1 4938
4940 3 358153 143301 144320 -1 4939
4941 3 358202 143380 144240 -1 4940
4942 3 358284 143432 144200 -1 4941
4943 3 358352 143537 144120 -1 4942
4944 3 358357 143532 144000 -1 4943
4945 3 358374 143544 143960 -1 4944
4946 3 358410 143577 143920 -1 4945
4947 3 358546 143910 143760 -1 4946
4948 3 358558 143973 143720 -1 4947
4949 3 358658 144097 143600 -1 4948
4950 3 358798 144290 143480 -1 4949
4951 3 358871 144560 143440 -1 4950
4952 3 358902 144489 143400 -1 4951
4953 3 358929 144441 143280 -1 4952
4954 3 358942 144434 143200 -1 4953
4955 3 359030 144382 143120 -1 4954
4956 3 359021 144359 142920 -1 4955
4957 3 359113 144386 142840 -1 4956
4958 3 359179 144403 142720 -1 4957
4959 3 359289 144402 142640 -1 4958
4960 3 359450 144438 142560 -1 4959
4961 3 359532 144454 142480 -1 4960
4962 3 359670 144414 142400 -1 4961
4963 3 359737 144402 142320 -1 4962
4964 3 359802 144437 142280 -1 4963
4965 3 359813 144423 142200 -1 4964
4966 3 359856 144472 142120 -1 4965
4967 3 359812 144636 142120 -1 4966
4968 3 359806 144765 142120 -1 4967
4969 3 359872 144847 142120 -1 4968
4970 3 359882 144952 142080 -1 4969
4971 3 359912 145043 142120 -1 4970
4972 3 359892 145177 142160 -1 4971
4973 3 359784 145137 142160 -1 4972
4974 3 359754 145190 142200 -1 4973
4975 3 359751 145277 142240 -1 4974
4976 3 359682 145362 142280 -1 4975
4977 3 359520 145333 142320 -1 4976
4978 3 359358 145227 142320 -1 4977
4979 3 359213 145283 142360 -1 4978
4980 3 359134 145306 142400 -1 4979
4981 3 359069 145321 142440 -1 4980
4982 3 358754 145337 142440 -1 4981
4983 3 358473 145262 142400 -1 4982
4984 3 358286 145175 142440 -1 4983
4985 3 358298 145151 142520 -1 4984
4986 3 358300 145183 142600 -1 4985
4987 3 358318 145192 142640 -1 4986
4988 3 358608 145411 142520 -1 4982
4989 3 358434 145477 142680 -1 4988
4990 3 358469 145583 142920 -1 4989
4991 3 359321 145177 142240 -1 4978
4992 3 359878 144436 142040 -1 4966
4993 3 359983 144464 141960 -1 4992
4994 3 360032 144470 141880 -1 4993
4995 3 360080 144481 141800 -1 4994
4996 3 360117 144492 141760 -1 4995
4997 3 360122 144522 141720 -1 4996
4998 3 360127 144525 141680 -1 4997
4999 3 360057 144530 141640 -1 4998
5000 3 360002 144493 141600 -1 4999
5001 3 360011 144514 141480 -1 5000
5002 3 359989 144544 141400 -1 5001
5003 3 360006 144565 141280 -1 5002
5004 3 359988 144628 141160 -1 5003
5005 3 359963 144678 141120 -1 5004
5006 3 359955 144714 141040 -1 5005
5007 3 359909 144743 141000 -1 5006
5008 3 359646 144636 140920 -1 5007
5009 3 359527 144592 140840 -1 5008
5010 3 359438 144582 140760 -1 5009
5011 3 359354 144605 140720 -1 5010
5012 3 359283 144618 140640 -1 5011
5013 3 359183 144547 140560 -1 5012
5014 3 359154 144516 140520 -1 5013
5015 3 359120 144549 140480 -1 5014
5016 3 359106 144562 140440 -1 5015
5017 3 359113 144580 140400 -1 5016
5018 3 359113 144591 140360 -1 5017
5019 3 359124 144566 140280 -1 5018
5020 3 359134 144592 140160 -1 5019
5021 3 359058 144598 140000 -1 5020
5022 3 358946 144592 139840 -1 5021
5023 3 358931 144599 139760 -1 5022
5024 3 358886 144556 139680 -1 5023
5025 3 358843 144411 139600 -1 5024
5026 3 358830 144383 139560 -1 5025
5027 3 358804 144305 139480 -1 5026
5028 3 358737 144209 139400 -1 5027
5029 3 358650 144129 139320 -1 5028
5030 3 358603 144170 139280 -1 5029
5031 3 358625 144132 139240 -1 5030
5032 3 358608 144084 139160 -1 5031
5033 3 358588 144103 139120 -1 5032
5034 3 358561 144054 139080 -1 5033
5035 3 358517 143954 139000 -1 5034
5036 3 358495 143889 138920 -1 5035
5037 3 358341 143833 138840 -1 5036
5038 3 358309 143751 138760 -1 5037
5039 3 358309 143634 138680 -1 5038
5040 3 358318 143548 138600 -1 5039
5041 3 358261 143456 138520 -1 5040
5042 3 358268 143386 138480 -1 5041
5043 3 358281 143334 138440 -1 5042
5044 3 358283 143298 138360 -1 5043
5045 3 358270 143325 138280 -1 5044
5046 3 358228 143282 138160 -1 5045
5047 3 358181 143226 138080 -1 5046
5048 3 358139 143149 138000 -1 5047
5049 3 358158 143000 137920 -1 5048
5050 3 358154 142880 137840 -1 5049
5051 3 358092 142746 137760 -1 5050
5052 3 358087 142660 137680 -1 5051
5053 3 358121 142722 137560 -1 5052
5054 3 358081 142647 137520 -1 5053
5055 3 358214 142581 137400 -1 5054
5056 3 358188 142530 137320 -1 5055
5057 3 358162 142461 137240 -1 5056
5058 3 358146 142305 137160 -1 5057
5059 3 358182 142250 137080 -1 5058
5060 3 358164 142101 137000 -1 5059
5061 3 358120 141963 136920 -1 5060
5062 3 358152 141817 136840 -1 5061
5063 3 358170 141801 136800 -1 5062
5064 3 358207 141522 136800 -1 5063
5065 3 358049 141292 136800 -1 5064
5066 3 357920 141060 136880 -1 5065
5067 3 357797 140822 136880 -1 5066
5068 3 357637 140610 136800 -1 5067
5069 3 357592 140455 136720 -1 5068
5070 3 357564 140314 136640 -1 5069
5071 3 357461 140174 136600 -1 5070
5072 3 357250 139878 136600 -1 5071
5073 3 357246 139733 136560 -1 5072
5074 3 357245 139553 136520 -1 5073
5075 3 357223 139406 136480 -1 5074
5076 3 357153 139267 136400 -1 5075
5077 3 357086 139178 136360 -1 5076
5078 3 357048 139100 136320 -1 5077
5079 3 357067 139075 136280 -1 5078
5080 3 357010 138993 136240 -1 5079
5081 3 356966 138955 136200 -1 5080
5082 3 356698 138852 136200 -1 5081
5083 3 356346 138544 136200 -1 5082
5084 3 356208 138266 136200 -1 5083
5085 3 356162 137965 136160 -1 5084
5086 3 356202 137874 136120 -1 5085
5087 3 356199 137791 136080 -1 5086
5088 3 356197 137556 136040 -1 5087
5089 3 356188 137400 135960 -1 5088
5090 3 356178 137274 135920 -1 5089
5091 3 356132 137145 135880 -1 5090
5092 3 355902 137012 135880 -1 5091
5093 3 355864 136944 135800 -1 5092
5094 3 355799 136709 135800 -1 5093
5095 3 355799 136538 135840 -1 5094
5096 3 355844 136437 135880 -1 5095
5097 3 355808 136351 135920 -1 5096
5098 3 355806 136349 136000 -1 5097
5099 3 356043 136287 136080 -1 5098
5100 3 356107 136273 136160 -1 5099
5101 3 356176 136281 136240 -1 5100
5102 3 356193 136289 136320 -1 5101
5103 3 356117 136248 136400 -1 5102
5104 3 356006 136220 136440 -1 5103
5105 3 355999 136252 136480 -1 5104
5106 3 356033 136281 136560 -1 5105
5107 3 356049 136323 136600 -1 5106
5108 3 356068 136352 136640 -1 5107
5109 3 356087 136382 136680 -1 5108
5110 3 356098 136405 136720 -1 5109
5111 3 355762 136946 135760 -1 5093
5112 3 355778 136890 135720 -1 5111
5113 3 355805 136828 135680 -1 5112
5114 3 355535 137046 135760 -1 5111
5115 3 355395 137040 135760 -1 5114
5116 3 355209 137128 135760 -1 5115
5117 3 355078 137171 135720 -1 5116
5118 3 357822 140881 136960 -1 5066
5119 3 358193 142896 137560 -1 5053
5120 3 358357 143075 137520 -1 5119
5121 3 358470 143049 137400 -1 5120
5122 3 358572 143058 137320 -1 5121
5123 3 358587 143055 137240 -1 5122
5124 3 358599 143069 137160 -1 5123
5125 3 358588 143130 137080 -1 5124
5126 3 358635 143125 137000 -1 5125
5127 3 358781 143128 136920 -1 5126
5128 3 358955 143182 136840 -1 5127
5129 3 359063 143150 136800 -1 5128
5130 3 359095 143080 136760 -1 5129
5131 3 359080 142972 136760 -1 5130
5132 3 359089 142896 136800 -1 5131
5133 3 359112 142588 136760 -1 5132
5134 3 359096 142464 136640 -1 5133
5135 3 359122 142451 136600 -1 5134
5136 3 359066 142414 136800 -1 5133
5137 3 359070 142216 136800 -1 5136
5138 3 359198 142107 136680 -1 5137
5139 3 359278 142042 136640 -1 5138
5140 3 358966 142144 136800 -1 5137
5141 3 358883 142143 136840 -1 5140
5142 3 358689 142239 136840 -1 5141
5143 3 358637 142255 136880 -1 5142
5144 3 358577 142271 136920 -1 5143
5145 3 358224 143297 137520 -1 5120
5146 3 358203 143287 137560 -1 5145
5147 3 358223 143250 137640 -1 5146
5148 3 358228 143247 137680 -1 5147
5149 3 357834 142598 137840 -1 5050
5150 3 357794 142492 137840 -1 5149
5151 3 357790 142491 137880 -1 5150
5152 3 357684 142443 137960 -1 5151
5153 3 357647 142424 138000 -1 5152
5154 3 357613 142280 138000 -1 5153
5155 3 357683 142150 138000 -1 5154
5156 3 357687 142108 137920 -1 5155
5157 3 357674 142125 137840 -1 5156
5158 3 357668 142137 137800 -1 5157
5159 3 357515 142090 137920 -1 5156
5160 3 357455 142038 137920 -1 5159
5161 3 357422 142002 137960 -1 5160
5162 3 357429 141996 138000 -1 5161
5163 3 357713 142199 138040 -1 5155
5164 3 357739 142264 138120 -1 5163
5165 3 357764 142285 138160 -1 5164
5166 3 359356 144925 140720 -1 5011
5167 3 359388 144984 140760 -1 5166
5168 3 359428 145011 140800 -1 5167
5169 3 359461 145015 140840 -1 5168
5170 3 359826 141882 146360 -1 4920
5171 3 359801 141800 146280 -1 5170
5172 3 359690 141708 146240 -1 5171
5173 3 359577 141556 146200 -1 5172
5174 3 359383 141381 146200 -1 5173
5175 3 359391 141378 146160 -1 5174
5176 3 359284 141231 146080 -1 5175
5177 3 359214 141219 145960 -1 5176
5178 3 359234 141222 145920 -1 5177
5179 3 359374 141350 146240 -1 5174
5180 3 359359 141338 146280 -1 5179
5181 3 359957 141765 146400 -1 5170
5182 3 360232 141663 146400 -1 5181
5183 3 360256 141668 146360 -1 5182
5184 3 360261 141665 146320 -1 5183
5185 3 360318 141712 146480 -1 5182
5186 3 360337 141714 146520 -1 5185
5187 3 361447 143929 152880 -1 4839
5188 3 361319 143916 152920 -1 5187
5189 3 361202 143883 152960 -1 5188
5190 3 361174 144005 153000 -1 5189
5191 3 361130 143992 153040 -1 5190
5192 3 361094 143981 153080 -1 5191
5193 3 361041 143946 153120 -1 5192
5194 3 360922 143909 153160 -1 5193
5195 3 360823 143936 153200 -1 5194
5196 3 360638 144001 153240 -1 5195
5197 3 360456 144175 153240 -1 5196
5198 3 360443 144160 153320 -1 5197
5199 3 360461 144160 153400 -1 5198
5200 3 361720 152097 159680 -1 4366
5201 3 361744 151917 159680 -1 5200
5202 3 361746 151854 159720 -1 5201
5203 3 361718 151757 159760 -1 5202
5204 3 360402 155440 161880 -1 4342
5205 3 360090 155349 161880 -1 5204
5206 3 359955 155363 161840 -1 5205
5207 3 359863 155394 161800 -1 5206
5208 3 359481 155292 161760 -1 5207
5209 3 359181 155063 161720 -1 5208
5210 3 359247 155143 161680 -1 5209
5211 3 359109 154936 161720 -1 5209
5212 3 359143 154856 161680 -1 5211
5213 3 359131 154794 161640 -1 5212
5214 3 358895 154466 161600 -1 5213
5215 3 358775 154401 161560 -1 5214
5216 3 358665 154339 161520 -1 5215
5217 3 358615 154351 161600 -1 5215
5218 3 358579 154390 161640 -1 5217
5219 3 358482 154460 161680 -1 5218
5220 3 358234 154428 161680 -1 5219
5221 3 358026 154377 161680 -1 5220
5222 3 357638 154253 161680 -1 5221
5223 3 357425 154236 161720 -1 5222
5224 3 357384 154240 161760 -1 5223
5225 3 357269 154204 161840 -1 5224
5226 3 357130 154161 161880 -1 5225
5227 3 357024 154160 161960 -1 5226
5228 3 356905 154074 162000 -1 5227
5229 3 356791 153989 162040 -1 5228
5230 3 356734 153781 162080 -1 5229
5231 3 356533 153668 162120 -1 5230
5232 3 356477 153630 162160 -1 5231
5233 3 356408 153629 162200 -1 5232
5234 3 356434 153606 162240 -1 5233
5235 3 356457 153600 162320 -1 5234
5236 3 356471 153620 162360 -1 5235
5237 3 356478 153617 162400 -1 5236
5238 3 356496 153595 162440 -1 5237
5239 3 356538 153569 162520 -1 5238
5240 3 356538 153568 162600 -1 5239
5241 3 356517 153596 162640 -1 5240
5242 3 360565 157600 162600 -1 4335
5243 3 360556 157592 162480 -1 5242
5244 3 360438 157589 162320 -1 5243
5245 3 360116 157690 162240 -1 5244
5246 3 359484 157456 162200 -1 5245
5247 3 359482 157026 162040 -1 5246
5248 3 359536 156921 162000 -1 5247
5249 3 359663 157011 161920 -1 5248
5250 3 359733 156958 161840 -1 5249
5251 3 359748 156933 161760 -1 5250
5252 3 359724 156917 161680 -1 5251
5253 3 359415 156917 161640 -1 5252
5254 3 359203 156713 161640 -1 5253
5255 3 359141 156649 161600 -1 5254
5256 3 359112 156605 161560 -1 5255
5257 3 359064 156576 161480 -1 5256
5258 3 359006 156533 161440 -1 5257
5259 3 358968 156534 161400 -1 5258
5260 3 358943 156524 161360 -1 5259
5261 3 358954 156547 161280 -1 5260
5262 3 358959 156553 161200 -1 5261
5263 3 358920 156524 161120 -1 5262
5264 3 358922 156465 161040 -1 5263
5265 3 358853 156432 161000 -1 5264
5266 3 358849 156407 160960 -1 5265
5267 3 358866 156310 160880 -1 5266
5268 3 358914 156322 160800 -1 5267
5269 3 359170 156094 160800 -1 5268
5270 3 359274 156050 160800 -1 5269
5271 3 359440 156026 160840 -1 5270
5272 3 358850 156306 160760 -1 5268
5273 3 358854 156301 160680 -1 5272
5274 3 358858 156293 160600 -1 5273
5275 3 358888 156260 160520 -1 5274
5276 3 358863 156243 160480 -1 5275
5277 3 358786 156171 160440 -1 5276
5278 3 358728 156124 160400 -1 5277
5279 3 358660 156070 160360 -1 5278
5280 3 358443 155961 160320 -1 5279
5281 3 358263 155902 160240 -1 5280
5282 3 357977 155901 160200 -1 5281
5283 3 357869 155891 160120 -1 5282
5284 3 357573 155825 160000 -1 5283
5285 3 357454 155773 159920 -1 5284
5286 3 357311 155754 159840 -1 5285
5287 3 357089 155789 159760 -1 5286
5288 3 357016 155855 159680 -1 5287
5289 3 356961 155904 159600 -1 5288
5290 3 356815 155917 159520 -1 5289
5291 3 356585 155938 159400 -1 5290
5292 3 356530 155937 159320 -1 5291
5293 3 356479 155874 159240 -1 5292
5294 3 356441 155820 159120 -1 5293
5295 3 356372 155836 159040 -1 5294
5296 3 356259 155791 158960 -1 5295
5297 3 355988 155940 158960 -1 5296
5298 3 355657 155921 158800 -1 5297
5299 3 355475 155928 158680 -1 5298
5300 3 355278 155886 158600 -1 5299
5301 3 355209 155711 158480 -1 5300
5302 3 355070 155524 158400 -1 5301
5303 3 354996 155524 158320 -1 5302
5304 3 354981 155437 158200 -1 5303
5305 3 354941 155416 158160 -1 5304
5306 3 354821 155323 158000 -1 5305
5307 3 354781 155219 157880 -1 5306
5308 3 354651 155198 157720 -1 5307
5309 3 354527 155144 157600 -1 5308
5310 3 354509 154966 157480 -1 5309
5311 3 354344 154807 157320 -1 5310
5312 3 354085 154595 157240 -1 5311
5313 3 353803 154314 157160 -1 5312
5314 3 353635 154382 157040 -1 5313
5315 3 353439 154250 156960 -1 5314
5316 3 353231 154119 156880 -1 5315
5317 3 353038 153922 156760 -1 5316
5318 3 352831 153731 156680 -1 5317
5319 3 352654 153625 156600 -1 5318
5320 3 352579 153574 156560 -1 5319
5321 3 352476 153498 156400 -1 5320
5322 3 352521 153505 156320 -1 5321
5323 3 352634 153527 156200 -1 5322
5324 3 352778 153582 156120 -1 5323
5325 3 352826 153659 156040 -1 5324
5326 3 352909 153711 156000 -1 5325
5327 3 352862 153724 155920 -1 5326
5328 3 352881 153713 155840 -1 5327
5329 3 352864 153832 155760 -1 5328
5330 3 352855 153820 155680 -1 5329
5331 3 352823 153855 155640 -1 5330
5332 3 352788 153871 155600 -1 5331
5333 3 352806 153861 155560 -1 5332
5334 3 352877 153832 155520 -1 5333
5335 3 352915 153810 155480 -1 5334
5336 3 352891 153778 155400 -1 5335
5337 3 352854 153772 155360 -1 5336
5338 3 352754 153787 155320 -1 5337
5339 3 352724 153784 155280 -1 5338
5340 3 352616 153779 155240 -1 5339
5341 3 352473 153772 155200 -1 5340
5342 3 352461 153752 155160 -1 5341
5343 3 352381 153779 155120 -1 5342
5344 3 352305 153837 155080 -1 5343
5345 3 352245 153850 155040 -1 5344
5346 3 352169 153895 155000 -1 5345
5347 3 352189 153790 154960 -1 5346
5348 3 352171 153760 154920 -1 5347
5349 3 351915 154012 154960 -1 5346
5350 3 351751 154034 154920 -1 5349
5351 3 351675 154032 154880 -1 5350
5352 3 352720 153777 155200 -1 5340
5353 3 352722 153767 155160 -1 5352
5354 3 352723 153738 155120 -1 5353
5355 3 352711 153703 155080 -1 5354
5356 3 352699 153679 155040 -1 5355
5357 3 352693 153665 155000 -1 5356
5358 3 352661 153630 154960 -1 5357
5359 3 352634 153563 154920 -1 5358
5360 3 352616 153537 154880 -1 5359
5361 3 352591 153495 154840 -1 5360
5362 3 352592 153446 154800 -1 5361
5363 3 352622 153434 154760 -1 5362
5364 3 352640 153468 154720 -1 5363
5365 3 352631 153462 154680 -1 5364
5366 3 352628 153451 154640 -1 5365
5367 3 352651 153438 154600 -1 5366
5368 3 352678 153436 154560 -1 5367
5369 3 352683 153458 154480 -1 5368
5370 3 352646 153467 154440 -1 5369
5371 3 352609 153464 154400 -1 5370
5372 3 352608 153468 154360 -1 5371
5373 3 352674 153441 154320 -1 5372
5374 3 352670 153345 154280 -1 5373
5375 3 352657 153315 154240 -1 5374
5376 3 352686 153278 154200 -1 5375
5377 3 352792 153248 154160 -1 5376
5378 3 352799 153185 154120 -1 5377
5379 3 352770 153147 154080 -1 5378
5380 3 352690 153096 154040 -1 5379
5381 3 352662 153085 154000 -1 5380
5382 3 352637 153074 153960 -1 5381
5383 3 352629 153056 153920 -1 5382
5384 3 352615 153011 153880 -1 5383
5385 3 352474 153469 156640 -1 5319
5386 3 352494 153445 156680 -1 5385
5387 3 352577 153378 156760 -1 5386
5388 3 352561 153316 156840 -1 5387
5389 3 352491 153226 156880 -1 5388
5390 3 352371 152965 156880 -1 5389
5391 3 352434 152895 156920 -1 5390
5392 3 352448 152812 156960 -1 5391
5393 3 352439 152837 157000 -1 5392
5394 3 352422 152858 157040 -1 5393
5395 3 352434 152841 157080 -1 5394
5396 3 352462 152773 157120 -1 5395
5397 3 352495 152752 157160 -1 5396
5398 3 352548 152723 157200 -1 5397
5399 3 352578 152697 157240 -1 5398
5400 3 352582 152697 157280 -1 5399
5401 3 352609 152705 157320 -1 5400
5402 3 352637 152715 157360 -1 5401
5403 3 352731 152600 157400 -1 5402
5404 3 352752 152500 157360 -1 5403
5405 3 352734 152482 157320 -1 5404
5406 3 352703 152472 157280 -1 5405
5407 3 352847 152517 157440 -1 5403
5408 3 352923 152503 157480 -1 5407
5409 3 353163 152420 157520 -1 5408
5410 3 353316 152329 157560 -1 5409
5411 3 353493 152212 157520 -1 5410
5412 3 353510 152121 157560 -1 5411
5413 3 353486 152062 157600 -1 5412
5414 3 353540 151867 157560 -1 5413
5415 3 353723 151806 157520 -1 5414
5416 3 353822 151760 157480 -1 5415
5417 3 353835 151784 157520 -1 5416
5418 3 353846 151819 157560 -1 5417
5419 3 353829 151805 157600 -1 5418
5420 3 353481 152074 157640 -1 5413
5421 3 353489 152102 157680 -1 5420
5422 3 353518 152151 157720 -1 5421
5423 3 353566 152178 157760 -1 5422
5424 3 353594 152168 157800 -1 5423
5425 3 353613 152174 157840 -1 5424
5426 3 353637 152209 157880 -1 5425
5427 3 353606 152264 157920 -1 5426
5428 3 353569 152402 157960 -1 5427
5429 3 353561 152482 158000 -1 5428
5430 3 353596 152575 158040 -1 5429
5431 3 353650 152673 158080 -1 5430
5432 3 353692 152719 158120 -1 5431
5433 3 353831 152813 158120 -1 5432
5434 3 353878 152833 158160 -1 5433
5435 3 353907 152841 158200 -1 5434
5436 3 353906 152862 158240 -1 5435
5437 3 353715 152131 157960 -1 5427
5438 3 353751 152132 158000 -1 5437
5439 3 353756 152148 158040 -1 5438
5440 3 353768 152158 158080 -1 5439
5441 3 353775 152163 158120 -1 5440
5442 3 353753 152171 158160 -1 5441
5443 3 353738 152192 158200 -1 5442
5444 3 353723 152235 158240 -1 5443
5445 3 353686 152282 158280 -1 5444
5446 3 353642 152317 158320 -1 5445
5447 3 353633 152363 158360 -1 5446
5448 3 353615 152389 158400 -1 5447
5449 3 353610 152420 158440 -1 5448
5450 3 353585 152466 158480 -1 5449
5451 3 353559 152490 158520 -1 5450
5452 3 353436 152520 158560 -1 5451
5453 3 353290 152515 158600 -1 5452
5454 3 353265 152509 158640 -1 5453
5455 3 353297 152509 158680 -1 5454
5456 3 353332 152504 158720 -1 5455
5457 3 353364 152522 158760 -1 5456
5458 3 353391 152539 158800 -1 5457
5459 3 353415 152563 158840 -1 5458
5460 3 353428 152540 158880 -1 5459
5461 3 353406 152504 158920 -1 5460
5462 3 353423 152532 158960 -1 5461
5463 3 354610 155316 158400 -1 5302
5464 3 354569 155357 158480 -1 5463
5465 3 354542 155404 158560 -1 5464
5466 3 354447 155488 158680 -1 5465
5467 3 354419 155583 158640 -1 5466
5468 3 354430 155613 158600 -1 5467
5469 3 354411 155639 158560 -1 5468
5470 3 354402 155638 158520 -1 5469
5471 3 354393 155621 158480 -1 5470
5472 3 354426 155487 158720 -1 5466
5473 3 354372 155518 158800 -1 5472
5474 3 354340 155539 158840 -1 5473
5475 3 354309 155525 158920 -1 5474
5476 3 354211 155530 159000 -1 5475
5477 3 354164 155572 159040 -1 5476
5478 3 354145 155587 159080 -1 5477
5479 3 354126 155610 159120 -1 5478
5480 3 354119 155628 159200 -1 5479
5481 3 353941 155594 159200 -1 5480
5482 3 353836 155594 159240 -1 5481
5483 3 353751 155568 159280 -1 5482
5484 3 353614 155525 159360 -1 5483
5485 3 353463 155503 159440 -1 5484
5486 3 353346 155497 159480 -1 5485
5487 3 353301 155538 159560 -1 5486
5488 3 353296 155550 159600 -1 5487
5489 3 353244 155555 159640 -1 5488
5490 3 353208 155555 159720 -1 5489
5491 3 353119 155611 159760 -1 5490
5492 3 353021 155661 159800 -1 5491
5493 3 352878 155690 159840 -1 5492
5494 3 352668 155728 159920 -1 5493
5495 3 352605 155727 160000 -1 5494
5496 3 352574 155731 160080 -1 5495
5497 3 352605 155729 160120 -1 5496
5498 3 352585 155658 160160 -1 5497
5499 3 352574 155624 160200 -1 5498
5500 3 352527 155586 160240 -1 5499
5501 3 352452 155553 160280 -1 5500
5502 3 352353 155557 160320 -1 5501
5503 3 352297 155601 160360 -1 5502
5504 3 352235 155627 160400 -1 5503
5505 3 354247 155748 159240 -1 5480
5506 3 354219 155896 159280 -1 5505
5507 3 354129 156026 159280 -1 5506
5508 3 354089 156081 159320 -1 5507
5509 3 354074 156150 159360 -1 5508
5510 3 354051 156166 159400 -1 5509
5511 3 354046 156147 159440 -1 5510
5512 3 354001 156242 159520 -1 5511
5513 3 353931 156296 159560 -1 5512
5514 3 353801 156382 159600 -1 5513
5515 3 353705 156424 159640 -1 5514
5516 3 353661 156465 159680 -1 5515
5517 3 353606 156502 159760 -1 5516
5518 3 353559 156541 159800 -1 5517
5519 3 354263 155841 159320 -1 5506
5520 3 354278 155814 159360 -1 5519
5521 3 354299 155816 159400 -1 5520
5522 3 354324 155798 159440 -1 5521
5523 3 354335 155786 159480 -1 5522
5524 3 354365 155837 159520 -1 5523
5525 3 354395 155846 159560 -1 5524
5526 3 354405 155887 159600 -1 5525
5527 3 354379 155946 159640 -1 5526
5528 3 354335 155979 159680 -1 5527
5529 3 354255 156012 159720 -1 5528
5530 3 354175 156072 159760 -1 5529
5531 3 354156 156118 159800 -1 5530
5532 3 354124 156112 159880 -1 5531
5533 3 354115 156073 159960 -1 5532
5534 3 354102 156127 160040 -1 5533
5535 3 354103 156142 160080 -1 5534
5536 3 354120 156157 160120 -1 5535
5537 3 354114 156144 160160 -1 5536
5538 3 354119 156151 160200 -1 5537
5539 3 354148 156165 160240 -1 5538
5540 3 354155 156141 160280 -1 5539
5541 3 354162 156131 160320 -1 5540
5542 3 354162 156175 160360 -1 5541
5543 3 354128 156233 160400 -1 5542
5544 3 354160 156304 160440 -1 5543
5545 3 354188 156339 160480 -1 5544
5546 3 354192 156327 160520 -1 5545
5547 3 359417 157316 162240 -1 5246
5548 3 359359 157424 162360 -1 5547
5549 3 359330 157504 162440 -1 5548
5550 3 359298 157486 162480 -1 5549
5551 3 359281 157656 162560 -1 5550
5552 3 359253 157675 162600 -1 5551
5553 3 359022 157339 162600 -1 5552
5554 3 358934 157335 162600 -1 5553
5555 3 358794 157403 162600 -1 5554
5556 3 360145 157701 162200 -1 5245
5557 3 360220 157642 162160 -1 5556
5558 3 360263 157613 162080 -1 5557
5559 3 360352 157607 162040 -1 5558
5560 3 360452 157604 161960 -1 5559
5561 3 360358 157744 161920 -1 5560
5562 3 360346 157800 161880 -1 5561
5563 3 360391 157842 161840 -1 5562
5564 3 360645 158788 163480 -1 4328
5565 3 360577 159036 163480 -1 5564
5566 3 360563 159129 163520 -1 5565
5567 3 360572 159194 163560 -1 5566
5568 3 360548 159304 163600 -1 5567
5569 3 360466 159292 163640 -1 5568
5570 3 360414 159230 163720 -1 5569
5571 3 360312 159238 163800 -1 5570
5572 3 360326 159212 163880 -1 5571
5573 3 360296 159207 163920 -1 5572
5574 3 360280 159202 163960 -1 5573
5575 3 360137 159386 163840 -1 5572
5576 3 360077 159446 163800 -1 5575
5577 3 360097 159525 163760 -1 5576
5578 3 360108 159600 163720 -1 5577
5579 3 360101 159732 163680 -1 5578
5580 3 360172 159798 163720 -1 5579
5581 3 360118 159913 163760 -1 5580
5582 3 360087 159957 163800 -1 5581
5583 3 360116 159899 163840 -1 5582
5584 3 362123 158875 164000 -1 4322
5585 3 362192 158862 163920 -1 5584
5586 3 362399 158818 163880 -1 5585
5587 3 362525 158778 163840 -1 5586
5588 3 362561 158759 163800 -1 5587
5589 3 362718 158697 163760 -1 5588
5590 3 362842 158582 163680 -1 5589
5591 3 362940 158470 163640 -1 5590
5592 3 363186 158414 163720 -1 5591
5593 3 363189 158433 163760 -1 5592
5594 3 363208 158439 163800 -1 5593
5595 3 363344 158346 163840 -1 5594
5596 3 363437 158248 163880 -1 5595
5597 3 363546 158148 163920 -1 5596
5598 3 363647 158031 163960 -1 5597
5599 3 363762 157910 164000 -1 5598
5600 3 363842 157795 164040 -1 5599
5601 3 363982 157677 164080 -1 5600
5602 3 364076 157538 164120 -1 5601
5603 3 364139 157471 164160 -1 5602
5604 3 364179 157430 164200 -1 5603
5605 3 364296 157335 164240 -1 5604
5606 3 364345 157330 164280 -1 5605
5607 3 364407 157375 164320 -1 5606
5608 3 364518 157378 164360 -1 5607
5609 3 364708 157369 164400 -1 5608
5610 3 364816 157453 164440 -1 5609
5611 3 364785 157542 164480 -1 5610
5612 3 364673 157622 164480 -1 5611
5613 3 364497 157616 164480 -1 5612
5614 3 364500 157591 164440 -1 5613
5615 3 364463 157649 164520 -1 5613
5616 3 364436 157652 164560 -1 5615
5617 3 364392 157681 164600 -1 5616
5618 3 364348 157701 164640 -1 5617
5619 3 364310 157910 164680 -1 5618
5620 3 364325 158016 164640 -1 5619
5621 3 364327 158025 164600 -1 5620
5622 3 364347 157989 164720 -1 5619
5623 3 364393 158030 164760 -1 5622
5624 3 364493 158086 164760 -1 5623
5625 3 364643 158122 164800 -1 5624
5626 3 365053 158070 164840 -1 5625
5627 3 365098 158059 164880 -1 5626
5628 3 365186 158037 164920 -1 5627
5629 3 365248 157940 164960 -1 5628
5630 3 365260 157960 165000 -1 5629
5631 3 365193 157974 165040 -1 5630
5632 3 364771 157591 164520 -1 5611
5633 3 364806 157676 164560 -1 5632
5634 3 364963 157746 164600 -1 5633
5635 3 365030 157736 164520 -1 5633
5636 3 365002 157311 164440 -1 5609
5637 3 365243 157368 164480 -1 5636
5638 3 365307 157390 164520 -1 5637
5639 3 365391 157427 164560 -1 5638
5640 3 365590 157452 164600 -1 5639
5641 3 365684 157515 164640 -1 5640
5642 3 365768 157588 164600 -1 5641
5643 3 365879 157649 164560 -1 5642
5644 3 365898 157688 164600 -1 5643
5645 3 365888 157682 164520 -1 5643
5646 3 365911 157700 164480 -1 5645
5647 3 363645 158030 164040 -1 5599
5648 3 363628 158049 164080 -1 5647
5649 3 363652 158002 164120 -1 5648
5650 3 363646 157991 164160 -1 5649
5651 3 362753 158643 163640 -1 5590
5652 3 362742 158745 163600 -1 5651
5653 3 362757 158762 163560 -1 5652
5654 3 362737 158760 163520 -1 5653
5655 3 362740 158769 163480 -1 5654
5656 3 362621 160223 165000 -1 4311
5657 3 362736 160233 164920 -1 5656
5658 3 362922 160142 164800 -1 5657
5659 3 363000 160082 164760 -1 5658
5660 3 363120 160109 164680 -1 5659
5661 3 363180 160087 164640 -1 5660
5662 3 363242 160078 164600 -1 5661
5663 3 363299 160064 164560 -1 5662
5664 3 363253 160024 164480 -1 5663
5665 3 363202 160038 164400 -1 5664
5666 3 363185 160026 164320 -1 5665
5667 3 363225 160005 164240 -1 5666
5668 3 363315 160025 164160 -1 5667
5669 3 363381 160064 164080 -1 5668
5670 3 363460 160069 164040 -1 5669
5671 3 363516 160074 163960 -1 5670
5672 3 363564 160101 163880 -1 5671
5673 3 363706 160159 163800 -1 5672
5674 3 364058 160130 163760 -1 5673
5675 3 364172 160048 163720 -1 5674
5676 3 364240 159970 163680 -1 5675
5677 3 364268 160010 163640 -1 5676
5678 3 364300 160124 163600 -1 5677
5679 3 364350 160175 163560 -1 5678
5680 3 364398 160203 163520 -1 5679
5681 3 364454 160165 163480 -1 5680
5682 3 364492 160110 163440 -1 5681
5683 3 364553 160068 163360 -1 5682
5684 3 364603 160023 163280 -1 5683
5685 3 364631 159982 163200 -1 5684
5686 3 364693 159961 163120 -1 5685
5687 3 364742 159900 163040 -1 5686
5688 3 364806 159891 162960 -1 5687
5689 3 364847 159907 162920 -1 5688
5690 3 364889 159926 162880 -1 5689
5691 3 364938 159923 162840 -1 5690
5692 3 364969 159913 162800 -1 5691
5693 3 364980 159916 162760 -1 5692
5694 3 365002 159918 162720 -1 5693
5695 3 365051 159894 162680 -1 5694
5696 3 365094 159883 162640 -1 5695
5697 3 365119 159881 162600 -1 5696
5698 3 365147 159850 162560 -1 5697
5699 3 365221 159838 162480 -1 5698
5700 3 365244 159849 162440 -1 5699
5701 3 365273 159868 162400 -1 5700
5702 3 365297 159861 162360 -1 5701
5703 3 365319 159845 162280 -1 5702
5704 3 365284 159894 162200 -1 5703
5705 3 365261 159985 162120 -1 5704
5706 3 365242 160060 162080 -1 5705
5707 3 365223 160116 162040 -1 5706
5708 3 365241 160239 161960 -1 5707
5709 3 365290 160338 161880 -1 5708
5710 3 365387 160410 161800 -1 5709
5711 3 365451 160394 161680 -1 5710
5712 3 365464 160531 161640 -1 5711
5713 3 365448 160559 161560 -1 5712
5714 3 365374 160696 161480 -1 5713
5715 3 365359 160819 161440 -1 5714
5716 3 365407 160849 161400 -1 5715
5717 3 365456 160850 161360 -1 5716
5718 3 365490 160859 161320 -1 5717
5719 3 365528 160905 161280 -1 5718
5720 3 365571 160939 161240 -1 5719
5721 3 365661 161035 161200 -1 5720
5722 3 365703 161004 161160 -1 5721
5723 3 365741 161044 161120 -1 5722
5724 3 365773 160820 161120 -1 5723
5725 3 365880 160762 161080 -1 5724
5726 3 365987 160602 161040 -1 5725
5727 3 366038 160444 161080 -1 5726
5728 3 366168 160367 161120 -1 5727
5729 3 366168 160263 161160 -1 5728
5730 3 366152 160227 161200 -1 5729
5731 3 366158 160251 161240 -1 5730
5732 3 365793 161158 161080 -1 5723
5733 3 363518 160155 163760 -1 5673
5734 3 363509 160169 163720 -1 5733
5735 3 363437 160182 163680 -1 5734
5736 3 363394 160212 163640 -1 5735
5737 3 363374 160244 163600 -1 5736
5738 3 363396 160315 163520 -1 5737
5739 3 363396 160269 163440 -1 5738
5740 3 363398 160243 163400 -1 5739
5741 3 363379 160252 163360 -1 5740
5742 3 363368 160243 163320 -1 5741
5743 3 363326 160244 163280 -1 5742
5744 3 363340 160240 163240 -1 5743
5745 3 363274 160253 163160 -1 5744
5746 3 363242 160259 163120 -1 5745
5747 3 363226 160249 163080 -1 5746
5748 3 363217 160223 163040 -1 5747
5749 3 363177 160216 163000 -1 5748
5750 3 363137 160219 162960 -1 5749
5751 3 363101 160261 162920 -1 5750
5752 3 363088 160250 162880 -1 5751
5753 3 363083 160243 162840 -1 5752
5754 3 363035 160232 162800 -1 5753
5755 3 363001 160265 162760 -1 5754
5756 3 362901 160366 162720 -1 5755
5757 3 362775 160478 162680 -1 5756
5758 3 362727 160501 162640 -1 5757
5759 3 362701 160507 162600 -1 5758
5760 3 362693 160513 162560 -1 5759
5761 3 362612 160542 162480 -1 5760
5762 3 362561 160553 162440 -1 5761
5763 3 362515 160576 162400 -1 5762
5764 3 362478 160605 162360 -1 5763
5765 3 362425 160625 162320 -1 5764
5766 3 362387 160642 162280 -1 5765
5767 3 362295 163344 167080 -1 4230
5768 3 361943 163685 167120 -1 5767
5769 3 361647 163775 167120 -1 5768
5770 3 361186 163654 167160 -1 5769
5771 3 361168 163637 167200 -1 5770
5772 3 361081 163504 167280 -1 5771
5773 3 361038 163498 167320 -1 5772
5774 3 360877 163434 167400 -1 5773
5775 3 360585 163235 167480 -1 5774
5776 3 360674 163159 167560 -1 5775
5777 3 360702 163090 167600 -1 5776
5778 3 360682 163001 167640 -1 5777
5779 3 360907 163121 167720 -1 5778
5780 3 360940 163093 167760 -1 5779
5781 3 361166 162885 167800 -1 5780
5782 3 361320 162645 167800 -1 5781
5783 3 361436 162607 167800 -1 5782
5784 3 361472 162539 167840 -1 5783
5785 3 361479 162435 167880 -1 5784
5786 3 361494 162449 167960 -1 5785
5787 3 361555 162456 168040 -1 5786
5788 3 361486 162434 168120 -1 5787
5789 3 361400 162326 168240 -1 5788
5790 3 361373 162314 168280 -1 5789
5791 3 361370 162310 168320 -1 5790
5792 3 361398 162278 168360 -1 5791
5793 3 361403 162276 168400 -1 5792
5794 3 363524 165120 167080 -1 4228
5795 3 363781 165090 167240 -1 5794
5796 3 363889 165249 167360 -1 5795
5797 3 363945 165296 167480 -1 5796
5798 3 363946 165340 167520 -1 5797
5799 3 364211 165095 167520 -1 5798
5800 3 364467 165003 167520 -1 5799
5801 3 364535 164929 167440 -1 5800
5802 3 364505 164940 167360 -1 5801
5803 3 364455 164977 167240 -1 5802
5804 3 363946 165430 167600 -1 5798
5805 3 363966 165474 167720 -1 5804
5806 3 363968 165385 167840 -1 5805
5807 3 363949 165389 167880 -1 5806
5808 3 363922 165291 167920 -1 5807
5809 3 363867 164992 167960 -1 5808
5810 3 363939 164798 168000 -1 5809
5811 3 363927 164743 168040 -1 5810
5812 3 363897 164630 168120 -1 5811
5813 3 363888 164583 168160 -1 5812
5814 3 363477 165467 168120 -1 5813
5815 3 363570 165499 168200 -1 5814
5816 3 363549 165489 168320 -1 5815
5817 3 363322 165595 168480 -1 5816
5818 3 363206 165700 168520 -1 5817
5819 3 363198 165724 168560 -1 5818
5820 3 363086 165704 168560 -1 5819
5821 3 362684 165872 168560 -1 5820
5822 3 362325 165973 168560 -1 5821
5823 3 362181 166103 168560 -1 5822
5824 3 362183 166106 168520 -1 5823
5825 3 362185 166110 168480 -1 5824
5826 3 362116 166184 168640 -1 5823
5827 3 363374 165658 168560 -1 5819
5828 3 363464 165568 168560 -1 5827
5829 3 363333 165704 168680 -1 5828
5830 3 363264 165748 168760 -1 5829
5831 3 363878 164535 168200 -1 5813
5832 3 363857 164440 168280 -1 5831
5833 3 363885 164296 168400 -1 5832
5834 3 363918 164279 168440 -1 5833
5835 3 363983 164248 168520 -1 5834
5836 3 364016 164232 168560 -1 5835
5837 3 363926 164220 168880 -1 5836
5838 3 363433 164187 168880 -1 5837
5839 3 363280 163989 168880 -1 5838
5840 3 363342 163883 168880 -1 5839
5841 3 363450 163859 168840 -1 5840
5842 3 363532 163841 168760 -1 5841
5843 3 363483 163816 168640 -1 5842
5844 3 363441 163805 168560 -1 5843
5845 3 363255 163885 168560 -1 5844
5846 3 363163 163957 168720 -1 5845
5847 3 363204 163832 168520 -1 5845
5848 3 363192 163817 168480 -1 5847
5849 3 363040 163893 168480 -1 5848
5850 3 362894 163869 168480 -1 5849
5851 3 362822 163917 168480 -1 5850
5852 3 362580 163957 168480 -1 5851
5853 3 362539 163987 168600 -1 5852
5854 3 362538 163987 168640 -1 5853
5855 3 362536 163989 168680 -1 5854
5856 3 363430 163763 168480 -1 5848
5857 3 363498 163709 168400 -1 5856
5858 3 363599 163635 168320 -1 5857
5859 3 363616 163648 168280 -1 5858
5860 3 363913 164220 168920 -1 5837
5861 3 364112 164186 169040 -1 5860
5862 3 364169 164181 169080 -1 5861
5863 3 364158 164191 169280 -1 5862
5864 3 364124 164236 169480 -1 5863
5865 3 364066 164216 169680 -1 5864
5866 3 363978 164256 169840 -1 5865
5867 3 363958 164260 169920 -1 5866
5868 3 363968 164304 170000 -1 5867
5869 3 363982 164356 170200 -1 5868
5870 3 364001 164372 170320 -1 5869
5871 3 364022 164417 170520 -1 5870
5872 3 364117 164389 170680 -1 5871
5873 3 364086 164424 170800 -1 5872
5874 3 364149 164409 170920 -1 5873
5875 3 364186 164380 171000 -1 5874
5876 3 364254 164320 171120 -1 5875
5877 3 364258 164274 171240 -1 5876
5878 3 364294 164258 171360 -1 5877
5879 3 364316 164247 171440 -1 5878
5880 3 364329 164327 171560 -1 5879
5881 3 364398 164328 171640 -1 5880
5882 3 364573 164245 171720 -1 5881
5883 3 364710 164150 171760 -1 5882
5884 3 364206 164480 171840 -1 5883
5885 3 364181 164424 171960 -1 5884
5886 3 364050 164373 172120 -1 5885
5887 3 363954 164382 172240 -1 5886
5888 3 363854 164380 172400 -1 5887
5889 3 363762 164328 172520 -1 5888
5890 3 363705 164250 172680 -1 5889
5891 3 363692 164123 172880 -1 5890
5892 3 363742 164038 173040 -1 5891
5893 3 363901 163790 173120 -1 5892
5894 3 363942 163769 173160 -1 5893
5895 3 364018 163710 173240 -1 5894
5896 3 364011 163777 173400 -1 5895
5897 3 363973 163790 173600 -1 5896
5898 3 363906 163761 173760 -1 5897
5899 3 364166 163641 173880 -1 5898
5900 3 364224 163516 174000 -1 5899
5901 3 364351 163345 174040 -1 5900
5902 3 364373 163209 174160 -1 5901
5903 3 364422 163106 174240 -1 5902
5904 3 364446 163057 174280 -1 5903
5905 3 364505 162930 174480 -1 5904
5906 3 364495 162791 174600 -1 5905
5907 3 364541 162733 174760 -1 5906
5908 3 364474 162654 174920 -1 5907
5909 3 364461 162481 175080 -1 5908
5910 3 364497 162393 175200 -1 5909
5911 3 364417 162302 175360 -1 5910
5912 3 364498 162038 175640 -1 5911
5913 3 364545 161945 175800 -1 5912
5914 3 364619 161789 175880 -1 5913
5915 3 364729 161554 176000 -1 5914
5916 3 365071 161081 176120 -1 5915
5917 3 365233 160974 176160 -1 5916
5918 3 365717 160866 176160 -1 5917
5919 3 365761 160814 176200 -1 5918
5920 3 365772 160800 176280 -1 5919
5921 3 365215 160829 176280 -1 5917
5922 3 365131 160481 176400 -1 5921
5923 3 365140 160217 176440 -1 5922
5924 3 365146 159947 176480 -1 5923
5925 3 365202 159661 176520 -1 5924
5926 3 365220 159568 176560 -1 5925
5927 3 365223 159500 176600 -1 5926
5928 3 365298 159353 176720 -1 5927
5929 3 365322 159357 176760 -1 5928
5930 3 365323 159338 176840 -1 5929
5931 3 365374 159314 176920 -1 5930
5932 3 365438 159287 176960 -1 5931
5933 3 365565 159176 177080 -1 5932
5934 3 365718 159149 177200 -1 5933
5935 3 365771 159151 177320 -1 5934
5936 3 365904 159132 177440 -1 5935
5937 3 366123 159226 177600 -1 5936
5938 3 366278 159111 177720 -1 5937
5939 3 366250 159055 177800 -1 5938
5940 3 366233 159040 177840 -1 5939
5941 3 366215 159031 177880 -1 5940
5942 3 366314 158956 178000 -1 5941
5943 3 366658 158724 178000 -1 5942
5944 3 366850 158607 178160 -1 5943
5945 3 367134 158819 178160 -1 5944
5946 3 367382 158759 178160 -1 5945
5947 3 366887 158462 178280 -1 5944
5948 3 367534 159186 178280 -1 5947
5949 3 367606 159302 178240 -1 5948
5950 3 367754 159438 178200 -1 5949
5951 3 367787 159503 178160 -1 5950
5952 3 367898 159668 178080 -1 5951
5953 3 367922 159784 178000 -1 5952
5954 3 368058 159844 177920 -1 5953
5955 3 368148 159831 177880 -1 5954
5956 3 368191 159875 177840 -1 5955
5957 3 368201 159943 177760 -1 5956
5958 3 368234 160078 177720 -1 5957
5959 3 368534 160274 177680 -1 5958
5960 3 368554 160291 177600 -1 5959
5961 3 368486 160360 177480 -1 5960
5962 3 368557 160273 177440 -1 5961
5963 3 368541 160274 177400 -1 5962
5964 3 368587 160209 177360 -1 5963
5965 3 368603 160153 177320 -1 5964
5966 3 368595 160133 177280 -1 5965
5967 3 368560 160102 177240 -1 5966
5968 3 368471 160035 177200 -1 5967
5969 3 368435 159993 177160 -1 5968
5970 3 368415 159965 177120 -1 5969
5971 3 368384 159877 177080 -1 5970
5972 3 368232 159661 177080 -1 5971
5973 3 368288 159573 177080 -1 5972
5974 3 368261 159499 177000 -1 5973
5975 3 368271 159502 176960 -1 5974
5976 3 368255 159499 176920 -1 5975
5977 3 368155 159393 176880 -1 5976
5978 3 368148 159355 176840 -1 5977
5979 3 368162 159446 176760 -1 5978
5980 3 368156 159504 176680 -1 5979
5981 3 368156 159528 176640 -1 5980
5982 3 368506 160551 177360 -1 5961
5983 3 368568 160669 177280 -1 5982
5984 3 368792 160833 177280 -1 5983
5985 3 368824 160823 177320 -1 5984
5986 3 368824 160860 177200 -1 5984
5987 3 368843 160929 177120 -1 5986
5988 3 368858 160998 177040 -1 5987
5989 3 368914 161063 177000 -1 5988
5990 3 368963 161066 176960 -1 5989
5991 3 369012 161157 176880 -1 5990
5992 3 369045 161231 176840 -1 5991
5993 3 369145 161325 176800 -1 5992
5994 3 369138 161361 176760 -1 5993
5995 3 369194 161406 176720 -1 5994
5996 3 369280 161457 176680 -1 5995
5997 3 369290 161453 176640 -1 5996
5998 3 369357 161450 176600 -1 5997
5999 3 369430 161650 176560 -1 5998
6000 3 369483 161711 176520 -1 5999
6001 3 369532 161700 176480 -1 6000
6002 3 369569 161701 176440 -1 6001
6003 3 369638 161757 176400 -1 6002
6004 3 369726 161782 176360 -1 6003
6005 3 369757 161832 176320 -1 6004
6006 3 369761 161889 176280 -1 6005
6007 3 369883 162006 176200 -1 6006
6008 3 370093 162060 176160 -1 6007
6009 3 370178 162089 176120 -1 6008
6010 3 370345 162150 176080 -1 6009
6011 3 370430 162281 176040 -1 6010
6012 3 370549 162329 176000 -1 6011
6013 3 370654 162324 175960 -1 6012
6014 3 370750 162433 175920 -1 6013
6015 3 370749 162449 175880 -1 6014
6016 3 371104 162586 175880 -1 6015
6017 3 371316 162673 175800 -1 6016
6018 3 371540 162757 175800 -1 6017
6019 3 371589 162802 175760 -1 6018
6020 3 371610 162788 175720 -1 6019
6021 3 371740 162885 175680 -1 6020
6022 3 371888 162936 175640 -1 6021
6023 3 372262 163102 175600 -1 6022
6024 3 372413 163104 175560 -1 6023
6025 3 372634 163133 175480 -1 6024
6026 3 372770 163136 175440 -1 6025
6027 3 372824 163120 175400 -1 6026
6028 3 372861 163082 175360 -1 6027
6029 3 372926 163097 175320 -1 6028
6030 3 372928 163089 175280 -1 6029
6031 3 372990 163187 175200 -1 6030
6032 3 373010 162859 175200 -1 6031
6033 3 372985 162649 175160 -1 6032
6034 3 373102 162473 175160 -1 6033
6035 3 373169 162395 175120 -1 6034
6036 3 373241 162364 175040 -1 6035
6037 3 373049 163275 175160 -1 6031
6038 3 373185 163357 175120 -1 6037
6039 3 373245 163419 175080 -1 6038
6040 3 373341 163477 175040 -1 6039
6041 3 373393 163507 175000 -1 6040
6042 3 373489 163572 174960 -1 6041
6043 3 373597 163649 174920 -1 6042
6044 3 373734 163710 174880 -1 6043
6045 3 373881 163781 174840 -1 6044
6046 3 374034 163906 174800 -1 6045
6047 3 373972 163845 174760 -1 6046
6048 3 373967 163962 174680 -1 6047
6049 3 374083 164026 174640 -1 6048
6050 3 374244 164066 174600 -1 6049
6051 3 374183 164230 174560 -1 6050
6052 3 374183 164338 174520 -1 6051
6053 3 374199 164378 174480 -1 6052
6054 3 374270 164354 174440 -1 6053
6055 3 374342 164328 174400 -1 6054
6056 3 374458 164318 174320 -1 6055
6057 3 374541 164332 174280 -1 6056
6058 3 374617 164372 174240 -1 6057
6059 3 374732 164387 174200 -1 6058
6060 3 374749 164352 174080 -1 6059
6061 3 374755 164349 174000 -1 6060
6062 3 375024 164274 173920 -1 6061
6063 3 374645 164446 173800 -1 6062
6064 3 374666 164481 173760 -1 6063
6065 3 374664 164483 173720 -1 6064
6066 3 374660 164553 173640 -1 6065
6067 3 374615 164654 173560 -1 6066
6068 3 374783 164810 173480 -1 6067
6069 3 374892 164875 173400 -1 6068
6070 3 374947 164963 173360 -1 6069
6071 3 374904 165065 173320 -1 6070
6072 3 374898 165111 173280 -1 6071
6073 3 374889 165141 173240 -1 6072
6074 3 374699 165344 173200 -1 6073
6075 3 374521 165641 173200 -1 6074
6076 3 374265 165593 173200 -1 6075
6077 3 374129 165606 173240 -1 6076
6078 3 374063 165644 173280 -1 6077
6079 3 373980 165687 173320 -1 6078
6080 3 373896 165717 173360 -1 6079
6081 3 373836 165721 173400 -1 6080
6082 3 373803 165719 173440 -1 6081
6083 3 373659 165742 173520 -1 6082
6084 3 373603 165736 173560 -1 6083
6085 3 373564 165784 173600 -1 6084
6086 3 373468 165816 173680 -1 6085
6087 3 373428 165825 173720 -1 6086
6088 3 373313 165818 173800 -1 6087
6089 3 373221 165792 173840 -1 6088
6090 3 373196 165776 173880 -1 6089
6091 3 373107 165897 173960 -1 6090
6092 3 373088 165972 174000 -1 6091
6093 3 372942 166031 174040 -1 6092
6094 3 372832 166085 174080 -1 6093
6095 3 372775 166132 174160 -1 6094
6096 3 372720 166180 174200 -1 6095
6097 3 372675 166232 174240 -1 6096
6098 3 372590 166281 174280 -1 6097
6099 3 372528 166285 174320 -1 6098
6100 3 372467 166353 174360 -1 6099
6101 3 372453 166401 174400 -1 6100
6102 3 372439 166434 174440 -1 6101
6103 3 372439 166444 174480 -1 6102
6104 3 372424 166417 174520 -1 6103
6105 3 374183 165588 173160 -1 6076
6106 3 374164 165604 173120 -1 6105
6107 3 374155 165611 173080 -1 6106
6108 3 374691 165406 173160 -1 6074
6109 3 374759 165341 173080 -1 6108
6110 3 375023 165623 173000 -1 6109
6111 3 375164 165775 172960 -1 6110
6112 3 375246 165865 172920 -1 6111
6113 3 375515 165766 172880 -1 6112
6114 3 375924 165718 172920 -1 6113
6115 3 375851 165726 173040 -1 6114
6116 3 375800 165718 173120 -1 6115
6117 3 375797 165726 173160 -1 6116
6118 3 375865 165696 173280 -1 6117
6119 3 375895 165638 173360 -1 6118
6120 3 375590 165748 172840 -1 6113
6121 3 375663 165730 172800 -1 6120
6122 3 375892 165590 172680 -1 6121
6123 3 376055 165499 172560 -1 6122
6124 3 376304 165346 172480 -1 6123
6125 3 376386 165391 172440 -1 6124
6126 3 376714 165476 172400 -1 6125
6127 3 376931 165386 172440 -1 6126
6128 3 377050 165380 172480 -1 6127
6129 3 377149 165384 172520 -1 6128
6130 3 377261 165365 172560 -1 6129
6131 3 377360 165345 172600 -1 6130
6132 3 377461 165299 172640 -1 6131
6133 3 377502 165304 172680 -1 6132
6134 3 377629 165296 172720 -1 6133
6135 3 377709 165272 172760 -1 6134
6136 3 377862 165202 172800 -1 6135
6137 3 378098 165064 172840 -1 6136
6138 3 378369 164966 172880 -1 6137
6139 3 378582 165005 172840 -1 6138
6140 3 378702 165102 172800 -1 6139
6141 3 378853 165098 172760 -1 6140
6142 3 379009 165058 172720 -1 6141
6143 3 379094 165074 172680 -1 6142
6144 3 379161 165049 172640 -1 6143
6145 3 379264 164974 172600 -1 6144
6146 3 379365 164966 172520 -1 6145
6147 3 379605 165030 172440 -1 6146
6148 3 379738 165046 172400 -1 6147
6149 3 379873 165023 172320 -1 6148
6150 3 379974 165026 172280 -1 6149
6151 3 380419 165041 172240 -1 6150
6152 3 380736 165009 172200 -1 6151
6153 3 380786 164988 172160 -1 6152
6154 3 380831 164979 172080 -1 6153
6155 3 380883 164940 172000 -1 6154
6156 3 380904 164920 171920 -1 6155
6157 3 380967 164905 171880 -1 6156
6158 3 381034 164871 171840 -1 6157
6159 3 381179 164830 171800 -1 6158
6160 3 381187 164770 171720 -1 6159
6161 3 381264 164582 171680 -1 6160
6162 3 381392 164550 171680 -1 6161
6163 3 381530 164704 171680 -1 6162
6164 3 381549 164746 171640 -1 6163
6165 3 381615 164791 171600 -1 6164
6166 3 381636 164830 171560 -1 6165
6167 3 381711 164840 171480 -1 6166
6168 3 381925 164828 171480 -1 6167
6169 3 382340 164836 171480 -1 6168
6170 3 382410 164814 171440 -1 6169
6171 3 382496 164801 171400 -1 6170
6172 3 382641 164838 171400 -1 6171
6173 3 382839 164798 171400 -1 6172
6174 3 382951 164753 171360 -1 6173
6175 3 383029 164743 171320 -1 6174
6176 3 383295 164737 171320 -1 6175
6177 3 383373 164635 171400 -1 6176
6178 3 383406 164560 171440 -1 6177
6179 3 383452 164509 171520 -1 6178
6180 3 383498 164450 171600 -1 6179
6181 3 383554 164393 171680 -1 6180
6182 3 383638 164298 171720 -1 6181
6183 3 383588 164130 171720 -1 6182
6184 3 383564 163973 171720 -1 6183
6185 3 383546 163908 171760 -1 6184
6186 3 383558 163838 171800 -1 6185
6187 3 383852 163688 171840 -1 6186
6188 3 383988 163632 171800 -1 6187
6189 3 384002 163622 171760 -1 6188
6190 3 383995 163610 171720 -1 6189
6191 3 383979 163574 171680 -1 6190
6192 3 383989 163470 171600 -1 6191
6193 3 383887 163698 171920 -1 6187
6194 3 383868 163633 172000 -1 6193
6195 3 383824 163580 172080 -1 6194
6196 3 383759 163516 172160 -1 6195
6197 3 383692 163467 172200 -1 6196
6198 3 383660 163397 172280 -1 6197
6199 3 383595 163339 172360 -1 6198
6200 3 382817 164825 171480 -1 6173
6201 3 381477 164820 171720 -1 6163
6202 3 381397 164863 171760 -1 6201
6203 3 376833 165493 172360 -1 6126
6204 3 376845 165546 172320 -1 6203
6205 3 376637 165892 172280 -1 6204
6206 3 376630 165925 172240 -1 6205
6207 3 376818 165921 172200 -1 6206
6208 3 376882 165921 172160 -1 6207
6209 3 376933 165927 172120 -1 6208
6210 3 376950 165946 172080 -1 6209
6211 3 376959 165919 172040 -1 6210
6212 3 375296 166057 172960 -1 6112
6213 3 375259 166121 173000 -1 6212
6214 3 375235 166229 173040 -1 6213
6215 3 375263 166259 173080 -1 6214
6216 3 375264 166188 173120 -1 6215
6217 3 375263 166204 173160 -1 6216
6218 3 375311 166253 173200 -1 6217
6219 3 375337 166250 173240 -1 6218
6220 3 375312 166244 173280 -1 6219
6221 3 375347 166232 173360 -1 6220
6222 3 375355 166214 173440 -1 6221
6223 3 375291 166154 173520 -1 6222
6224 3 375276 166199 173600 -1 6223
6225 3 375340 166228 173680 -1 6224
6226 3 375436 166292 173720 -1 6225
6227 3 375546 166341 173760 -1 6226
6228 3 375692 166355 173800 -1 6227
6229 3 375707 166456 173840 -1 6228
6230 3 375755 166461 173920 -1 6229
6231 3 375829 166569 173920 -1 6230
6232 3 375887 166583 173960 -1 6231
6233 3 375987 166577 174000 -1 6232
6234 3 376113 166582 174040 -1 6233
6235 3 376154 166577 174080 -1 6234
6236 3 376213 166496 174200 -1 6235
6237 3 376285 166472 174240 -1 6236
6238 3 376359 166471 174280 -1 6237
6239 3 376479 166553 174320 -1 6238
6240 3 376605 166605 174320 -1 6239
6241 3 376617 166619 174360 -1 6240
6242 3 376709 166711 174360 -1 6241
6243 3 376827 166713 174360 -1 6242
6244 3 376875 166661 174320 -1 6243
6245 3 376877 166623 174280 -1 6244
6246 3 376891 166603 174240 -1 6245
6247 3 376996 166598 174160 -1 6246
6248 3 377097 166632 174200 -1 6247
6249 3 377147 166629 174240 -1 6248
6250 3 377162 166630 174280 -1 6249
6251 3 377196 166562 174360 -1 6250
6252 3 377259 166539 174400 -1 6251
6253 3 377453 166437 174400 -1 6252
6254 3 377418 166451 174440 -1 6253
6255 3 377383 166463 174480 -1 6254
6256 3 377060 166601 174040 -1 6247
6257 3 377100 166586 174000 -1 6256
6258 3 377123 166587 173960 -1 6257
6259 3 377270 166601 173920 -1 6258
6260 3 377369 166642 173880 -1 6259
6261 3 377448 166721 173800 -1 6260
6262 3 377498 166803 173760 -1 6261
6263 3 377520 166808 173720 -1 6262
6264 3 377646 166952 173720 -1 6263
6265 3 377802 166950 173720 -1 6264
6266 3 377868 166899 173640 -1 6265
6267 3 377914 166763 173560 -1 6266
6268 3 377960 166587 173520 -1 6267
6269 3 378005 166611 173440 -1 6268
6270 3 376783 166717 174320 -1 6243
6271 3 376725 166696 174280 -1 6270
6272 3 376709 166677 174240 -1 6271
6273 3 376704 166678 174160 -1 6272
6274 3 376737 166688 174080 -1 6273
6275 3 376764 166711 174040 -1 6274
6276 3 376760 166711 174000 -1 6275
6277 3 376743 166701 173960 -1 6276
6278 3 369068 160990 176920 -1 5990
6279 3 369127 160926 176960 -1 6278
6280 3 368740 160284 177720 -1 5959
6281 3 368741 160282 177760 -1 6280
6282 3 368914 160204 177800 -1 6281
6283 3 368828 160202 177840 -1 6282
6284 3 368847 160181 177880 -1 6283
6285 3 369224 160090 177840 -1 6282
6286 3 369275 160064 177880 -1 6285
6287 3 369446 160025 177920 -1 6286
6288 3 369503 159970 177960 -1 6287
6289 3 369542 159829 178000 -1 6288
6290 3 369399 159714 177960 -1 6289
6291 3 369342 159685 177920 -1 6290
6292 3 369275 159633 177880 -1 6291
6293 3 369192 159610 177840 -1 6292
6294 3 369162 159617 177800 -1 6293
6295 3 369164 159633 177760 -1 6294
6296 3 369175 159652 177720 -1 6295
6297 3 368070 159504 177920 -1 5954
6298 3 368202 159268 177920 -1 6297
6299 3 368356 159276 177840 -1 6298
6300 3 368506 159197 177800 -1 6299
6301 3 368545 159161 177760 -1 6300
6302 3 368587 159136 177720 -1 6301
6303 3 368642 159116 177680 -1 6302
6304 3 368663 159113 177640 -1 6303
6305 3 368630 159085 177600 -1 6304
6306 3 368543 159105 177560 -1 6305
6307 3 368511 159112 177520 -1 6306
6308 3 368482 159119 177480 -1 6307
6309 3 368484 159116 177440 -1 6308
6310 3 368567 159078 177400 -1 6309
6311 3 368522 159073 177360 -1 6310
6312 3 368523 159081 177320 -1 6311
6313 3 368497 159070 177240 -1 6312
6314 3 368460 159001 177200 -1 6313
6315 3 368439 158947 177160 -1 6314
6316 3 368413 158871 177080 -1 6315
6317 3 368412 158849 177040 -1 6316
6318 3 368431 158899 177200 -1 6315
6319 3 368441 158910 177240 -1 6318
6320 3 367039 158138 178280 -1 5947
6321 3 367163 158063 178400 -1 6320
6322 3 367297 157911 178520 -1 6321
6323 3 367543 157736 178560 -1 6322
6324 3 367574 157628 178640 -1 6323
6325 3 367538 157619 178680 -1 6324
6326 3 367498 157603 178760 -1 6325
6327 3 367659 157489 178840 -1 6326
6328 3 367895 157427 178880 -1 6327
6329 3 368119 157371 178880 -1 6328
6330 3 368227 157237 178840 -1 6329
6331 3 368227 157232 178800 -1 6330
6332 3 368231 157210 178720 -1 6331
6333 3 368306 157174 178640 -1 6332
6334 3 368319 157199 178560 -1 6333
6335 3 367870 157459 178920 -1 6328
6336 3 367506 157211 178920 -1 6335
6337 3 367531 157218 178880 -1 6336
6338 3 367531 157212 178840 -1 6337
6339 3 367558 157196 178800 -1 6338
6340 3 367879 157529 179000 -1 6335
6341 3 367938 157631 179080 -1 6340
6342 3 367970 157683 179120 -1 6341
6343 3 368121 157783 179160 -1 6342
6344 3 368178 157786 179200 -1 6343
6345 3 368194 157702 179280 -1 6344
6346 3 368326 157706 179360 -1 6345
6347 3 368283 157706 179400 -1 6346
6348 3 368243 157720 179440 -1 6347
6349 3 368375 157611 179560 -1 6348
6350 3 368596 157569 179600 -1 6349
6351 3 368781 157531 179640 -1 6350
6352 3 368598 157240 179760 -1 6351
6353 3 368626 157211 179800 -1 6352
6354 3 368706 157152 179920 -1 6353
6355 3 368870 157013 179960 -1 6354
6356 3 369063 156938 180080 -1 6355
6357 3 369318 156797 180200 -1 6356
6358 3 369895 156530 180280 -1 6357
6359 3 370258 156291 180320 -1 6358
6360 3 370406 156174 180440 -1 6359
6361 3 370558 156068 180560 -1 6360
6362 3 370866 155893 180680 -1 6361
6363 3 371007 155848 180760 -1 6362
6364 3 370946 155828 180840 -1 6363
6365 3 370966 155828 180880 -1 6364
6366 3 371049 155815 180960 -1 6365
6367 3 371179 155811 181040 -1 6366
6368 3 371334 155802 181160 -1 6367
6369 3 371540 155718 181280 -1 6368
6370 3 371570 155698 181320 -1 6369
6371 3 371657 155601 181400 -1 6370
6372 3 371693 155551 181440 -1 6371
6373 3 371782 155408 181520 -1 6372
6374 3 371798 155247 181600 -1 6373
6375 3 371809 155159 181640 -1 6374
6376 3 371753 155147 181720 -1 6375
6377 3 371754 155139 181800 -1 6376
6378 3 371813 155140 181880 -1 6377
6379 3 371825 155139 181920 -1 6378
6380 3 371827 155151 181960 -1 6379
6381 3 371763 155150 182000 -1 6380
6382 3 371666 155077 182040 -1 6381
6383 3 371636 155069 182080 -1 6382
6384 3 371398 154956 182120 -1 6383
6385 3 370778 154746 182120 -1 6384
6386 3 370130 154563 182120 -1 6385
6387 3 370006 154571 182040 -1 6386
6388 3 370751 154828 182040 -1 6387
6389 3 370794 154901 182040 -1 6388
6390 3 370757 154933 182000 -1 6389
6391 3 370791 154936 181960 -1 6390
6392 3 370792 154909 181920 -1 6391
6393 3 370744 154826 181840 -1 6392
6394 3 370713 154757 181760 -1 6393
6395 3 370690 154751 181720 -1 6394
6396 3 370696 154742 181680 -1 6395
6397 3 369862 154561 182000 -1 6387
6398 3 369526 154472 181840 -1 6397
6399 3 369249 154463 181760 -1 6398
6400 3 369071 154499 181720 -1 6399
6401 3 368831 154438 181680 -1 6400
6402 3 368650 154433 181600 -1 6401
6403 3 368290 154485 181560 -1 6402
6404 3 368007 154560 181520 -1 6403
6405 3 367555 154505 181440 -1 6404
6406 3 367270 154388 181360 -1 6405
6407 3 367117 154339 181320 -1 6406
6408 3 366904 154256 181280 -1 6407
6409 3 366880 154112 181240 -1 6408
6410 3 366725 154106 181200 -1 6409
6411 3 366132 153919 181120 -1 6410
6412 3 366008 153812 180880 -1 6411
6413 3 365773 153758 181120 -1 6411
6414 3 365520 153629 181160 -1 6413
6415 3 365511 153646 181200 -1 6414
6416 3 365400 153716 181280 -1 6415
6417 3 365344 153753 181360 -1 6416
6418 3 364810 153797 181400 -1 6417
6419 3 364608 153675 181400 -1 6418
6420 3 364533 153669 181320 -1 6419
6421 3 364470 153667 181280 -1 6420
6422 3 364447 153628 181240 -1 6421
6423 3 364334 153657 181200 -1 6422
6424 3 364181 153696 181120 -1 6423
6425 3 364120 153769 181040 -1 6424
6426 3 363965 153760 180960 -1 6425
6427 3 363774 153761 180880 -1 6426
6428 3 363470 153784 180800 -1 6427
6429 3 363140 153725 180760 -1 6428
6430 3 362984 153825 180760 -1 6429
6431 3 362512 153847 180760 -1 6430
6432 3 362448 153796 180720 -1 6431
6433 3 362284 153771 180480 -1 6432
6434 3 362047 153784 180400 -1 6433
6435 3 361964 153782 180320 -1 6434
6436 3 361853 153777 180240 -1 6435
6437 3 361647 153743 180160 -1 6436
6438 3 361281 153676 180120 -1 6437
6439 3 361002 153642 180080 -1 6438
6440 3 360903 153634 180040 -1 6439
6441 3 360687 153708 180040 -1 6440
6442 3 360059 153703 180040 -1 6441
6443 3 359486 153560 180040 -1 6442
6444 3 359163 153582 180080 -1 6443
6445 3 358749 153466 180080 -1 6444
6446 3 358411 153376 180040 -1 6445
6447 3 357934 153321 180040 -1 6446
6448 3 357554 153242 180040 -1 6447
6449 3 356999 153135 180000 -1 6448
6450 3 356719 153117 179920 -1 6449
6451 3 356326 153061 179880 -1 6450
6452 3 356172 153099 179880 -1 6451
6453 3 355891 153134 180040 -1 6452
6454 3 355816 153150 180080 -1 6453
6455 3 355842 153165 180120 -1 6454
6456 3 355705 153232 180160 -1 6455
6457 3 355454 153286 180240 -1 6456
6458 3 355395 153281 180280 -1 6457
6459 3 355055 153151 180360 -1 6458
6460 3 354739 152967 180440 -1 6459
6461 3 354562 152922 180560 -1 6460
6462 3 354499 152912 180640 -1 6461
6463 3 354418 152953 180720 -1 6462
6464 3 354362 152970 180760 -1 6463
6465 3 353974 153016 180760 -1 6464
6466 3 353866 152916 180560 -1 6465
6467 3 353844 152897 180520 -1 6466
6468 3 353718 152714 180760 -1 6465
6469 3 353642 152625 180880 -1 6468
6470 3 353542 152586 180920 -1 6469
6471 3 353360 152605 181040 -1 6470
6472 3 353196 152639 181160 -1 6471
6473 3 353081 152653 181240 -1 6472
6474 3 353013 152756 181280 -1 6473
6475 3 352626 152752 181320 -1 6474
6476 3 352195 152709 181400 -1 6475
6477 3 351816 152632 181480 -1 6476
6478 3 351639 152581 181520 -1 6477
6479 3 351402 152616 181520 -1 6478
6480 3 351166 152734 181520 -1 6479
6481 3 350970 152803 181640 -1 6480
6482 3 350817 152825 181720 -1 6481
6483 3 350589 152832 181840 -1 6482
6484 3 350385 152809 181880 -1 6483
6485 3 350015 152615 181960 -1 6484
6486 3 349881 152570 182040 -1 6485
6487 3 349555 152516 182120 -1 6486
6488 3 349420 152463 182240 -1 6487
6489 3 349259 152417 182360 -1 6488
6490 3 349151 152217 182520 -1 6489
6491 3 349032 152130 182640 -1 6490
6492 3 348856 152053 182720 -1 6491
6493 3 348681 151919 182800 -1 6492
6494 3 348485 151821 182880 -1 6493
6495 3 348294 151780 182960 -1 6494
6496 3 348059 151805 183040 -1 6495
6497 3 347846 151852 183120 -1 6496
6498 3 347802 151864 183200 -1 6497
6499 3 347711 151917 183280 -1 6498
6500 3 347635 151996 183360 -1 6499
6501 3 347572 152107 183440 -1 6500
6502 3 347523 152220 183640 -1 6501
6503 3 347432 152300 183800 -1 6502
6504 3 347393 152361 183920 -1 6503
6505 3 347346 152444 184040 -1 6504
6506 3 347176 152370 184160 -1 6505
6507 3 346978 152259 184240 -1 6506
6508 3 346844 152282 184320 -1 6507
6509 3 346798 152363 184400 -1 6508
6510 3 346617 152557 184600 -1 6509
6511 3 346523 152614 184680 -1 6510
6512 3 346474 152644 184720 -1 6511
6513 3 346378 152702 184800 -1 6512
6514 3 346289 152757 184920 -1 6513
6515 3 346136 152861 185120 -1 6514
6516 3 345908 152980 185320 -1 6515
6517 3 345714 153060 185560 -1 6516
6518 3 345564 152921 185720 -1 6517
6519 3 345440 152736 185800 -1 6518
6520 3 345238 152598 185880 -1 6519
6521 3 345086 152585 185960 -1 6520
6522 3 344997 152557 186080 -1 6521
6523 3 344859 152645 186200 -1 6522
6524 3 344649 152612 186320 -1 6523
6525 3 344519 152617 186480 -1 6524
6526 3 344382 152576 186680 -1 6525
6527 3 344182 152536 186800 -1 6526
6528 3 343987 152475 186920 -1 6527
6529 3 343785 152425 187040 -1 6528
6530 3 343651 152350 187120 -1 6529
6531 3 343616 152339 187200 -1 6530
6532 3 343464 152229 187320 -1 6531
6533 3 343372 152119 187400 -1 6532
6534 3 343418 151875 187400 -1 6533
6535 3 343453 151705 187440 -1 6534
6536 3 343458 151692 187480 -1 6535
6537 3 343580 151498 187480 -1 6536
6538 3 343529 151322 187440 -1 6537
6539 3 343534 151310 187400 -1 6538
6540 3 343481 151273 187360 -1 6539
6541 3 343355 151275 187360 -1 6540
6542 3 343265 151329 187360 -1 6541
6543 3 343166 151377 187400 -1 6542
6544 3 343041 151377 187440 -1 6543
6545 3 342871 151327 187440 -1 6544
6546 3 342834 151315 187400 -1 6545
6547 3 342767 151235 187320 -1 6546
6548 3 342607 151192 187280 -1 6547
6549 3 342486 151199 187240 -1 6548
6550 3 342475 151193 187200 -1 6549
6551 3 342451 151179 187120 -1 6550
6552 3 342414 151213 187040 -1 6551
6553 3 342384 151255 186960 -1 6552
6554 3 342373 151260 186920 -1 6553
6555 3 342283 151256 186880 -1 6554
6556 3 342255 151243 186840 -1 6555
6557 3 342222 151311 186760 -1 6556
6558 3 342163 151439 186720 -1 6557
6559 3 342117 151498 186680 -1 6558
6560 3 342116 151520 186640 -1 6559
6561 3 343809 151342 187560 -1 6537
6562 3 344257 151107 187560 -1 6561
6563 3 344355 150987 187560 -1 6562
6564 3 344399 150943 187520 -1 6563
6565 3 344603 150892 187480 -1 6564
6566 3 344812 150903 187440 -1 6565
6567 3 345123 150711 187360 -1 6566
6568 3 345561 150481 187320 -1 6567
6569 3 345783 150404 187240 -1 6568
6570 3 346021 150299 187200 -1 6569
6571 3 346181 150275 187120 -1 6570
6572 3 346311 150272 187080 -1 6571
6573 3 346408 150259 187040 -1 6572
6574 3 346444 150278 187000 -1 6573
6575 3 346583 150291 186960 -1 6574
6576 3 346736 150271 186920 -1 6575
6577 3 346820 150265 186880 -1 6576
6578 3 347082 150221 186840 -1 6577
6579 3 347303 150134 186800 -1 6578
6580 3 347378 150123 186840 -1 6579
6581 3 347442 150066 186880 -1 6580
6582 3 347423 150019 186920 -1 6581
6583 3 347070 150196 186880 -1 6578
6584 3 347058 150172 186920 -1 6583
6585 3 346002 150232 187280 -1 6570
6586 3 345993 150210 187360 -1 6585
6587 3 345968 150188 187400 -1 6586
6588 3 345974 150169 187440 -1 6587
6589 3 345961 150135 187480 -1 6588
6590 3 345947 150102 187520 -1 6589
6591 3 345926 150093 187560 -1 6590
6592 3 345919 150085 187600 -1 6591
6593 3 345927 150057 187680 -1 6592
6594 3 345939 150038 187760 -1 6593
6595 3 345947 150013 187800 -1 6594
6596 3 345943 150008 187840 -1 6595
6597 3 345981 149945 187880 -1 6596
6598 3 345989 149920 187920 -1 6597
6599 3 346036 149894 187960 -1 6598
6600 3 343250 152221 187520 -1 6533
6601 3 343139 152238 187600 -1 6600
6602 3 342978 152225 187760 -1 6601
6603 3 342748 152169 187920 -1 6602
6604 3 342566 151975 187960 -1 6603
6605 3 342276 151777 187960 -1 6604
6606 3 341958 151615 187960 -1 6605
6607 3 341881 151410 187960 -1 6606
6608 3 341646 151246 188040 -1 6607
6609 3 341559 151146 188200 -1 6608
6610 3 341283 150991 188240 -1 6609
6611 3 340940 150867 188240 -1 6610
6612 3 340660 150857 188160 -1 6611
6613 3 340526 150860 188080 -1 6612
6614 3 340417 150856 188000 -1 6613
6615 3 340352 150830 187880 -1 6614
6616 3 340247 150819 187760 -1 6615
6617 3 340238 150870 187640 -1 6616
6618 3 340368 150800 187640 -1 6617
6619 3 340370 150734 187640 -1 6618
6620 3 340365 150687 187600 -1 6619
6621 3 340378 150599 187520 -1 6620
6622 3 340411 150438 187440 -1 6621
6623 3 340415 150428 187400 -1 6622
6624 3 340414 150418 187360 -1 6623
6625 3 340147 150872 187520 -1 6617
6626 3 340033 150908 187400 -1 6625
6627 3 339973 150977 187280 -1 6626
6628 3 339920 150993 187160 -1 6627
6629 3 339917 151056 187040 -1 6628
6630 3 339923 151136 186960 -1 6629
6631 3 339976 151212 186880 -1 6630
6632 3 340016 151282 186760 -1 6631
6633 3 340002 151295 186640 -1 6632
6634 3 340080 151302 186480 -1 6633
6635 3 340105 151283 186360 -1 6634
6636 3 340086 151218 186200 -1 6635
6637 3 340079 151138 186120 -1 6636
6638 3 340032 151021 186080 -1 6637
6639 3 339996 150932 186000 -1 6638
6640 3 339915 150795 185880 -1 6639
6641 3 339840 150737 185760 -1 6640
6642 3 340036 150727 185760 -1 6641
6643 3 340116 150629 185760 -1 6642
6644 3 340282 150542 185720 -1 6643
6645 3 340235 150532 185680 -1 6644
6646 3 340189 150523 185640 -1 6645
6647 3 340410 150570 185720 -1 6644
6648 3 340456 150628 185720 -1 6647
6649 3 340520 150672 185720 -1 6648
6650 3 340503 150662 185840 -1 6649
6651 3 340561 150635 185600 -1 6649
6652 3 340586 150583 185520 -1 6651
6653 3 340601 150560 185480 -1 6652
6654 3 340633 150564 185400 -1 6653
6655 3 340693 150659 185360 -1 6654
6656 3 340715 150694 185320 -1 6655
6657 3 340799 150797 185280 -1 6656
6658 3 340799 150799 185240 -1 6657
6659 3 340799 150799 185200 -1 6658
6660 3 340947 150973 185360 -1 6657
6661 3 341009 151021 185400 -1 6660
6662 3 341187 151161 185440 -1 6661
6663 3 341239 151271 185480 -1 6662
6664 3 341227 151310 185520 -1 6663
6665 3 341113 151507 185560 -1 6664
6666 3 341127 151619 185560 -1 6665
6667 3 341040 151792 185560 -1 6666
6668 3 341081 151820 185640 -1 6667
6669 3 341087 151848 185720 -1 6668
6670 3 339678 150623 185680 -1 6641
6671 3 339579 150503 185560 -1 6670
6672 3 339478 150433 185520 -1 6671
6673 3 339360 150340 185480 -1 6672
6674 3 339271 150145 185280 -1 6673
6675 3 339156 150061 185120 -1 6674
6676 3 338892 150181 185120 -1 6675
6677 3 338524 150083 185120 -1 6676
6678 3 338274 149995 185120 -1 6677
6679 3 338179 149927 185040 -1 6678
6680 3 337928 149761 184920 -1 6679
6681 3 337953 149753 184840 -1 6680
6682 3 337307 149436 184920 -1 6680
6683 3 336763 149205 184880 -1 6682
6684 3 336311 148936 184800 -1 6683
6685 3 335929 148788 184800 -1 6684
6686 3 335877 148749 184720 -1 6685
6687 3 335442 148585 184640 -1 6686
6688 3 335153 148551 184560 -1 6687
6689 3 334910 148532 184560 -1 6688
6690 3 334684 148306 184560 -1 6689
6691 3 334226 148248 184560 -1 6690
6692 3 333835 148401 184560 -1 6691
6693 3 333718 148467 184600 -1 6692
6694 3 333634 148543 184640 -1 6693
6695 3 333227 148677 184640 -1 6694
6696 3 333187 148765 184640 -1 6695
6697 3 332929 148835 184640 -1 6696
6698 3 332772 148814 184560 -1 6697
6699 3 332670 148789 184480 -1 6698
6700 3 332605 148711 184400 -1 6699
6701 3 332612 148601 184360 -1 6700
6702 3 332572 148454 184320 -1 6701
6703 3 332412 148413 184360 -1 6702
6704 3 332576 148711 184320 -1 6701
6705 3 332524 148745 184280 -1 6704
6706 3 332477 148716 184200 -1 6705
6707 3 332466 148692 184120 -1 6706
6708 3 332468 148730 184080 -1 6707
6709 3 332476 148777 184040 -1 6708
6710 3 332475 148745 183920 -1 6709
6711 3 332500 148759 183840 -1 6710
6712 3 332513 148774 183760 -1 6711
6713 3 332572 148815 183680 -1 6712
6714 3 332542 148813 183640 -1 6713
6715 3 332511 148811 183600 -1 6714
6716 3 332432 148844 183520 -1 6715
6717 3 332365 148839 183480 -1 6716
6718 3 332666 149095 183680 -1 6713
6719 3 332684 149224 183640 -1 6718
6720 3 332802 149354 183640 -1 6719
6721 3 332803 149372 183600 -1 6720
6722 3 332804 149390 183560 -1 6721
6723 3 332799 149408 183480 -1 6722
6724 3 332858 149448 183400 -1 6723
6725 3 332955 149642 183360 -1 6724
6726 3 333037 149649 183360 -1 6725
6727 3 333076 149634 183280 -1 6726
6728 3 333086 149643 183200 -1 6727
6729 3 333110 149708 183120 -1 6728
6730 3 333187 149733 183080 -1 6729
6731 3 333218 149768 183040 -1 6730
6732 3 333239 149779 183000 -1 6731
6733 3 333233 149836 182960 -1 6732
6734 3 333246 149891 182920 -1 6733
6735 3 333274 149917 182880 -1 6734
6736 3 333296 149962 182840 -1 6735
6737 3 333314 149971 182800 -1 6736
6738 3 333332 150013 182760 -1 6737
6739 3 333292 150060 182680 -1 6738
6740 3 333209 150122 182600 -1 6739
6741 3 333208 150199 182560 -1 6740
6742 3 333344 150398 182560 -1 6741
6743 3 333578 150470 182560 -1 6742
6744 3 333613 150471 182600 -1 6743
6745 3 332867 149540 183720 -1 6720
6746 3 332907 149585 183800 -1 6745
6747 3 332955 149674 183880 -1 6746
6748 3 332945 149750 183960 -1 6747
6749 3 332947 150015 184040 -1 6748
6750 3 332935 150202 184120 -1 6749
6751 3 332984 150458 184200 -1 6750
6752 3 333040 150612 184240 -1 6751
6753 3 333084 150718 184280 -1 6752
6754 3 333112 150785 184320 -1 6753
6755 3 333165 150986 184400 -1 6754
6756 3 333171 151061 184440 -1 6755
6757 3 333142 151130 184480 -1 6756
6758 3 333150 151225 184560 -1 6757
6759 3 333193 151328 184600 -1 6758
6760 3 333222 151404 184640 -1 6759
6761 3 333202 151441 184680 -1 6760
6762 3 333181 151481 184720 -1 6761
6763 3 333160 151544 184800 -1 6762
6764 3 333190 151659 184880 -1 6763
6765 3 333185 151730 184920 -1 6764
6766 3 333197 151808 184960 -1 6765
6767 3 333189 151841 185000 -1 6766
6768 3 333170 151880 185040 -1 6767
6769 3 333159 151932 185120 -1 6768
6770 3 333169 152011 185200 -1 6769
6771 3 333168 152064 185280 -1 6770
6772 3 333205 152145 185360 -1 6771
6773 3 333207 152213 185480 -1 6772
6774 3 333156 152273 185560 -1 6773
6775 3 333221 152333 185640 -1 6774
6776 3 333256 152363 185680 -1 6775
6777 3 333263 152393 185720 -1 6776
6778 3 333289 152390 185760 -1 6777
6779 3 332746 148791 183680 -1 6713
6780 3 332794 148767 183640 -1 6779
6781 3 332816 148764 183600 -1 6780
6782 3 332786 148704 183520 -1 6781
6783 3 332762 148689 183440 -1 6782
6784 3 332731 148628 183360 -1 6783
6785 3 332717 148624 183280 -1 6784
6786 3 332704 148649 183240 -1 6785
6787 3 332714 148664 183200 -1 6786
6788 3 332715 148665 183160 -1 6787
6789 3 334194 148295 184720 -1 6691
6790 3 334177 148310 184760 -1 6789
6791 3 335725 148860 184800 -1 6685
6792 3 335706 148985 184840 -1 6791
6793 3 335673 149117 184880 -1 6792
6794 3 335610 149204 184920 -1 6793
6795 3 335504 149202 184920 -1 6794
6796 3 335439 149196 184960 -1 6795
6797 3 335384 149191 185000 -1 6796
6798 3 335270 149139 185000 -1 6797
6799 3 335198 149181 185040 -1 6798
6800 3 335167 149253 185120 -1 6799
6801 3 335170 149363 185200 -1 6800
6802 3 335221 149118 184960 -1 6798
6803 3 335171 149100 184920 -1 6802
6804 3 338294 149856 185160 -1 6678
6805 3 338276 149788 185200 -1 6804
6806 3 338269 149739 185280 -1 6805
6807 3 342018 151621 188240 -1 6609
6808 3 341898 151425 188440 -1 6807
6809 3 341892 151345 188560 -1 6808
6810 3 341857 151351 188680 -1 6809
6811 3 341843 151352 188720 -1 6810
6812 3 341822 151405 188800 -1 6811
6813 3 341794 151474 188880 -1 6812
6814 3 341778 151547 188960 -1 6813
6815 3 341754 151710 189080 -1 6814
6816 3 341816 151769 189160 -1 6815
6817 3 341873 151794 189240 -1 6816
6818 3 341944 151812 189360 -1 6817
6819 3 341918 151819 189480 -1 6818
6820 3 341994 151832 189560 -1 6819
6821 3 341981 151806 189640 -1 6820
6822 3 341933 151818 189680 -1 6821
6823 3 341849 151815 189720 -1 6822
6824 3 341773 151870 189680 -1 6823
6825 3 341736 151906 189600 -1 6824
6826 3 342029 151405 187960 -1 6607
6827 3 342209 151487 187960 -1 6826
6828 3 342207 151489 187920 -1 6827
6829 3 342208 151485 187880 -1 6828
6830 3 350676 152776 181920 -1 6484
6831 3 350684 152825 182040 -1 6830
6832 3 350692 152832 182120 -1 6831
6833 3 350649 152812 182200 -1 6832
6834 3 350629 152807 182240 -1 6833
6835 3 350599 152794 182280 -1 6834
6836 3 350585 152786 182320 -1 6835
6837 3 350567 152764 182360 -1 6836
6838 3 350528 152780 182440 -1 6837
6839 3 350531 152786 182480 -1 6838
6840 3 350548 152788 182520 -1 6839
6841 3 350560 152794 182560 -1 6840
6842 3 350632 152799 182640 -1 6841
6843 3 350605 152809 182720 -1 6842
6844 3 350572 152820 182800 -1 6843
6845 3 350564 152817 182840 -1 6844
6846 3 350591 152840 182880 -1 6845
6847 3 350626 152871 182920 -1 6846
6848 3 350631 152856 183000 -1 6847
6849 3 350549 152893 183080 -1 6848
6850 3 350443 152963 183120 -1 6849
6851 3 350396 153032 183200 -1 6850
6852 3 350403 153071 183280 -1 6851
6853 3 350375 153125 183320 -1 6852
6854 3 350286 152974 183320 -1 6853
6855 3 350291 152977 183360 -1 6854
6856 3 350312 152964 183400 -1 6855
6857 3 350316 152949 183440 -1 6856
6858 3 350337 152928 183480 -1 6857
6859 3 350392 152913 183520 -1 6858
6860 3 350445 153249 183360 -1 6853
6861 3 350508 153327 183400 -1 6860
6862 3 350550 153413 183440 -1 6861
6863 3 350601 153554 183480 -1 6862
6864 3 350680 153671 183400 -1 6863
6865 3 350680 153680 183320 -1 6864
6866 3 350800 153725 183240 -1 6865
6867 3 350820 153744 183200 -1 6866
6868 3 350836 153766 183160 -1 6867
6869 3 350867 153794 183120 -1 6868
6870 3 350875 153833 183080 -1 6869
6871 3 353814 153410 180760 -1 6465
6872 3 353829 153598 180920 -1 6871
6873 3 353997 153590 181120 -1 6872
6874 3 354293 153617 181480 -1 6873
6875 3 369351 154410 181680 -1 6400
6876 3 369370 154425 181520 -1 6875
6877 3 369375 154473 181440 -1 6876
6878 3 369386 154503 181360 -1 6877
6879 3 369488 154511 181280 -1 6878
6880 3 369555 154433 181240 -1 6879
6881 3 369594 154412 181200 -1 6880
6882 3 369685 154410 181120 -1 6881
6883 3 369744 154408 181080 -1 6882
6884 3 369797 154334 181000 -1 6883
6885 3 369777 154251 180960 -1 6884
6886 3 369808 154229 180920 -1 6885
6887 3 369833 154203 180880 -1 6886
6888 3 369843 154186 180840 -1 6887
6889 3 369825 154185 180760 -1 6888
6890 3 369771 154185 180720 -1 6889
6891 3 369734 154234 180680 -1 6890
6892 3 369711 154250 180640 -1 6891
6893 3 369674 154239 180600 -1 6892
6894 3 371454 154915 182160 -1 6384
6895 3 371511 154806 182280 -1 6894
6896 3 371557 154669 182360 -1 6895
6897 3 371652 154550 182480 -1 6896
6898 3 371766 154441 182520 -1 6897
6899 3 371843 154363 182560 -1 6898
6900 3 371871 154291 182600 -1 6899
6901 3 371909 154214 182640 -1 6900
6902 3 371970 154117 182760 -1 6901
6903 3 371988 154077 182840 -1 6902
6904 3 372189 154031 182960 -1 6903
6905 3 372217 153956 183040 -1 6904
6906 3 372302 153927 183120 -1 6905
6907 3 372215 153875 183160 -1 6906
6908 3 372242 153839 183280 -1 6907
6909 3 372302 153995 183520 -1 6908
6910 3 372234 154147 183640 -1 6909
6911 3 372151 154235 183760 -1 6910
6912 3 372082 154263 183880 -1 6911
6913 3 371977 154315 184000 -1 6912
6914 3 371914 154457 184040 -1 6913
6915 3 371905 154522 184160 -1 6914
6916 3 371902 154543 184240 -1 6915
6917 3 371890 154677 184280 -1 6916
6918 3 371905 154786 184320 -1 6917
6919 3 371961 154850 184360 -1 6918
6920 3 372226 154848 184400 -1 6919
6921 3 372206 154883 184440 -1 6920
6922 3 372187 154897 184480 -1 6921
6923 3 372206 154919 184520 -1 6922
6924 3 372222 154935 184560 -1 6923
6925 3 372350 155116 184680 -1 6924
6926 3 372650 155184 184800 -1 6925
6927 3 372963 155240 184880 -1 6926
6928 3 373222 155262 184920 -1 6927
6929 3 373357 155258 185040 -1 6928
6930 3 373409 155348 185200 -1 6929
6931 3 373482 155458 185480 -1 6930
6932 3 373553 155427 185600 -1 6931
6933 3 373710 155495 185920 -1 6932
6934 3 373738 155593 186080 -1 6933
6935 3 373780 155604 186160 -1 6934
6936 3 373388 156071 186160 -1 6935
6937 3 373350 156133 186200 -1 6936
6938 3 373393 156323 186280 -1 6937
6939 3 373431 156401 186320 -1 6938
6940 3 373398 156411 186400 -1 6939
6941 3 373128 156391 186480 -1 6940
6942 3 373170 156559 186600 -1 6941
6943 3 373128 156735 186720 -1 6942
6944 3 373166 156865 186760 -1 6943
6945 3 373149 156875 186840 -1 6944
6946 3 373821 155618 186240 -1 6935
6947 3 374097 155445 186360 -1 6946
6948 3 374150 155554 186400 -1 6947
6949 3 374194 155574 186440 -1 6948
6950 3 374173 155505 186640 -1 6949
6951 3 374174 155617 186760 -1 6950
6952 3 374025 155621 186880 -1 6951
6953 3 373970 155520 186920 -1 6952
6954 3 374278 155332 186440 -1 6947
6955 3 374375 155187 186560 -1 6954
6956 3 374512 155030 186640 -1 6955
6957 3 374631 154911 186680 -1 6956
6958 3 374669 154859 186800 -1 6957
6959 3 374774 154734 186920 -1 6958
6960 3 374973 154593 187000 -1 6959
6961 3 374731 154725 187040 -1 6960
6962 3 374613 154737 187120 -1 6961
6963 3 374582 154641 187200 -1 6962
6964 3 374577 154540 187280 -1 6963
6965 3 374626 154468 187400 -1 6964
6966 3 374620 154386 187720 -1 6965
6967 3 374573 154419 187760 -1 6966
6968 3 374526 154367 187840 -1 6967
6969 3 374709 154371 187920 -1 6968
6970 3 374838 154348 188000 -1 6969
6971 3 374842 154287 188080 -1 6970
6972 3 374781 154247 188200 -1 6971
6973 3 374730 154231 188360 -1 6972
6974 3 374790 154175 188600 -1 6973
6975 3 374878 153998 188960 -1 6974
6976 3 374989 153826 189200 -1 6975
6977 3 375017 153604 189240 -1 6976
6978 3 374990 153757 189280 -1 6977
6979 3 375022 153749 189360 -1 6978
6980 3 374986 153786 189480 -1 6979
6981 3 374945 153723 189560 -1 6980
6982 3 374874 153648 189600 -1 6981
6983 3 374838 153619 189680 -1 6982
6984 3 374801 153576 189800 -1 6983
6985 3 374665 153485 189920 -1 6984
6986 3 374649 153563 190080 -1 6985
6987 3 374626 153575 190120 -1 6986
6988 3 374614 153631 190160 -1 6987
6989 3 374577 153290 190200 -1 6988
6990 3 374511 153194 190280 -1 6989
6991 3 374345 153090 190400 -1 6990
6992 3 374137 153023 190560 -1 6991
6993 3 374002 152810 190720 -1 6992
6994 3 373498 152282 190760 -1 6993
6995 3 372765 151571 190720 -1 6994
6996 3 372222 151313 190760 -1 6995
6997 3 372029 151294 190800 -1 6996
6998 3 371666 151296 190880 -1 6997
6999 3 371546 151239 190920 -1 6998
7000 3 371401 151257 190960 -1 6999
7001 3 371572 151090 191000 -1 7000
7002 3 371589 151069 191040 -1 7001
7003 3 371272 151294 191000 -1 7000
7004 3 371201 151361 191040 -1 7003
7005 3 371110 151420 191080 -1 7004
7006 3 371046 151436 191120 -1 7005
7007 3 370807 151484 191160 -1 7006
7008 3 370593 151507 191200 -1 7007
7009 3 370540 151511 191240 -1 7008
7010 3 370383 151506 191280 -1 7009
7011 3 370125 151562 191360 -1 7010
7012 3 369992 151560 191400 -1 7011
7013 3 369773 151584 191440 -1 7012
7014 3 369585 151625 191480 -1 7013
7015 3 369490 151627 191520 -1 7014
7016 3 369440 151615 191560 -1 7015
7017 3 369388 151607 191600 -1 7016
7018 3 369277 151587 191680 -1 7017
7019 3 369077 151595 191720 -1 7018
7020 3 368946 151579 191760 -1 7019
7021 3 368825 151595 191800 -1 7020
7022 3 368653 151596 191840 -1 7021
7023 3 368505 151580 191880 -1 7022
7024 3 367910 151459 191920 -1 7023
7025 3 367681 151407 191960 -1 7024
7026 3 367257 151325 191920 -1 7025
7027 3 367126 151264 191880 -1 7026
7028 3 367125 151164 191840 -1 7027
7029 3 367110 151124 191800 -1 7028
7030 3 367106 151108 191760 -1 7029
7031 3 367129 151056 191720 -1 7030
7032 3 367177 151004 191680 -1 7031
7033 3 367217 150904 191640 -1 7032
7034 3 367194 150787 191560 -1 7033
7035 3 367174 150747 191520 -1 7034
7036 3 367191 150714 191480 -1 7035
7037 3 367206 150699 191440 -1 7036
7038 3 367171 150653 191360 -1 7037
7039 3 367192 150488 191280 -1 7038
7040 3 367183 150448 191240 -1 7039
7041 3 367206 150424 191200 -1 7040
7042 3 367225 150399 191160 -1 7041
7043 3 367263 150365 191120 -1 7042
7044 3 367295 150259 191040 -1 7043
7045 3 367310 150231 190960 -1 7044
7046 3 367283 150213 190880 -1 7045
7047 3 367237 150168 190840 -1 7046
7048 3 367151 150006 190800 -1 7047
7049 3 367044 149907 190760 -1 7048
7050 3 366953 149806 190720 -1 7049
7051 3 366943 149583 190720 -1 7050
7052 3 366927 149545 190680 -1 7051
7053 3 366881 149517 190600 -1 7052
7054 3 366791 149483 190520 -1 7053
7055 3 366703 149478 190440 -1 7054
7056 3 366637 149429 190360 -1 7055
7057 3 366503 149564 190280 -1 7056
7058 3 366367 149460 190280 -1 7057
7059 3 366687 149228 190360 -1 7056
7060 3 366674 149081 190400 -1 7059
7061 3 366694 148959 190440 -1 7060
7062 3 366703 148874 190480 -1 7061
7063 3 366684 148722 190440 -1 7062
7064 3 366668 148706 190400 -1 7063
7065 3 366642 148656 190360 -1 7064
7066 3 366616 148607 190320 -1 7065
7067 3 366506 148472 190320 -1 7066
7068 3 366424 148448 190360 -1 7067
7069 3 366329 148375 190400 -1 7068
7070 3 366450 148292 190360 -1 7069
7071 3 366472 148276 190320 -1 7070
7072 3 366487 148270 190280 -1 7071
7073 3 366505 148266 190240 -1 7072
7074 3 366509 148259 190200 -1 7073
7075 3 366520 148210 190120 -1 7074
7076 3 366531 148227 190080 -1 7075
7077 3 366224 148366 190360 -1 7069
7078 3 366966 149500 190760 -1 7051
7079 3 366971 149495 190800 -1 7078
7080 3 366949 149467 190880 -1 7079
7081 3 366883 149483 190920 -1 7080
7082 3 366870 149512 190960 -1 7081
7083 3 366845 149524 191000 -1 7082
7084 3 367073 151313 191960 -1 7026
7085 3 367093 151329 192080 -1 7084
7086 3 367085 151269 192160 -1 7085
7087 3 367072 151228 192240 -1 7086
7088 3 367056 151209 192280 -1 7087
7089 3 367025 151168 192320 -1 7088
7090 3 367008 151142 192360 -1 7089
7091 3 366982 151090 192400 -1 7090
7092 3 366940 151045 192440 -1 7091
7093 3 366903 151020 192480 -1 7092
7094 3 366894 150813 192600 -1 7093
7095 3 366766 150668 192760 -1 7094
7096 3 366668 150648 192960 -1 7095
7097 3 366544 150639 193120 -1 7096
7098 3 366405 150618 193280 -1 7097
7099 3 366290 150537 193440 -1 7098
7100 3 366160 150371 193560 -1 7099
7101 3 366142 150275 193600 -1 7100
7102 3 366118 150173 193640 -1 7101
7103 3 366086 150124 193680 -1 7102
7104 3 366061 150054 193720 -1 7103
7105 3 365980 149807 193800 -1 7104
7106 3 365816 149416 193880 -1 7105
7107 3 365585 149264 193840 -1 7106
7108 3 365530 149248 193800 -1 7107
7109 3 365494 149181 193760 -1 7108
7110 3 365501 149170 193720 -1 7109
7111 3 365499 149164 193680 -1 7110
7112 3 365113 149156 193840 -1 7107
7113 3 364931 149138 193760 -1 7112
7114 3 364844 149238 193720 -1 7113
7115 3 364783 149319 193680 -1 7114
7116 3 364774 149276 193640 -1 7115
7117 3 364765 149281 193600 -1 7116
7118 3 364735 149291 193560 -1 7117
7119 3 364698 149294 193520 -1 7118
7120 3 364638 149345 193440 -1 7119
7121 3 364675 149332 193360 -1 7120
7122 3 364668 149293 193280 -1 7121
7123 3 364617 149340 193200 -1 7122
7124 3 364574 149362 193160 -1 7123
7125 3 364370 149306 193080 -1 7124
7126 3 364203 149260 193040 -1 7125
7127 3 364034 149254 193000 -1 7126
7128 3 363928 149288 193000 -1 7127
7129 3 363788 149308 192920 -1 7128
7130 3 363741 149290 192880 -1 7129
7131 3 364722 149368 193640 -1 7115
7132 3 364641 149497 193600 -1 7131
7133 3 364671 149579 193560 -1 7132
7134 3 364698 149654 193520 -1 7133
7135 3 364678 149804 193480 -1 7134
7136 3 364673 149834 193440 -1 7135
7137 3 364676 149829 193400 -1 7136
7138 3 366327 148849 193880 -1 7106
7139 3 366935 148553 193880 -1 7138
7140 3 366997 148341 193920 -1 7139
7141 3 366989 148303 194000 -1 7140
7142 3 366997 148264 194040 -1 7141
7143 3 367437 148147 194000 -1 7142
7144 3 367538 148094 193880 -1 7143
7145 3 367740 148092 193760 -1 7144
7146 3 368055 148042 193680 -1 7145
7147 3 368352 147983 193560 -1 7146
7148 3 368373 148171 193560 -1 7147
7149 3 368581 148267 193560 -1 7148
7150 3 368671 148252 193480 -1 7149
7151 3 368678 148223 193440 -1 7150
7152 3 368507 147858 193520 -1 7147
7153 3 368595 147632 193480 -1 7152
7154 3 368797 147125 193440 -1 7153
7155 3 368987 146646 193400 -1 7154
7156 3 369049 146593 193280 -1 7155
7157 3 369234 146433 193240 -1 7156
7158 3 369486 146190 193160 -1 7157
7159 3 369659 146053 193120 -1 7158
7160 3 370084 145837 193040 -1 7159
7161 3 370411 145665 192960 -1 7160
7162 3 370521 145623 192880 -1 7161
7163 3 370723 145520 192760 -1 7162
7164 3 370807 145490 192720 -1 7163
7165 3 370850 145479 192680 -1 7164
7166 3 370831 145441 192640 -1 7165
7167 3 370968 145367 192560 -1 7166
7168 3 371006 145284 192400 -1 7167
7169 3 371058 145241 192280 -1 7168
7170 3 371192 145146 192240 -1 7169
7171 3 371192 145139 192120 -1 7170
7172 3 371328 145066 192080 -1 7171
7173 3 371428 144958 192000 -1 7172
7174 3 371467 144957 191920 -1 7173
7175 3 371459 144946 191760 -1 7174
7176 3 371436 144939 191680 -1 7175
7177 3 371465 144911 191600 -1 7176
7178 3 371385 144875 191520 -1 7177
7179 3 371352 144900 191440 -1 7178
7180 3 371341 144925 191400 -1 7179
7181 3 371325 144939 191360 -1 7180
7182 3 371349 144895 191280 -1 7181
7183 3 371322 144877 191160 -1 7182
7184 3 371231 144777 191040 -1 7183
7185 3 371145 144700 190960 -1 7184
7186 3 371077 144523 190840 -1 7185
7187 3 371061 144320 190760 -1 7186
7188 3 371099 144083 190680 -1 7187
7189 3 371095 143835 190560 -1 7188
7190 3 371090 143638 190520 -1 7189
7191 3 371073 143612 190480 -1 7190
7192 3 371012 143551 190400 -1 7191
7193 3 370907 143470 190320 -1 7192
7194 3 370785 143342 190200 -1 7193
7195 3 370668 143202 190120 -1 7194
7196 3 370436 143093 189960 -1 7195
7197 3 370342 143035 189920 -1 7196
7198 3 370202 143010 189960 -1 7197
7199 3 370106 142939 190000 -1 7198
7200 3 370050 142881 190040 -1 7199
7201 3 369946 142831 190000 -1 7200
7202 3 369856 142788 189960 -1 7201
7203 3 369820 142771 189920 -1 7202
7204 3 369768 142777 189840 -1 7203
7205 3 369665 142783 189680 -1 7204
7206 3 369647 142775 189640 -1 7205
7207 3 369592 142743 189520 -1 7206
7208 3 369543 142692 189440 -1 7207
7209 3 369428 142623 189320 -1 7208
7210 3 369306 142568 189200 -1 7209
7211 3 369238 142564 189120 -1 7210
7212 3 369209 142552 189080 -1 7211
7213 3 369080 142490 189000 -1 7212
7214 3 369020 142455 188920 -1 7213
7215 3 368947 142433 188880 -1 7214
7216 3 368840 142425 188840 -1 7215
7217 3 368860 142461 188800 -1 7216
7218 3 368895 142499 188760 -1 7217
7219 3 368895 142525 188720 -1 7218
7220 3 368868 142524 188680 -1 7219
7221 3 368682 142343 188840 -1 7216
7222 3 368602 142241 188800 -1 7221
7223 3 368577 142199 188760 -1 7222
7224 3 368536 142157 188720 -1 7223
7225 3 368454 142128 188680 -1 7224
7226 3 368406 142094 188640 -1 7225
7227 3 368382 142050 188600 -1 7226
7228 3 368377 142026 188560 -1 7227
7229 3 368359 141941 188480 -1 7228
7230 3 368267 141809 188440 -1 7229
7231 3 368164 141727 188400 -1 7230
7232 3 368076 141669 188360 -1 7231
7233 3 367774 141507 188360 -1 7232
7234 3 367684 141389 188360 -1 7233
7235 3 367304 141359 188360 -1 7234
7236 3 367198 141111 188360 -1 7235
7237 3 367250 141010 188320 -1 7236
7238 3 367249 141000 188280 -1 7237
7239 3 367252 140948 188240 -1 7238
7240 3 367074 140805 188400 -1 7236
7241 3 367042 140573 188400 -1 7240
7242 3 367041 140562 188440 -1 7241
7243 3 367046 140606 188480 -1 7242
7244 3 368356 141793 188360 -1 7231
7245 3 368434 141773 188320 -1 7244
7246 3 368499 141704 188280 -1 7245
7247 3 368548 141669 188240 -1 7246
7248 3 368592 141690 188160 -1 7247
7249 3 368631 141790 188040 -1 7248
7250 3 368718 141687 187960 -1 7249
7251 3 368801 141634 187880 -1 7250
7252 3 368881 141596 187840 -1 7251
7253 3 368997 141502 187840 -1 7252
7254 3 369075 141548 187880 -1 7253
7255 3 369125 141580 187920 -1 7254
7256 3 369156 141595 187960 -1 7255
7257 3 369232 141622 188000 -1 7256
7258 3 369288 141628 188040 -1 7257
7259 3 369321 141621 188120 -1 7258
7260 3 369417 141600 188280 -1 7259
7261 3 369542 141593 188400 -1 7260
7262 3 369699 141516 188520 -1 7261
7263 3 369909 141490 188640 -1 7262
7264 3 369960 141510 188680 -1 7263
7265 3 370106 141524 188680 -1 7264
7266 3 370089 141496 188640 -1 7265
7267 3 370094 141462 188600 -1 7266
7268 3 370092 141460 188560 -1 7267
7269 3 370113 141536 188720 -1 7265
7270 3 371029 145309 192240 -1 7169
7271 3 371055 145377 192200 -1 7270
7272 3 371108 145376 192120 -1 7271
7273 3 371126 145376 192000 -1 7272
7274 3 371134 145494 192000 -1 7273
7275 3 371110 145525 191960 -1 7274
7276 3 371095 145553 191920 -1 7275
7277 3 371063 145556 191880 -1 7276
7278 3 371055 145554 191840 -1 7277
7279 3 371039 145550 191800 -1 7278
7280 3 368591 147639 193400 -1 7154
7281 3 368423 148018 193400 -1 7280
7282 3 368502 148089 193360 -1 7281
7283 3 368531 148125 193320 -1 7282
7284 3 368551 148160 193240 -1 7283
7285 3 368556 148149 193160 -1 7284
7286 3 368552 148144 193120 -1 7285
7287 3 368546 148144 193080 -1 7286
7288 3 368554 148144 193040 -1 7287
7289 3 368561 148128 193000 -1 7288
7290 3 368565 148115 192960 -1 7289
7291 3 368549 148106 192920 -1 7290
7292 3 368527 148113 192840 -1 7291
7293 3 368511 148115 192760 -1 7292
7294 3 368451 148108 192640 -1 7293
7295 3 368386 148107 192560 -1 7294
7296 3 368300 148086 192440 -1 7295
7297 3 368199 148146 192360 -1 7296
7298 3 368129 148191 192280 -1 7297
7299 3 368112 148243 192200 -1 7298
7300 3 368107 148278 192080 -1 7299
7301 3 368035 148341 192000 -1 7300
7302 3 367984 148353 191920 -1 7301
7303 3 367967 148341 191840 -1 7302
7304 3 367959 148332 191800 -1 7303
7305 3 367936 148329 191760 -1 7304
7306 3 367916 148331 191720 -1 7305
7307 3 367932 148325 191680 -1 7306
7308 3 367959 148346 191600 -1 7307
7309 3 367978 148379 191560 -1 7308
7310 3 368000 148396 191480 -1 7309
7311 3 368000 148388 191440 -1 7310
7312 3 368001 148372 191360 -1 7311
7313 3 368053 148384 191280 -1 7312
7314 3 368106 148406 191200 -1 7313
7315 3 368178 148385 191120 -1 7314
7316 3 368178 148495 191040 -1 7315
7317 3 368151 148594 190960 -1 7316
7318 3 368009 148664 190880 -1 7317
7319 3 367930 148742 190800 -1 7318
7320 3 367914 148748 190720 -1 7319
7321 3 367920 148772 190680 -1 7320
7322 3 367978 148789 190640 -1 7321
7323 3 368017 148767 190600 -1 7322
7324 3 368022 148721 190520 -1 7323
7325 3 367995 148750 190480 -1 7324
7326 3 367987 148861 190440 -1 7325
7327 3 367972 148908 190400 -1 7326
7328 3 367900 149011 190360 -1 7327
7329 3 367805 149199 190280 -1 7328
7330 3 367852 149256 190200 -1 7329
7331 3 367875 149296 190120 -1 7330
7332 3 367867 149302 190040 -1 7331
7333 3 367786 149340 190000 -1 7332
7334 3 367736 149428 190000 -1 7333
7335 3 367758 149534 190000 -1 7334
7336 3 367757 149612 189920 -1 7335
7337 3 367752 149625 189880 -1 7336
7338 3 367735 149672 189840 -1 7337
7339 3 367712 149694 189760 -1 7338
7340 3 368599 147646 193360 -1 7280
7341 3 368591 147676 193240 -1 7340
7342 3 368585 147674 193160 -1 7341
7343 3 368376 147883 193120 -1 7342
7344 3 368151 147998 193160 -1 7343
7345 3 367964 148423 193200 -1 7344
7346 3 367885 148638 193160 -1 7345
7347 3 367825 148720 193080 -1 7346
7348 3 367780 148787 193040 -1 7347
7349 3 367768 148849 192960 -1 7348
7350 3 367724 148877 192880 -1 7349
7351 3 367693 148940 192840 -1 7350
7352 3 367681 148955 192760 -1 7351
7353 3 367650 148921 192680 -1 7352
7354 3 367629 148928 192600 -1 7353
7355 3 367553 148876 192480 -1 7354
7356 3 367438 148829 192400 -1 7355
7357 3 367338 148834 192360 -1 7356
7358 3 367253 148889 192320 -1 7357
7359 3 367123 148975 192280 -1 7358
7360 3 367131 148986 192240 -1 7359
7361 3 366925 149023 192320 -1 7359
7362 3 366823 149041 192360 -1 7361
7363 3 366718 149104 192440 -1 7362
7364 3 366659 149208 192480 -1 7363
7365 3 366499 149270 192480 -1 7364
7366 3 366385 149327 192520 -1 7365
7367 3 366050 149560 192600 -1 7366
7368 3 365834 149745 192640 -1 7367
7369 3 365729 149785 192680 -1 7368
7370 3 365553 149829 192680 -1 7369
7371 3 365503 150017 192680 -1 7370
7372 3 365384 150039 192640 -1 7371
7373 3 365256 150031 192600 -1 7372
7374 3 365157 150039 192560 -1 7373
7375 3 364903 150235 192560 -1 7374
7376 3 364812 150325 192600 -1 7375
7377 3 364691 150374 192640 -1 7376
7378 3 364467 150460 192640 -1 7377
7379 3 364383 150545 192680 -1 7378
7380 3 364163 150544 192680 -1 7379
7381 3 364029 150612 192680 -1 7380
7382 3 363915 150630 192680 -1 7381
7383 3 363873 150638 192640 -1 7382
7384 3 363789 150655 192600 -1 7383
7385 3 363717 150668 192520 -1 7384
7386 3 363614 150659 192440 -1 7385
7387 3 363575 150610 192400 -1 7386
7388 3 363551 150734 192400 -1 7387
7389 3 363513 150767 192320 -1 7388
7390 3 363489 150619 192280 -1 7389
7391 3 363452 150549 192240 -1 7390
7392 3 363476 150375 192240 -1 7391
7393 3 363553 150236 192200 -1 7392
7394 3 363507 150163 192280 -1 7393
7395 3 363461 150050 192320 -1 7394
7396 3 363390 150024 192360 -1 7395
7397 3 363320 150003 192400 -1 7396
7398 3 363499 150554 192200 -1 7391
7399 3 363510 150573 192160 -1 7398
7400 3 363549 150560 192120 -1 7399
7401 3 363615 150500 192040 -1 7400
7402 3 363601 150452 191960 -1 7401
7403 3 363567 150439 191920 -1 7402
7404 3 363489 150447 191840 -1 7403
7405 3 363423 150400 191760 -1 7404
7406 3 363382 150381 191720 -1 7405
7407 3 363336 150381 191680 -1 7406
7408 3 363256 150400 191600 -1 7407
7409 3 363198 150441 191520 -1 7408
7410 3 363157 150451 191440 -1 7409
7411 3 363140 150472 191360 -1 7410
7412 3 363174 150493 191280 -1 7411
7413 3 363133 150554 191200 -1 7412
7414 3 363083 150576 191120 -1 7413
7415 3 363087 150626 191040 -1 7414
7416 3 363104 150624 190960 -1 7415
7417 3 363059 150607 190880 -1 7416
7418 3 362950 150608 190800 -1 7417
7419 3 362895 150604 190760 -1 7418
7420 3 362890 150583 190720 -1 7419
7421 3 362897 150566 190680 -1 7420
7422 3 362926 150514 190640 -1 7421
7423 3 362922 150481 190600 -1 7422
7424 3 362675 150527 190600 -1 7423
7425 3 362560 150544 190560 -1 7424
7426 3 362544 150502 190520 -1 7425
7427 3 362578 150439 190480 -1 7426
7428 3 362616 150390 190440 -1 7427
7429 3 362597 150343 190360 -1 7428
7430 3 362610 150279 190280 -1 7429
7431 3 362621 150257 190200 -1 7430
7432 3 362633 150223 190160 -1 7431
7433 3 362662 150196 190120 -1 7432
7434 3 362578 150149 190080 -1 7433
7435 3 362514 150132 190000 -1 7434
7436 3 362449 150116 189960 -1 7435
7437 3 362385 150117 189880 -1 7436
7438 3 362312 150163 189840 -1 7437
7439 3 362169 150341 189800 -1 7438
7440 3 362155 150354 189760 -1 7439
7441 3 362742 150263 190080 -1 7433
7442 3 362756 150280 190040 -1 7441
7443 3 362753 150313 190000 -1 7442
7444 3 362818 150356 189960 -1 7443
7445 3 362878 150511 189920 -1 7444
7446 3 362942 150646 189880 -1 7445
7447 3 362982 150677 189840 -1 7446
7448 3 363022 150706 189800 -1 7447
7449 3 363012 150340 190560 -1 7423
7450 3 363051 150287 190520 -1 7449
7451 3 363049 150271 190480 -1 7450
7452 3 363056 150249 190440 -1 7451
7453 3 363064 150244 190400 -1 7452
7454 3 363599 150478 192400 -1 7387
7455 3 363617 150383 192320 -1 7454
7456 3 363637 150337 192280 -1 7455
7457 3 367232 148220 194080 -1 7142
7458 3 367296 148194 194160 -1 7457
7459 3 367273 148176 194200 -1 7458
7460 3 365580 149247 193960 -1 7106
7461 3 365497 149237 194040 -1 7460
7462 3 365413 149237 194120 -1 7461
7463 3 368870 151580 191920 -1 7023
7464 3 368888 151581 191960 -1 7463
7465 3 368887 151582 192000 -1 7464
7466 3 368836 151608 192040 -1 7465
7467 3 368785 151638 192080 -1 7466
7468 3 368431 151642 192120 -1 7467
7469 3 368193 151606 192160 -1 7468
7470 3 368154 151606 192200 -1 7469
7471 3 368084 151610 192280 -1 7470
7472 3 368033 151613 192320 -1 7471
7473 3 367937 151563 192360 -1 7472
7474 3 370354 151782 191600 -1 7016
7475 3 370417 151818 191720 -1 7474
7476 3 370483 151832 191800 -1 7475
7477 3 370567 151810 191880 -1 7476
7478 3 370687 151791 191960 -1 7477
7479 3 370726 151823 192080 -1 7478
7480 3 370760 151813 192160 -1 7479
7481 3 370799 151788 192200 -1 7480
7482 3 370835 151755 192240 -1 7481
7483 3 370766 151768 192320 -1 7482
7484 3 370726 151700 192360 -1 7483
7485 3 370728 151701 192400 -1 7484
7486 3 370590 151474 191320 -1 7010
7487 3 370572 151464 191400 -1 7486
7488 3 370585 151317 191480 -1 7487
7489 3 370617 151143 191520 -1 7488
7490 3 370502 150814 191560 -1 7489
7491 3 370488 150783 191600 -1 7490
7492 3 373442 152269 190800 -1 6994
7493 3 373503 152331 190920 -1 7492
7494 3 373641 152509 191000 -1 7493
7495 3 373653 152746 191080 -1 7494
7496 3 373613 152805 191160 -1 7495
7497 3 373529 152821 191200 -1 7496
7498 3 373508 152818 191240 -1 7497
7499 3 373487 152852 191280 -1 7498
7500 3 373442 152899 191320 -1 7499
7501 3 373421 152902 191360 -1 7500
7502 3 373381 152935 191400 -1 7501
7503 3 373326 152922 191440 -1 7502
7504 3 373294 152927 191480 -1 7503
7505 3 373249 152920 191520 -1 7504
7506 3 373176 152903 191600 -1 7505
7507 3 373098 152903 191640 -1 7506
7508 3 373057 152895 191680 -1 7507
7509 3 373008 152895 191720 -1 7508
7510 3 372980 152945 191800 -1 7509
7511 3 372912 152959 191880 -1 7510
7512 3 372887 152978 191960 -1 7511
7513 3 372913 153018 192080 -1 7512
7514 3 372871 153056 192200 -1 7513
7515 3 372859 153077 192320 -1 7514
7516 3 372804 153092 192440 -1 7515
7517 3 372690 153063 192480 -1 7516
7518 3 372602 153075 192440 -1 7517
7519 3 372641 153064 192520 -1 7517
7520 3 372624 153072 192560 -1 7519
7521 3 372623 153006 192640 -1 7520
7522 3 372629 152996 192680 -1 7521
7523 3 372646 152994 192720 -1 7522
7524 3 372724 152945 192800 -1 7523
7525 3 372785 152920 192840 -1 7524
7526 3 372896 152923 192920 -1 7525
7527 3 372988 152889 192960 -1 7526
7528 3 373028 152887 193040 -1 7527
7529 3 373045 152883 193080 -1 7528
7530 3 373066 152890 193120 -1 7529
7531 3 373122 152891 193200 -1 7530
7532 3 373154 152883 193240 -1 7531
7533 3 373222 152801 193320 -1 7532
7534 3 373233 152741 193400 -1 7533
7535 3 373174 152718 193480 -1 7534
7536 3 373122 152665 193560 -1 7535
7537 3 373127 152616 193600 -1 7536
7538 3 373143 152584 193640 -1 7537
7539 3 373180 152535 193680 -1 7538
7540 3 373180 152507 193720 -1 7539
7541 3 373174 152467 193760 -1 7540
7542 3 373172 152423 193840 -1 7541
7543 3 373130 152318 193960 -1 7542
7544 3 373100 152241 194000 -1 7543
7545 3 373083 152171 194040 -1 7544
7546 3 373073 152125 194080 -1 7545
7547 3 373093 152093 194160 -1 7546
7548 3 373123 152139 194200 -1 7547
7549 3 374382 153726 190200 -1 6988
7550 3 374309 153703 190240 -1 7549
7551 3 374165 153758 190360 -1 7550
7552 3 374093 153810 190400 -1 7551
7553 3 374097 153810 190440 -1 7552
7554 3 374097 153824 190480 -1 7553
7555 3 374076 153828 190520 -1 7554
7556 3 374029 153847 190560 -1 7555
7557 3 373916 153925 190600 -1 7556
7558 3 373932 153906 190640 -1 7557
7559 3 373913 153904 190680 -1 7558
7560 3 373878 153931 190720 -1 7559
7561 3 373810 153940 190760 -1 7560
7562 3 373777 153940 190800 -1 7561
7563 3 373653 154056 190920 -1 7562
7564 3 373574 154096 190960 -1 7563
7565 3 373494 154137 191000 -1 7564
7566 3 373422 154180 191040 -1 7565
7567 3 373295 154240 191080 -1 7566
7568 3 373185 154242 191160 -1 7567
7569 3 372994 154260 191240 -1 7568
7570 3 372888 154252 191280 -1 7569
7571 3 372745 154236 191320 -1 7570
7572 3 372641 154227 191360 -1 7571
7573 3 372602 154239 191400 -1 7572
7574 3 372506 154340 191520 -1 7573
7575 3 372439 154411 191600 -1 7574
7576 3 372374 154477 191680 -1 7575
7577 3 372343 154516 191760 -1 7576
7578 3 372325 154596 191840 -1 7577
7579 3 372317 154634 191920 -1 7578
7580 3 372263 154634 192040 -1 7579
7581 3 372119 154638 192160 -1 7580
7582 3 372001 154693 192280 -1 7581
7583 3 371991 154783 192360 -1 7582
7584 3 371962 154839 192440 -1 7583
7585 3 371940 154898 192520 -1 7584
7586 3 371892 154900 192560 -1 7585
7587 3 371834 154900 192600 -1 7586
7588 3 371736 154932 192640 -1 7587
7589 3 371745 154975 192680 -1 7588
7590 3 371884 154967 192720 -1 7589
7591 3 371923 155056 192760 -1 7590
7592 3 371911 155092 192800 -1 7591
7593 3 371570 155027 192640 -1 7588
7594 3 371358 155005 192640 -1 7593
7595 3 371009 155014 192600 -1 7594
7596 3 370930 155182 192560 -1 7595
7597 3 370760 155296 192520 -1 7596
7598 3 370672 155472 192480 -1 7597
7599 3 370646 155577 192440 -1 7598
7600 3 370567 155624 192400 -1 7599
7601 3 370490 155669 192320 -1 7600
7602 3 370457 155675 192280 -1 7601
7603 3 370426 155686 192240 -1 7602
7604 3 370294 155774 192200 -1 7603
7605 3 370255 155833 192160 -1 7604
7606 3 370756 155328 192560 -1 7597
7607 3 375054 153585 189160 -1 6976
7608 3 375058 153544 189080 -1 7607
7609 3 375054 153409 189040 -1 7608
7610 3 375046 153370 189000 -1 7609
7611 3 375009 153341 188920 -1 7610
7612 3 374995 153324 188880 -1 7611
7613 3 374988 153240 188840 -1 7612
7614 3 374944 153146 188800 -1 7613
7615 3 374810 153004 188800 -1 7614
7616 3 374947 152806 188800 -1 7615
7617 3 374971 152615 188760 -1 7616
7618 3 374997 152578 188800 -1 7617
7619 3 375148 152567 188840 -1 7618
7620 3 375249 152568 188880 -1 7619
7621 3 375287 152560 188920 -1 7620
7622 3 375366 152549 188960 -1 7621
7623 3 375514 152490 189000 -1 7622
7624 3 375646 152479 189040 -1 7623
7625 3 375776 152524 189080 -1 7624
7626 3 375892 152581 189160 -1 7625
7627 3 375963 152620 189200 -1 7626
7628 3 376060 152649 189280 -1 7627
7629 3 376147 152676 189320 -1 7628
7630 3 376215 152695 189360 -1 7629
7631 3 376243 152681 189400 -1 7630
7632 3 376334 152730 189480 -1 7631
7633 3 376375 152777 189560 -1 7632
7634 3 376423 152785 189640 -1 7633
7635 3 376462 152748 189760 -1 7634
7636 3 376614 152686 189800 -1 7635
7637 3 376918 152606 189760 -1 7636
7638 3 377296 152529 189800 -1 7637
7639 3 377472 152490 189800 -1 7638
7640 3 377470 152500 189760 -1 7639
7641 3 377470 152517 189720 -1 7640
7642 3 374958 152595 188720 -1 7617
7643 3 374961 152562 188640 -1 7642
7644 3 374971 152527 188560 -1 7643
7645 3 375063 152667 188480 -1 7644
7646 3 375031 152541 188440 -1 7645
7647 3 375037 152516 188400 -1 7646
7648 3 375042 152512 188360 -1 7647
7649 3 375042 152501 188320 -1 7648
7650 3 375034 152480 188280 -1 7649
7651 3 375033 152460 188240 -1 7650
7652 3 375036 152442 188200 -1 7651
7653 3 375035 152432 188160 -1 7652
7654 3 375028 152374 188120 -1 7653
7655 3 375023 152346 188080 -1 7654
7656 3 375028 152332 188040 -1 7655
7657 3 375037 152299 188000 -1 7656
7658 3 374925 152150 187960 -1 7657
7659 3 374834 152075 187920 -1 7658
7660 3 374713 151946 187880 -1 7659
7661 3 374676 151917 187840 -1 7660
7662 3 374627 151898 187760 -1 7661
7663 3 374644 151883 187720 -1 7662
7664 3 375011 154289 187040 -1 6960
7665 3 374871 154016 187080 -1 7664
7666 3 374712 153981 187120 -1 7665
7667 3 374565 153951 187200 -1 7666
7668 3 374416 153890 187280 -1 7667
7669 3 374306 153828 187320 -1 7668
7670 3 374174 153810 187400 -1 7669
7671 3 374130 153789 187440 -1 7670
7672 3 374079 153718 187480 -1 7671
7673 3 374115 153656 187480 -1 7672
7674 3 374119 153657 187560 -1 7673
7675 3 374057 153636 187640 -1 7674
7676 3 374008 153601 187680 -1 7675
7677 3 373957 153568 187720 -1 7676
7678 3 373851 153532 187800 -1 7677
7679 3 373780 153446 187880 -1 7678
7680 3 373727 153443 187920 -1 7679
7681 3 373690 153441 187960 -1 7680
7682 3 373586 153439 188040 -1 7681
7683 3 373489 153451 188080 -1 7682
7684 3 373418 153506 188120 -1 7683
7685 3 373357 153556 188160 -1 7684
7686 3 373331 153562 188200 -1 7685
7687 3 373266 153570 188240 -1 7686
7688 3 373213 153600 188320 -1 7687
7689 3 373172 153619 188400 -1 7688
7690 3 373089 153626 188480 -1 7689
7691 3 373057 153668 188520 -1 7690
7692 3 373023 153737 188600 -1 7691
7693 3 372989 153746 188680 -1 7692
7694 3 372969 153756 188760 -1 7693
7695 3 372944 153863 188840 -1 7694
7696 3 372926 153984 188920 -1 7695
7697 3 372972 154134 189000 -1 7696
7698 3 372976 154340 189080 -1 7697
7699 3 372972 154377 189120 -1 7698
7700 3 374191 153634 187480 -1 7673
7701 3 374183 153623 187400 -1 7700
7702 3 374193 153626 187320 -1 7701
7703 3 370254 155880 180840 -1 6364
7704 3 370178 155884 180880 -1 7703
7705 3 370158 155912 180920 -1 7704
7706 3 370133 155913 180960 -1 7705
7707 3 370137 155930 181000 -1 7706
7708 3 370147 155943 181040 -1 7707
7709 3 370098 155931 181080 -1 7708
7710 3 370018 155929 181120 -1 7709
7711 3 369956 155923 181160 -1 7710
7712 3 369895 155960 181200 -1 7711
7713 3 369770 156025 181240 -1 7712
7714 3 369669 156020 181200 -1 7713
7715 3 369668 156019 181160 -1 7714
7716 3 369735 156099 181280 -1 7713
7717 3 369780 156088 181320 -1 7716
7718 3 369780 156089 181400 -1 7717
7719 3 367629 157650 178520 -1 6323
7720 3 367635 157655 178440 -1 7719
7721 3 367677 157659 178360 -1 7720
7722 3 367751 157709 178280 -1 7721
7723 3 367818 157797 178200 -1 7722
7724 3 367827 157826 178120 -1 7723
7725 3 367811 157847 178080 -1 7724
7726 3 367875 157963 178040 -1 7725
7727 3 367885 158021 178000 -1 7726
7728 3 367815 157655 178040 -1 7725
7729 3 367825 157609 178000 -1 7728
7730 3 367831 157603 177960 -1 7729
7731 3 367823 157602 177920 -1 7730
7732 3 367851 157594 177880 -1 7731
7733 3 364910 163418 174240 -1 5903
7734 3 364989 163582 174160 -1 7733
7735 3 365032 163655 174040 -1 7734
7736 3 365076 163755 174000 -1 7735
7737 3 365191 163953 173920 -1 7736
7738 3 365330 164010 173800 -1 7737
7739 3 365715 164070 173600 -1 7738
7740 3 365949 163983 173520 -1 7739
7741 3 365847 163867 173480 -1 7740
7742 3 365679 163893 173480 -1 7741
7743 3 365695 163890 173400 -1 7742
7744 3 365767 163955 173280 -1 7743
7745 3 365801 163979 173240 -1 7744
7746 3 365819 164021 173160 -1 7745
7747 3 365845 164123 173040 -1 7746
7748 3 365919 164146 172960 -1 7747
7749 3 366014 164153 172880 -1 7748
7750 3 366142 164159 172800 -1 7749
7751 3 366276 164095 172800 -1 7750
7752 3 366382 164121 172800 -1 7751
7753 3 366408 164195 172800 -1 7752
7754 3 366447 164244 172720 -1 7753
7755 3 366485 164303 172640 -1 7754
7756 3 366545 164341 172560 -1 7755
7757 3 366585 164361 172520 -1 7756
7758 3 366185 164168 172720 -1 7750
7759 3 366202 164186 172600 -1 7758
7760 3 366231 164206 172520 -1 7759
7761 3 366252 164199 172480 -1 7760
7762 3 366296 164220 172440 -1 7761
7763 3 366282 164225 172400 -1 7762
7764 3 366328 164237 172360 -1 7763
7765 3 366375 164249 172320 -1 7764
7766 3 366410 164254 172280 -1 7765
7767 3 365811 163963 173920 -1 7737
7768 3 366199 164148 173920 -1 7767
7769 3 366223 164115 173960 -1 7768
7770 3 366451 164216 174000 -1 7769
7771 3 366490 164284 174080 -1 7770
7772 3 366505 164290 174160 -1 7771
7773 3 366545 164491 174200 -1 7772
7774 3 366596 164712 174280 -1 7773
7775 3 366683 164922 174320 -1 7774
7776 3 366561 165155 174320 -1 7775
7777 3 366534 165264 174400 -1 7776
7778 3 366563 165330 174480 -1 7777
7779 3 366568 165400 174560 -1 7778
7780 3 366517 165444 174600 -1 7779
7781 3 366479 165461 174640 -1 7780
7782 3 366521 165463 174720 -1 7781
7783 3 366550 165440 174760 -1 7782
7784 3 366735 164192 174160 -1 7772
7785 3 366828 164201 174080 -1 7784
7786 3 367044 164195 174040 -1 7785
7787 3 367127 164170 173960 -1 7786
7788 3 365865 164002 174000 -1 7769
7789 3 365766 163982 174040 -1 7788
7790 3 365139 164114 173920 -1 7737
7791 3 364797 164224 173920 -1 7790
7792 3 364669 164253 174000 -1 7791
7793 3 364612 164351 174080 -1 7792
7794 3 364556 164456 174240 -1 7793
7795 3 364448 164550 174320 -1 7794
7796 3 364457 164558 174360 -1 7795
7797 3 364477 164549 174400 -1 7796
7798 3 364845 164056 171800 -1 5883
7799 3 365049 163916 171880 -1 7798
7800 3 365385 163572 171960 -1 7799
7801 3 365432 163446 172120 -1 7800
7802 3 365494 163179 172200 -1 7801
7803 3 365449 162694 172240 -1 7802
7804 3 365318 162485 172280 -1 7803
7805 3 365189 162272 172320 -1 7804
7806 3 364989 161980 172360 -1 7805
7807 3 364828 161828 172280 -1 7806
7808 3 364473 161608 172320 -1 7807
7809 3 364449 161484 172360 -1 7808
7810 3 364393 161406 172400 -1 7809
7811 3 364425 161369 172480 -1 7810
7812 3 364462 161332 172560 -1 7811
7813 3 364690 161332 172640 -1 7812
7814 3 364705 161249 172720 -1 7813
7815 3 364914 161214 172720 -1 7814
7816 3 365028 161182 172680 -1 7815
7817 3 365240 161174 172520 -1 7816
7818 3 365362 161194 172440 -1 7817
7819 3 365319 161255 172360 -1 7818
7820 3 364675 161254 172760 -1 7814
7821 3 364531 161188 172840 -1 7820
7822 3 364523 161181 172880 -1 7821
7823 3 364472 161169 172920 -1 7822
7824 3 364421 161131 173000 -1 7823
7825 3 364378 161091 173080 -1 7824
7826 3 364321 161027 173160 -1 7825
7827 3 364356 160849 173280 -1 7826
7828 3 364354 160809 173360 -1 7827
7829 3 364340 160764 173400 -1 7828
7830 3 364325 160718 173440 -1 7829
7831 3 364300 160625 173520 -1 7830
7832 3 364259 160606 173560 -1 7831
7833 3 364832 161768 172160 -1 7807
7834 3 364773 161445 171840 -1 7833
7835 3 364650 161415 171760 -1 7834
7836 3 364640 161356 171680 -1 7835
7837 3 364549 161251 171600 -1 7836
7838 3 364473 160667 171600 -1 7837
7839 3 364736 160619 171440 -1 7838
7840 3 365170 160481 171360 -1 7839
7841 3 365172 160493 171320 -1 7840
7842 3 363817 160107 171600 -1 7838
7843 3 363660 159788 171520 -1 7842
7844 3 363336 159383 171560 -1 7843
7845 3 363265 159120 171640 -1 7844
7846 3 362757 158660 171640 -1 7845
7847 3 362724 158543 171560 -1 7846
7848 3 362440 158475 171440 -1 7847
7849 3 362352 158332 171400 -1 7848
7850 3 362289 158241 171320 -1 7849
7851 3 362276 158144 171240 -1 7850
7852 3 362203 158007 171120 -1 7851
7853 3 362699 157859 171120 -1 7852
7854 3 362970 157800 171120 -1 7853
7855 3 363164 157670 171080 -1 7854
7856 3 363166 157628 171000 -1 7855
7857 3 363121 157626 170960 -1 7856
7858 3 363097 157626 170920 -1 7857
7859 3 363197 157613 171160 -1 7855
7860 3 363182 157605 171200 -1 7859
7861 3 362722 157844 171000 -1 7853
7862 3 362727 157845 170920 -1 7861
7863 3 362121 157998 171040 -1 7852
7864 3 361921 157949 171000 -1 7863
7865 3 361948 157901 170880 -1 7864
7866 3 361853 157892 170760 -1 7865
7867 3 361837 157873 170640 -1 7866
7868 3 361784 157836 170520 -1 7867
7869 3 361769 157824 170440 -1 7868
7870 3 361685 157752 170320 -1 7869
7871 3 361669 157732 170280 -1 7870
7872 3 361640 157687 170200 -1 7871
7873 3 361700 157627 170120 -1 7872
7874 3 361716 157612 169960 -1 7873
7875 3 361769 157513 169840 -1 7874
7876 3 361800 157337 169720 -1 7875
7877 3 361891 156982 169600 -1 7876
7878 3 361828 156945 169720 -1 7877
7879 3 361700 156790 169720 -1 7878
7880 3 361619 156753 169760 -1 7879
7881 3 361248 156498 169800 -1 7880
7882 3 361140 156278 169800 -1 7881
7883 3 360983 156269 169760 -1 7882
7884 3 360708 156434 169720 -1 7883
7885 3 360559 156433 169760 -1 7884
7886 3 360496 156419 169800 -1 7885
7887 3 360421 156437 169880 -1 7886
7888 3 361119 156336 169840 -1 7882
7889 3 362653 156864 169640 -1 7877
7890 3 362751 156720 169520 -1 7889
7891 3 362965 156599 169440 -1 7890
7892 3 363460 156476 169360 -1 7891
7893 3 363960 156196 169280 -1 7892
7894 3 364116 156145 169200 -1 7893
7895 3 364376 155931 169120 -1 7894
7896 3 364556 155880 169040 -1 7895
7897 3 364888 155724 168960 -1 7896
7898 3 365153 155648 168880 -1 7897
7899 3 365384 155561 168760 -1 7898
7900 3 365463 155536 168680 -1 7899
7901 3 365672 155542 168560 -1 7900
7902 3 365984 155492 168520 -1 7901
7903 3 366216 155491 168400 -1 7902
7904 3 366548 155507 168320 -1 7903
7905 3 367063 155532 168280 -1 7904
7906 3 367391 155512 168280 -1 7905
7907 3 367716 155783 168240 -1 7906
7908 3 367823 155871 168160 -1 7907
7909 3 368137 155969 168080 -1 7908
7910 3 368393 156129 168000 -1 7909
7911 3 368523 156209 167960 -1 7910
7912 3 368588 156291 167920 -1 7911
7913 3 368718 156359 167880 -1 7912
7914 3 368804 156419 167840 -1 7913
7915 3 368917 156454 167760 -1 7914
7916 3 369143 156574 167600 -1 7915
7917 3 369253 156695 167520 -1 7916
7918 3 369362 156822 167440 -1 7917
7919 3 369441 156990 167360 -1 7918
7920 3 369508 157075 167240 -1 7919
7921 3 369489 157127 167200 -1 7920
7922 3 369470 157179 167160 -1 7921
7923 3 369411 157316 167080 -1 7922
7924 3 369503 157411 167000 -1 7923
7925 3 369501 157510 166880 -1 7924
7926 3 369506 157571 166800 -1 7925
7927 3 369535 157672 166720 -1 7926
7928 3 369541 157715 166640 -1 7927
7929 3 369536 157733 166560 -1 7928
7930 3 369538 157967 166480 -1 7929
7931 3 369542 158019 166440 -1 7930
7932 3 369548 158070 166400 -1 7931
7933 3 369563 158333 166320 -1 7932
7934 3 370118 158834 166200 -1 7933
7935 3 370003 158858 166120 -1 7934
7936 3 369965 159042 166000 -1 7935
7937 3 369848 159261 165920 -1 7936
7938 3 369800 159329 165880 -1 7937
7939 3 369761 159387 165840 -1 7938
7940 3 369729 159473 165760 -1 7939
7941 3 369681 159552 165720 -1 7940
7942 3 369737 159717 165640 -1 7941
7943 3 369719 159876 165560 -1 7942
7944 3 369648 159943 165400 -1 7943
7945 3 369538 160124 165320 -1 7944
7946 3 369492 160126 165240 -1 7945
7947 3 369427 160160 165160 -1 7946
7948 3 369300 160282 165080 -1 7947
7949 3 369112 160550 165040 -1 7948
7950 3 369168 161074 165040 -1 7949
7951 3 369131 161164 164840 -1 7950
7952 3 369026 161324 164600 -1 7951
7953 3 369055 161511 164400 -1 7952
7954 3 369096 161591 164280 -1 7953
7955 3 369046 161635 164200 -1 7954
7956 3 369097 161699 164120 -1 7955
7957 3 369077 161783 164000 -1 7956
7958 3 369087 161889 163920 -1 7957
7959 3 369096 161932 163840 -1 7958
7960 3 369086 161965 163800 -1 7959
7961 3 368928 161928 163800 -1 7960
7962 3 368931 161937 163720 -1 7961
7963 3 368919 161936 163680 -1 7962
7964 3 369100 161985 163760 -1 7960
7965 3 369147 162158 163720 -1 7964
7966 3 369138 162201 163600 -1 7965
7967 3 369125 162218 163520 -1 7966
7968 3 368966 162298 163440 -1 7967
7969 3 368890 162491 163360 -1 7968
7970 3 368674 162695 163360 -1 7969
7971 3 368675 162619 163320 -1 7970
7972 3 368674 162708 163280 -1 7971
7973 3 368742 162884 163240 -1 7972
7974 3 368735 162970 163200 -1 7973
7975 3 368718 163078 163160 -1 7974
7976 3 368850 163289 163120 -1 7975
7977 3 368868 163337 163080 -1 7976
7978 3 368927 163362 163040 -1 7977
7979 3 368982 163404 163000 -1 7978
7980 3 369073 163570 162960 -1 7979
7981 3 369136 163602 162920 -1 7980
7982 3 369242 163629 162880 -1 7981
7983 3 369476 163727 162840 -1 7982
7984 3 369767 163742 162840 -1 7983
7985 3 369828 163784 162760 -1 7984
7986 3 369910 163901 162720 -1 7985
7987 3 370030 163971 162640 -1 7986
7988 3 369993 164081 162600 -1 7987
7989 3 370038 164210 162520 -1 7988
7990 3 370061 164390 162480 -1 7989
7991 3 370082 164340 162320 -1 7990
7992 3 370112 164469 162200 -1 7991
7993 3 370175 164553 162160 -1 7992
7994 3 370223 164634 162120 -1 7993
7995 3 370397 164837 162040 -1 7994
7996 3 370526 164895 161960 -1 7995
7997 3 370808 165137 161920 -1 7996
7998 3 371559 165401 161920 -1 7997
7999 3 371622 165463 162000 -1 7998
8000 3 371662 165502 162080 -1 7999
8001 3 371674 165546 162120 -1 8000
8002 3 371687 165555 162200 -1 8001
8003 3 371648 165578 162280 -1 8002
8004 3 371646 165620 162360 -1 8003
8005 3 371696 165653 162440 -1 8004
8006 3 371773 165707 162480 -1 8005
8007 3 371745 165718 162560 -1 8006
8008 3 371685 165707 162640 -1 8007
8009 3 371618 165683 162720 -1 8008
8010 3 371550 165658 162800 -1 8009
8011 3 371499 165649 162880 -1 8010
8012 3 371464 165562 162920 -1 8011
8013 3 371366 165486 162920 -1 8012
8014 3 371268 165475 162880 -1 8013
8015 3 371168 165420 162840 -1 8014
8016 3 370998 165298 162840 -1 8015
8017 3 371086 165146 162840 -1 8016
8018 3 371215 165056 162760 -1 8017
8019 3 371272 164964 162720 -1 8018
8020 3 371274 164877 162720 -1 8019
8021 3 371400 164763 162720 -1 8020
8022 3 371526 164697 162720 -1 8021
8023 3 371478 164567 162720 -1 8022
8024 3 371370 164401 162760 -1 8023
8025 3 371330 164378 162800 -1 8024
8026 3 371242 164363 162840 -1 8025
8027 3 371215 164330 162920 -1 8026
8028 3 371273 164233 163000 -1 8027
8029 3 371281 164145 163080 -1 8028
8030 3 371246 164059 163160 -1 8029
8031 3 371238 163965 163240 -1 8030
8032 3 371276 163895 163320 -1 8031
8033 3 371422 163810 163400 -1 8032
8034 3 371687 163646 163440 -1 8033
8035 3 371765 163571 163480 -1 8034
8036 3 371456 165561 162960 -1 8012
8037 3 371465 165559 163040 -1 8036
8038 3 371501 165541 163160 -1 8037
8039 3 371495 165512 163200 -1 8038
8040 3 371474 165496 163280 -1 8039
8041 3 371531 165445 163360 -1 8040
8042 3 371547 165452 163440 -1 8041
8043 3 371551 165423 163520 -1 8042
8044 3 371588 165411 163600 -1 8043
8045 3 371590 165350 163680 -1 8044
8046 3 371602 165267 163720 -1 8045
8047 3 371605 165246 163760 -1 8046
8048 3 371582 165187 163840 -1 8047
8049 3 371544 165144 163960 -1 8048
8050 3 371449 165103 164040 -1 8049
8051 3 371445 165088 164080 -1 8050
8052 3 371384 165052 164120 -1 8051
8053 3 371348 165000 164160 -1 8052
8054 3 371323 164967 164200 -1 8053
8055 3 371272 164939 164280 -1 8054
8056 3 371164 164929 164320 -1 8055
8057 3 371088 164926 164360 -1 8056
8058 3 371036 164918 164400 -1 8057
8059 3 370967 164902 164440 -1 8058
8060 3 370898 164829 164480 -1 8059
8061 3 370884 164792 164560 -1 8060
8062 3 370675 164831 164600 -1 8061
8063 3 370453 164914 164640 -1 8062
8064 3 370357 164983 164680 -1 8063
8065 3 370279 164991 164720 -1 8064
8066 3 370946 164674 164560 -1 8061
8067 3 371071 164507 164600 -1 8066
8068 3 371098 164435 164680 -1 8067
8069 3 371102 164414 164720 -1 8068
8070 3 372039 165657 162480 -1 8006
8071 3 372137 165606 162440 -1 8070
8072 3 372232 165563 162400 -1 8071
8073 3 372436 165482 162360 -1 8072
8074 3 372569 165446 162400 -1 8073
8075 3 372730 165447 162480 -1 8074
8076 3 372824 165510 162560 -1 8075
8077 3 372960 165584 162600 -1 8076
8078 3 373088 165756 162600 -1 8077
8079 3 373107 165767 162560 -1 8078
8080 3 373183 165823 162400 -1 8079
8081 3 373196 165939 162360 -1 8080
8082 3 373201 166001 162280 -1 8081
8083 3 373201 166013 162200 -1 8082
8084 3 373208 166021 162120 -1 8083
8085 3 373212 166017 162040 -1 8084
8086 3 373149 166081 162000 -1 8085
8087 3 373055 166244 161920 -1 8086
8088 3 373132 166026 162600 -1 8079
8089 3 373117 166168 162640 -1 8088
8090 3 373127 166181 162680 -1 8089
8091 3 372986 165590 162640 -1 8077
8092 3 373043 165584 162680 -1 8091
8093 3 373208 165451 162680 -1 8092
8094 3 373414 165389 162680 -1 8093
8095 3 373460 165344 162720 -1 8094
8096 3 373557 165324 162760 -1 8095
8097 3 373668 165231 162800 -1 8096
8098 3 373752 165172 162840 -1 8097
8099 3 373866 165144 162840 -1 8098
8100 3 374051 165199 162880 -1 8099
8101 3 374185 165202 162920 -1 8100
8102 3 374346 165223 162960 -1 8101
8103 3 374386 165226 163000 -1 8102
8104 3 374418 165221 163040 -1 8103
8105 3 374492 165244 163120 -1 8104
8106 3 374488 165237 163200 -1 8105
8107 3 374539 165169 163280 -1 8106
8108 3 374569 165102 163360 -1 8107
8109 3 374600 165114 163440 -1 8108
8110 3 374615 165151 163520 -1 8109
8111 3 374629 165171 163600 -1 8110
8112 3 374628 165191 163640 -1 8111
8113 3 374633 165214 163680 -1 8112
8114 3 374859 165200 163680 -1 8113
8115 3 375018 165169 163600 -1 8114
8116 3 375094 165156 163560 -1 8115
8117 3 375163 165129 163520 -1 8116
8118 3 375280 165115 163480 -1 8117
8119 3 375391 165097 163440 -1 8118
8120 3 375577 164984 163440 -1 8119
8121 3 375619 164852 163440 -1 8120
8122 3 375835 164750 163440 -1 8121
8123 3 375956 164659 163480 -1 8122
8124 3 375985 164603 163520 -1 8123
8125 3 376050 164543 163560 -1 8124
8126 3 376114 164437 163600 -1 8125
8127 3 376140 164231 163600 -1 8126
8128 3 376074 164149 163520 -1 8127
8129 3 376043 163984 163480 -1 8128
8130 3 375967 163926 163480 -1 8129
8131 3 375875 163876 163560 -1 8130
8132 3 376090 163969 163440 -1 8129
8133 3 376173 163949 163400 -1 8132
8134 3 376231 163838 163320 -1 8133
8135 3 376230 163799 163280 -1 8134
8136 3 376288 163729 163240 -1 8135
8137 3 376554 163559 163240 -1 8136
8138 3 376695 163538 163200 -1 8137
8139 3 376871 163413 163160 -1 8138
8140 3 376964 163356 163120 -1 8139
8141 3 376994 163329 163080 -1 8140
8142 3 376988 163317 163040 -1 8141
8143 3 376123 164153 163680 -1 8127
8144 3 376171 164102 163760 -1 8143
8145 3 376249 163974 163800 -1 8144
8146 3 376418 163874 163840 -1 8145
8147 3 376476 163801 163880 -1 8146
8148 3 376489 163737 163920 -1 8147
8149 3 376510 163583 164000 -1 8148
8150 3 376496 163484 164080 -1 8149
8151 3 376582 163401 164160 -1 8150
8152 3 376688 163378 164200 -1 8151
8153 3 376768 163354 164240 -1 8152
8154 3 376768 163374 164320 -1 8153
8155 3 376789 163268 164240 -1 8153
8156 3 376813 163236 164280 -1 8155
8157 3 376834 163225 164320 -1 8156
8158 3 376861 163217 164360 -1 8157
8159 3 376883 163218 164400 -1 8158
8160 3 376876 163168 164440 -1 8159
8161 3 376883 163136 164480 -1 8160
8162 3 376921 163102 164520 -1 8161
8163 3 376928 163093 164560 -1 8162
8164 3 376956 163075 164600 -1 8163
8165 3 377031 163088 164640 -1 8164
8166 3 377060 163052 164680 -1 8165
8167 3 377113 162968 164720 -1 8166
8168 3 377149 162926 164760 -1 8167
8169 3 377119 162864 164800 -1 8168
8170 3 377012 162698 164840 -1 8169
8171 3 376978 162672 164880 -1 8170
8172 3 376975 162658 164960 -1 8171
8173 3 376969 162628 165040 -1 8172
8174 3 376959 162575 165120 -1 8173
8175 3 376936 162574 165200 -1 8174
8176 3 376942 162592 165240 -1 8175
8177 3 376963 162623 165280 -1 8176
8178 3 377004 162590 165360 -1 8177
8179 3 377040 162560 165440 -1 8178
8180 3 377156 162321 165520 -1 8179
8181 3 377199 162265 165560 -1 8180
8182 3 377443 162073 165600 -1 8181
8183 3 377620 161976 165560 -1 8182
8184 3 377762 161950 165520 -1 8183
8185 3 374487 165368 163680 -1 8113
8186 3 374454 165404 163760 -1 8185
8187 3 374352 165456 163840 -1 8186
8188 3 374285 165767 163840 -1 8187
8189 3 374223 165791 163760 -1 8188
8190 3 374163 165802 163720 -1 8189
8191 3 374035 165824 163680 -1 8190
8192 3 374011 165846 163640 -1 8191
8193 3 373942 165860 163600 -1 8192
8194 3 373865 165871 163560 -1 8193
8195 3 373769 165891 163520 -1 8194
8196 3 373686 165891 163480 -1 8195
8197 3 373497 165868 163480 -1 8196
8198 3 373466 165800 163520 -1 8197
8199 3 373414 165742 163560 -1 8198
8200 3 373376 165702 163600 -1 8199
8201 3 373357 165617 163640 -1 8200
8202 3 373371 165531 163680 -1 8201
8203 3 373409 165427 163720 -1 8202
8204 3 373453 165384 163800 -1 8203
8205 3 373399 165316 163880 -1 8204
8206 3 373221 165946 163480 -1 8197
8207 3 373200 165971 163520 -1 8206
8208 3 374254 165749 163880 -1 8188
8209 3 374229 165899 163920 -1 8208
8210 3 374194 166028 163960 -1 8209
8211 3 374135 166029 164000 -1 8210
8212 3 374074 166009 164040 -1 8211
8213 3 374043 166027 164120 -1 8212
8214 3 373984 166073 164160 -1 8213
8215 3 373878 166083 164200 -1 8214
8216 3 373689 166050 164240 -1 8215
8217 3 373539 166040 164280 -1 8216
8218 3 373469 166068 164320 -1 8217
8219 3 373414 166108 164360 -1 8218
8220 3 373318 166101 164400 -1 8219
8221 3 373125 166331 164400 -1 8220
8222 3 373037 166438 164360 -1 8221
8223 3 372992 166589 164320 -1 8222
8224 3 372965 166621 164280 -1 8223
8225 3 371607 165333 161840 -1 7998
8226 3 371636 165301 161800 -1 8225
8227 3 371667 165313 161760 -1 8226
8228 3 371816 165253 161720 -1 8227
8229 3 371870 165253 161680 -1 8228
8230 3 371911 165257 161640 -1 8229
8231 3 371963 165274 161560 -1 8230
8232 3 372003 165335 161480 -1 8231
8233 3 372082 165318 161400 -1 8232
8234 3 372121 165315 161360 -1 8233
8235 3 372146 165313 161320 -1 8234
8236 3 372201 165349 161280 -1 8235
8237 3 372249 165383 161200 -1 8236
8238 3 372294 165399 161120 -1 8237
8239 3 372337 165402 161040 -1 8238
8240 3 372417 165392 161000 -1 8239
8241 3 372470 165501 161000 -1 8240
8242 3 372462 165501 160880 -1 8241
8243 3 370167 164250 162120 -1 7993
8244 3 370169 164257 162040 -1 8243
8245 3 370174 164245 162000 -1 8244
8246 3 370217 164204 161920 -1 8245
8247 3 370215 164168 161840 -1 8246
8248 3 370182 164173 161760 -1 8247
8249 3 370235 164165 161680 -1 8248
8250 3 370248 163998 161600 -1 8249
8251 3 370208 163947 161520 -1 8250
8252 3 370172 163901 161440 -1 8251
8253 3 368447 162602 163400 -1 7970
8254 3 368356 162587 163480 -1 8253
8255 3 368120 162645 163480 -1 8254
8256 3 367916 162621 163480 -1 8255
8257 3 367881 162596 163520 -1 8256
8258 3 367785 162583 163600 -1 8257
8259 3 367638 162609 163600 -1 8258
8260 3 367581 162663 163520 -1 8259
8261 3 367494 162712 163480 -1 8260
8262 3 367447 162704 163400 -1 8261
8263 3 368976 162375 163320 -1 7969
8264 3 369038 162356 163280 -1 8263
8265 3 369173 162332 163240 -1 8264
8266 3 369390 162301 163200 -1 8265
8267 3 369480 162287 163120 -1 8266
8268 3 369591 162275 163080 -1 8267
8269 3 369692 162243 163040 -1 8268
8270 3 369797 162238 163000 -1 8269
8271 3 369891 162217 162960 -1 8270
8272 3 369947 162215 162920 -1 8271
8273 3 370061 162151 162880 -1 8272
8274 3 370121 162086 162840 -1 8273
8275 3 370195 162038 162800 -1 8274
8276 3 370288 162021 162720 -1 8275
8277 3 370313 162012 162680 -1 8276
8278 3 369427 156593 167400 -1 7918
8279 3 369425 156526 167360 -1 8278
8280 3 369410 156539 167280 -1 8279
8281 3 369376 156544 167160 -1 8280
8282 3 369374 156536 167120 -1 8281
8283 3 369392 156501 167040 -1 8282
8284 3 369405 156509 166960 -1 8283
8285 3 369354 156582 166880 -1 8284
8286 3 369346 156631 166840 -1 8285
8287 3 369463 156587 166760 -1 8286
8288 3 369530 156575 166720 -1 8287
8289 3 369559 156544 166680 -1 8288
8290 3 369579 156527 166640 -1 8289
8291 3 369575 156506 166600 -1 8290
8292 3 367340 155479 168320 -1 7906
8293 3 367351 155472 168360 -1 8292
8294 3 367332 155470 168400 -1 8293
8295 3 367304 155492 168440 -1 8294
8296 3 367284 155514 168480 -1 8295
8297 3 367264 155538 168520 -1 8296
8298 3 367240 155513 168600 -1 8297
8299 3 367240 155514 168680 -1 8298
8300 3 367240 155515 168720 -1 8299
8301 3 364152 156193 169320 -1 7893
8302 3 364211 156205 169440 -1 8301
8303 3 364500 156222 169520 -1 8302
8304 3 364546 156311 169480 -1 8303
8305 3 364582 156396 169440 -1 8304
8306 3 364710 156494 169440 -1 8305
8307 3 364794 156513 169480 -1 8306
8308 3 364826 156532 169520 -1 8307
8309 3 364860 156553 169560 -1 8308
8310 3 364852 156537 169600 -1 8309
8311 3 361884 157036 169520 -1 7877
8312 3 361488 157248 169360 -1 8311
8313 3 361403 157252 169320 -1 8312
8314 3 361316 157256 169280 -1 8313
8315 3 361268 157268 169240 -1 8314
8316 3 361448 156976 169240 -1 8315
8317 3 361319 156923 169160 -1 8316
8318 3 361220 156869 169120 -1 8317
8319 3 361219 156835 169080 -1 8318
8320 3 361198 156850 169040 -1 8319
8321 3 361218 156672 169040 -1 8320
8322 3 360941 156471 169040 -1 8321
8323 3 360866 156281 169040 -1 8322
8324 3 360860 156300 168920 -1 8323
8325 3 361219 157281 169200 -1 8315
8326 3 361063 157350 169200 -1 8325
8327 3 361015 157424 169200 -1 8326
8328 3 360789 157398 169200 -1 8327
8329 3 360773 157391 169240 -1 8328
8330 3 360664 157421 169320 -1 8329
8331 3 360539 157417 169440 -1 8330
8332 3 360495 157417 169520 -1 8331
8333 3 360434 157457 169560 -1 8332
8334 3 360290 157408 169600 -1 8333
8335 3 360244 157547 169640 -1 8334
8336 3 360186 157570 169680 -1 8335
8337 3 359948 157602 169680 -1 8336
8338 3 359945 157618 169760 -1 8337
8339 3 359952 157672 169880 -1 8338
8340 3 359959 157712 169960 -1 8339
8341 3 359966 157758 170040 -1 8340
8342 3 359989 157779 170120 -1 8341
8343 3 360021 157823 170200 -1 8342
8344 3 360106 157893 170320 -1 8343
8345 3 360112 157964 170400 -1 8344
8346 3 360047 158007 170440 -1 8345
8347 3 359977 158054 170520 -1 8346
8348 3 359914 158121 170600 -1 8347
8349 3 359864 158198 170680 -1 8348
8350 3 359760 158288 170760 -1 8349
8351 3 359654 158407 170800 -1 8350
8352 3 359984 158617 170800 -1 8351
8353 3 359984 158628 170840 -1 8352
8354 3 359984 158639 170880 -1 8353
8355 3 360076 158620 170760 -1 8352
8356 3 360116 158604 170720 -1 8355
8357 3 360248 158686 170720 -1 8356
8358 3 360333 158678 170640 -1 8357
8359 3 360373 158670 170560 -1 8358
8360 3 360381 158674 170520 -1 8359
8361 3 359414 158523 170800 -1 8351
8362 3 359268 158555 170880 -1 8361
8363 3 359148 158571 170920 -1 8362
8364 3 358994 158551 170920 -1 8363
8365 3 358594 158789 170920 -1 8364
8366 3 358287 158982 170880 -1 8365
8367 3 358058 159048 170800 -1 8366
8368 3 357913 159058 170720 -1 8367
8369 3 357628 159088 170680 -1 8368
8370 3 357397 159121 170600 -1 8369
8371 3 357350 159145 170560 -1 8370
8372 3 357326 159144 170480 -1 8371
8373 3 357268 159157 170400 -1 8372
8374 3 357113 159139 170320 -1 8373
8375 3 356810 159159 170240 -1 8374
8376 3 356731 159198 170200 -1 8375
8377 3 356722 159237 170160 -1 8376
8378 3 356721 159270 170080 -1 8377
8379 3 356668 159288 170000 -1 8378
8380 3 356636 159320 169920 -1 8379
8381 3 356620 159393 169880 -1 8380
8382 3 356609 159401 169840 -1 8381
8383 3 356574 159384 169760 -1 8382
8384 3 356538 159373 169680 -1 8383
8385 3 356510 159365 169640 -1 8384
8386 3 356446 159242 169600 -1 8385
8387 3 356496 159355 169560 -1 8386
8388 3 356498 159368 169520 -1 8387
8389 3 356489 159396 169440 -1 8388
8390 3 356470 159448 169360 -1 8389
8391 3 356477 159477 169320 -1 8390
8392 3 356463 159532 169240 -1 8391
8393 3 356336 159557 169200 -1 8392
8394 3 356256 159517 169160 -1 8393
8395 3 356275 159417 169120 -1 8394
8396 3 356304 159401 169040 -1 8395
8397 3 356323 159427 168960 -1 8396
8398 3 356385 159355 168920 -1 8397
8399 3 356445 159344 168880 -1 8398
8400 3 356496 159329 168840 -1 8399
8401 3 356551 159315 168760 -1 8400
8402 3 356611 159250 168720 -1 8401
8403 3 356624 159222 168680 -1 8402
8404 3 356653 159152 168560 -1 8403
8405 3 356703 159059 168520 -1 8404
8406 3 356765 159046 168440 -1 8405
8407 3 356833 159051 168360 -1 8406
8408 3 356991 159054 168280 -1 8407
8409 3 357091 159014 168160 -1 8408
8410 3 357138 158955 168080 -1 8409
8411 3 357133 158902 168000 -1 8410
8412 3 357186 158925 167920 -1 8411
8413 3 357200 158954 167880 -1 8412
8414 3 357186 158968 167840 -1 8413
8415 3 357203 158964 167800 -1 8414
8416 3 357039 159099 167760 -1 8415
8417 3 356943 159187 167720 -1 8416
8418 3 356896 159232 167600 -1 8417
8419 3 356868 159282 167560 -1 8418
8420 3 356761 159475 167520 -1 8419
8421 3 356756 159475 167480 -1 8420
8422 3 356754 159477 167440 -1 8421
8423 3 357287 158866 167800 -1 8415
8424 3 357358 158830 167760 -1 8423
8425 3 357481 158782 167640 -1 8424
8426 3 357580 158768 167560 -1 8425
8427 3 357552 158792 167520 -1 8426
8428 3 357551 158791 167480 -1 8427
8429 3 358128 159040 170680 -1 8368
8430 3 358132 159019 170640 -1 8429
8431 3 358133 158999 170600 -1 8430
8432 3 358113 158941 170520 -1 8431
8433 3 358153 158904 170440 -1 8432
8434 3 358160 158872 170400 -1 8433
8435 3 358166 158840 170360 -1 8434
8436 3 358201 158827 170320 -1 8435
8437 3 358235 158762 170240 -1 8436
8438 3 358248 158718 170160 -1 8437
8439 3 358459 158605 170160 -1 8438
8440 3 358516 158427 170160 -1 8439
8441 3 358594 158323 170200 -1 8440
8442 3 358643 158212 170240 -1 8441
8443 3 358621 158185 170240 -1 8442
8444 3 358612 158149 170200 -1 8443
8445 3 358608 158125 170160 -1 8444
8446 3 358607 158090 170120 -1 8445
8447 3 358672 158024 170080 -1 8446
8448 3 358661 157983 170040 -1 8447
8449 3 358670 157913 170000 -1 8448
8450 3 358642 157872 169920 -1 8449
8451 3 358644 157833 169880 -1 8450
8452 3 358699 158748 170960 -1 8365
8453 3 358833 158713 171040 -1 8452
8454 3 358841 158735 171080 -1 8453
8455 3 361447 157618 169320 -1 8313
8456 3 361507 157862 169320 -1 8455
8457 3 361514 157942 169360 -1 8456
8458 3 361550 158090 169400 -1 8457
8459 3 361550 158058 169440 -1 8458
8460 3 361546 158072 169520 -1 8459
8461 3 361547 158083 169560 -1 8460
8462 3 362195 157675 171120 -1 7852
8463 3 362202 157585 171200 -1 8462
8464 3 362220 157610 171320 -1 8463
8465 3 362220 157609 171360 -1 8464
8466 3 362440 158528 171520 -1 7847
8467 3 362372 158571 171560 -1 8466
8468 3 362240 158602 171600 -1 8467
8469 3 362084 158629 171640 -1 8468
8470 3 361793 158521 171640 -1 8469
8471 3 361730 158516 171600 -1 8470
8472 3 361347 158497 171600 -1 8471
8473 3 361051 158609 171600 -1 8472
8474 3 360962 158718 171640 -1 8473
8475 3 360902 158820 171680 -1 8474
8476 3 360818 158883 171720 -1 8475
8477 3 360771 158952 171760 -1 8476
8478 3 360782 159036 171800 -1 8477
8479 3 363971 160114 171640 -1 7842
8480 3 364124 160119 171680 -1 8479
8481 3 364233 160073 171800 -1 8480
8482 3 364286 160080 171840 -1 8481
8483 3 364680 160398 171840 -1 8482
8484 3 364853 160441 171920 -1 8483
8485 3 364893 160406 172040 -1 8484
8486 3 364806 160381 172200 -1 8485
8487 3 364805 160311 172280 -1 8486
8488 3 364866 160322 172360 -1 8487
8489 3 364939 160308 172440 -1 8488
8490 3 364950 160325 172520 -1 8489
8491 3 365033 160340 172640 -1 8490
8492 3 365114 160314 172720 -1 8491
8493 3 364978 160188 172840 -1 8492
8494 3 364960 160138 172880 -1 8493
8495 3 365026 159976 172920 -1 8494
8496 3 365088 159893 173000 -1 8495
8497 3 365143 159768 173080 -1 8496
8498 3 365132 159710 173160 -1 8497
8499 3 365109 159718 173200 -1 8498
8500 3 365080 159694 173240 -1 8499
8501 3 365030 159731 173320 -1 8500
8502 3 365001 159736 173400 -1 8501
8503 3 364985 159727 173480 -1 8502
8504 3 364173 159903 171960 -1 8482
8505 3 364155 159812 172160 -1 8504
8506 3 364226 159672 172280 -1 8505
8507 3 364264 159565 172360 -1 8506
8508 3 364341 159427 172520 -1 8507
8509 3 364360 159388 172720 -1 8508
8510 3 364309 159491 172760 -1 8509
8511 3 364298 159587 172800 -1 8510
8512 3 364212 159604 172840 -1 8511
8513 3 364200 159594 172880 -1 8512
8514 3 364194 159588 172920 -1 8513
8515 3 364558 159283 172360 -1 8507
8516 3 364648 159123 172360 -1 8515
8517 3 364802 158893 172360 -1 8516
8518 3 364831 158805 172320 -1 8517
8519 3 364777 158635 172320 -1 8518
8520 3 364856 158582 172400 -1 8519
8521 3 364883 158571 172440 -1 8520
8522 3 364862 158480 172520 -1 8521
8523 3 364704 158706 172240 -1 8519
8524 3 364705 158706 172200 -1 8523
8525 3 364842 158890 172400 -1 8517
8526 3 364859 158908 172480 -1 8525
8527 3 364087 159757 172360 -1 8507
8528 3 363947 159749 172360 -1 8527
8529 3 363917 159754 172400 -1 8528
8530 3 363755 159787 172440 -1 8529
8531 3 363597 159865 172480 -1 8530
8532 3 363517 159900 172520 -1 8531
8533 3 363469 159907 172600 -1 8532
8534 3 363901 161524 171600 -1 7837
8535 3 363530 161533 171520 -1 8534
8536 3 363271 161469 171440 -1 8535
8537 3 362955 161245 171480 -1 8536
8538 3 362701 161232 171520 -1 8537
8539 3 362550 161268 171640 -1 8538
8540 3 362531 161206 171720 -1 8539
8541 3 362470 161212 171800 -1 8540
8542 3 362564 161234 171920 -1 8541
8543 3 362379 161259 171640 -1 8539
8544 3 362215 161227 171640 -1 8543
8545 3 362051 161286 171640 -1 8544
8546 3 361757 161290 171640 -1 8545
8547 3 361635 161387 171600 -1 8546
8548 3 361547 161404 171560 -1 8547
8549 3 361346 161356 171480 -1 8548
8550 3 361204 161374 171440 -1 8549
8551 3 361385 161331 171400 -1 8550
8552 3 361494 161285 171320 -1 8551
8553 3 361493 161281 171280 -1 8552
8554 3 360891 161357 171360 -1 8550
8555 3 360798 161392 171280 -1 8554
8556 3 360738 161377 171200 -1 8555
8557 3 360637 161336 171080 -1 8556
8558 3 360610 161324 171040 -1 8557
8559 3 360584 161312 171000 -1 8558
8560 3 360543 161315 171200 -1 8556
8561 3 360493 161322 171320 -1 8560
8562 3 360433 161359 171360 -1 8561
8563 3 360381 161387 171400 -1 8562
8564 3 360324 161398 171440 -1 8563
8565 3 360310 161396 171480 -1 8564
8566 3 360306 161398 171520 -1 8565
8567 3 360266 161347 171560 -1 8566
8568 3 364933 162892 172320 -1 7804
8569 3 364891 162931 172200 -1 8568
8570 3 364505 164385 170680 -1 5872
8571 3 364525 164375 170600 -1 8570
8572 3 364536 164369 170560 -1 8571
8573 3 363969 164108 169920 -1 5867
8574 3 364008 164007 169920 -1 8573
8575 3 364044 163964 169960 -1 8574
8576 3 364063 164001 170120 -1 8575
8577 3 364064 164005 170160 -1 8576
8578 3 364065 164007 170200 -1 8577
8579 3 364472 163983 168520 -1 5835
8580 3 364864 163803 168520 -1 8579
8581 3 364916 163599 168520 -1 8580
8582 3 364848 163519 168520 -1 8581
8583 3 364616 163467 168520 -1 8582
8584 3 364908 163423 168640 -1 8582
8585 3 365096 163434 168680 -1 8584
8586 3 365032 163483 168800 -1 8585
8587 3 365118 163417 168640 -1 8585
8588 3 365342 163317 168680 -1 8587
8589 3 365634 163105 168760 -1 8588
8590 3 365946 162913 168840 -1 8589
8591 3 366130 162961 168960 -1 8590
8592 3 366218 162897 169080 -1 8591
8593 3 366428 162843 169200 -1 8592
8594 3 366612 162775 169160 -1 8593
8595 3 366760 162675 169120 -1 8594
8596 3 367318 162609 169080 -1 8595
8597 3 367486 162637 169040 -1 8596
8598 3 367774 162593 169000 -1 8597
8599 3 368038 162541 168880 -1 8598
8600 3 368374 162285 169000 -1 8599
8601 3 368766 162049 169080 -1 8600
8602 3 368846 161869 169200 -1 8601
8603 3 368914 161821 169280 -1 8602
8604 3 368960 161759 169320 -1 8603
8605 3 369050 162081 169360 -1 8604
8606 3 369040 161715 169400 -1 8604
8607 3 369112 161555 169520 -1 8606
8608 3 369440 161375 169560 -1 8607
8609 3 369540 161379 169600 -1 8608
8610 3 369608 161335 169640 -1 8609
8611 3 370192 161367 169680 -1 8610
8612 3 369540 161379 169680 -1 8609
8613 3 369602 161469 169880 -1 8612
8614 3 369878 161349 170200 -1 8613
8615 3 369990 161369 170360 -1 8614
8616 3 370002 161369 170520 -1 8615
8617 3 370054 161429 170680 -1 8616
8618 3 370154 161405 170800 -1 8617
8619 3 370226 161385 170840 -1 8618
8620 3 370198 161441 171000 -1 8619
8621 3 370332 161463 171120 -1 8620
8622 3 370468 161515 171240 -1 8621
8623 3 370444 161495 171440 -1 8622
8624 3 370590 161457 171600 -1 8623
8625 3 370766 161385 171640 -1 8624
8626 3 371090 161133 171640 -1 8625
8627 3 371304 161119 172160 -1 8625
8628 3 371632 160827 172320 -1 8627
8629 3 371668 160751 172400 -1 8628
8630 3 371732 160599 172480 -1 8629
8631 3 371868 160579 172600 -1 8630
8632 3 372064 160595 172680 -1 8631
8633 3 372132 160567 172760 -1 8632
8634 3 372152 160559 172800 -1 8633
8635 3 372432 160479 172800 -1 8634
8636 3 372652 160571 172840 -1 8635
8637 3 372768 160675 172800 -1 8636
8638 3 372992 160619 172840 -1 8637
8639 3 373176 160751 172800 -1 8638
8640 3 373440 160911 172800 -1 8639
8641 3 372744 160699 172760 -1 8637
8642 3 372736 160779 172720 -1 8641
8643 3 372418 160797 172880 -1 8636
8644 3 372264 161023 172920 -1 8643
8645 3 372248 161131 172960 -1 8644
8646 3 372386 160717 172920 -1 8643
8647 3 372418 160613 172960 -1 8646
8648 3 372494 160501 173000 -1 8647
8649 3 372482 160409 173040 -1 8648
8650 3 372486 160393 173080 -1 8649
8651 3 372438 160281 173120 -1 8650
8652 3 372258 160617 173200 -1 8651
8653 3 372868 160095 173080 -1 8651
8654 3 373224 159899 173080 -1 8653
8655 3 373536 159443 173120 -1 8654
8656 3 373616 159383 173080 -1 8655
8657 3 373352 159683 173120 -1 8654
8658 3 373474 159405 173320 -1 8657
8659 3 373482 159353 173360 -1 8658
8660 3 373510 159241 173400 -1 8659
8661 3 374022 159129 173440 -1 8660
8662 3 374470 159061 173480 -1 8661
8663 3 373970 159053 173520 -1 8661
8664 3 374054 158925 173600 -1 8663
8665 3 374102 158841 173720 -1 8664
8666 3 374170 158773 173800 -1 8665
8667 3 374234 158749 173880 -1 8666
8668 3 374258 158673 173960 -1 8667
8669 3 374270 158641 174080 -1 8668
8670 3 374314 158585 174160 -1 8669
8671 3 374146 158765 174200 -1 8670
8672 3 374610 158533 174320 -1 8670
8673 3 374814 158521 174480 -1 8672
8674 3 374830 158553 174560 -1 8673
8675 3 374926 158581 174720 -1 8674
8676 3 374986 158557 174840 32 8675
8677 3 375346 158497 174880 32 8676
8678 3 375490 158313 174880 32 8677
8679 3 375122 158521 174960 32 8677
8680 3 375122 158521 175080 32 8679
8681 3 375362 158545 175280 32 8680
8682 3 375378 158461 175440 32 8681
8683 3 375366 158449 175640 32 8682
8684 3 375376 158467 175800 75 8683
8685 3 375272 158415 175920 101 8684
8686 3 375232 158387 176040 101 8685
8687 3 375188 158363 176160 81 8686
8688 3 375116 158315 176320 81 8687
8689 3 375028 158315 176400 60 8688
8690 3 375040 158243 176480 60 8689
8691 3 375004 158155 176600 60 8690
8692 3 374966 158165 176720 40 8691
8693 3 374918 158237 176840 40 8692
8694 3 374818 158277 176880 137 8693
8695 3 374740 158323 177040 137 8694
8696 3 374644 158367 177120 154 8695
8697 3 374588 158375 177240 154 8696
8698 3 374464 158463 177360 115 8697
8699 3 374424 158423 177480 115 8698
8700 3 374296 158443 177640 96 8699
8701 3 374132 158479 177760 64 8700
8702 3 374104 158411 177920 64 8701
8703 3 374076 158355 178040 64 8702
8704 3 374076 158363 178240 71 8703
8705 3 374024 158375 178400 71 8704
8706 3 374024 158379 178560 81 8705
8707 3 374040 158463 178680 81 8706
8708 3 374044 158479 178800 81 8707
8709 3 374044 158471 178840 81 8708
8710 3 374040 158463 178880 81 8709
8711 3 373982 158437 179080 64 8710
8712 3 373862 158341 179200 81 8711
8713 3 373814 158277 179400 81 8712
8714 3 373782 158025 179560 51 8713
8715 3 374038 157821 179680 75 8714
8716 3 374206 157533 179720 80 8715
8717 3 374210 157505 179800 80 8716
8718 3 374082 157513 179840 80 8717
8719 3 373870 157341 180160 51 8718
8720 3 373922 157089 180240 40 8719
8721 3 373902 157473 180280 115 8720
8722 3 373974 157837 180360 75 8721
8723 3 374006 157941 180400 32 8722
8724 3 374088 157955 180520 107 8723
8725 3 374042 157945 180560 107 8724
8726 3 374042 157949 180680 107 8725
8727 3 374030 158013 180720 107 8726
8728 3 373842 158173 180760 64 8727
8729 3 373710 158369 180800 40 8728
8730 3 373602 158909 180760 64 8729
8731 3 373682 159057 180720 64 8730
8732 3 373714 159157 180760 90 8731
8733 3 373864 159195 180800 90 8732
8734 3 373936 159307 180920 90 8733
8735 3 373796 159343 181080 80 8734
8736 3 373688 159219 181240 80 8735
8737 3 373701 159072 181200 80 8736
8738 3 373680 159167 181320 80 8737
8739 3 373452 159347 181560 80 8738
8740 3 373448 159355 181720 80 8739
8741 3 373468 159283 181840 80 8740
8742 3 373374 159453 182080 -1 8741
8743 3 373298 159625 182000 -1 8742
8744 3 373266 159673 181960 -1 8743
8745 3 373358 159461 182120 -1 8742
8746 3 373238 159449 182240 -1 8745
8747 3 373210 159449 182360 -1 8746
8748 3 373190 159401 182440 -1 8747
8749 3 372938 159337 182360 -1 8748
8750 3 372774 159493 182320 -1 8749
8751 3 373198 159349 182520 -1 8748
8752 3 373134 159337 182560 -1 8751
8753 3 372734 159201 182560 -1 8752
8754 3 373350 159385 182600 -1 8752
8755 3 373426 159461 182720 -1 8754
8756 3 373402 159525 182760 -1 8755
8757 3 373314 159605 182840 -1 8756
8758 3 373202 159757 182920 -1 8757
8759 3 373306 160181 182880 -1 8758
8760 3 373394 160241 182840 -1 8759
8761 3 373114 159885 182960 -1 8758
8762 3 373002 159905 183080 -1 8761
8763 3 372902 160021 183000 -1 8762
8764 3 372910 160277 182960 -1 8763
8765 3 372966 159701 183200 -1 8762
8766 3 372918 159589 183240 -1 8765
8767 3 373502 159609 183240 -1 8766
8768 3 372570 159677 183280 -1 8766
8769 3 372406 159837 183320 -1 8768
8770 3 372330 159861 183360 -1 8769
8771 3 373514 159129 180680 64 8731
8772 3 373210 159149 180640 64 8771
8773 3 374278 157985 180720 60 8727
8774 3 374422 157977 180720 60 8773
8775 3 374454 158221 180720 60 8774
8776 3 373998 158109 180400 32 8723
8777 3 374486 157025 180200 107 8720
8778 3 374618 157661 179840 51 8717
8779 3 374422 158425 176920 154 8694
8780 3 374222 158349 176880 154 8779
8781 3 363343 165966 167920 -1 5808
8782 3 363317 165990 167960 -1 8781
8783 3 363325 166016 168000 -1 8782
8784 3 363306 166037 168040 -1 8783
8785 3 363335 166091 168120 -1 8784
8786 3 363352 166119 168200 -1 8785
8787 3 363379 166112 168280 -1 8786
8788 3 363323 165992 168360 -1 8787
8789 3 363317 165972 168440 -1 8788
8790 3 363380 165963 168480 -1 8789
8791 3 363420 165960 168520 -1 8790
8792 3 363506 165955 168600 -1 8791
8793 3 363481 165903 168720 -1 8792
8794 3 363474 165892 168760 -1 8793
8795 3 363242 166312 168320 -1 8787
8796 3 363098 166452 168360 -1 8795
8797 3 363016 166581 168440 -1 8796
8798 3 362943 166638 168480 -1 8797
8799 3 362763 166766 168520 -1 8798
8800 3 362488 166856 168600 -1 8799
8801 3 362326 166991 168680 -1 8800
8802 3 362190 167084 168720 -1 8801
8803 3 361988 167269 168760 -1 8802
8804 3 361752 167311 168760 -1 8803
8805 3 361546 167405 168760 -1 8804
8806 3 361300 167604 168720 -1 8805
8807 3 361050 167670 168720 -1 8806
8808 3 360825 167678 168800 -1 8807
8809 3 360586 167717 168880 -1 8808
8810 3 360391 167778 168960 -1 8809
8811 3 360145 167903 169120 -1 8810
8812 3 360051 167958 169200 -1 8811
8813 3 359852 167830 169240 -1 8812
8814 3 359829 167822 169280 -1 8813
8815 3 359760 167782 169360 -1 8814
8816 3 359736 167728 169440 -1 8815
8817 3 359710 167678 169520 -1 8816
8818 3 359666 167646 169640 -1 8817
8819 3 359624 167584 169720 -1 8818
8820 3 359476 167481 169800 -1 8819
8821 3 359472 167523 169920 -1 8820
8822 3 359517 167536 170000 -1 8821
8823 3 359569 167591 170080 -1 8822
8824 3 359554 167611 170160 -1 8823
8825 3 359665 167651 170240 -1 8824
8826 3 359747 167620 170320 -1 8825
8827 3 359872 167533 170360 -1 8826
8828 3 359939 167489 170440 -1 8827
8829 3 359970 167525 170520 -1 8828
8830 3 360011 167527 170560 -1 8829
8831 3 360053 167454 170640 -1 8830
8832 3 360063 167444 170680 -1 8831
8833 3 360161 167427 170720 -1 8832
8834 3 360174 167429 170760 -1 8833
8835 3 360155 167484 170800 -1 8834
8836 3 360135 167526 170880 -1 8835
8837 3 360126 167566 170960 -1 8836
8838 3 359155 167421 169760 -1 8820
8839 3 359019 167436 169680 -1 8838
8840 3 358978 167461 169640 -1 8839
8841 3 358948 167478 169600 -1 8840
8842 3 358868 167469 169560 -1 8841
8843 3 358578 167367 169520 -1 8842
8844 3 358551 167338 169480 -1 8843
8845 3 358476 167312 169440 -1 8844
8846 3 358145 167297 169400 -1 8845
8847 3 357918 167245 169360 -1 8846
8848 3 357818 167151 169360 -1 8847
8849 3 357645 167042 169400 -1 8848
8850 3 357583 166960 169320 -1 8849
8851 3 357584 166933 169280 -1 8850
8852 3 357589 166901 169240 -1 8851
8853 3 357528 166849 169200 -1 8852
8854 3 357410 166781 169200 -1 8853
8855 3 357362 166645 169200 -1 8854
8856 3 357268 166580 169120 -1 8855
8857 3 357217 166564 169040 -1 8856
8858 3 357215 166582 168960 -1 8857
8859 3 357218 166613 168920 -1 8858
8860 3 360028 168052 169240 -1 8812
8861 3 359983 168179 169320 -1 8860
8862 3 360025 168356 169400 -1 8861
8863 3 359986 168573 169480 -1 8862
8864 3 360140 168705 169560 -1 8863
8865 3 360215 168706 169600 -1 8864
8866 3 360279 168814 169600 -1 8865
8867 3 360575 168736 169600 -1 8866
8868 3 360944 168721 169560 -1 8867
8869 3 361237 168691 169520 -1 8868
8870 3 361380 168704 169480 -1 8869
8871 3 361375 168755 169400 -1 8870
8872 3 361409 168863 169320 -1 8871
8873 3 361487 168905 169240 -1 8872
8874 3 361608 168920 169160 -1 8873
8875 3 361692 168945 169080 -1 8874
8876 3 361818 168996 169000 -1 8875
8877 3 361986 169018 168920 -1 8876
8878 3 362211 169112 168840 -1 8877
8879 3 362353 169163 168800 -1 8878
8880 3 362455 169223 168760 -1 8879
8881 3 362579 169203 168720 -1 8880
8882 3 362672 169241 168680 -1 8881
8883 3 362727 169304 168640 -1 8882
8884 3 362850 169387 168680 -1 8883
8885 3 363110 169353 168680 -1 8884
8886 3 363080 169273 168840 -1 8885
8887 3 363056 169253 168880 -1 8886
8888 3 363249 169361 168600 -1 8885
8889 3 363578 169418 168520 -1 8888
8890 3 363762 169404 168440 -1 8889
8891 3 363970 169411 168360 -1 8890
8892 3 364026 169423 168280 -1 8891
8893 3 364130 169419 168200 -1 8892
8894 3 364365 169388 168120 -1 8893
8895 3 364497 169370 168040 -1 8894
8896 3 364627 169343 168000 -1 8895
8897 3 364709 169310 167960 -1 8896
8898 3 364787 169316 167920 -1 8897
8899 3 364903 169321 167880 -1 8898
8900 3 365066 169341 167800 -1 8899
8901 3 365100 169324 167760 -1 8900
8902 3 365122 169312 167720 -1 8901
8903 3 365178 169291 167640 -1 8902
8904 3 365225 169305 167560 -1 8903
8905 3 365314 169329 167480 -1 8904
8906 3 365554 169396 167440 -1 8905
8907 3 365745 169476 167360 -1 8906
8908 3 365912 169583 167320 -1 8907
8909 3 365975 169612 167280 -1 8908
8910 3 366117 169707 167200 -1 8909
8911 3 366203 169732 167160 -1 8910
8912 3 366292 169730 167120 -1 8911
8913 3 366390 169719 167040 -1 8912
8914 3 366474 169729 166960 -1 8913
8915 3 366564 169705 166880 -1 8914
8916 3 366862 169736 166800 -1 8915
8917 3 366987 169765 166760 -1 8916
8918 3 367068 169791 166720 -1 8917
8919 3 367154 169816 166680 -1 8918
8920 3 367204 169817 166640 -1 8919
8921 3 367437 169807 166600 -1 8920
8922 3 367662 169711 166560 -1 8921
8923 3 359834 168653 169480 -1 8863
8924 3 359756 168785 169480 -1 8923
8925 3 359713 168833 169520 -1 8924
8926 3 359657 168907 169600 -1 8925
8927 3 359624 168942 169640 -1 8926
8928 3 359524 169036 169680 -1 8927
8929 3 359410 169096 169720 -1 8928
8930 3 359380 169144 169760 -1 8929
8931 3 359295 169189 169800 -1 8930
8932 3 359271 169237 169840 -1 8931
8933 3 359241 169307 169880 -1 8932
8934 3 359191 169378 169920 -1 8933
8935 3 359048 169499 169960 -1 8934
8936 3 358903 169601 170040 -1 8935
8937 3 359042 169558 170080 -1 8936
8938 3 359047 169551 170120 -1 8937
8939 3 359048 169551 170160 -1 8938
8940 3 359039 169555 170200 -1 8939
8941 3 358726 169752 170080 -1 8936
8942 3 358671 169826 170120 -1 8941
8943 3 358630 169843 170160 -1 8942
8944 3 358550 169975 170240 -1 8943
8945 3 358395 170245 170320 -1 8944
8946 3 358358 170393 170400 -1 8945
8947 3 358313 170461 170440 -1 8946
8948 3 358153 170682 170520 -1 8947
8949 3 358073 170778 170560 -1 8948
8950 3 357940 170881 170600 -1 8949
8951 3 357926 171073 170600 -1 8950
8952 3 357979 171176 170680 -1 8951
8953 3 358037 171333 170640 -1 8952
8954 3 358009 171380 170600 -1 8953
8955 3 357992 171412 170560 -1 8954
8956 3 357941 171459 170480 -1 8955
8957 3 357909 171515 170440 -1 8956
8958 3 357856 172134 170440 -1 8957
8959 3 357764 172258 170440 -1 8958
8960 3 357736 172254 170400 -1 8959
8961 3 357852 172184 170560 -1 8958
8962 3 364869 169353 162800 98 4162
8963 3 364960 169418 162920 81 8962
8964 3 365065 169484 163000 81 8963
8965 3 365478 169610 163120 164 8964
8966 3 365613 169678 163200 164 8965
8967 3 365688 169677 163280 134 8966
8968 3 366012 169757 163360 128 8967
8969 3 367045 170216 163400 206 8968
8970 3 367107 170383 163280 206 8969
8971 3 367086 170346 163240 206 8970
8972 3 366839 170291 163200 189 8971
8973 3 366753 170317 163160 189 8972
8974 3 366732 170339 163120 189 8973
8975 3 366697 170367 163040 189 8974
8976 3 366532 170391 163000 71 8975
8977 3 366343 170441 163000 90 8976
8978 3 366248 170546 163080 90 8977
8979 3 366174 170576 163120 90 8978
8980 3 366094 170679 163120 104 8979
8981 3 365984 170721 163120 32 8980
8982 3 365822 170837 163120 32 8981
8983 3 365716 171062 163080 32 8982
8984 3 365685 171047 163040 32 8983
8985 3 365601 170972 162960 32 8984
8986 3 365578 170961 162880 32 8985
8987 3 365558 170926 162800 32 8986
8988 3 365701 171174 163040 32 8984
8989 3 365739 171270 163000 32 8988
8990 3 365755 171312 162960 -1 8989
8991 3 365812 171331 162880 -1 8990
8992 3 365816 171369 162800 -1 8991
8993 3 365806 171430 162720 -1 8992
8994 3 365851 171515 162640 -1 8993
8995 3 365872 171565 162560 -1 8994
8996 3 365910 171561 162520 -1 8995
8997 3 365752 171727 162520 -1 8996
8998 3 365664 171869 162520 -1 8997
8999 3 365644 172001 162520 -1 8998
9000 3 365557 172170 162480 -1 8999
9001 3 365484 172266 162480 -1 9000
9002 3 365366 172308 162480 -1 9001
9003 3 365374 172319 162560 -1 9002
9004 3 365317 172287 162440 -1 9002
9005 3 365308 172369 162400 -1 9004
9006 3 365305 172430 162320 -1 9005
9007 3 365313 172463 162280 -1 9006
9008 3 365353 172598 162240 -1 9007
9009 3 365369 172697 162280 -1 9008
9010 3 365427 172917 162280 -1 9009
9011 3 365468 173032 162200 -1 9010
9012 3 365484 173095 162160 -1 9011
9013 3 365530 173154 162080 -1 9012
9014 3 365631 173201 162040 -1 9013
9015 3 365690 173315 162000 -1 9014
9016 3 365710 173376 161960 -1 9015
9017 3 365683 173481 161920 -1 9016
9018 3 365642 173629 161960 -1 9017
9019 3 365655 173728 162040 -1 9018
9020 3 365643 173884 162120 -1 9019
9021 3 365551 173868 162160 -1 9020
9022 3 365517 173853 162200 -1 9021
9023 3 365464 173795 162280 -1 9022
9024 3 365429 173798 162320 -1 9023
9025 3 365422 173807 162360 -1 9024
9026 3 365649 173978 162160 -1 9020
9027 3 365671 174035 162240 -1 9026
9028 3 365755 174122 162320 -1 9027
9029 3 365810 174193 162400 -1 9028
9030 3 365821 174215 162440 -1 9029
9031 3 365878 174225 162480 -1 9030
9032 3 365938 174047 162480 -1 9031
9033 3 366006 173977 162480 -1 9032
9034 3 366058 173709 162480 -1 9033
9035 3 366047 173795 162600 -1 9034
9036 3 366044 173806 162640 -1 9035
9037 3 365984 173853 162640 -1 9036
9038 3 365999 174043 162640 -1 9037
9039 3 365923 174123 162640 -1 9038
9040 3 365896 174165 162720 -1 9039
9041 3 365842 174411 162720 -1 9040
9042 3 366014 174429 162760 -1 9041
9043 3 366059 174439 162840 -1 9042
9044 3 366166 174407 162880 -1 9043
9045 3 366200 173787 162720 -1 9036
9046 3 366330 173845 162800 -1 9045
9047 3 366414 173847 162800 -1 9046
9048 3 366559 173926 162840 -1 9047
9049 3 366508 173974 162920 -1 9048
9050 3 365952 171434 162440 -1 8996
9051 3 365925 171365 162360 -1 9050
9052 3 366602 170366 162920 178 8976
9053 3 366588 170386 162840 178 9052
9054 3 366543 170369 162800 178 9053
9055 3 366517 170320 162760 178 9054
9056 3 367123 170454 163200 160 8971
9057 3 367162 170371 163120 206 9056
9058 3 367128 170338 163080 206 9057
9059 3 366256 170516 163400 90 8969
9060 3 366216 170438 163600 90 9059
9061 3 366220 170427 163640 90 9060
9062 3 365912 170410 163640 104 9061
9063 3 365748 170616 163640 32 9062
9064 3 365570 170610 163640 32 9063
9065 3 365367 170606 163720 32 9064
9066 3 365163 170613 163840 32 9065
9067 3 364900 170649 163920 32 9066
9068 3 364556 170577 164040 -1 9067
9069 3 364497 170527 164120 -1 9068
9070 3 364427 170532 164200 -1 9069
9071 3 364313 170570 164200 -1 9070
9072 3 364321 170549 164280 -1 9071
9073 3 364305 170538 164360 -1 9072
9074 3 364283 170529 164480 -1 9073
9075 3 364234 170494 164560 -1 9074
9076 3 364295 170640 164120 -1 9071
9077 3 364325 170704 164000 -1 9076
9078 3 364368 170714 163960 -1 9077
9079 3 364428 170736 163920 -1 9078
9080 3 364455 170757 163880 -1 9079
9081 3 368510 171090 163480 200 8969
9082 3 369183 171510 163520 135 9081
9083 3 369799 171654 163480 102 9082
9084 3 370018 171601 163520 45 9083
9085 3 370470 171497 163600 86 9084
9086 3 368763 171214 163600 175 9085
9087 3 368489 171163 163800 200 9086
9088 3 368472 171122 163960 200 9087
9089 3 368471 171114 164000 200 9088
9090 3 368453 171089 164040 200 9089
9091 3 370691 171450 163640 178 9085
9092 3 370638 171786 163800 175 9091
9093 3 370805 171903 164040 140 9092
9094 3 371028 171929 164080 128 9093
9095 3 371053 171955 164120 128 9094
9096 3 371110 171973 164160 128 9095
9097 3 371153 171962 164240 128 9096
9098 3 371200 172106 164280 75 9097
9099 3 371202 172112 164320 75 9098
9100 3 371250 172136 164360 75 9099
9101 3 371304 172191 164560 128 9100
9102 3 371824 171968 164560 80 9101
9103 3 372271 172037 164560 80 9102
9104 3 372512 172198 164520 75 9103
9105 3 372588 172304 164400 51 9104
9106 3 372580 172387 164320 51 9105
9107 3 372555 172416 164280 60 9106
9108 3 372504 172376 164240 60 9107
9109 3 372503 172394 164200 60 9108
9110 3 372475 172457 164120 60 9109
9111 3 372451 172543 164040 71 9110
9112 3 372462 172612 163960 71 9111
9113 3 372506 172630 163880 71 9112
9114 3 372554 172710 163800 51 9113
9115 3 372504 172730 163720 51 9114
9116 3 372532 172682 163640 51 9115
9117 3 372564 172619 163600 51 9116
9118 3 372590 172713 163520 40 9117
9119 3 372693 172743 163400 40 9118
9120 3 372777 172713 163360 32 9119
9121 3 372836 172810 163280 32 9120
9122 3 372835 172830 163200 32 9121
9123 3 372892 172911 163160 32 9122
9124 3 372949 173087 163120 32 9123
9125 3 372840 173240 163000 32 9124
9126 3 372852 173506 163000 32 9125
9127 3 372851 173704 162960 -1 9126
9128 3 372943 174000 162960 -1 9127
9129 3 372895 174184 162960 -1 9128
9130 3 372934 174686 162960 -1 9129
9131 3 372932 174688 163000 -1 9130
9132 3 372930 174685 163040 -1 9131
9133 3 373231 174739 163160 -1 9132
9134 3 373350 174717 163240 -1 9133
9135 3 373314 174667 163360 -1 9134
9136 3 373277 174698 163440 -1 9135
9137 3 373092 174778 163520 -1 9136
9138 3 372943 174953 163560 -1 9137
9139 3 372936 174999 163640 -1 9138
9140 3 373058 174785 162880 -1 9130
9141 3 373399 174969 162880 -1 9140
9142 3 373491 175176 162920 -1 9141
9143 3 373505 175264 162960 -1 9142
9144 3 373533 175306 163000 -1 9143
9145 3 373497 175334 163040 -1 9144
9146 3 373344 175450 163120 -1 9145
9147 3 373409 175515 163200 -1 9146
9148 3 373443 175496 163280 -1 9147
9149 3 373420 175490 163360 -1 9148
9150 3 373347 175510 163440 -1 9149
9151 3 373319 175540 163480 -1 9150
9152 3 373327 175561 163520 -1 9151
9153 3 373293 175572 163560 -1 9152
9154 3 373375 175609 163600 -1 9153
9155 3 373367 175634 163640 -1 9154
9156 3 373460 175637 163720 -1 9155
9157 3 373471 175665 163800 -1 9156
9158 3 373429 175762 163880 -1 9157
9159 3 373469 175778 163920 -1 9158
9160 3 373497 175862 164080 -1 9159
9161 3 373557 175906 164200 -1 9160
9162 3 373649 176074 164240 -1 9161
9163 3 373729 176266 164320 -1 9162
9164 3 373761 176298 164400 -1 9163
9165 3 373433 175710 164200 -1 9161
9166 3 373493 175578 164280 -1 9165
9167 3 373481 175450 164200 -1 9166
9168 3 373473 175406 164160 -1 9167
9169 3 373681 175382 164320 -1 9168
9170 3 373645 175494 164480 -1 9169
9171 3 373517 175690 164880 -1 9170
9172 3 373365 175706 164960 -1 9171
9173 3 373225 175670 165000 -1 9172
9174 3 373125 175606 165080 -1 9173
9175 3 373037 175594 165200 -1 9174
9176 3 373069 175718 165280 -1 9175
9177 3 373125 175974 165400 -1 9176
9178 3 372945 176098 165520 -1 9177
9179 3 372805 176290 165600 -1 9178
9180 3 372605 176358 165680 -1 9179
9181 3 372541 176482 165800 -1 9180
9182 3 372349 176194 165920 -1 9181
9183 3 372229 175982 166160 -1 9182
9184 3 372225 175810 166160 -1 9183
9185 3 371873 175446 166320 -1 9184
9186 3 371901 175418 166400 -1 9185
9187 3 373120 174834 162840 -1 9140
9188 3 373171 174936 162600 -1 9187
9189 3 373201 175006 162520 -1 9188
9190 3 373198 175101 162440 -1 9189
9191 3 373136 175137 162360 -1 9190
9192 3 373047 175149 162280 -1 9191
9193 3 373018 175165 162240 -1 9192
9194 3 372908 175114 162160 -1 9193
9195 3 372881 175226 162080 -1 9194
9196 3 372853 175282 162000 -1 9195
9197 3 372806 175306 161960 -1 9196
9198 3 372738 175353 161920 -1 9197
9199 3 372600 175445 161840 -1 9198
9200 3 372199 175672 161760 -1 9199
9201 3 372157 175603 161680 -1 9200
9202 3 372125 175755 161680 -1 9201
9203 3 371949 175899 161680 -1 9202
9204 3 371800 175949 161600 -1 9203
9205 3 371806 176301 161560 -1 9204
9206 3 371750 176497 161560 -1 9205
9207 3 371922 176901 161560 -1 9206
9208 3 371902 177205 161600 -1 9207
9209 3 371886 177260 161680 -1 9208
9210 3 371918 177368 161800 -1 9209
9211 3 371970 177435 161840 -1 9210
9212 3 372001 177488 161880 -1 9211
9213 3 371938 177582 161960 -1 9212
9214 3 371913 177622 162000 -1 9213
9215 3 371969 177650 162080 -1 9214
9216 3 371977 177707 162120 -1 9215
9217 3 371971 177775 162200 -1 9216
9218 3 371959 177823 162280 -1 9217
9219 3 371990 177825 162360 -1 9218
9220 3 372283 177813 162360 -1 9219
9221 3 372435 177665 162360 -1 9220
9222 3 372627 177653 162280 -1 9221
9223 3 372669 177661 162240 -1 9222
9224 3 372798 177689 162240 -1 9223
9225 3 372920 177645 162240 -1 9224
9226 3 372998 177543 162240 -1 9225
9227 3 373236 177491 162240 -1 9226
9228 3 373492 177637 162240 -1 9227
9229 3 373570 177611 162280 -1 9228
9230 3 371821 177917 162400 -1 9219
9231 3 371820 177977 162480 -1 9230
9232 3 371842 178154 162560 -1 9231
9233 3 371897 178272 162640 -1 9232
9234 3 371947 178312 162680 -1 9233
9235 3 372070 178323 162760 -1 9234
9236 3 372244 178350 162880 -1 9235
9237 3 372488 178388 163000 -1 9236
9238 3 372728 178406 163080 -1 9237
9239 3 372847 178485 163160 -1 9238
9240 3 372979 178552 163240 -1 9239
9241 3 373033 178542 163320 -1 9240
9242 3 373038 178495 163400 -1 9241
9243 3 372983 178509 163480 -1 9242
9244 3 373020 178534 163520 -1 9243
9245 3 373208 178705 163520 -1 9244
9246 3 373346 178751 163440 -1 9245
9247 3 373374 178748 163400 -1 9246
9248 3 373401 178745 163360 -1 9247
9249 3 373490 178806 163280 -1 9248
9250 3 373598 178815 163200 -1 9249
9251 3 373635 178820 163120 -1 9250
9252 3 373718 178845 163040 -1 9251
9253 3 373744 178856 162960 -1 9252
9254 3 373792 178872 162880 -1 9253
9255 3 373797 178806 162800 -1 9254
9256 3 373812 178784 162720 -1 9255
9257 3 373827 178785 162640 -1 9256
9258 3 373937 178779 162560 -1 9257
9259 3 374026 178789 162480 -1 9258
9260 3 374178 178770 162400 -1 9259
9261 3 374169 178799 162360 -1 9260
9262 3 374173 178810 162280 -1 9261
9263 3 374173 178813 162200 -1 9262
9264 3 374185 178809 162160 -1 9263
9265 3 372978 178604 163640 -1 9244
9266 3 372884 178619 163760 -1 9265
9267 3 372875 178633 163840 -1 9266
9268 3 372874 178649 163920 -1 9267
9269 3 372842 178704 164040 -1 9268
9270 3 372848 178728 164120 -1 9269
9271 3 372881 178897 164200 -1 9270
9272 3 372959 179037 164240 -1 9271
9273 3 373005 179067 164280 -1 9272
9274 3 373115 179097 164320 -1 9273
9275 3 373188 179044 164400 -1 9274
9276 3 373284 178982 164480 -1 9275
9277 3 373376 178925 164560 -1 9276
9278 3 373374 178897 164600 -1 9277
9279 3 373416 178874 164640 -1 9278
9280 3 373534 178914 164640 -1 9279
9281 3 373544 178992 164640 -1 9280
9282 3 373535 178977 164760 -1 9281
9283 3 373539 179004 164800 -1 9282
9284 3 373586 179060 164640 -1 9281
9285 3 373597 179082 164600 -1 9284
9286 3 373606 179104 164560 -1 9285
9287 3 371980 175782 161520 -1 9204
9288 3 372069 175779 161440 -1 9287
9289 3 372052 175722 161320 -1 9288
9290 3 372064 175512 161240 -1 9289
9291 3 372079 175477 161160 -1 9290
9292 3 372993 175379 161880 -1 9198
9293 3 373025 175457 161800 -1 9292
9294 3 372878 175592 161760 -1 9293
9295 3 373012 175550 161720 -1 9294
9296 3 373030 175644 161640 -1 9295
9297 3 372996 175688 161560 -1 9296
9298 3 373002 175712 161480 -1 9297
9299 3 372988 175816 161440 -1 9298
9300 3 372998 175859 161360 -1 9299
9301 3 373090 175933 161280 -1 9300
9302 3 373044 176000 161240 -1 9301
9303 3 372983 176032 161200 -1 9302
9304 3 372907 176031 161120 -1 9303
9305 3 372874 176011 161080 -1 9304
9306 3 372817 173233 162960 32 9125
9307 3 372577 173081 162960 32 9306
9308 3 372234 173122 162960 32 9307
9309 3 372070 173111 162960 32 9308
9310 3 371993 173110 163000 32 9309
9311 3 371881 173148 163000 -1 9310
9312 3 371863 173322 163040 -1 9311
9313 3 371802 173437 163120 -1 9312
9314 3 371758 173492 163160 -1 9313
9315 3 371679 173371 163200 -1 9314
9316 3 371476 173288 163280 -1 9315
9317 3 371347 173322 163360 -1 9316
9318 3 371253 173422 163360 -1 9317
9319 3 371127 173468 163400 -1 9318
9320 3 370992 173480 163440 -1 9319
9321 3 370954 173496 163480 -1 9320
9322 3 370910 173511 163520 -1 9321
9323 3 372975 172034 164640 75 9103
9324 3 373292 172000 164680 75 9323
9325 3 373791 171976 164720 102 9324
9326 3 374013 171992 164680 107 9325
9327 3 374135 171937 164600 107 9326
9328 3 374231 171894 164560 86 9327
9329 3 374390 171844 164520 86 9328
9330 3 374995 171670 164480 104 9329
9331 3 375391 171582 164480 120 9330
9332 3 375603 171651 164560 120 9331
9333 3 375886 171879 164600 120 9332
9334 3 376190 171926 164760 135 9333
9335 3 376139 171985 164880 135 9334
9336 3 376328 172127 165000 81 9335
9337 3 376368 172226 165040 101 9336
9338 3 376408 172325 165080 101 9337
9339 3 376448 172400 165120 101 9338
9340 3 376354 172036 165160 81 9339
9341 3 376374 172012 165200 101 9340
9342 3 376393 171951 165240 101 9341
9343 3 376349 171763 165240 81 9342
9344 3 376339 171629 165240 81 9343
9345 3 376179 171529 165240 135 9344
9346 3 376047 171519 165200 135 9345
9347 3 375994 171474 165160 120 9346
9348 3 376020 171188 165120 120 9347
9349 3 375974 171012 165160 120 9348
9350 3 375937 170929 165200 120 9349
9351 3 375885 170817 165280 -1 9350
9352 3 375837 170675 165360 -1 9351
9353 3 375843 170639 165440 -1 9352
9354 3 375794 170580 165480 -1 9353
9355 3 375746 170522 165520 -1 9354
9356 3 375702 170454 165560 -1 9355
9357 3 375632 170330 165640 -1 9356
9358 3 375630 170092 165640 -1 9357
9359 3 375706 170036 165600 -1 9358
9360 3 375862 169972 165560 -1 9359
9361 3 376083 169897 165480 -1 9360
9362 3 376189 169843 165400 -1 9361
9363 3 376289 169819 165360 -1 9362
9364 3 376415 169775 165320 -1 9363
9365 3 376434 169778 165240 -1 9364
9366 3 376422 169784 165200 -1 9365
9367 3 376499 172491 165200 124 9339
9368 3 376579 172568 165280 124 9367
9369 3 376732 172720 165360 120 9368
9370 3 376506 172595 165400 120 9369
9371 3 376365 172586 165440 124 9370
9372 3 376327 172600 165480 124 9371
9373 3 376281 172599 165520 124 9372
9374 3 376202 172591 165560 124 9373
9375 3 376159 172572 165600 124 9374
9376 3 376100 172559 165640 124 9375
9377 3 376008 172584 165720 124 9376
9378 3 375834 172674 165760 124 9377
9379 3 375792 172686 165840 124 9378
9380 3 375771 172668 165920 -1 9379
9381 3 375759 172648 165960 -1 9380
9382 3 375744 172612 166000 -1 9381
9383 3 375796 172552 166040 -1 9382
9384 3 375876 172530 166080 -1 9383
9385 3 375917 172515 166160 -1 9384
9386 3 375899 172494 166200 -1 9385
9387 3 375632 172248 166320 -1 9386
9388 3 375733 172156 166360 -1 9387
9389 3 375752 172202 166400 -1 9388
9390 3 375751 172199 166440 -1 9389
9391 3 375720 172173 166480 -1 9390
9392 3 375695 172182 166560 -1 9391
9393 3 375712 172187 166600 -1 9392
9394 3 375716 172131 166640 -1 9393
9395 3 375647 172054 166640 -1 9394
9396 3 375651 171955 166640 -1 9395
9397 3 375602 171865 166600 -1 9396
9398 3 375463 171787 166640 -1 9397
9399 3 375356 171753 166680 -1 9398
9400 3 375185 171704 166720 -1 9399
9401 3 375146 171684 166760 -1 9400
9402 3 375109 171654 166800 -1 9401
9403 3 375104 171554 166880 -1 9402
9404 3 375110 171496 166920 -1 9403
9405 3 375068 171396 166960 -1 9404
9406 3 374963 171337 167000 -1 9405
9407 3 374888 171288 167040 -1 9406
9408 3 374837 171291 167080 -1 9407
9409 3 374754 171306 167120 -1 9408
9410 3 374589 171319 167160 -1 9409
9411 3 374586 171342 167200 -1 9410
9412 3 374594 171350 167240 -1 9411
9413 3 376887 172819 165400 101 9369
9414 3 377092 173172 165480 102 9413
9415 3 377236 173240 165560 102 9414
9416 3 377399 173272 165600 104 9415
9417 3 377478 173351 165640 104 9416
9418 3 377491 173451 165680 32 9417
9419 3 377537 173494 165720 32 9418
9420 3 377703 173556 165760 32 9419
9421 3 377795 173656 165800 32 9420
9422 3 377895 173741 165840 32 9421
9423 3 377857 173798 165920 60 9422
9424 3 377878 173829 165960 60 9423
9425 3 378163 174100 166000 90 9424
9426 3 378080 174325 166040 90 9425
9427 3 377971 174526 166160 90 9426
9428 3 377424 174287 166280 60 9427
9429 3 377670 174345 166320 90 9428
9430 3 377722 174279 166360 90 9429
9431 3 378572 174138 166400 90 9430
9432 3 378841 174294 166480 90 9431
9433 3 379773 174506 166440 -1 9432
9434 3 380935 174658 166440 -1 9433
9435 3 381132 174666 166560 -1 9434
9436 3 381155 174663 166600 -1 9435
9437 3 381354 174671 166640 -1 9436
9438 3 381403 174757 166680 -1 9437
9439 3 381430 174751 166720 -1 9438
9440 3 381480 174731 166760 -1 9439
9441 3 381583 174717 166800 -1 9440
9442 3 381637 174716 166880 -1 9441
9443 3 381733 174735 166960 -1 9442
9444 3 381840 174793 167000 -1 9443
9445 3 381898 174760 167080 -1 9444
9446 3 381939 174765 167120 -1 9445
9447 3 382026 174756 167160 -1 9446
9448 3 382157 174817 167200 -1 9447
9449 3 382228 174863 167240 -1 9448
9450 3 382612 174991 167240 -1 9449
9451 3 382857 174962 167280 -1 9450
9452 3 383165 175063 167320 -1 9451
9453 3 383379 175081 167360 -1 9452
9454 3 382870 175326 167440 -1 9453
9455 3 382642 175332 167480 -1 9454
9456 3 382571 175319 167560 -1 9455
9457 3 382542 175313 167640 -1 9456
9458 3 383468 175034 167400 -1 9453
9459 3 383661 175030 167440 -1 9458
9460 3 384002 174906 167440 -1 9459
9461 3 383690 174766 167440 -1 9460
9462 3 383551 174657 167360 -1 9461
9463 3 383513 174603 167320 -1 9462
9464 3 383510 174582 167280 -1 9463
9465 3 383471 174500 167240 -1 9464
9466 3 383438 174387 167160 -1 9465
9467 3 383469 174243 167080 -1 9466
9468 3 383514 174191 166960 -1 9467
9469 3 383644 174189 166800 -1 9468
9470 3 383704 174112 166680 -1 9469
9471 3 383718 174056 166640 -1 9470
9472 3 383783 174005 166600 -1 9471
9473 3 383777 174004 166560 -1 9472
9474 3 383795 174007 166520 -1 9473
9475 3 383806 173984 166480 -1 9474
9476 3 383837 173964 166400 -1 9475
9477 3 383497 173705 166280 -1 9476
9478 3 384023 174016 166200 -1 9477
9479 3 384086 174035 166120 -1 9478
9480 3 384115 174039 166040 -1 9479
9481 3 384149 174081 165960 -1 9480
9482 3 384106 174061 165840 -1 9481
9483 3 384075 174060 165760 -1 9482
9484 3 383994 174038 165680 -1 9483
9485 3 383868 173950 165640 -1 9484
9486 3 383830 173900 165560 -1 9485
9487 3 383768 173762 165520 -1 9486
9488 3 383599 173589 165480 -1 9487
9489 3 383387 173424 165440 -1 9488
9490 3 383236 173227 165400 -1 9489
9491 3 383137 173012 165320 -1 9490
9492 3 383065 172996 165280 -1 9491
9493 3 383018 172936 165240 -1 9492
9494 3 382854 172883 165200 -1 9493
9495 3 382768 172858 165160 -1 9494
9496 3 382734 172827 165120 -1 9495
9497 3 382682 172754 165040 -1 9496
9498 3 382657 172626 164960 -1 9497
9499 3 382655 172471 164880 -1 9498
9500 3 382704 172287 164840 -1 9499
9501 3 382729 172161 164800 -1 9500
9502 3 382778 171972 164720 -1 9501
9503 3 382872 171815 164640 -1 9502
9504 3 382931 171648 164600 -1 9503
9505 3 382938 171522 164520 -1 9504
9506 3 382928 171351 164400 -1 9505
9507 3 382881 171282 164320 -1 9506
9508 3 382854 171216 164280 -1 9507
9509 3 382834 171117 164240 -1 9508
9510 3 382771 170962 164160 -1 9509
9511 3 382757 170872 164080 -1 9510
9512 3 382791 170784 164000 -1 9511
9513 3 382831 170631 163960 -1 9512
9514 3 382923 170572 163880 -1 9513
9515 3 382948 170561 163800 -1 9514
9516 3 383046 170519 163720 -1 9515
9517 3 383091 170510 163680 -1 9516
9518 3 383082 170481 163640 -1 9517
9519 3 383136 170451 163600 -1 9518
9520 3 383129 170425 163560 -1 9519
9521 3 383156 170378 163480 -1 9520
9522 3 383138 170349 163400 -1 9521
9523 3 383110 170300 163240 -1 9522
9524 3 382994 170235 163120 -1 9523
9525 3 382932 169920 163040 -1 9524
9526 3 382997 169729 163000 -1 9525
9527 3 383025 169555 162920 -1 9526
9528 3 383017 169464 162880 -1 9527
9529 3 383037 169381 162840 -1 9528
9530 3 383060 169310 162800 -1 9529
9531 3 383061 169241 162760 -1 9530
9532 3 383136 169114 162680 -1 9531
9533 3 383159 169106 162640 -1 9532
9534 3 383191 169095 162600 -1 9533
9535 3 383248 169090 162560 -1 9534
9536 3 383289 169001 162520 -1 9535
9537 3 383364 168910 162480 -1 9536
9538 3 383394 168861 162440 -1 9537
9539 3 383425 168825 162400 -1 9538
9540 3 383476 168740 162320 -1 9539
9541 3 383528 168656 162240 -1 9540
9542 3 383547 168602 162200 -1 9541
9543 3 383666 168553 162160 -1 9542
9544 3 383724 168507 162120 -1 9543
9545 3 383826 168440 162040 -1 9544
9546 3 383867 168435 162000 -1 9545
9547 3 383898 168470 161960 -1 9546
9548 3 383955 168496 161920 -1 9547
9549 3 383978 168492 161880 -1 9548
9550 3 383930 168437 161800 -1 9549
9551 3 383868 168315 161720 -1 9550
9552 3 383853 168219 161640 -1 9551
9553 3 383807 168252 161560 -1 9552
9554 3 383816 168246 161480 -1 9553
9555 3 383905 168245 161360 -1 9554
9556 3 383989 168216 161280 -1 9555
9557 3 383970 168197 161240 -1 9556
9558 3 383879 168188 161200 -1 9557
9559 3 383815 168215 161160 -1 9558
9560 3 383690 168282 161120 -1 9559
9561 3 383626 168285 161160 -1 9560
9562 3 383570 168270 161200 -1 9561
9563 3 383507 168265 161240 -1 9562
9564 3 383424 168211 161320 -1 9563
9565 3 383324 168190 161400 -1 9564
9566 3 383220 168175 161480 -1 9565
9567 3 383131 168179 161520 -1 9566
9568 3 383011 168135 161520 -1 9567
9569 3 382961 168043 161520 -1 9568
9570 3 382971 167909 161360 -1 9569
9571 3 382971 167888 161280 -1 9570
9572 3 382972 167886 161200 -1 9571
9573 3 382980 167868 161160 -1 9572
9574 3 382999 167861 161080 -1 9573
9575 3 383021 167832 161000 -1 9574
9576 3 383035 167818 160960 -1 9575
9577 3 382982 168130 161600 -1 9568
9578 3 382865 168107 161720 -1 9577
9579 3 382752 168052 161800 -1 9578
9580 3 382658 168010 161880 -1 9579
9581 3 382559 167948 161960 -1 9580
9582 3 382471 167843 162000 -1 9581
9583 3 382271 167730 162040 -1 9582
9584 3 382081 167680 162160 -1 9583
9585 3 382007 167739 162200 -1 9584
9586 3 381913 167757 162240 -1 9585
9587 3 381842 167748 162280 -1 9586
9588 3 381782 167739 162360 -1 9587
9589 3 381724 167720 162440 -1 9588
9590 3 381697 167712 162480 -1 9589
9591 3 381592 167709 162520 -1 9590
9592 3 381492 167701 162560 -1 9591
9593 3 381404 167702 162600 -1 9592
9594 3 381271 167661 162680 -1 9593
9595 3 381200 167691 162720 -1 9594
9596 3 381167 167680 162760 -1 9595
9597 3 382978 169764 163080 -1 9525
9598 3 382892 169554 163120 -1 9597
9599 3 382724 169401 163200 -1 9598
9600 3 382559 169295 163240 -1 9599
9601 3 382550 169294 163280 -1 9600
9602 3 382522 169275 163320 -1 9601
9603 3 382496 169223 163400 -1 9602
9604 3 382450 169105 163480 -1 9603
9605 3 382394 169036 163520 -1 9604
9606 3 382333 168987 163560 -1 9605
9607 3 382224 168890 163640 -1 9606
9608 3 382199 168866 163680 -1 9607
9609 3 382169 168858 163720 -1 9608
9610 3 382158 168853 163760 -1 9609
9611 3 382135 168850 163800 -1 9610
9612 3 382125 168827 163840 -1 9611
9613 3 382099 168798 163880 -1 9612
9614 3 382103 168781 163920 -1 9613
9615 3 382077 168744 163960 -1 9614
9616 3 382047 168719 164000 -1 9615
9617 3 382030 168684 164040 -1 9616
9618 3 382002 168669 164080 -1 9617
9619 3 382005 168659 164120 -1 9618
9620 3 382008 168630 164160 -1 9619
9621 3 381974 168605 164200 -1 9620
9622 3 381984 168572 164240 -1 9621
9623 3 381992 168523 164280 -1 9622
9624 3 382001 168497 164320 -1 9623
9625 3 382005 168456 164360 -1 9624
9626 3 381983 168437 164400 -1 9625
9627 3 381976 168397 164440 -1 9626
9628 3 381959 168354 164480 -1 9627
9629 3 381926 168294 164520 -1 9628
9630 3 381900 168261 164560 -1 9629
9631 3 381853 168205 164600 -1 9630
9632 3 381764 168071 164640 -1 9631
9633 3 381682 168096 164680 -1 9632
9634 3 381614 168055 164760 -1 9633
9635 3 381608 168071 164800 -1 9634
9636 3 381988 167773 164640 -1 9632
9637 3 382088 167598 164560 -1 9636
9638 3 382111 167510 164480 -1 9637
9639 3 382104 167362 164440 -1 9638
9640 3 382063 167212 164400 -1 9639
9641 3 382202 166980 164320 -1 9640
9642 3 382264 166853 164280 -1 9641
9643 3 382604 166683 164280 -1 9642
9644 3 382738 166531 164280 -1 9643
9645 3 382926 166480 164240 -1 9644
9646 3 383064 166467 164200 -1 9645
9647 3 383145 166450 164160 -1 9646
9648 3 383201 166421 164080 -1 9647
9649 3 383261 166410 164000 -1 9648
9650 3 383397 166309 163920 -1 9649
9651 3 383561 166343 163840 -1 9650
9652 3 383725 166330 163800 -1 9651
9653 3 383716 166316 163720 -1 9652
9654 3 383690 166291 163640 -1 9653
9655 3 383688 166270 163560 -1 9654
9656 3 383651 166195 163520 -1 9655
9657 3 383647 166144 163480 -1 9656
9658 3 383626 166210 163400 -1 9657
9659 3 383638 166201 163320 -1 9658
9660 3 383635 166193 163240 -1 9659
9661 3 383693 166117 163160 -1 9660
9662 3 383701 166030 163080 -1 9661
9663 3 383690 166018 163000 -1 9662
9664 3 383702 165983 162960 -1 9663
9665 3 383779 165927 162920 -1 9664
9666 3 383857 165859 162880 -1 9665
9667 3 383895 165779 162880 -1 9666
9668 3 384051 165766 162840 -1 9667
9669 3 384130 165729 162800 -1 9668
9670 3 384209 165694 162760 -1 9669
9671 3 384316 165688 162720 -1 9670
9672 3 384429 165690 162680 -1 9671
9673 3 384508 165653 162640 -1 9672
9674 3 384566 165645 162600 -1 9673
9675 3 382924 170101 163000 -1 9525
9676 3 382986 170228 162960 -1 9675
9677 3 383064 170279 162920 -1 9676
9678 3 383120 170335 162880 -1 9677
9679 3 383134 170314 162840 -1 9678
9680 3 384250 175014 167560 -1 9460
9681 3 384575 175031 167600 -1 9680
9682 3 384774 175086 167640 -1 9681
9683 3 384959 175123 167720 -1 9682
9684 3 385163 175107 167800 -1 9683
9685 3 385278 175057 167920 -1 9684
9686 3 385403 175093 167960 -1 9685
9687 3 385513 175085 168000 -1 9686
9688 3 386674 175257 168040 -1 9687
9689 3 387057 175101 168000 -1 9688
9690 3 387434 174653 167920 -1 9689
9691 3 387674 174296 167760 -1 9690
9692 3 387767 174235 167720 -1 9691
9693 3 387782 174229 167640 -1 9692
9694 3 388518 173947 167560 -1 9693
9695 3 388669 173657 167520 -1 9694
9696 3 388791 173538 167440 -1 9695
9697 3 388939 172838 167440 -1 9696
9698 3 389129 172508 167520 -1 9697
9699 3 389263 172313 167600 -1 9698
9700 3 389283 172242 167640 -1 9699
9701 3 389079 171731 167720 -1 9700
9702 3 388839 171086 167720 -1 9701
9703 3 388939 170574 167640 -1 9702
9704 3 388943 170533 167600 -1 9703
9705 3 388966 170497 167560 -1 9704
9706 3 389095 170329 167520 -1 9705
9707 3 389186 170232 167480 -1 9706
9708 3 389179 170219 167440 -1 9707
9709 3 389597 169995 167400 -1 9708
9710 3 389720 169961 167360 -1 9709
9711 3 389933 169799 167400 -1 9710
9712 3 390035 169690 167440 -1 9711
9713 3 390050 169668 167480 -1 9712
9714 3 390035 169601 167600 -1 9713
9715 3 390230 169445 167640 -1 9714
9716 3 390331 169422 167720 -1 9715
9717 3 390419 169367 167760 -1 9716
9718 3 390438 169388 167800 -1 9717
9719 3 390442 169360 167840 -1 9718
9720 3 390462 169312 167880 -1 9719
9721 3 390482 169268 167920 -1 9720
9722 3 390498 169131 168040 -1 9721
9723 3 390522 169087 168120 -1 9722
9724 3 390603 168961 168240 -1 9723
9725 3 390606 168961 168320 -1 9724
9726 3 390610 168948 168400 -1 9725
9727 3 390697 168959 168440 -1 9726
9728 3 390753 168838 168440 -1 9727
9729 3 390772 168796 168400 -1 9728
9730 3 390818 168756 168360 -1 9729
9731 3 390848 168713 168320 -1 9730
9732 3 380152 174594 166400 -1 9433
9733 3 380482 174571 166360 -1 9732
9734 3 380382 174569 166320 -1 9733
9735 3 379954 174382 166280 -1 9734
9736 3 380546 174673 166200 -1 9735
9737 3 380642 174673 166120 -1 9736
9738 3 377572 174478 166400 90 9430
9739 3 377332 174662 166440 90 9738
9740 3 377442 174631 166480 90 9739
9741 3 377450 174726 166560 90 9740
9742 3 377362 174772 166640 -1 9741
9743 3 377449 174960 166680 -1 9742
9744 3 377453 174988 166720 -1 9743
9745 3 377458 174978 166760 -1 9744
9746 3 377414 175019 166840 -1 9745
9747 3 377388 175172 166960 -1 9746
9748 3 377443 175172 167000 -1 9747
9749 3 377536 175161 167040 -1 9748
9750 3 377606 175174 167080 -1 9749
9751 3 377847 175186 167160 -1 9750
9752 3 377922 175242 167240 -1 9751
9753 3 377944 175309 167280 -1 9752
9754 3 377953 175405 167320 -1 9753
9755 3 378014 175531 167400 -1 9754
9756 3 378201 175593 167440 -1 9755
9757 3 378250 175864 167400 -1 9756
9758 3 378235 175875 167360 -1 9757
9759 3 378128 175856 167320 -1 9758
9760 3 378132 175888 167240 -1 9759
9761 3 378139 175935 167200 -1 9760
9762 3 378048 176074 167160 -1 9761
9763 3 378070 176338 167160 -1 9762
9764 3 378039 176546 167120 -1 9763
9765 3 378120 176642 167040 -1 9764
9766 3 378112 176723 167000 -1 9765
9767 3 378057 176748 166960 -1 9766
9768 3 378032 176767 166920 -1 9767
9769 3 378055 176787 166880 -1 9768
9770 3 378108 176792 166840 -1 9769
9771 3 378152 176835 166800 -1 9770
9772 3 378155 176882 166760 -1 9771
9773 3 378264 176903 166680 -1 9772
9774 3 378306 176872 166640 -1 9773
9775 3 378377 176865 166600 -1 9774
9776 3 378387 176877 166560 -1 9775
9777 3 378431 176965 166520 -1 9776
9778 3 378483 177099 166480 -1 9777
9779 3 378536 177205 166400 -1 9778
9780 3 378585 177242 166320 -1 9779
9781 3 378135 177042 166280 -1 9780
9782 3 378776 177415 166200 -1 9781
9783 3 378831 177440 166160 -1 9782
9784 3 378868 177464 166120 -1 9783
9785 3 378906 177492 166080 -1 9784
9786 3 378989 177533 166040 -1 9785
9787 3 379089 177557 166000 -1 9786
9788 3 379199 177613 165920 -1 9787
9789 3 379264 177623 165880 -1 9788
9790 3 379321 177692 165800 -1 9789
9791 3 379317 177707 165720 -1 9790
9792 3 379337 177727 165680 -1 9791
9793 3 379390 177750 165640 -1 9792
9794 3 379385 177798 165600 -1 9793
9795 3 379452 177806 165560 -1 9794
9796 3 379507 177870 165480 -1 9795
9797 3 379526 177871 165440 -1 9796
9798 3 379548 177888 165400 -1 9797
9799 3 379515 177865 165360 -1 9798
9800 3 379504 177900 165320 -1 9799
9801 3 378683 175762 167400 -1 9756
9802 3 378869 175722 167360 -1 9801
9803 3 378805 175731 167200 -1 9802
9804 3 378746 175706 167160 -1 9803
9805 3 378759 175687 167080 -1 9804
9806 3 378782 175673 167040 -1 9805
9807 3 378808 175674 167000 -1 9806
9808 3 378879 175649 166960 -1 9807
9809 3 378976 175649 166880 -1 9808
9810 3 379013 175599 166840 -1 9809
9811 3 379163 175465 166840 -1 9810
9812 3 379249 175199 166840 -1 9811
9813 3 379405 175077 166840 -1 9812
9814 3 379391 174955 166840 -1 9813
9815 3 379337 174882 166920 -1 9814
9816 3 379269 174806 167040 -1 9815
9817 3 379255 174791 167080 -1 9816
9818 3 379052 175596 166800 -1 9810
9819 3 379084 175583 166760 -1 9818
9820 3 379080 175577 166720 -1 9819
9821 3 379307 175567 167360 -1 9802
9822 3 379440 175471 167320 -1 9821
9823 3 379467 175438 167240 -1 9822
9824 3 379480 175451 167160 -1 9823
9825 3 379539 175462 167120 -1 9824
9826 3 379625 175433 167080 -1 9825
9827 3 379763 175368 167000 -1 9826
9828 3 379754 175349 166920 -1 9827
9829 3 379528 175223 167320 -1 9822
9830 3 379575 175065 167400 -1 9829
9831 3 379603 174994 167440 -1 9830
9832 3 377314 175608 166720 -1 9744
9833 3 377138 175875 166680 -1 9832
9834 3 376988 176190 166640 -1 9833
9835 3 376987 176231 166600 -1 9834
9836 3 376795 176309 166520 -1 9835
9837 3 376489 176430 166440 -1 9836
9838 3 376424 176469 166400 -1 9837
9839 3 376418 176506 166360 -1 9838
9840 3 376444 176589 166320 -1 9839
9841 3 376648 176850 166200 -1 9840
9842 3 376725 176931 166120 -1 9841
9843 3 376729 176948 166040 -1 9842
9844 3 376750 177033 165920 -1 9843
9845 3 376741 177108 165880 -1 9844
9846 3 376746 177171 165840 -1 9845
9847 3 376707 177235 165760 -1 9846
9848 3 376731 177297 165680 -1 9847
9849 3 376749 177319 165560 -1 9848
9850 3 376791 177392 165440 -1 9849
9851 3 376835 177460 165320 -1 9850
9852 3 376814 177450 165200 -1 9851
9853 3 376748 177455 165080 -1 9852
9854 3 376709 177507 165040 -1 9853
9855 3 376703 177539 165000 -1 9854
9856 3 376707 177560 164960 -1 9855
9857 3 378577 174944 166720 -1 9744
9858 3 378634 174998 166800 -1 9857
9859 3 378554 174926 166920 -1 9858
9860 3 378493 174944 166960 -1 9859
9861 3 377144 174770 166480 -1 9739
9862 3 377077 174787 166520 -1 9861
9863 3 376729 174796 166520 -1 9862
9864 3 376730 174886 166400 -1 9863
9865 3 376575 174688 166520 -1 9863
9866 3 376499 174727 166520 -1 9865
9867 3 376375 174807 166560 -1 9866
9868 3 376356 174829 166600 -1 9867
9869 3 376325 174837 166640 -1 9868
9870 3 376354 174894 166680 -1 9869
9871 3 376255 174882 166720 -1 9870
9872 3 376171 174906 166760 -1 9871
9873 3 375934 174927 166800 -1 9872
9874 3 375801 174918 166880 -1 9873
9875 3 375797 174912 166920 -1 9874
9876 3 374842 171664 164360 104 9330
9877 3 374709 171662 164280 32 9876
9878 3 374611 171576 164200 32 9877
9879 3 374565 171469 164160 32 9878
9880 3 374563 171539 164120 32 9879
9881 3 374561 171540 164080 32 9880
9882 3 374571 171593 164040 32 9881
9883 3 374604 171682 164000 32 9882
9884 3 374617 171692 163960 32 9883
9885 3 374630 171705 163920 32 9884
9886 3 374625 171718 163840 32 9885
9887 3 374640 171718 163760 32 9886
9888 3 374693 171750 163680 32 9887
9889 3 374730 171840 163640 32 9888
9890 3 374782 171803 163560 32 9889
9891 3 374802 171771 163520 40 9890
9892 3 374460 171313 164120 102 9879
9893 3 374502 171302 164160 102 9892
9894 3 374588 171251 164240 102 9893
9895 3 374561 171294 164320 102 9894
9896 3 374415 171219 164040 90 9892
9897 3 374389 171154 163960 90 9896
9898 3 374410 171158 163880 90 9897
9899 3 374351 171091 163800 71 9898
9900 3 374192 171038 163760 71 9899
9901 3 374189 170874 163680 75 9900
9902 3 374212 170847 163600 75 9901
9903 3 374229 171067 163520 71 9902
9904 3 374461 171059 163440 40 9903
9905 3 374616 170924 163400 40 9904
9906 3 374614 170736 163360 51 9905
9907 3 374635 170524 163320 80 9906
9908 3 374612 170427 163240 80 9907
9909 3 374574 170348 163160 80 9908
9910 3 374516 170336 163120 80 9909
9911 3 374479 170325 163080 80 9910
9912 3 371259 172288 164640 128 9101
9913 3 371239 172463 164680 81 9912
9914 3 371227 172595 164720 32 9913
9915 3 371186 172670 164760 32 9914
9916 3 371350 172838 164800 32 9915
9917 3 371424 172912 164840 107 9916
9918 3 371631 172917 165000 120 9917
9919 3 371860 172874 165160 124 9918
9920 3 372145 172829 165280 120 9919
9921 3 372478 172942 165480 102 9920
9922 3 372581 172996 165520 81 9921
9923 3 372645 173014 165600 81 9922
9924 3 372919 173024 165760 64 9923
9925 3 372918 173075 165840 64 9924
9926 3 372687 173049 166000 64 9925
9927 3 372664 173000 166080 45 9926
9928 3 372720 172992 166160 45 9927
9929 3 372691 173001 166200 45 9928
9930 3 372382 172687 166320 45 9929
9931 3 372483 172731 166400 45 9930
9932 3 372506 172750 166480 45 9931
9933 3 372460 172707 166640 45 9932
9934 3 372491 172742 166720 45 9933
9935 3 372526 172753 166800 45 9934
9936 3 372380 172802 166880 45 9935
9937 3 372399 172750 166960 -1 9936
9938 3 372440 172686 167000 -1 9937
9939 3 372780 172450 167000 -1 9938
9940 3 372804 172364 167080 -1 9939
9941 3 372861 172098 167080 -1 9940
9942 3 373003 171948 167040 -1 9941
9943 3 373091 171924 167000 -1 9942
9944 3 373157 171908 166920 -1 9943
9945 3 372390 172700 167040 -1 9938
9946 3 372386 172761 167160 -1 9945
9947 3 372400 172763 167240 -1 9946
9948 3 372456 172740 167320 -1 9947
9949 3 372415 172744 167440 -1 9948
9950 3 372384 172723 167520 -1 9949
9951 3 372383 172739 167600 -1 9950
9952 3 372394 172798 167800 -1 9951
9953 3 372398 172764 167840 -1 9952
9954 3 372398 172699 167920 -1 9953
9955 3 372749 172428 168000 -1 9954
9956 3 372972 172309 168080 -1 9955
9957 3 373062 172232 168120 -1 9956
9958 3 373317 172282 168160 -1 9957
9959 3 373413 172281 168200 -1 9958
9960 3 373424 172327 168320 -1 9959
9961 3 373469 172435 168400 -1 9960
9962 3 373599 172525 168560 -1 9961
9963 3 373679 172611 168640 -1 9962
9964 3 373774 172638 168720 -1 9963
9965 3 373844 172610 168800 -1 9964
9966 3 373843 172582 168840 -1 9965
9967 3 374007 172581 168920 -1 9966
9968 3 374024 172558 169000 -1 9967
9969 3 374149 172512 169160 -1 9968
9970 3 374279 172508 169240 -1 9969
9971 3 374340 172451 169320 -1 9970
9972 3 374386 172479 169400 -1 9971
9973 3 374438 172473 169480 -1 9972
9974 3 374504 172468 169560 -1 9973
9975 3 374634 172468 169720 -1 9974
9976 3 374645 172536 169800 -1 9975
9977 3 374657 172581 169880 -1 9976
9978 3 374634 172553 169960 -1 9977
9979 3 374686 172587 170040 -1 9978
9980 3 374708 172627 170120 -1 9979
9981 3 374732 172644 170200 -1 9980
9982 3 374720 172656 170280 -1 9981
9983 3 374675 172728 170360 -1 9982
9984 3 374697 172844 170440 -1 9983
9985 3 374695 172870 170520 -1 9984
9986 3 374675 172909 170600 -1 9985
9987 3 374685 172984 170680 -1 9986
9988 3 374765 173125 170760 -1 9987
9989 3 374839 173174 170840 -1 9988
9990 3 374833 173210 170920 -1 9989
9991 3 374799 173124 171080 -1 9990
9992 3 374862 172921 171240 -1 9991
9993 3 374929 172871 171320 -1 9992
9994 3 374800 172983 171400 -1 9993
9995 3 374816 172999 171480 -1 9994
9996 3 374810 173028 171560 -1 9995
9997 3 374861 172994 171600 -1 9996
9998 3 374911 172960 171640 -1 9997
9999 3 374901 172998 171680 -1 9998
10000 3 374120 173535 171680 -1 9999
10001 3 374160 173601 171720 -1 10000
10002 3 374199 173748 171760 -1 10001
10003 3 374211 173819 171800 -1 10002
10004 3 374041 174209 171800 -1 10003
10005 3 374067 174294 171840 -1 10004
10006 3 374115 174335 171880 -1 10005
10007 3 374115 174341 171920 -1 10006
10008 3 374120 174329 171960 -1 10007
10009 3 374104 174328 172000 -1 10008
10010 3 374001 174358 172040 -1 10009
10011 3 373978 174402 172080 -1 10010
10012 3 373933 174460 172160 -1 10011
10013 3 373943 174611 172160 -1 10012
10014 3 373929 174649 172200 -1 10013
10015 3 373908 174728 172280 -1 10014
10016 3 373808 174731 172360 -1 10015
10017 3 373782 174720 172440 -1 10016
10018 3 373772 174684 172520 -1 10017
10019 3 373801 174677 172600 -1 10018
10020 3 373856 174707 172680 -1 10019
10021 3 373820 174679 172760 -1 10020
10022 3 373775 174653 172800 -1 10021
10023 3 373781 174632 172840 -1 10022
10024 3 373950 174454 172200 -1 10012
10025 3 374220 173869 171840 -1 10003
10026 3 374239 173911 171880 -1 10025
10027 3 374279 173854 171920 -1 10026
10028 3 374341 173871 171960 -1 10027
10029 3 374381 173911 172000 -1 10028
10030 3 374460 173956 172040 -1 10029
10031 3 374482 174027 172120 -1 10030
10032 3 374477 174046 172160 -1 10031
10033 3 374499 174034 172200 -1 10032
10034 3 374516 173985 172240 -1 10033
10035 3 374521 173950 172280 -1 10034
10036 3 374506 173899 172320 -1 10035
10037 3 374532 173905 172360 -1 10036
10038 3 374500 173888 172400 -1 10037
10039 3 374471 173830 172480 -1 10038
10040 3 374495 173825 172520 -1 10039
10041 3 374534 173836 172560 -1 10040
10042 3 374583 173894 172600 -1 10041
10043 3 374567 173951 172640 -1 10042
10044 3 374561 174008 172680 -1 10043
10045 3 374556 174068 172720 -1 10044
10046 3 374567 174143 172800 -1 10045
10047 3 374556 174173 172840 -1 10046
10048 3 375194 172769 171720 -1 9999
10049 3 375534 172361 171800 -1 10048
10050 3 375624 172363 171840 -1 10049
10051 3 375653 172378 171920 -1 10050
10052 3 375789 172310 172000 -1 10051
10053 3 375857 172195 172080 -1 10052
10054 3 375919 172202 172240 -1 10053
10055 3 376179 171908 172320 -1 10054
10056 3 376287 171765 172400 -1 10055
10057 3 376364 171758 172440 -1 10056
10058 3 376502 171636 172520 -1 10057
10059 3 376687 171475 172560 -1 10058
10060 3 376300 171781 172600 -1 10059
10061 3 376088 171743 172720 -1 10060
10062 3 375794 171651 172840 -1 10061
10063 3 375610 171502 172840 -1 10062
10064 3 375548 171418 172880 -1 10063
10065 3 375207 171257 172920 -1 10064
10066 3 375021 171186 172960 -1 10065
10067 3 374970 171171 173000 -1 10066
10068 3 374941 171092 173040 -1 10067
10069 3 376868 171314 172600 -1 10059
10070 3 376931 171201 172680 -1 10069
10071 3 376943 171036 172840 -1 10070
10072 3 377001 170965 172880 -1 10071
10073 3 377237 170833 172880 -1 10072
10074 3 377292 170801 172800 -1 10073
10075 3 377532 170627 172760 -1 10074
10076 3 377679 170562 172720 -1 10075
10077 3 377887 170478 172720 -1 10076
10078 3 377954 170462 172680 -1 10077
10079 3 378067 170494 172640 -1 10078
10080 3 378255 170604 172640 -1 10079
10081 3 378335 170596 172640 -1 10080
10082 3 378551 170676 172640 -1 10081
10083 3 378611 170788 172640 -1 10082
10084 3 378723 170912 172640 -1 10083
10085 3 378831 170968 172640 -1 10084
10086 3 379047 170952 172640 -1 10085
10087 3 379151 170984 172640 -1 10086
10088 3 379223 171071 172600 -1 10087
10089 3 379388 171194 172560 -1 10088
10090 3 379545 171270 172560 -1 10089
10091 3 379579 171287 172600 -1 10090
10092 3 379763 171204 172640 -1 10091
10093 3 379827 171187 172720 -1 10092
10094 3 380092 171161 172760 -1 10093
10095 3 380159 171114 172840 -1 10094
10096 3 380218 171009 172920 -1 10095
10097 3 380215 171003 173040 -1 10096
10098 3 377399 170706 172680 -1 10076
10099 3 377303 170802 172600 -1 10098
10100 3 377247 170877 172480 -1 10099
10101 3 377203 170907 172440 -1 10100
10102 3 377212 170928 172400 -1 10101
10103 3 377067 170911 172320 -1 10102
10104 3 377048 170902 172280 -1 10103
10105 3 377032 170893 172240 -1 10104
10106 3 376956 170866 172160 -1 10105
10107 3 376924 170853 172080 -1 10106
10108 3 376915 170818 172000 -1 10107
10109 3 377060 170888 172920 -1 10072
10110 3 377072 170855 173000 -1 10109
10111 3 376960 170691 173080 -1 10110
10112 3 376880 170636 173120 -1 10111
10113 3 376864 170551 173200 -1 10112
10114 3 376821 170546 173240 -1 10113
10115 3 376767 170279 173400 -1 10114
10116 3 376749 170030 173560 -1 10115
10117 3 376744 170012 173600 -1 10116
10118 3 376734 170012 173640 -1 10117
10119 3 376717 169968 173720 -1 10118
10120 3 376772 169950 173760 -1 10119
10121 3 376814 169904 173800 -1 10120
10122 3 376891 169855 173840 -1 10121
10123 3 376919 169810 173880 -1 10122
10124 3 376999 169742 173960 -1 10123
10125 3 377101 169578 174040 -1 10124
10126 3 377219 169464 174080 -1 10125
10127 3 377349 169406 174160 -1 10126
10128 3 377376 169351 174200 -1 10127
10129 3 377394 169328 174240 -1 10128
10130 3 377411 169329 174280 -1 10129
10131 3 377520 169244 174360 -1 10130
10132 3 377525 169221 174400 -1 10131
10133 3 377530 169192 174480 -1 10132
10134 3 377553 169056 174560 -1 10133
10135 3 377631 168928 174640 -1 10134
10136 3 377621 168836 174720 -1 10135
10137 3 377683 168779 174800 -1 10136
10138 3 377751 168712 174920 -1 10137
10139 3 377824 168616 174960 -1 10138
10140 3 377892 168497 175120 -1 10139
10141 3 377954 168445 175160 -1 10140
10142 3 378028 168368 175280 -1 10141
10143 3 378022 168260 175400 -1 10142
10144 3 378045 168209 175480 -1 10143
10145 3 378192 168157 175520 -1 10144
10146 3 378292 168129 175640 -1 10145
10147 3 378390 167994 175840 -1 10146
10148 3 378616 167637 175920 -1 10147
10149 3 378797 167455 176000 -1 10148
10150 3 379157 167196 176080 -1 10149
10151 3 379244 167032 176160 -1 10150
10152 3 379702 166727 176280 -1 10151
10153 3 379866 166571 176360 -1 10152
10154 3 380110 166527 176400 -1 10153
10155 3 380131 166516 176440 -1 10154
10156 3 380364 166445 176520 -1 10155
10157 3 380410 166336 176600 -1 10156
10158 3 380590 166181 176680 -1 10157
10159 3 380708 166058 176760 -1 10158
10160 3 380794 165985 176840 -1 10159
10161 3 381007 165822 176920 -1 10160
10162 3 381100 165764 177000 -1 10161
10163 3 381100 165763 177040 -1 10162
10164 3 381378 165684 177160 -1 10163
10165 3 381568 165612 177240 -1 10164
10166 3 382344 165069 177320 -1 10165
10167 3 382835 164716 177400 -1 10166
10168 3 383328 164192 177440 -1 10167
10169 3 383417 164087 177520 -1 10168
10170 3 383410 163921 177600 -1 10169
10171 3 383430 163818 177680 -1 10170
10172 3 383465 163782 177760 -1 10171
10173 3 383639 163664 177840 -1 10172
10174 3 383683 163525 177920 -1 10173
10175 3 383692 163393 178000 -1 10174
10176 3 383723 163314 178080 -1 10175
10177 3 383763 163190 178160 -1 10176
10178 3 383854 163146 178240 -1 10177
10179 3 383955 162930 178320 -1 10178
10180 3 384006 162828 178400 -1 10179
10181 3 384115 162639 178480 -1 10180
10182 3 384131 162590 178560 -1 10181
10183 3 384233 162444 178640 -1 10182
10184 3 384402 162347 178720 -1 10183
10185 3 384379 162288 178800 -1 10184
10186 3 384289 162216 178880 -1 10185
10187 3 384279 162046 179000 -1 10186
10188 3 384316 161829 179040 -1 10187
10189 3 384312 161725 179120 -1 10188
10190 3 384367 161456 179200 -1 10189
10191 3 384380 161409 179280 -1 10190
10192 3 384311 161273 179360 -1 10191
10193 3 384301 161176 179400 -1 10192
10194 3 384380 160967 179440 -1 10193
10195 3 384453 160910 179480 -1 10194
10196 3 384380 160842 179560 -1 10195
10197 3 384252 160774 179640 -1 10196
10198 3 384247 160659 179720 -1 10197
10199 3 384267 160489 179760 -1 10198
10200 3 384585 160399 179720 -1 10199
10201 3 384686 160431 179640 -1 10200
10202 3 384755 160499 179520 -1 10201
10203 3 384302 160319 179840 -1 10199
10204 3 384374 160354 179920 -1 10203
10205 3 384385 160174 180000 -1 10204
10206 3 384357 160192 180040 -1 10205
10207 3 384100 160135 180040 -1 10206
10208 3 384040 160015 180040 -1 10207
10209 3 383920 159859 180000 -1 10208
10210 3 383792 159831 180000 -1 10209
10211 3 383736 160019 180000 -1 10210
10212 3 383648 160059 180000 -1 10211
10213 3 383533 160016 180000 -1 10212
10214 3 384355 160166 180120 -1 10206
10215 3 384362 160106 180160 -1 10214
10216 3 384435 160169 180240 -1 10215
10217 3 384493 160169 180320 -1 10216
10218 3 384531 160229 180400 -1 10217
10219 3 384531 160260 180480 -1 10218
10220 3 384504 160195 180560 -1 10219
10221 3 384351 159977 180600 -1 10220
10222 3 384284 159722 180640 -1 10221
10223 3 384282 159556 180760 -1 10222
10224 3 384362 159253 180840 -1 10223
10225 3 384458 159089 180880 -1 10224
10226 3 384588 158993 181000 -1 10225
10227 3 384622 158907 181040 -1 10226
10228 3 384996 158348 181080 -1 10227
10229 3 385307 157895 181080 -1 10228
10230 3 385320 157802 181040 -1 10229
10231 3 385235 157635 180840 -1 10230
10232 3 385232 157406 180760 -1 10231
10233 3 385233 157293 180720 -1 10232
10234 3 385248 157253 180680 -1 10233
10235 3 385216 157163 180600 -1 10234
10236 3 385184 156895 180520 -1 10235
10237 3 385236 156734 180440 -1 10236
10238 3 385311 156494 180400 -1 10237
10239 3 385364 156423 180360 -1 10238
10240 3 385416 156352 180320 -1 10239
10241 3 385539 156201 180240 -1 10240
10242 3 385664 156065 180160 -1 10241
10243 3 385631 155840 180120 -1 10242
10244 3 385608 155711 180040 -1 10243
10245 3 385604 155606 179920 -1 10244
10246 3 385836 155406 179920 -1 10245
10247 3 385976 155327 180040 -1 10246
10248 3 386154 155368 180120 -1 10247
10249 3 386243 155296 180240 -1 10248
10250 3 386268 155388 180400 -1 10249
10251 3 386199 155504 180400 -1 10250
10252 3 386184 155540 180440 -1 10251
10253 3 386167 155577 180480 -1 10252
10254 3 386136 155592 180520 -1 10253
10255 3 385624 155593 179880 -1 10245
10256 3 385663 155565 179800 -1 10255
10257 3 385681 155712 179680 -1 10256
10258 3 385713 155752 179600 -1 10257
10259 3 385767 155756 179520 -1 10258
10260 3 385769 155762 179400 -1 10259
10261 3 385752 155748 179320 -1 10260
10262 3 385704 155808 179240 -1 10261
10263 3 385680 155837 179200 -1 10262
10264 3 385604 155861 179120 -1 10263
10265 3 385572 155864 179040 -1 10264
10266 3 385448 155881 178880 -1 10265
10267 3 385399 155910 178800 -1 10266
10268 3 385543 156078 178800 -1 10267
10269 3 385656 156233 178720 -1 10268
10270 3 385796 156374 178680 -1 10269
10271 3 385736 156503 178720 -1 10270
10272 3 385725 156706 178760 -1 10271
10273 3 385700 156861 178800 -1 10272
10274 3 385645 157010 178840 -1 10273
10275 3 385652 157051 178880 -1 10274
10276 3 385628 157186 178920 -1 10275
10277 3 385108 155908 178680 -1 10267
10278 3 384904 156016 178600 -1 10277
10279 3 384789 156086 178560 -1 10278
10280 3 384744 156118 178520 -1 10279
10281 3 384699 156150 178480 -1 10280
10282 3 384643 156205 178400 -1 10281
10283 3 384576 156275 178360 -1 10282
10284 3 384420 156382 178320 -1 10283
10285 3 384303 156469 178240 -1 10284
10286 3 384144 156601 178200 -1 10285
10287 3 384021 156665 178120 -1 10286
10288 3 383856 156797 178000 -1 10287
10289 3 383832 156866 177880 -1 10288
10290 3 383738 156919 177760 -1 10289
10291 3 383683 156970 177680 -1 10290
10292 3 383644 157013 177600 -1 10291
10293 3 383604 157068 177520 -1 10292
10294 3 383609 157145 177360 -1 10293
10295 3 383609 157233 177240 -1 10294
10296 3 383517 157351 177120 -1 10295
10297 3 383492 157362 177000 -1 10296
10298 3 383368 157435 176880 -1 10297
10299 3 383325 157603 176800 -1 10298
10300 3 383308 157638 176680 -1 10299
10301 3 383188 157690 176560 -1 10300
10302 3 383122 157784 176480 -1 10301
10303 3 383050 157894 176400 -1 10302
10304 3 383041 157959 176280 -1 10303
10305 3 383069 158053 176240 -1 10304
10306 3 383030 158041 176200 -1 10305
10307 3 383041 158086 176160 -1 10306
10308 3 383040 158086 176120 -1 10307
10309 3 383089 158085 176040 -1 10308
10310 3 383108 158121 175960 -1 10309
10311 3 383141 158240 175880 -1 10310
10312 3 383169 158290 175800 -1 10311
10313 3 383281 158306 175720 -1 10312
10314 3 383428 158308 175640 -1 10313
10315 3 383472 158334 175560 -1 10314
10316 3 383637 158364 175480 -1 10315
10317 3 383965 158548 175440 -1 10316
10318 3 384697 158720 175440 -1 10317
10319 3 385037 158696 175440 -1 10318
10320 3 385429 158640 175440 -1 10319
10321 3 385176 158538 175640 -1 10320
10322 3 385125 158544 175720 -1 10321
10323 3 385128 158530 175800 -1 10322
10324 3 385120 158517 175880 -1 10323
10325 3 385147 158513 175960 -1 10324
10326 3 385237 158508 176040 -1 10325
10327 3 385309 158478 176080 -1 10326
10328 3 385336 158518 176120 -1 10327
10329 3 385365 158529 176160 -1 10328
10330 3 385436 158495 176200 -1 10329
10331 3 385441 158480 176280 -1 10330
10332 3 385865 158620 175440 -1 10320
10333 3 386180 158671 175400 -1 10332
10334 3 386776 158598 175360 -1 10333
10335 3 387018 158594 175320 -1 10334
10336 3 387265 158570 175280 -1 10335
10337 3 387376 158705 175200 -1 10336
10338 3 387458 158781 175120 -1 10337
10339 3 387565 158825 175040 -1 10338
10340 3 387633 158936 174920 -1 10339
10341 3 387653 159156 174840 -1 10340
10342 3 387638 159379 174800 -1 10341
10343 3 387525 159682 174760 -1 10342
10344 3 387633 160142 174760 -1 10343
10345 3 387619 160158 174800 -1 10344
10346 3 387830 160722 174800 -1 10345
10347 3 388242 160946 174800 -1 10346
10348 3 388288 160952 174720 -1 10347
10349 3 388345 160928 174640 -1 10348
10350 3 388413 160871 174560 -1 10349
10351 3 388497 160876 174480 -1 10350
10352 3 388545 160920 174400 -1 10351
10353 3 388580 161021 174360 -1 10352
10354 3 388481 161007 174280 -1 10353
10355 3 388337 161080 174200 -1 10354
10356 3 388222 161123 174160 -1 10355
10357 3 388181 161152 174080 -1 10356
10358 3 388176 161188 174040 -1 10357
10359 3 388156 161183 174000 -1 10358
10360 3 388577 161124 174400 -1 10353
10361 3 388581 161170 174480 -1 10360
10362 3 388589 161193 174520 -1 10361
10363 3 388597 161217 174560 -1 10362
10364 3 387590 160190 174880 -1 10345
10365 3 387517 160192 174920 -1 10364
10366 3 387445 160159 174960 -1 10365
10367 3 387137 160167 174960 -1 10366
10368 3 387002 160204 175040 -1 10367
10369 3 386945 160157 175120 -1 10368
10370 3 386965 160144 175160 -1 10369
10371 3 387589 160319 174960 -1 10366
10372 3 387594 160348 175040 -1 10371
10373 3 387620 160246 175200 -1 10372
10374 3 387641 160198 175360 -1 10373
10375 3 387753 160677 174880 -1 10364
10376 3 388149 160833 174880 -1 10375
10377 3 388317 160901 174880 -1 10376
10378 3 388381 160876 174960 -1 10377
10379 3 388440 160867 175000 -1 10378
10380 3 388531 160865 175080 -1 10379
10381 3 388561 160870 175160 -1 10380
10382 3 388568 160906 175200 -1 10381
10383 3 388618 160847 175280 -1 10382
10384 3 388590 160999 175320 -1 10383
10385 3 388621 161058 175360 -1 10384
10386 3 388622 161146 175440 -1 10385
10387 3 388629 161297 175520 -1 10386
10388 3 388657 161406 175560 -1 10387
10389 3 388729 161486 175560 -1 10388
10390 3 388737 161538 175560 -1 10389
10391 3 388745 161545 175600 -1 10390
10392 3 388671 161562 175680 -1 10391
10393 3 388611 161623 175760 -1 10392
10394 3 388478 161627 175840 -1 10393
10395 3 388384 161744 175880 -1 10394
10396 3 388374 161816 175880 -1 10395
10397 3 388300 161912 175880 -1 10396
10398 3 388283 161932 175920 -1 10397
10399 3 388228 162116 175960 -1 10398
10400 3 388219 162117 176000 -1 10399
10401 3 388198 162121 176080 -1 10400
10402 3 388203 162154 176160 -1 10401
10403 3 388224 162191 176240 -1 10402
10404 3 388233 162207 176320 -1 10403
10405 3 388219 162269 176400 -1 10404
10406 3 388199 162300 176480 -1 10405
10407 3 388235 162322 176520 -1 10406
10408 3 388286 162322 176560 -1 10407
10409 3 388397 162344 176640 -1 10408
10410 3 388547 162186 176640 -1 10409
10411 3 388563 162165 176680 -1 10410
10412 3 388761 161965 176680 -1 10411
10413 3 388759 161887 176720 -1 10412
10414 3 388732 161860 176760 -1 10413
10415 3 388868 161902 176640 -1 10412
10416 3 388930 161886 176600 -1 10415
10417 3 388992 161871 176560 -1 10416
10418 3 389054 161731 176560 -1 10417
10419 3 389060 161631 176640 -1 10418
10420 3 389111 161725 176520 -1 10418
10421 3 389139 161734 176440 -1 10420
10422 3 388450 162422 176680 -1 10409
10423 3 388514 162463 176720 -1 10422
10424 3 388584 162711 176760 -1 10423
10425 3 388563 162836 176800 -1 10424
10426 3 388486 163072 176880 -1 10425
10427 3 388471 163207 176960 -1 10426
10428 3 388487 163236 177000 -1 10427
10429 3 388531 163387 177040 -1 10428
10430 3 388615 163489 177080 -1 10429
10431 3 388733 163571 177080 -1 10430
10432 3 388727 163605 177120 -1 10431
10433 3 388717 163835 177120 -1 10432
10434 3 388743 164055 177080 -1 10433
10435 3 388860 164100 177080 -1 10434
10436 3 388895 164110 177120 -1 10435
10437 3 388984 164089 177160 -1 10436
10438 3 389158 164081 177160 -1 10437
10439 3 389245 164101 177120 -1 10438
10440 3 389309 164285 177120 -1 10439
10441 3 389396 164416 177080 -1 10440
10442 3 389496 164458 177080 -1 10441
10443 3 389528 164532 177080 -1 10442
10444 3 389580 164641 177160 -1 10443
10445 3 388741 164117 177040 -1 10434
10446 3 388667 164285 177040 -1 10445
10447 3 388717 164411 177040 -1 10446
10448 3 388837 164437 177040 -1 10447
10449 3 388825 164447 177080 -1 10448
10450 3 388757 164487 177280 -1 10449
10451 3 388766 164499 177360 -1 10450
10452 3 388761 164560 177400 -1 10451
10453 3 388754 164644 177440 -1 10452
10454 3 388724 164706 177520 -1 10453
10455 3 388729 164704 177560 -1 10454
10456 3 388735 164701 177600 -1 10455
10457 3 388657 161367 175680 -1 10388
10458 3 388153 161173 174880 -1 10376
10459 3 388073 161295 174960 -1 10458
10460 3 387950 161397 175040 -1 10459
10461 3 387792 161453 175040 -1 10460
10462 3 387796 161460 175080 -1 10461
10463 3 387766 161686 175080 -1 10462
10464 3 387759 161758 175120 -1 10463
10465 3 387637 161921 175120 -1 10464
10466 3 387635 161979 175120 -1 10465
10467 3 387598 162058 175040 -1 10466
10468 3 387460 162092 175040 -1 10467
10469 3 387422 162271 175080 -1 10468
10470 3 387421 162398 175120 -1 10469
10471 3 387397 162440 175200 -1 10470
10472 3 387417 162694 175200 -1 10471
10473 3 387453 162728 175160 -1 10472
10474 3 387615 162784 175120 -1 10473
10475 3 387671 162822 175080 -1 10474
10476 3 387685 162854 175040 -1 10475
10477 3 387701 162881 175000 -1 10476
10478 3 387803 161491 175200 -1 10462
10479 3 388013 161412 175080 -1 10460
10480 3 388019 161441 175120 -1 10479
10481 3 388027 161448 175160 -1 10480
10482 3 388035 161455 175200 -1 10481
10483 3 387641 160166 174680 -1 10344
10484 3 387185 160191 174680 -1 10483
10485 3 386970 160375 174680 -1 10484
10486 3 386962 160359 174600 -1 10485
10487 3 387041 160311 174520 -1 10486
10488 3 387153 160301 174480 -1 10487
10489 3 386688 160546 174720 -1 10485
10490 3 386561 160536 174800 -1 10489
10491 3 386497 160565 174880 -1 10490
10492 3 386482 160466 175040 -1 10491
10493 3 386498 160435 175080 -1 10492
10494 3 386633 160353 175120 -1 10493
10495 3 386629 160351 175160 -1 10494
10496 3 386402 160515 175080 -1 10493
10497 3 386357 160525 175120 -1 10496
10498 3 386333 160533 175160 -1 10497
10499 3 387645 159878 174600 -1 10483
10500 3 387793 159831 174520 -1 10499
10501 3 387828 160064 174440 -1 10500
10502 3 387840 160105 174360 -1 10501
10503 3 387860 160071 174280 -1 10502
10504 3 385318 157872 181120 -1 10229
10505 3 385295 157919 181200 -1 10504
10506 3 385143 158187 181320 -1 10505
10507 3 385053 158285 181400 -1 10506
10508 3 384933 158322 181520 -1 10507
10509 3 384893 158336 181560 -1 10508
10510 3 384746 158331 181600 -1 10509
10511 3 384657 158222 181680 -1 10510
10512 3 384582 158240 181720 -1 10511
10513 3 384544 158269 181760 -1 10512
10514 3 372751 172232 168160 -1 9957
10515 3 372355 172349 168200 -1 10514
10516 3 372112 172304 168240 -1 10515
10517 3 372061 172367 168280 -1 10516
10518 3 371959 172463 168320 -1 10517
10519 3 371941 172446 168360 -1 10518
10520 3 371993 172373 168400 -1 10519
10521 3 371974 172372 168440 -1 10520
10522 3 371860 172465 168480 -1 10521
10523 3 371870 172516 168520 -1 10522
10524 3 371830 172515 168560 -1 10523
10525 3 371237 172060 164120 128 9095
10526 3 371361 171924 164120 75 10525
10527 3 371461 171792 164080 75 10526
10528 3 371529 171797 164120 75 10527
10529 3 371544 171787 164160 51 10528
10530 3 371571 171794 164200 51 10529
10531 3 371596 171814 164240 51 10530
10532 3 371634 171833 164280 51 10531
10533 3 371729 171838 164320 80 10532
10534 3 371748 171831 164360 80 10533
10535 3 371808 171809 164400 80 10534
10536 3 371477 171786 164040 75 10527
10537 3 370865 171225 163440 75 9084
10538 3 371101 171117 163400 40 10537
10539 3 371341 170981 163400 45 10538
10540 3 371362 170956 163360 45 10539
10541 3 371374 170984 163320 45 10540
10542 3 371434 170942 163240 45 10541
10543 3 371492 170890 163200 45 10542
10544 3 371571 170819 163160 45 10543
10545 3 371609 170770 163120 45 10544
10546 3 371644 170689 163040 45 10545
10547 3 371711 170597 163000 45 10546
10548 3 371769 170491 162960 45 10547
10549 3 371797 170448 162920 45 10548
10550 3 371824 170430 162880 45 10549
10551 3 371821 170431 162800 45 10550
10552 3 371861 170387 162760 45 10551
10553 3 371873 170378 162720 45 10552
10554 3 371928 170287 162680 -1 10553
10555 3 371958 170291 162640 -1 10554
10556 3 372238 170393 162600 -1 10555
10557 3 372285 170364 162560 -1 10556
10558 3 372321 170304 162480 -1 10557
10559 3 372315 170258 162400 -1 10558
10560 3 372459 170136 162400 -1 10559
10561 3 372577 170114 162400 -1 10560
10562 3 372671 170041 162360 -1 10561
10563 3 372719 170020 162280 -1 10562
10564 3 372850 170018 162240 -1 10563
10565 3 372903 169989 162200 -1 10564
10566 3 373050 169961 162160 -1 10565
10567 3 373146 169997 162120 -1 10566
10568 3 373309 170098 162080 -1 10567
10569 3 373319 170110 162040 -1 10568
10570 3 373324 170119 162000 -1 10569
10571 3 371999 170053 162600 -1 10555
10572 3 372005 170036 162520 -1 10571
10573 3 371991 169989 162480 -1 10572
10574 3 371971 169995 162440 -1 10573
10575 3 371917 169979 162360 -1 10574
10576 3 371883 169977 162280 -1 10575
10577 3 371879 169973 162200 -1 10576
10578 3 371944 169945 162120 -1 10577
10579 3 372056 169922 162040 -1 10578
10580 3 372111 169890 162000 -1 10579
10581 3 372136 169786 161960 -1 10580
10582 3 372171 169788 161920 -1 10581
10583 3 372202 169747 161880 -1 10582
10584 3 372216 169700 161840 -1 10583
10585 3 372042 169773 161760 -1 10584
10586 3 372266 169562 161680 -1 10585
10587 3 372255 169502 161640 -1 10586
10588 3 372223 169454 161560 -1 10587
10589 3 372111 169422 161520 -1 10588
10590 3 372084 169399 161480 -1 10589
10591 3 372074 169372 161400 -1 10590
10592 3 372047 169339 161320 -1 10591
10593 3 372043 169306 161280 -1 10592
10594 3 372063 169253 161240 -1 10593
10595 3 372011 169218 161160 -1 10594
10596 3 371937 169142 161160 -1 10595
10597 3 371923 169121 161200 -1 10596
10598 3 371949 169052 161240 -1 10597
10599 3 371907 169020 161320 -1 10598
10600 3 371882 169009 161360 -1 10599
10601 3 371781 168987 161440 -1 10600
10602 3 371645 168969 161480 -1 10601
10603 3 371492 168951 161520 -1 10602
10604 3 371386 168928 161560 -1 10603
10605 3 371346 168730 161560 -1 10604
10606 3 371377 168707 161520 -1 10605
10607 3 371417 168913 161640 -1 10604
10608 3 371429 168939 161720 -1 10607
10609 3 372013 169187 161120 -1 10595
10610 3 372113 169244 161040 -1 10609
10611 3 372269 169249 161000 -1 10610
10612 3 372462 169164 161040 -1 10611
10613 3 372541 169145 161120 -1 10612
10614 3 372856 169047 161120 -1 10613
10615 3 372943 169041 161040 -1 10614
10616 3 372854 169056 161160 -1 10614
10617 3 369831 171665 163360 102 9083
10618 3 369670 171692 163280 102 10617
10619 3 369722 171641 163240 102 10618
10620 3 369868 171634 163160 51 10619
10621 3 369818 171488 163080 51 10620
10622 3 369868 171536 163000 51 10621
10623 3 369871 171540 162960 51 10622
10624 3 369849 171540 162920 51 10623
10625 3 366090 171748 158320 80 3592
10626 3 366180 171686 158280 40 10625
10627 3 366278 171602 158200 40 10626
10628 3 366305 171549 158080 32 10627
10629 3 366344 171492 158000 32 10628
10630 3 366466 171426 157880 40 10629
10631 3 366635 171386 157840 40 10630
10632 3 366948 171334 157880 60 10631
10633 3 367123 171338 157920 32 10632
10634 3 367329 171408 157960 32 10633
10635 3 367461 171577 157960 32 10634
10636 3 367669 171757 157960 32 10635
10637 3 367851 171660 157880 32 10636
10638 3 368117 171638 157840 -1 10637
10639 3 368170 171622 157800 -1 10638
10640 3 368261 171622 157760 -1 10639
10641 3 368353 171509 157720 -1 10640
10642 3 368390 171420 157680 -1 10641
10643 3 368424 171345 157640 -1 10642
10644 3 368727 171293 157640 -1 10643
10645 3 368910 171355 157640 -1 10644
10646 3 369063 171343 157600 -1 10645
10647 3 369144 171254 157560 -1 10646
10648 3 369186 171218 157520 -1 10647
10649 3 369233 171188 157480 -1 10648
10650 3 369308 171155 157400 -1 10649
10651 3 369346 171130 157360 -1 10650
10652 3 369355 171122 157320 -1 10651
10653 3 366087 171788 158560 80 10625
10654 3 365952 171780 158600 80 10653
10655 3 365890 171786 158640 128 10654
10656 3 365879 171797 158680 128 10655
10657 3 365888 171797 158720 128 10656
10658 3 367395 174092 157000 140 703
10659 3 367739 173931 157000 45 10658
10660 3 367883 173723 157000 40 10659
10661 3 368082 173627 157000 32 10660
10662 3 368122 173604 157040 32 10661
10663 3 368193 173602 157080 32 10662
10664 3 368357 173609 157160 32 10663
10665 3 368376 173640 157200 40 10664
10666 3 368519 173797 157240 40 10665
10667 3 368658 173860 157280 40 10666
10668 3 368693 173867 157320 40 10667
10669 3 367300 175290 156560 229 700
10670 3 367223 175301 156600 229 10669
10671 3 367194 175355 156640 229 10670
10672 3 367161 175395 156680 120 10671
10673 3 367146 175411 156720 120 10672
10674 3 367122 175455 156760 120 10673
10675 3 367072 175506 156800 120 10674
10676 3 367081 175502 156840 120 10675
10677 3 367052 175543 156880 120 10676
10678 3 366954 175582 157040 120 10677
10679 3 366879 175604 157120 120 10678
10680 3 366874 175713 157200 -1 10679
10681 3 366995 175835 157280 71 10680
10682 3 367007 175924 157320 71 10681
10683 3 367041 175951 157360 71 10682
10684 3 367077 175931 157440 71 10683
10685 3 367169 175940 157520 71 10684
10686 3 367242 175929 157560 71 10685
10687 3 367147 175992 157640 71 10686
10688 3 367114 176011 157720 71 10687
10689 3 367172 175979 157840 71 10688
10690 3 367219 175953 157920 71 10689
10691 3 367269 175965 157960 71 10690
10692 3 373741 185156 144000 60 282
10693 3 374013 185159 144000 120 10692
10694 3 374301 185374 143920 -1 10693
10695 3 374576 185636 143760 -1 10694
10696 3 374774 185848 143680 -1 10695
10697 3 374825 185920 143600 -1 10696
10698 3 374854 185954 143560 -1 10697
10699 3 374896 185974 143520 -1 10698
10700 3 374939 185986 143440 -1 10699
10701 3 374957 186009 143360 -1 10700
10702 3 374916 186002 143280 -1 10701
10703 3 374892 185996 143240 -1 10702
10704 3 374878 185985 143200 -1 10703
10705 3 374865 185989 143160 -1 10704
10706 3 374861 185983 143120 -1 10705
10707 3 374902 185988 143080 -1 10706
10708 3 374891 185986 143040 -1 10707
10709 3 374866 185979 143000 -1 10708
10710 3 374825 185989 142920 -1 10709
10711 3 374803 185997 142880 -1 10710
10712 3 374791 185989 142840 -1 10711
10713 3 374509 185323 143760 -1 10695
10714 3 374452 185250 143720 -1 10713
10715 3 374388 185285 143680 -1 10714
10716 3 374376 185299 143640 -1 10715
10717 3 374346 185320 143600 -1 10716
10718 4 374814 196291 139880 80 238
10719 4 374767 196674 139800 80 10718
10720 4 374903 197611 139720 154 10719
10721 4 374998 197812 139640 154 10720
10722 4 374956 198621 139560 45 10721
10723 4 375004 198920 139320 139 10722
10724 4 375319 199255 139240 164 10723
10725 4 375430 199297 139200 164 10724
10726 2 376673 199941 139200 32 10725
10727 2 376777 200021 139240 -1 10726
10728 2 376821 200043 139320 -1 10727
10729 2 376890 200178 139440 -1 10728
10730 2 376934 200224 139520 -1 10729
10731 2 376956 200213 139560 -1 10730
10732 2 377023 200180 139680 -1 10731
10733 2 377086 200185 139800 -1 10732
10734 2 377362 200337 139880 -1 10733
10735 2 377450 200428 139960 -1 10734
10736 2 377790 200058 140000 -1 10735
10737 2 378068 199889 140040 -1 10736
10738 2 378228 199879 140080 -1 10737
10739 2 378278 199881 140120 -1 10738
10740 2 378442 199851 140160 -1 10739
10741 2 378526 199791 140200 -1 10740
10742 2 378765 199696 140240 -1 10741
10743 2 378944 199647 140320 -1 10742
10744 2 379012 199623 140400 -1 10743
10745 2 379040 199610 140480 -1 10744
10746 2 379042 199634 140520 -1 10745
10747 2 379054 199630 140560 -1 10746
10748 2 379108 199636 140600 -1 10747
10749 2 379169 199610 140640 -1 10748
10750 2 379337 199554 140680 -1 10749
10751 2 379505 199384 140720 -1 10750
10752 2 379674 199187 140760 -1 10751
10753 2 379707 199162 140840 -1 10752
10754 2 379731 199062 140880 -1 10753
10755 2 379815 198860 140920 -1 10754
10756 2 379932 198772 140960 -1 10755
10757 2 380016 198726 141000 -1 10756
10758 2 380077 198670 141040 -1 10757
10759 2 380092 198615 141080 -1 10758
10760 2 380095 198507 141120 -1 10759
10761 2 380084 198333 141160 -1 10760
10762 2 379960 198281 141160 -1 10761
10763 2 379920 198255 141200 -1 10762
10764 2 379906 198144 141240 -1 10763
10765 2 379960 198120 141240 -1 10764
10766 2 380068 198138 141240 -1 10765
10767 2 380264 197967 141240 -1 10766
10768 2 380086 197814 141240 -1 10767
10769 2 380066 197660 141240 -1 10768
10770 2 380089 197598 141240 -1 10769
10771 2 380106 197531 141320 -1 10770
10772 2 380094 197493 141360 -1 10771
10773 2 380013 197283 141400 -1 10772
10774 2 379895 197121 141440 -1 10773
10775 2 379896 197010 141360 -1 10774
10776 2 379956 196953 141320 -1 10775
10777 2 380003 196906 141280 -1 10776
10778 2 380058 196889 141320 -1 10777
10779 2 380142 196885 141360 -1 10778
10780 2 380142 196767 141360 -1 10779
10781 2 380144 196734 141400 -1 10780
10782 2 380194 196611 141440 -1 10781
10783 2 380238 196504 141480 -1 10782
10784 2 380271 196445 141520 -1 10783
10785 2 380535 196335 141560 -1 10784
10786 2 380861 196293 141560 -1 10785
10787 2 380828 196275 141640 -1 10786
10788 2 380797 196253 141720 -1 10787
10789 2 380861 196247 141800 -1 10788
10790 2 380883 196182 141840 -1 10789
10791 2 380844 196186 141920 -1 10790
10792 2 380819 196164 141960 -1 10791
10793 2 381111 195888 141840 -1 10790
10794 2 381175 195820 141880 -1 10793
10795 2 381265 195776 141880 -1 10794
10796 2 381255 195751 141920 -1 10795
10797 2 377701 201075 140000 -1 10735
10798 2 378009 201417 140120 -1 10797
10799 2 378258 201784 140120 -1 10798
10800 2 378413 202012 140160 -1 10799
10801 2 378505 202141 140240 -1 10800
10802 2 378855 202374 140280 -1 10801
10803 2 378933 202363 140320 -1 10802
10804 2 379524 202717 140360 -1 10803
10805 2 379840 202844 140280 -1 10804
10806 2 380293 203225 140280 -1 10805
10807 2 380424 203441 140320 -1 10806
10808 2 380690 203728 140400 -1 10807
10809 2 380726 203719 140440 -1 10808
10810 2 381140 203909 140480 -1 10809
10811 2 381340 203980 140520 -1 10810
10812 2 381786 204217 140600 -1 10811
10813 2 382222 204462 140480 -1 10812
10814 2 382826 204952 140440 -1 10813
10815 2 383062 205065 140360 -1 10814
10816 2 383374 205244 140440 -1 10815
10817 2 383523 205380 140520 -1 10816
10818 2 383715 205415 140640 -1 10817
10819 2 383914 205444 140800 -1 10818
10820 2 384111 205509 140920 -1 10819
10821 2 384198 205520 140960 -1 10820
10822 2 384239 205563 141040 -1 10821
10823 2 384286 205630 141160 -1 10822
10824 2 384144 205202 141120 -1 10823
10825 2 384122 205099 141160 -1 10824
10826 2 384249 204734 141200 -1 10825
10827 2 384202 204671 141320 -1 10826
10828 2 384171 204623 141360 -1 10827
10829 2 384229 204601 141400 -1 10828
10830 2 384539 204439 141400 -1 10829
10831 2 384717 204322 141480 -1 10830
10832 2 384898 204254 141520 -1 10831
10833 2 385072 204171 141520 -1 10832
10834 2 385157 204135 141440 -1 10833
10835 2 385425 204074 141440 -1 10834
10836 2 385691 204016 141360 -1 10835
10837 2 385765 204001 141280 -1 10836
10838 2 385847 203979 141200 -1 10837
10839 2 386006 203966 141120 -1 10838
10840 2 386107 203979 141080 -1 10839
10841 2 386161 203988 141040 -1 10840
10842 2 386206 203978 141000 -1 10841
10843 2 386226 203990 140960 -1 10842
10844 2 386318 204036 140880 -1 10843
10845 2 386384 204035 140840 -1 10844
10846 2 386412 204023 140800 -1 10845
10847 2 386419 204024 140760 -1 10846
10848 2 386436 204068 140720 -1 10847
10849 2 386438 204077 140680 -1 10848
10850 2 386434 204088 140600 -1 10849
10851 2 386410 204098 140560 -1 10850
10852 2 386484 204128 140520 -1 10851
10853 2 386504 204152 140480 -1 10852
10854 2 386622 204071 140480 -1 10853
10855 2 386629 204054 140440 -1 10854
10856 2 386621 204087 140360 -1 10855
10857 2 386612 204065 140320 -1 10856
10858 2 386615 204059 140280 -1 10857
10859 2 386507 204252 140440 -1 10853
10860 2 386506 204302 140400 -1 10859
10861 2 386493 204338 140360 -1 10860
10862 2 386524 204346 140320 -1 10861
10863 2 386544 204358 140240 -1 10862
10864 2 386595 204427 140200 -1 10863
10865 2 386581 204496 140160 -1 10864
10866 2 386577 204610 140120 -1 10865
10867 2 386679 204717 140160 -1 10866
10868 2 386745 204739 140200 -1 10867
10869 2 386813 204719 140240 -1 10868
10870 2 386844 204717 140320 -1 10869
10871 2 386857 204719 140360 -1 10870
10872 2 386512 204573 140000 -1 10866
10873 2 386478 204545 139920 -1 10872
10874 2 386403 204600 139840 -1 10873
10875 2 386333 204638 139760 -1 10874
10876 2 386372 204716 139720 -1 10875
10877 2 386370 204757 139680 -1 10876
10878 2 386340 204775 139600 -1 10877
10879 2 386344 204803 139520 -1 10878
10880 2 386328 204844 139440 -1 10879
10881 2 386360 204948 139400 -1 10880
10882 2 386379 204983 139320 -1 10881
10883 2 386466 205103 139200 -1 10882
10884 2 386482 205142 139160 -1 10883
10885 2 386493 205146 139080 -1 10884
10886 2 386465 205163 139000 -1 10885
10887 2 386442 205156 138920 -1 10886
10888 2 386427 205156 138880 -1 10887
10889 2 386416 205161 138840 -1 10888
10890 2 386425 205259 138800 -1 10889
10891 2 386373 205374 138760 -1 10890
10892 2 386353 205440 138680 -1 10891
10893 2 386351 205445 138600 -1 10892
10894 2 386318 205476 138520 -1 10893
10895 2 386297 205465 138440 -1 10894
10896 2 386250 205470 138360 -1 10895
10897 2 386168 205461 138280 -1 10896
10898 2 386035 205343 138160 -1 10897
10899 2 385949 205284 138080 -1 10898
10900 2 385867 204925 138000 -1 10899
10901 2 385816 204824 137960 -1 10900
10902 2 385771 204714 137920 -1 10901
10903 2 385871 204593 137880 -1 10902
10904 2 386068 204490 137840 -1 10903
10905 2 386107 204464 137760 -1 10904
10906 2 386195 204482 137680 -1 10905
10907 2 386239 204488 137640 -1 10906
10908 2 386450 204470 137560 -1 10907
10909 2 386555 204421 137520 -1 10908
10910 2 386609 204388 137480 -1 10909
10911 2 386618 204352 137440 -1 10910
10912 2 386794 204413 137400 -1 10911
10913 2 385733 204751 138000 -1 10901
10914 2 385722 204748 138080 -1 10913
10915 2 385708 204701 138160 -1 10914
10916 2 385726 204665 138240 -1 10915
10917 2 385738 204689 138280 -1 10916
10918 2 385796 204712 138320 -1 10917
10919 2 386210 204579 139680 -1 10875
10920 2 386183 204499 139600 -1 10919
10921 2 386160 204487 139560 -1 10920
10922 2 383997 204745 141440 -1 10829
10923 2 383891 204696 141480 -1 10922
10924 2 383839 204673 141520 -1 10923
10925 2 383797 204662 141600 -1 10924
10926 2 384365 205903 141200 -1 10823
10927 2 384535 206162 141240 -1 10926
10928 2 384655 206282 141280 -1 10927
10929 2 384779 206408 141320 -1 10928
10930 2 384916 206454 141440 -1 10929
10931 2 384915 206457 141520 -1 10930
10932 2 384911 206460 141600 -1 10931
10933 2 385061 206560 141680 -1 10932
10934 2 385402 206649 141640 -1 10933
10935 2 385497 206551 141680 -1 10934
10936 2 385575 206492 141720 -1 10935
10937 2 385720 206402 141720 -1 10936
10938 2 385762 206390 141760 -1 10937
10939 2 385830 206447 141800 -1 10938
10940 2 385876 206416 141880 -1 10939
10941 2 385891 206369 141960 -1 10940
10942 2 385964 206320 142040 -1 10941
10943 2 386036 206315 142120 -1 10942
10944 2 386043 206299 142200 -1 10943
10945 2 385985 206325 142320 -1 10944
10946 2 385958 206375 142400 -1 10945
10947 2 385910 206399 142480 -1 10946
10948 2 385843 206512 142560 -1 10947
10949 2 385852 206576 142640 -1 10948
10950 2 385943 206663 142880 -1 10949
10951 2 385926 206713 142920 -1 10950
10952 2 385879 206728 142960 -1 10951
10953 2 385759 206749 143040 -1 10952
10954 2 385700 206779 143160 -1 10953
10955 2 385694 206809 143240 -1 10954
10956 2 385689 206844 143320 -1 10955
10957 2 385674 206877 143400 -1 10956
10958 2 385493 206971 143480 -1 10957
10959 2 385502 207003 143520 -1 10958
10960 2 385486 206992 143600 -1 10959
10961 2 385384 206991 143680 -1 10960
10962 2 385322 207010 143760 -1 10961
10963 2 385268 206975 143920 -1 10962
10964 2 385127 206603 141360 -1 10929
10965 2 385323 206659 141360 -1 10964
10966 2 385547 206816 141320 -1 10965
10967 2 385913 206993 141240 -1 10966
10968 2 386048 206965 141160 -1 10967
10969 2 386194 206993 141080 -1 10968
10970 2 386399 206981 141040 -1 10969
10971 2 386464 206926 141000 -1 10970
10972 2 386661 206834 140960 -1 10971
10973 2 386692 206702 141000 -1 10972
10974 2 386739 206524 141040 -1 10973
10975 2 386587 206478 141160 -1 10974
10976 2 386449 206373 141240 -1 10975
10977 2 386376 206353 141320 -1 10976
10978 2 386341 206330 141360 -1 10977
10979 2 386272 206310 141440 -1 10978
10980 2 386237 206304 141480 -1 10979
10981 2 386219 206260 141560 -1 10980
10982 2 386257 206205 141640 -1 10981
10983 2 386307 206175 141720 -1 10982
10984 2 386319 206162 141760 -1 10983
10985 2 386310 206156 141800 -1 10984
10986 2 386315 206164 141840 -1 10985
10987 2 386359 206151 141920 -1 10986
10988 2 386357 206157 142000 -1 10987
10989 2 386382 206187 142080 -1 10988
10990 2 386424 206211 142200 -1 10989
10991 2 386438 206215 142240 -1 10990
10992 2 384747 205785 141360 -1 10928
10993 2 384841 205702 141440 -1 10992
10994 2 384926 205618 141520 -1 10993
10995 2 384830 205439 141560 -1 10994
10996 2 384862 205349 141600 -1 10995
10997 2 385083 205113 141640 -1 10996
10998 2 385165 205065 141680 -1 10997
10999 2 385178 205069 141720 -1 10998
11000 2 377494 199850 139240 -1 10727
11001 2 377565 199834 139200 -1 11000
11002 2 377589 199693 139160 -1 11001
11003 2 377588 199440 139120 -1 11002
11004 2 377681 199400 139040 -1 11003
11005 2 377875 199340 138960 -1 11004
11006 2 377969 199256 138920 -1 11005
11007 2 377946 199213 138880 -1 11006
11008 2 377921 199153 138840 -1 11007
11009 2 377904 199128 138800 -1 11008
11010 2 377916 199074 138720 -1 11009
11011 2 377944 199034 138680 -1 11010
11012 2 378017 199028 138600 -1 11011
11013 2 378168 199021 138560 -1 11012
11014 2 378190 199007 138480 -1 11013
11015 2 378220 199028 138440 -1 11014
11016 2 378226 199042 138400 -1 11015
11017 4 375739 199396 139120 32 10725
11018 4 375234 199444 139000 164 11017
11019 4 374964 199678 138920 98 11018
11020 4 374579 200412 138880 91 11019
11021 4 374581 200445 138840 91 11020
11022 4 374442 200591 138800 108 11021
11023 4 374345 200849 138720 96 11022
11024 4 374364 201078 138680 115 11023
11025 4 374386 201155 138600 115 11024
11026 4 374437 201342 138560 120 11025
11027 4 374393 201418 138520 154 11026
11028 4 374399 201540 138480 154 11027
11029 4 374395 201594 138440 154 11028
11030 4 374372 201670 138400 120 11029
11031 4 374358 201860 138320 189 11030
11032 4 374412 202021 138280 189 11031
11033 4 374428 202049 138200 189 11032
11034 4 374514 202199 138160 175 11033
11035 4 374484 202267 138080 175 11034
11036 4 374499 202366 138000 51 11035
11037 4 374504 202439 137920 51 11036
11038 4 374502 202566 137840 136 11037
11039 4 374468 202657 137760 136 11038
11040 4 374446 202904 137720 120 11039
11041 4 374440 203017 137680 75 11040
11042 4 374421 203216 137640 75 11041
11043 4 374465 203569 137560 64 11042
11044 4 374531 203880 137480 120 11043
11045 4 374641 204207 137400 107 11044
11046 4 374742 204532 137360 86 11045
11047 4 374734 204649 137280 107 11046
11048 4 374725 204825 137200 107 11047
11049 4 374722 204957 137160 86 11048
11050 4 374691 205027 137120 86 11049
11051 4 374664 205163 137080 86 11050
11052 4 374656 205261 137040 86 11051
11053 4 374678 205412 137000 107 11052
11054 4 374672 205598 136960 107 11053
11055 4 374658 205775 136920 108 11054
11056 4 374675 205874 136880 108 11055
11057 4 374683 205895 136840 120 11056
11058 4 374750 205983 136800 120 11057
11059 4 374751 206138 136760 120 11058
11060 4 374750 206336 136720 107 11059
11061 4 374741 206446 136680 124 11060
11062 4 374769 206547 136640 124 11061
11063 4 374863 207007 136600 60 11062
11064 4 374882 207136 136560 75 11063
11065 4 374920 207142 136520 75 11064
11066 4 374919 207143 136440 75 11065
11067 4 374890 207224 136360 75 11066
11068 4 374812 207430 136280 96 11067
11069 4 374796 207560 136200 91 11068
11070 4 374791 207684 136120 91 11069
11071 4 374790 207954 136040 91 11070
11072 4 374798 208191 136000 91 11071
11073 4 374710 208775 135960 -1 11072
11074 4 374552 209177 135920 -1 11073
11075 4 374238 209978 135880 -1 11074
11076 4 374142 210195 135840 -1 11075
11077 4 373938 210478 135800 -1 11076
11078 4 373853 210675 135720 -1 11077
11079 4 373775 210957 135640 -1 11078
11080 4 373752 210902 135560 -1 11079
11081 4 373702 210905 135400 -1 11080
11082 4 373661 211014 135240 -1 11081
11083 4 373606 211179 135160 -1 11082
11084 4 373760 211403 135080 -1 11083
11085 4 373638 211637 135040 -1 11084
11086 4 373596 211785 134920 -1 11085
11087 4 373559 211930 134840 -1 11086
11088 4 373524 212119 134680 -1 11087
11089 4 373414 212374 134600 -1 11088
11090 4 373365 212599 134520 -1 11089
11091 4 373201 213039 134400 -1 11090
11092 4 373149 213488 134280 -1 11091
11093 4 373111 213641 134200 -1 11092
11094 4 373086 213881 134120 -1 11093
11095 4 373023 214028 134040 -1 11094
11096 4 372952 214172 133960 -1 11095
11097 4 372969 214244 133920 -1 11096
11098 4 372966 214336 133880 -1 11097
11099 4 372925 214505 133840 -1 11098
11100 4 372885 214540 133800 -1 11099
11101 4 372858 214704 133720 -1 11100
11102 4 372898 214793 133640 -1 11101
11103 4 372914 214858 133560 -1 11102
11104 4 372952 214968 133400 -1 11103
11105 4 372927 215070 133280 -1 11104
11106 4 372902 215226 133160 -1 11105
11107 4 372850 215382 133040 -1 11106
11108 4 372805 215454 132920 -1 11107
11109 4 372750 215538 132800 -1 11108
11110 4 372693 215623 132680 -1 11109
11111 4 372633 215685 132600 -1 11110
11112 4 372595 215717 132480 -1 11111
11113 4 372524 215826 132400 -1 11112
11114 4 372296 216046 132240 -1 11113
11115 4 372167 216135 132120 -1 11114
11116 4 372100 216374 132040 -1 11115
11117 4 372084 216554 131960 -1 11116
11118 4 372082 216652 131880 -1 11117
11119 4 372083 216804 131760 -1 11118
11120 4 372000 216964 131680 -1 11119
11121 4 371853 217295 131640 -1 11120
11122 4 371808 217377 131560 -1 11121
11123 4 371693 217629 131520 -1 11122
11124 4 371670 217678 131440 -1 11123
11125 4 371644 217931 131360 -1 11124
11126 4 371531 218096 131280 -1 11125
11127 4 371491 218151 131200 -1 11126
11128 4 371472 218331 131160 -1 11127
11129 4 371460 218432 131120 -1 11128
11130 4 371413 218568 131000 -1 11129
11131 4 371339 218735 130920 -1 11130
11132 4 371251 218876 130840 -1 11131
11133 4 371173 219030 130760 -1 11132
11134 4 371071 219189 130680 -1 11133
11135 4 370920 219421 130600 -1 11134
11136 4 370651 219815 130520 -1 11135
11137 4 370639 219986 130480 -1 11136
11138 4 370732 220155 130400 -1 11137
11139 4 370775 220441 130320 -1 11138
11140 4 370747 220619 130240 -1 11139
11141 4 370724 220784 130160 -1 11140
11142 4 370686 221226 130160 -1 11141
11143 4 370315 221932 130120 -1 11142
11144 4 370152 222172 130040 -1 11143
11145 4 370098 222430 129960 -1 11144
11146 4 370057 222610 129920 -1 11145
11147 4 369998 222685 129880 -1 11146
11148 4 369928 222691 129840 -1 11147
11149 4 369817 222921 129720 -1 11148
11150 4 369730 223072 129640 -1 11149
11151 4 369566 223222 129560 -1 11150
11152 4 369457 223312 129520 -1 11151
11153 4 369343 223403 129480 -1 11152
11154 4 369301 223446 129440 -1 11153
11155 4 369239 223490 129360 -1 11154
11156 4 369173 223567 129320 -1 11155
11157 4 369131 223745 129160 -1 11156
11158 4 369054 224020 129080 -1 11157
11159 4 369013 224210 129000 -1 11158
11160 4 368939 224425 128920 -1 11159
11161 4 368853 224569 128840 -1 11160
11162 4 368816 224698 128800 -1 11161
11163 4 368765 224830 128720 -1 11162
11164 4 368667 224968 128640 -1 11163
11165 4 368581 225073 128560 -1 11164
11166 4 368490 225244 128480 -1 11165
11167 4 368370 225305 128400 -1 11166
11168 4 368293 225459 128320 -1 11167
11169 4 368203 225595 128280 -1 11168
11170 4 368160 225667 128240 -1 11169
11171 4 368093 225762 128200 -1 11170
11172 4 368002 225961 128120 -1 11171
11173 4 367988 225994 128080 -1 11172
11174 4 367968 226039 128040 -1 11173
11175 4 367893 226162 128000 -1 11174
11176 4 367825 226223 127920 -1 11175
11177 4 367647 226367 127840 -1 11176
11178 4 367570 226447 127760 -1 11177
11179 4 367484 226614 127680 -1 11178
11180 4 367475 226671 127600 -1 11179
11181 4 367398 226762 127520 -1 11180
11182 4 367359 226838 127440 -1 11181
11183 4 367307 226906 127360 -1 11182
11184 4 367283 226938 127280 -1 11183
11185 4 367188 227054 127200 -1 11184
11186 4 367158 227124 127120 -1 11185
11187 4 367245 227277 127040 -1 11186
11188 4 367258 227301 127000 -1 11187
11189 4 367294 227358 126920 -1 11188
11190 4 367368 227419 126840 -1 11189
11191 4 367411 227406 126760 -1 11190
11192 4 367313 227365 126680 -1 11191
11193 4 367318 227407 126560 -1 11192
11194 4 367285 227408 126440 -1 11193
11195 4 367217 227367 126320 -1 11194
11196 4 367158 227337 126200 -1 11195
11197 4 367092 227317 126080 -1 11196
11198 4 366989 227263 125960 -1 11197
11199 4 366891 227145 125880 -1 11198
11200 4 366829 226982 125760 -1 11199
11201 4 366801 226934 125640 -1 11200
11202 4 366790 226931 125600 -1 11201
11203 4 366704 226937 125400 -1 11202
11204 4 366633 226911 125280 -1 11203
11205 4 366518 226869 125160 -1 11204
11206 4 366516 226862 125120 -1 11205
11207 4 366460 226812 125040 -1 11206
11208 4 366362 226764 124920 -1 11207
11209 4 366282 226693 124800 -1 11208
11210 4 366195 226590 124680 -1 11209
11211 4 366196 226592 124640 -1 11210
11212 4 366131 226569 124600 -1 11211
11213 4 366120 226504 124520 -1 11212
11214 4 366299 226161 124440 -1 11213
11215 4 365905 226392 124360 -1 11214
11216 4 365870 226365 124240 -1 11215
11217 4 365751 226252 124160 -1 11216
11218 4 365738 226176 124040 -1 11217
11219 4 365707 226140 124000 -1 11218
11220 4 365610 226061 123920 -1 11219
11221 4 365582 226021 123840 -1 11220
11222 4 365506 225984 123760 -1 11221
11223 4 365464 225907 123680 -1 11222
11224 4 365451 225868 123640 -1 11223
11225 4 365441 225767 123600 -1 11224
11226 4 365415 225756 123520 -1 11225
11227 4 365405 225697 123400 -1 11226
11228 4 365378 225601 123360 -1 11227
11229 4 365397 225528 123280 -1 11228
11230 4 365409 225402 123200 -1 11229
11231 4 365428 225243 123080 -1 11230
11232 4 365468 225136 123000 -1 11231
11233 4 365499 225050 122880 -1 11232
11234 4 365506 224895 122720 -1 11233
11235 4 365502 224739 122600 -1 11234
11236 4 365492 224699 122480 -1 11235
11237 4 365451 224593 122400 -1 11236
11238 4 365455 224441 122320 -1 11237
11239 4 365496 224292 122240 -1 11238
11240 4 365490 224310 122120 -1 11239
11241 4 365519 224150 122000 -1 11240
11242 4 365523 224149 121880 -1 11241
11243 4 365525 224086 121760 -1 11242
11244 4 365550 224032 121720 -1 11243
11245 4 365599 223925 121640 -1 11244
11246 4 365661 223778 121480 -1 11245
11247 4 365632 223511 121360 -1 11246
11248 4 365565 223316 121280 -1 11247
11249 4 365533 222980 121160 -1 11248
11250 4 365476 222594 121040 -1 11249
11251 4 365415 222260 120920 -1 11250
11252 4 365367 221852 120800 -1 11251
11253 4 365381 221512 120680 -1 11252
11254 4 365462 221203 120600 -1 11253
11255 4 365552 220911 120480 -1 11254
11256 4 365568 220589 120360 -1 11255
11257 4 365515 220426 120280 -1 11256
11258 4 365439 220375 120240 -1 11257
11259 4 365385 220101 120120 -1 11258
11260 4 365348 219877 120000 -1 11259
11261 4 365268 219573 119880 -1 11260
11262 4 365181 219397 119800 -1 11261
11263 4 365089 219007 119720 -1 11262
11264 4 365113 218844 119680 -1 11263
11265 4 365065 218528 119520 -1 11264
11266 4 365041 218358 119440 -1 11265
11267 4 365026 217654 119360 -1 11266
11268 4 365138 217197 119280 -1 11267
11269 4 365201 216971 119240 -1 11268
11270 4 365249 216593 119120 -1 11269
11271 4 365347 216303 119040 -1 11270
11272 4 365329 216151 118960 -1 11271
11273 4 365388 215828 118920 -1 11272
11274 4 365369 215632 118880 -1 11273
11275 4 365429 215118 118760 -1 11274
11276 4 365536 214872 118680 -1 11275
11277 4 365520 214715 118640 -1 11276
11278 4 365549 214550 118600 -1 11277
11279 4 365660 214436 118560 -1 11278
11280 4 365753 214318 118520 -1 11279
11281 4 365760 214175 118480 -1 11280
11282 4 365792 213928 118360 -1 11281
11283 4 365869 213730 118320 -1 11282
11284 4 365937 213639 118280 -1 11283
11285 4 366039 213396 118200 -1 11284
11286 4 366197 213150 118160 -1 11285
11287 4 366348 212992 118120 -1 11286
11288 4 366418 212876 118080 -1 11287
11289 4 366460 212760 118040 -1 11288
11290 4 366565 212402 117960 -1 11289
11291 4 366593 212087 117880 -1 11290
11292 4 366653 211985 117800 -1 11291
11293 4 366756 211636 117720 -1 11292
11294 4 366864 211443 117680 -1 11293
11295 4 366901 211275 117640 -1 11294
11296 4 366941 211010 117560 -1 11295
11297 4 367048 210582 117480 -1 11296
11298 4 367166 210355 117400 -1 11297
11299 4 367193 210141 117320 -1 11298
11300 4 367299 209759 117240 -1 11299
11301 4 367397 209482 117160 -1 11300
11302 4 367438 209253 117120 -1 11301
11303 4 367508 208857 117040 -1 11302
11304 4 367652 208527 116960 -1 11303
11305 4 367767 208155 116920 -1 11304
11306 4 367851 207743 116880 -1 11305
11307 4 367999 206724 116840 -1 11306
11308 4 368132 206098 116800 -1 11307
11309 4 368561 204907 116760 -1 11308
11310 4 368873 204395 116760 -1 11309
11311 4 368958 204071 116840 -1 11310
11312 4 369174 203783 116840 -1 11311
11313 4 369230 203374 116920 -1 11312
11314 4 369383 203101 116960 -1 11313
11315 4 369824 202164 117000 -1 11314
11316 4 369872 201835 117080 -1 11315
11317 4 370192 201379 117200 -1 11316
11318 4 370448 200733 117280 -1 11317
11319 4 370856 199732 117280 -1 11318
11320 4 371431 198867 117200 -1 11319
11321 4 371630 198446 117160 -1 11320
11322 4 372191 197654 117120 -1 11321
11323 4 372440 197404 117080 -1 11322
11324 4 372799 197076 117240 -1 11323
11325 4 372881 197092 117360 -1 11324
11326 4 373204 196801 117400 -1 11325
11327 4 373406 196628 117440 -1 11326
11328 4 373558 196485 117480 -1 11327
11329 4 373630 196398 117520 -1 11328
11330 4 373740 196309 117560 -1 11329
11331 4 373982 196198 117640 -1 11330
11332 4 374310 195971 117720 -1 11331
11333 4 374641 195816 117800 -1 11332
11334 4 375021 195531 117920 -1 11333
11335 4 375580 195154 118000 -1 11334
11336 4 376014 194813 118040 -1 11335
11337 4 376268 194574 118080 -1 11336
11338 4 376398 194435 118120 -1 11337
11339 4 376577 194282 118200 -1 11338
11340 4 376634 194195 118280 -1 11339
11341 4 376958 194049 118360 -1 11340
11342 4 377372 193622 118400 -1 11341
11343 4 377591 193090 118440 -1 11342
11344 4 378216 192544 118520 -1 11343
11345 4 378382 192342 118680 -1 11344
11346 4 378518 192251 118800 -1 11345
11347 4 378862 192087 119000 -1 11346
11348 4 379041 191990 119120 -1 11347
11349 4 379270 191806 119200 -1 11348
11350 4 380210 191362 119240 -1 11349
11351 4 380423 191191 119560 -1 11350
11352 4 380450 191170 119600 -1 11351
11353 4 380971 190805 119760 -1 11352
11354 4 381322 190754 119920 -1 11353
11355 4 381577 190635 119960 -1 11354
11356 4 381812 190636 120080 -1 11355
11357 4 382271 190545 120200 -1 11356
11358 4 382414 190578 120320 -1 11357
11359 4 382667 190577 120480 -1 11358
11360 4 382830 190580 120640 -1 11359
11361 4 383189 190635 120680 -1 11360
11362 4 383189 190636 120800 -1 11361
11363 4 383327 190753 120920 -1 11362
11364 4 383500 190794 121000 -1 11363
11365 4 383684 190845 121160 -1 11364
11366 4 383762 190860 121320 -1 11365
11367 4 383861 190831 121480 -1 11366
11368 4 384043 191110 121640 -1 11367
11369 4 384174 191263 121720 -1 11368
11370 4 384282 191389 121840 -1 11369
11371 4 384663 191814 121960 -1 11370
11372 4 385106 192569 122240 -1 11371
11373 2 385174 192648 122040 -1 11372
11374 2 385345 192805 121800 -1 11373
11375 2 385671 193125 121680 -1 11374
11376 2 385860 193343 121480 -1 11375
11377 2 386027 193558 121280 -1 11376
11378 2 386222 194008 121080 -1 11377
11379 2 386226 194000 121000 -1 11378
11380 2 386306 194028 120920 -1 11379
11381 2 386387 194055 120840 -1 11380
11382 2 386724 194355 120720 -1 11381
11383 2 387171 194893 120680 -1 11382
11384 2 387170 194937 120520 -1 11383
11385 2 387354 195077 120440 -1 11384
11386 2 387535 195218 120360 -1 11385
11387 2 387560 195187 120200 -1 11386
11388 2 388217 195333 120280 -1 11387
11389 2 388421 195297 120160 -1 11388
11390 2 388546 195214 120040 -1 11389
11391 2 388615 195173 119920 -1 11390
11392 2 388769 195195 119880 -1 11391
11393 2 389031 195316 119720 -1 11392
11394 2 389102 195369 119560 -1 11393
11395 2 389106 195417 119440 -1 11394
11396 2 389310 195557 119360 -1 11395
11397 2 389782 195704 119240 -1 11396
11398 2 389883 195796 119080 -1 11397
11399 2 390034 195912 118880 -1 11398
11400 2 390034 195913 118680 -1 11399
11401 2 390182 196064 118560 -1 11400
11402 2 390538 196112 118440 -1 11401
11403 2 390739 196128 118360 -1 11402
11404 2 390941 196214 118240 -1 11403
11405 2 391166 196197 118080 -1 11404
11406 2 391336 196179 118000 -1 11405
11407 2 391557 196115 117880 -1 11406
11408 2 391594 196066 117760 -1 11407
11409 2 391998 196022 117680 -1 11408
11410 2 392423 195990 117600 -1 11409
11411 2 392450 195991 117440 -1 11410
11412 2 392751 196038 117280 -1 11411
11413 2 393122 196111 117160 -1 11412
11414 2 393223 196141 117120 -1 11413
11415 2 393514 196145 117040 -1 11414
11416 2 394027 196299 116880 -1 11415
11417 2 394519 196456 116840 -1 11416
11418 2 394694 196577 116760 -1 11417
11419 2 395185 196766 116640 -1 11418
11420 2 395570 196973 116520 -1 11419
11421 2 395956 197169 116440 -1 11420
11422 2 396110 197321 116360 -1 11421
11423 2 396493 197557 116280 -1 11422
11424 2 396621 197789 116280 -1 11423
11425 2 396640 197950 116080 -1 11424
11426 2 397181 198581 116040 -1 11425
11427 2 397391 199214 115960 -1 11426
11428 2 397429 199310 115840 -1 11427
11429 2 397568 199458 115720 -1 11428
11430 2 397591 200036 115680 -1 11429
11431 2 397773 200227 115560 -1 11430
11432 2 397832 200404 115440 -1 11431
11433 2 397796 200372 115400 -1 11432
11434 2 397666 200764 115320 -1 11433
11435 2 397671 200844 115280 -1 11434
11436 2 397817 201002 115160 -1 11435
11437 2 397957 201160 115080 -1 11436
11438 2 398155 201232 115000 -1 11437
11439 2 398300 201571 114880 -1 11438
11440 2 399030 202361 114880 -1 11439
11441 2 399754 203055 114840 -1 11440
11442 2 400001 203251 114720 -1 11441
11443 2 400275 203438 114600 -1 11442
11444 2 400301 203474 114480 -1 11443
11445 2 400541 203628 114360 -1 11444
11446 2 400712 203712 114280 -1 11445
11447 2 400777 203776 114200 -1 11446
11448 2 400934 203886 114120 -1 11447
11449 2 400911 204049 114040 -1 11448
11450 2 401265 204291 113920 -1 11449
11451 2 401320 204175 113840 -1 11450
11452 2 401313 204337 113720 -1 11451
11453 2 401441 204492 113600 -1 11452
11454 2 401651 204740 113480 -1 11453
11455 2 401703 205052 113360 -1 11454
11456 2 401736 205253 113280 -1 11455
11457 2 401858 205429 113200 -1 11456
11458 2 401883 205564 113120 -1 11457
11459 2 402004 205973 113040 -1 11458
11460 2 402126 206450 112960 -1 11459
11461 2 402102 206611 112880 -1 11460
11462 2 402118 206689 112840 -1 11461
11463 2 402150 206845 112760 -1 11462
11464 2 402243 207118 112600 -1 11463
11465 2 402325 207599 112520 -1 11464
11466 2 402404 208161 112600 -1 11465
11467 2 402532 209012 112680 -1 11466
11468 2 402702 209391 112520 -1 11467
11469 2 402792 209498 112440 -1 11468
11470 2 402841 209550 112400 -1 11469
11471 2 402897 209669 112360 -1 11470
11472 2 403012 209891 112200 -1 11471
11473 2 402952 210036 112040 -1 11472
11474 2 402958 210052 112000 -1 11473
11475 2 403016 210185 111920 -1 11474
11476 2 403044 210241 111840 -1 11475
11477 2 402996 210409 111760 -1 11476
11478 2 402954 210429 111600 -1 11477
11479 2 402915 210398 111440 -1 11478
11480 2 402926 210391 111360 -1 11479
11481 2 402951 210358 111240 -1 11480
11482 2 402842 210249 111120 -1 11481
11483 2 402727 210172 111000 -1 11482
11484 2 402659 210045 110920 -1 11483
11485 2 402565 209917 110840 -1 11484
11486 2 402424 209794 110760 -1 11485
11487 2 402378 209784 110680 -1 11486
11488 2 402325 209663 110600 -1 11487
11489 2 402264 209586 110520 -1 11488
11490 2 402276 209508 110440 -1 11489
11491 2 402238 209519 110320 -1 11490
11492 2 402221 209460 110200 -1 11491
11493 2 402201 209381 110080 -1 11492
11494 2 402228 209290 109960 -1 11493
11495 2 402243 209247 109840 -1 11494
11496 2 402264 209255 109760 -1 11495
11497 2 402275 209211 109720 -1 11496
11498 2 402282 209174 109640 -1 11497
11499 2 402298 209087 109560 -1 11498
11500 2 402287 209088 109480 -1 11499
11501 2 402321 208996 109400 -1 11500
11502 2 402367 208886 109320 -1 11501
11503 2 402375 208819 109240 -1 11502
11504 2 402481 208736 109160 -1 11503
11505 2 402540 208657 109040 -1 11504
11506 2 402565 208601 108920 -1 11505
11507 2 402565 208534 108800 -1 11506
11508 2 402569 208461 108680 -1 11507
11509 2 402494 208421 108560 -1 11508
11510 2 402434 208303 108440 -1 11509
11511 2 402350 208299 108280 -1 11510
11512 2 402275 208283 108200 -1 11511
11513 2 402087 208132 108120 -1 11512
11514 2 401958 208086 108080 -1 11513
11515 2 401800 207882 108080 -1 11514
11516 2 401708 207863 108000 -1 11515
11517 2 401664 207989 107960 -1 11516
11518 2 401715 208064 107920 -1 11517
11519 2 401719 208097 107880 -1 11518
11520 2 401474 207997 107720 -1 11519
11521 2 401343 207986 107640 -1 11520
11522 2 401237 208022 107560 -1 11521
11523 2 401177 208057 107520 -1 11522
11524 2 401078 208151 107440 -1 11523
11525 2 401061 208078 107400 -1 11524
11526 2 401027 208105 107360 -1 11525
11527 2 400983 208135 107280 -1 11526
11528 2 400879 208201 107200 -1 11527
11529 2 400870 208215 107160 -1 11528
11530 2 400856 208243 107120 -1 11529
11531 2 400793 208290 107040 -1 11530
11532 2 400790 208350 107000 -1 11531
11533 2 400768 208441 106960 -1 11532
11534 2 400782 208553 106880 -1 11533
11535 2 400772 208633 106800 -1 11534
11536 2 400691 208746 106720 -1 11535
11537 2 400622 208814 106640 -1 11536
11538 2 400541 208907 106560 -1 11537
11539 2 400419 209070 106480 -1 11538
11540 2 400480 209235 106400 -1 11539
11541 2 400523 209307 106360 -1 11540
11542 2 400553 209427 106280 -1 11541
11543 2 400586 209501 106200 -1 11542
11544 2 400607 209535 106120 -1 11543
11545 2 400611 209627 106080 -1 11544
11546 2 400613 209715 106000 -1 11545
11547 2 400672 209744 105920 -1 11546
11548 2 400644 209753 105880 -1 11547
11549 2 400629 209782 105840 -1 11548
11550 2 400621 209777 105760 -1 11549
11551 2 400578 209744 105680 -1 11550
11552 2 400598 209735 105600 -1 11551
11553 2 400700 209680 105560 -1 11552
11554 2 400679 209652 105480 -1 11553
11555 2 400672 209678 105440 -1 11554
11556 2 400682 209676 105400 -1 11555
11557 2 400664 209714 105320 -1 11556
11558 2 400626 209717 105240 -1 11557
11559 2 400605 209685 105160 -1 11558
11560 2 400612 209688 105080 -1 11559
11561 2 400554 209700 105000 -1 11560
11562 2 400565 209702 104960 -1 11561
11563 2 400592 209760 104880 -1 11562
11564 2 400555 209735 104800 -1 11563
11565 2 400526 209724 104760 -1 11564
11566 2 400508 209717 104720 -1 11565
11567 2 400509 209734 104640 -1 11566
11568 2 400486 209710 104600 -1 11567
11569 2 400443 209728 104520 -1 11568
11570 2 400397 209758 104480 -1 11569
11571 2 400331 210068 104400 -1 11570
11572 2 400232 209981 104320 -1 11571
11573 2 400167 209987 104240 -1 11572
11574 2 400081 209984 104160 -1 11573
11575 2 400017 210013 104080 -1 11574
11576 2 399898 210051 104000 -1 11575
11577 2 399799 210049 103920 -1 11576
11578 2 399729 210021 103840 -1 11577
11579 2 399665 210016 103760 -1 11578
11580 2 399616 210065 103600 -1 11579
11581 2 399604 210083 103480 -1 11580
11582 2 399596 210127 103360 -1 11581
11583 2 399608 210151 103240 -1 11582
11584 2 399570 210192 103120 -1 11583
11585 2 399555 210253 103040 -1 11584
11586 2 399572 210307 102920 -1 11585
11587 2 399586 210350 102840 -1 11586
11588 2 399619 210425 102800 -1 11587
11589 2 399663 210469 102680 -1 11588
11590 2 399711 210503 102640 -1 11589
11591 2 399813 210423 102520 -1 11590
11592 2 399834 210493 102440 -1 11591
11593 2 399843 210516 102400 -1 11592
11594 2 399777 210598 102280 -1 11593
11595 2 399712 210672 102200 -1 11594
11596 2 399701 210752 102120 -1 11595
11597 2 399707 210769 102040 -1 11596
11598 2 399766 210726 101880 -1 11597
11599 2 399888 210739 101800 -1 11598
11600 2 399934 210828 101720 -1 11599
11601 2 400042 210922 101680 -1 11600
11602 2 400035 210935 101640 -1 11601
11603 2 402057 208221 107880 -1 11519
11604 2 402184 208316 107800 -1 11603
11605 2 402269 208362 107760 -1 11604
11606 2 402364 208491 107720 -1 11605
11607 2 402641 208666 107720 -1 11606
11608 2 402998 208768 107720 -1 11607
11609 2 403082 208888 107720 -1 11608
11610 2 403166 209108 107640 -1 11609
11611 2 403273 209425 107640 -1 11610
11612 2 403519 209651 107640 -1 11611
11613 2 403560 209907 107560 -1 11612
11614 2 403740 210076 107520 -1 11613
11615 2 403927 210172 107520 -1 11614
11616 2 404036 210084 107400 -1 11615
11617 2 404284 210222 107320 -1 11616
11618 2 404339 210261 107280 -1 11617
11619 2 404241 210257 107120 -1 11618
11620 2 404276 210106 107040 -1 11619
11621 2 404262 210089 106960 -1 11620
11622 2 404271 210084 106840 -1 11621
11623 2 404353 210079 106760 -1 11622
11624 2 404389 210055 106680 -1 11623
11625 2 404482 210031 106600 -1 11624
11626 2 404603 210017 106480 -1 11625
11627 2 404681 209934 106360 -1 11626
11628 2 404672 209847 106280 -1 11627
11629 2 404609 209801 106240 -1 11628
11630 2 404581 209768 106160 -1 11629
11631 2 404463 209681 106040 -1 11630
11632 2 404441 209530 105840 -1 11631
11633 2 404463 209485 105720 -1 11632
11634 2 404432 209434 105600 -1 11633
11635 2 404388 209491 105520 -1 11634
11636 2 404411 209512 105480 -1 11635
11637 2 404370 209454 105400 -1 11636
11638 2 404367 209441 105360 -1 11637
11639 2 404405 209402 105320 -1 11638
11640 2 404407 209191 105280 -1 11639
11641 2 404300 209091 105240 -1 11640
11642 2 404311 209094 105160 -1 11641
11643 2 404309 209047 105080 -1 11642
11644 2 404285 209023 105000 -1 11643
11645 2 404265 209022 104960 -1 11644
11646 2 404261 209008 104920 -1 11645
11647 2 404254 208933 104880 -1 11646
11648 2 404218 208834 104800 -1 11647
11649 2 404164 208718 104760 -1 11648
11650 2 404141 208679 104680 -1 11649
11651 2 404081 208632 104600 -1 11650
11652 2 403972 208536 104520 -1 11651
11653 2 403910 208441 104440 -1 11652
11654 2 403767 208609 104400 -1 11653
11655 2 403666 208499 104360 -1 11654
11656 2 403654 208368 104320 -1 11655
11657 2 403647 208199 104240 -1 11656
11658 2 403620 207991 104160 -1 11657
11659 2 403596 207871 104080 -1 11658
11660 2 403628 207748 104040 -1 11659
11661 2 403760 207482 104040 -1 11660
11662 2 403798 207363 103960 -1 11661
11663 2 403766 207211 103840 -1 11662
11664 2 403723 207176 103800 -1 11663
11665 2 403726 207153 103720 -1 11664
11666 2 403646 207099 103640 -1 11665
11667 2 403575 207013 103560 -1 11666
11668 2 403497 206938 103480 -1 11667
11669 2 403431 206734 103400 -1 11668
11670 2 403314 206490 103320 -1 11669
11671 2 403183 206382 103280 -1 11670
11672 2 403139 206341 103240 -1 11671
11673 2 403096 206298 103200 -1 11672
11674 2 403004 206221 103120 -1 11673
11675 2 402927 206058 103080 -1 11674
11676 2 402669 205866 103080 -1 11675
11677 2 402001 205784 103080 -1 11676
11678 2 401417 205861 103040 -1 11677
11679 2 401419 205810 102920 -1 11678
11680 2 401328 205790 102840 -1 11679
11681 2 401154 205752 102720 -1 11680
11682 2 400986 205778 102760 -1 11681
11683 2 400718 205810 102800 -1 11682
11684 2 400417 205852 102880 -1 11683
11685 2 400299 205900 102920 -1 11684
11686 2 401244 205856 103120 -1 11678
11687 2 401179 205878 103200 -1 11686
11688 2 400979 205876 103280 -1 11687
11689 2 400911 205848 103320 -1 11688
11690 2 400917 205818 103440 -1 11689
11691 2 400775 205780 103520 -1 11690
11692 2 400670 205836 103560 -1 11691
11693 2 400582 205850 103640 -1 11692
11694 2 400562 205882 103720 -1 11693
11695 2 400558 205898 103760 -1 11694
11696 2 402591 205692 102920 -1 11676
11697 2 402628 205568 102840 -1 11696
11698 2 402639 205538 102800 -1 11697
11699 2 402669 205528 102760 -1 11698
11700 2 402689 205511 102720 -1 11699
11701 2 402707 205501 102680 -1 11700
11702 2 402706 205500 102640 -1 11701
11703 2 402694 205442 102520 -1 11702
11704 2 402643 205500 102400 -1 11703
11705 2 402604 205631 102360 -1 11704
11706 2 402473 205683 102320 -1 11705
11707 2 402419 205733 102320 -1 11706
11708 2 402271 205757 102320 -1 11707
11709 2 402239 205791 102320 -1 11708
11710 2 402234 205796 102360 -1 11709
11711 2 402222 205799 102400 -1 11710
11712 2 402235 205779 102480 -1 11711
11713 2 402232 205760 102520 -1 11712
11714 2 402307 205919 102640 -1 11713
11715 2 402350 205944 102720 -1 11714
11716 2 402395 205939 102840 -1 11715
11717 2 402400 205908 102880 -1 11716
11718 2 403990 209128 105240 -1 11641
11719 2 403890 209186 105320 -1 11718
11720 2 403942 209241 105360 -1 11719
11721 2 404605 210497 107280 -1 11618
11722 2 404917 210745 107320 -1 11721
11723 2 405214 211022 107320 -1 11722
11724 2 405533 211225 107360 -1 11723
11725 2 405789 211349 107360 -1 11724
11726 2 405786 211408 107320 -1 11725
11727 2 405783 211465 107280 -1 11726
11728 2 405848 211500 107200 -1 11727
11729 2 406010 211684 107080 -1 11728
11730 2 406196 211743 107000 -1 11729
11731 2 406405 211774 106920 -1 11730
11732 2 406485 211787 106840 -1 11731
11733 2 406745 211860 106680 -1 11732
11734 2 406859 211849 106600 -1 11733
11735 2 407402 211762 106560 -1 11734
11736 2 407529 211792 106520 -1 11735
11737 2 407890 212038 106480 -1 11736
11738 2 407987 212110 106360 -1 11737
11739 2 407950 212063 106320 -1 11738
11740 2 408118 212221 106320 -1 11739
11741 2 408201 212268 106240 -1 11740
11742 2 408321 212297 106200 -1 11741
11743 2 408403 212206 106120 -1 11742
11744 2 408676 212319 106240 -1 11743
11745 2 408893 212323 106320 -1 11744
11746 2 409022 212322 106400 -1 11745
11747 2 409230 212300 106440 -1 11746
11748 2 409298 212264 106480 -1 11747
11749 2 409510 212392 106480 -1 11748
11750 2 409793 212597 106520 -1 11749
11751 2 410139 212697 106520 -1 11750
11752 2 410305 212852 106520 -1 11751
11753 2 410352 212949 106480 -1 11752
11754 2 410474 212993 106480 -1 11753
11755 2 410585 213076 106400 -1 11754
11756 2 410649 213144 106320 -1 11755
11757 2 410713 213289 106280 -1 11756
11758 2 410786 213355 106240 -1 11757
11759 2 410864 213318 106240 -1 11758
11760 2 410934 213273 106320 -1 11759
11761 2 411086 213196 106480 -1 11760
11762 2 411236 213094 106560 -1 11761
11763 2 411293 212963 106680 -1 11762
11764 2 411385 213008 106760 -1 11763
11765 2 411595 213118 106760 -1 11764
11766 2 411872 213044 106800 -1 11765
11767 2 411988 212924 106880 -1 11766
11768 2 412106 212887 107000 -1 11767
11769 2 412191 212957 107040 -1 11768
11770 2 412300 213073 107080 -1 11769
11771 2 412428 213095 107120 -1 11770
11772 2 412556 213119 107200 -1 11771
11773 2 412654 213173 107320 -1 11772
11774 2 412794 213240 107480 -1 11773
11775 2 412885 213299 107560 -1 11774
11776 2 412906 213373 107680 -1 11775
11777 2 412996 213369 107800 -1 11776
11778 2 413159 213416 107960 -1 11777
11779 2 413236 213439 108040 -1 11778
11780 2 413344 213376 108080 -1 11779
11781 2 413460 213222 108080 -1 11780
11782 2 413540 213000 108080 -1 11781
11783 2 413653 212902 108120 -1 11782
11784 2 413769 212824 108200 -1 11783
11785 2 413741 212770 108240 -1 11784
11786 2 413753 212706 108280 -1 11785
11787 2 413771 212674 108320 -1 11786
11788 2 413895 212684 108400 -1 11787
11789 2 414215 212668 108520 -1 11788
11790 2 414335 212626 108600 -1 11789
11791 2 414383 212584 108680 -1 11790
11792 2 414409 212608 108720 -1 11791
11793 2 414598 212630 108920 -1 11792
11794 2 414776 212696 109160 -1 11793
11795 2 414784 212692 109200 -1 11794
11796 2 414905 212654 109360 -1 11795
11797 2 415209 212566 109480 -1 11796
11798 2 415281 212576 109680 -1 11797
11799 2 415590 212694 109960 -1 11798
11800 2 415606 212752 110040 -1 11799
11801 2 415623 212810 110120 -1 11800
11802 2 415731 212732 110040 -1 11800
11803 2 415903 212734 109960 -1 11802
11804 2 416029 212692 110040 -1 11803
11805 2 416125 212676 110160 -1 11804
11806 2 416142 212648 110200 -1 11805
11807 2 416118 212668 110320 -1 11806
11808 2 416046 212682 110400 -1 11807
11809 2 415966 212746 110480 -1 11808
11810 2 415821 212786 110520 -1 11809
11811 2 415710 212868 110520 -1 11810
11812 2 416011 212722 110560 -1 11810
11813 2 416105 212688 110640 -1 11812
11814 2 413671 212544 108320 -1 11787
11815 2 413520 212458 108360 -1 11814
11816 2 413396 212450 108400 -1 11815
11817 2 413358 212386 108520 -1 11816
11818 2 413280 212308 108560 -1 11817
11819 2 413356 212446 108600 -1 11817
11820 2 413326 212488 108800 -1 11819
11821 2 413226 212534 108840 -1 11820
11822 2 413161 212506 108880 -1 11821
11823 2 412965 212404 108760 -1 11822
11824 2 413511 213250 108120 -1 11781
11825 2 413654 213330 108120 -1 11824
11826 2 413783 213266 108160 -1 11825
11827 2 413915 213254 108240 -1 11826
11828 2 413979 213238 108280 -1 11827
11829 2 414037 213240 108320 -1 11828
11830 2 413329 213452 108120 -1 11780
11831 2 413378 213530 108240 -1 11830
11832 2 413548 213603 108440 -1 11831
11833 2 413576 213618 108480 -1 11832
11834 2 413640 213649 108560 -1 11833
11835 2 413729 213687 108800 -1 11834
11836 2 413930 213952 108960 -1 11835
11837 2 414018 214066 109040 -1 11836
11838 2 414026 214138 109120 -1 11837
11839 2 414045 214208 109200 -1 11838
11840 2 414161 214289 109320 -1 11839
11841 2 414278 214444 109440 -1 11840
11842 2 414385 214600 109600 -1 11841
11843 2 414349 214737 109720 -1 11842
11844 2 414375 214863 109840 -1 11843
11845 2 414381 215006 109960 -1 11844
11846 2 414373 215002 110160 -1 11845
11847 2 414316 214986 110200 -1 11846
11848 2 414344 215007 110240 -1 11847
11849 2 414341 215027 110320 -1 11848
11850 2 414421 215102 110400 -1 11849
11851 2 414439 215196 110560 -1 11850
11852 2 414436 215285 110680 -1 11851
11853 2 414350 215322 110880 -1 11852
11854 2 414385 215445 111040 -1 11853
11855 2 414437 215616 111240 -1 11854
11856 2 414393 215827 111360 -1 11855
11857 2 414362 216107 111440 -1 11856
11858 2 414222 216461 111520 -1 11857
11859 2 414252 216636 111600 -1 11858
11860 2 414357 217178 111680 -1 11859
11861 2 414447 217356 111720 -1 11860
11862 2 414488 217473 111800 -1 11861
11863 2 414453 217577 111920 -1 11862
11864 2 414434 217607 112000 -1 11863
11865 2 414512 217780 112120 -1 11864
11866 2 414530 217808 112200 -1 11865
11867 2 414476 217892 112320 -1 11866
11868 2 414433 217888 112560 -1 11867
11869 2 414335 217915 112640 -1 11868
11870 2 414249 218012 112880 -1 11869
11871 2 414132 218120 113000 -1 11870
11872 2 414002 218179 113240 -1 11871
11873 2 413892 218256 113320 -1 11872
11874 2 413715 218290 113520 -1 11873
11875 2 413548 218400 113640 -1 11874
11876 2 413322 218492 113760 -1 11875
11877 2 413061 218516 113840 -1 11876
11878 2 412990 218558 113880 -1 11877
11879 2 412819 218597 113960 -1 11878
11880 2 412720 218676 114000 -1 11879
11881 2 412571 219000 114000 -1 11880
11882 2 412265 219378 113680 -1 11881
11883 2 412319 219193 114160 -1 11881
11884 2 412294 219346 114240 -1 11883
11885 2 412237 219388 114360 -1 11884
11886 2 412162 219420 114480 -1 11885
11887 2 412056 219464 114520 -1 11886
11888 2 411951 219507 114560 -1 11887
11889 2 411896 219847 114560 -1 11888
11890 2 412015 220059 114560 -1 11889
11891 2 411956 220199 114560 -1 11890
11892 2 411880 220348 114640 -1 11891
11893 2 411694 220477 114760 -1 11892
11894 2 411655 220636 114920 -1 11893
11895 2 411604 220720 114960 -1 11894
11896 2 411592 220756 115000 -1 11895
11897 2 411565 220769 115040 -1 11896
11898 2 411500 220985 115160 -1 11897
11899 2 411409 221159 115240 -1 11898
11900 2 411428 221321 115320 -1 11899
11901 2 411461 221724 115400 -1 11900
11902 2 411452 222012 115480 -1 11901
11903 2 411644 221653 115480 -1 11902
11904 2 411664 221373 115480 -1 11903
11905 2 411715 221325 115600 -1 11904
11906 2 411755 221383 115640 -1 11905
11907 2 411865 221375 115720 -1 11906
11908 2 411436 222304 115560 -1 11902
11909 2 411426 222462 115600 -1 11908
11910 2 411529 222641 115680 -1 11909
11911 2 411455 222361 115680 -1 11910
11912 2 411359 222315 115760 -1 11911
11913 2 411306 222313 115880 -1 11912
11914 2 411334 222874 115720 -1 11910
11915 2 411254 223027 115800 -1 11914
11916 2 411080 223139 115840 -1 11915
11917 2 411037 223172 115920 -1 11916
11918 2 411050 223270 116000 -1 11917
11919 2 411074 223308 116080 -1 11918
11920 2 411095 223432 116200 -1 11919
11921 2 411010 223589 116240 -1 11920
11922 2 410997 223724 116320 -1 11921
11923 2 410991 223791 116360 -1 11922
11924 2 411031 223819 116440 -1 11923
11925 2 411054 223935 116480 -1 11924
11926 2 411050 224025 116520 -1 11925
11927 2 411040 224083 116560 -1 11926
11928 2 411083 223709 116600 -1 11927
11929 2 410983 223613 116680 -1 11928
11930 2 410855 224333 116600 -1 11927
11931 2 410606 224529 116560 -1 11930
11932 2 410538 224509 116480 -1 11931
11933 2 410271 224653 116640 -1 11932
11934 2 410193 224647 116760 -1 11933
11935 2 410159 224663 116840 -1 11934
11936 2 409793 224699 116720 -1 11935
11937 2 409578 224659 116640 -1 11936
11938 2 409234 224591 116560 -1 11937
11939 2 409152 224341 116520 -1 11938
11940 2 409108 224267 116480 -1 11939
11941 2 409123 224259 116440 -1 11940
11942 2 408992 224389 116560 -1 11939
11943 2 408753 224345 116600 -1 11942
11944 2 408515 224293 116600 -1 11943
11945 2 408469 224235 116560 -1 11944
11946 2 408274 224187 116600 -1 11945
11947 2 408086 224099 116560 -1 11946
11948 2 407835 224043 116480 -1 11947
11949 2 407557 224005 116400 -1 11948
11950 2 407336 224025 116400 -1 11949
11951 2 407228 224033 116360 -1 11950
11952 2 407042 224247 116240 -1 11951
11953 2 406841 224407 116200 -1 11952
11954 2 406625 224435 116240 -1 11953
11955 2 407898 211998 106240 -1 11739
11956 2 407865 211917 106160 -1 11955
11957 2 407846 211941 106080 -1 11956
11958 2 407760 211965 106000 -1 11957
11959 2 407841 211870 105920 -1 11958
11960 2 407895 211734 105800 -1 11959
11961 2 407957 211710 105760 -1 11960
11962 2 407959 211694 105680 -1 11961
11963 2 407919 211640 105600 -1 11962
11964 2 407911 211628 105560 -1 11963
11965 2 407903 211564 105480 -1 11964
11966 2 407947 211552 105360 -1 11965
11967 2 407907 211538 105240 -1 11966
11968 2 407620 212185 105960 -1 11958
11969 2 407600 212265 105920 -1 11968
11970 2 407527 212371 105840 -1 11969
11971 2 407455 212521 105760 -1 11970
11972 2 403835 210420 107520 -1 11615
11973 2 403820 210448 107560 -1 11972
11974 2 403847 210470 107600 -1 11973
11975 2 403926 210485 107640 -1 11974
11976 2 403073 209293 107480 -1 11610
11977 2 403073 209360 107360 -1 11976
11978 2 403050 209371 107320 -1 11977
11979 2 402953 211209 111760 -1 11477
11980 2 402773 211873 111760 -1 11979
11981 2 402965 212344 111760 -1 11980
11982 2 403001 212577 111680 -1 11981
11983 2 403176 212929 111600 -1 11982
11984 2 403314 213413 111720 -1 11983
11985 2 403591 213860 111760 -1 11984
11986 2 403642 214505 111720 -1 11985
11987 2 403529 214948 111680 -1 11986
11988 2 403392 215056 111480 -1 11987
11989 2 403159 215587 111360 -1 11988
11990 2 402774 216106 111280 -1 11989
11991 2 402794 216264 111200 -1 11990
11992 2 403140 217559 111200 -1 11991
11993 2 403201 217404 111280 -1 11992
11994 2 403587 217592 111320 -1 11993
11995 2 403591 217625 111400 -1 11994
11996 2 403921 217597 111480 -1 11995
11997 2 404352 217696 111560 -1 11996
11998 2 404476 217736 111720 -1 11997
11999 2 404444 217790 111840 -1 11998
12000 2 404455 217791 111960 -1 11999
12001 2 404437 217716 112000 -1 12000
12002 2 404448 217703 112080 -1 12001
12003 2 404506 217664 112120 -1 12002
12004 2 404616 217637 112160 -1 12003
12005 2 404716 217652 112200 -1 12004
12006 2 404833 217616 112280 -1 12005
12007 2 404877 217626 112320 -1 12006
12008 2 404925 217619 112360 -1 12007
12009 2 405006 217594 112400 -1 12008
12010 2 405063 217563 112480 -1 12009
12011 2 405186 217553 112520 -1 12010
12012 2 405224 217547 112600 -1 12011
12013 2 405277 217472 112640 -1 12012
12014 2 405310 217470 112680 -1 12013
12015 2 405335 217487 112840 -1 12014
12016 2 405301 217434 112960 -1 12015
12017 2 405256 217416 113040 -1 12016
12018 2 405254 217411 113120 -1 12017
12019 2 405296 217349 113200 -1 12018
12020 2 405208 217300 113240 -1 12019
12021 2 405390 217267 113320 -1 12020
12022 2 405427 217270 113400 -1 12021
12023 2 405496 217154 113440 -1 12022
12024 2 405495 217142 113480 -1 12023
12025 2 405495 217142 113520 -1 12024
12026 2 405491 217135 113560 -1 12025
12027 2 405475 217119 113600 -1 12026
12028 2 405475 217116 113640 -1 12027
12029 2 405499 217083 113680 -1 12028
12030 2 405545 217057 113720 -1 12029
12031 2 405546 217040 113760 -1 12030
12032 2 405554 217068 113800 -1 12031
12033 2 405654 217024 113840 -1 12032
12034 2 405701 217004 113880 -1 12033
12035 2 405707 216985 113960 -1 12034
12036 2 405681 216917 114000 -1 12035
12037 2 405686 216864 114040 -1 12036
12038 2 405682 216802 114080 -1 12037
12039 2 405689 216823 114160 -1 12038
12040 2 405714 216754 114240 -1 12039
12041 2 405755 216658 114320 -1 12040
12042 2 405814 216565 114400 -1 12041
12043 2 405834 216503 114480 -1 12042
12044 2 405888 216397 114560 -1 12043
12045 2 405877 216402 114680 -1 12044
12046 2 405818 216387 114760 -1 12045
12047 2 405826 216348 114840 -1 12046
12048 2 405811 216365 114920 -1 12047
12049 2 405865 216374 115000 -1 12048
12050 2 405948 216379 115080 -1 12049
12051 2 406090 216416 115200 -1 12050
12052 2 406167 216440 115320 -1 12051
12053 2 406324 216401 115400 -1 12052
12054 2 406338 216447 115480 -1 12053
12055 2 406356 216462 115560 -1 12054
12056 2 406438 216493 115640 -1 12055
12057 2 406480 216522 115680 -1 12056
12058 2 406544 216507 115720 -1 12057
12059 2 406569 216521 115760 -1 12058
12060 2 406609 216540 115800 -1 12059
12061 2 406601 216526 115880 -1 12060
12062 2 406645 216512 115960 -1 12061
12063 2 406717 216424 116040 -1 12062
12064 2 406697 216412 116120 -1 12063
12065 2 406681 216380 116200 -1 12064
12066 2 406669 216345 116280 -1 12065
12067 2 406645 216297 116320 -1 12066
12068 2 406657 216271 116360 -1 12067
12069 2 406670 216243 116400 -1 12068
12070 2 406813 216177 116480 -1 12069
12071 2 406988 216129 116560 -1 12070
12072 2 407040 216113 116680 -1 12071
12073 2 407141 216028 116800 -1 12072
12074 2 407234 215989 116880 -1 12073
12075 2 407293 215958 117040 -1 12074
12076 2 407225 215971 117160 -1 12075
12077 2 407310 216008 117320 -1 12076
12078 2 407311 216016 117440 -1 12077
12079 2 407401 216030 117600 -1 12078
12080 2 407473 215987 117720 -1 12079
12081 2 407550 215979 117840 -1 12080
12082 2 407649 216091 118000 -1 12081
12083 2 407838 216214 118120 -1 12082
12084 2 407901 216194 118280 -1 12083
12085 2 408072 216278 118360 -1 12084
12086 2 408145 216290 118440 -1 12085
12087 2 408228 216302 118560 -1 12086
12088 2 408629 216265 118600 -1 12087
12089 2 408513 216257 118720 -1 12088
12090 2 408514 216316 118840 -1 12089
12091 2 408605 216373 118920 -1 12090
12092 2 408609 216267 119000 -1 12091
12093 2 408573 216227 119120 -1 12092
12094 2 408514 216280 119200 -1 12093
12095 2 408456 216255 119320 -1 12094
12096 2 408493 216168 119440 -1 12095
12097 2 408578 216056 119560 -1 12096
12098 2 408628 216025 119680 -1 12097
12099 2 408748 216044 119760 -1 12098
12100 2 408839 216024 119880 -1 12099
12101 2 408952 216050 120000 -1 12100
12102 2 409055 216085 120080 -1 12101
12103 2 409088 216127 120120 -1 12102
12104 2 409127 216160 120160 -1 12103
12105 2 409206 216232 120200 -1 12104
12106 2 409209 216230 120240 -1 12105
12107 2 409150 216289 120280 -1 12106
12108 2 409161 216327 120320 -1 12107
12109 2 409161 216310 120360 -1 12108
12110 2 409156 216219 120400 -1 12109
12111 2 409127 216250 120440 -1 12110
12112 2 409122 216259 120480 -1 12111
12113 2 409122 216318 120560 -1 12112
12114 2 409123 216286 120640 -1 12113
12115 2 409144 216268 120720 -1 12114
12116 2 409214 216302 120800 -1 12115
12117 2 409184 216331 120880 -1 12116
12118 2 409217 216410 121000 -1 12117
12119 2 409293 216438 121080 -1 12118
12120 2 409380 216388 121160 -1 12119
12121 2 409498 216330 121240 -1 12120
12122 2 409506 216334 121280 -1 12121
12123 2 409529 216311 121320 -1 12122
12124 2 409524 216314 121400 -1 12123
12125 2 409564 216296 121480 -1 12124
12126 2 409562 216274 121560 -1 12125
12127 2 409583 216250 121600 -1 12126
12128 2 409595 216236 121680 -1 12127
12129 2 409640 216209 121720 -1 12128
12130 2 409645 216189 121840 -1 12129
12131 2 409576 216128 121920 -1 12130
12132 2 409579 215994 122000 -1 12131
12133 2 409572 215867 122080 -1 12132
12134 2 409551 215765 122120 -1 12133
12135 2 409528 215676 122200 -1 12134
12136 2 409531 215616 122280 -1 12135
12137 2 409496 215494 122320 -1 12136
12138 2 409498 215497 122400 -1 12137
12139 2 409500 215485 122480 -1 12138
12140 2 409527 215391 122560 -1 12139
12141 2 409585 215368 122600 -1 12140
12142 2 409634 215324 122680 -1 12141
12143 2 409680 215314 122760 -1 12142
12144 2 409779 215319 122800 -1 12143
12145 2 409758 215305 122840 -1 12144
12146 2 409807 215233 122880 -1 12145
12147 2 409845 215240 122920 -1 12146
12148 2 409844 215248 122960 -1 12147
12149 2 409877 215203 123040 -1 12148
12150 2 409801 215162 123080 -1 12149
12151 2 409783 215132 123120 -1 12150
12152 2 409826 215108 123160 -1 12151
12153 2 409829 215049 123240 -1 12152
12154 2 409871 215017 123320 -1 12153
12155 2 409908 214978 123360 -1 12154
12156 2 409908 214958 123440 -1 12155
12157 2 409933 214923 123520 -1 12156
12158 2 409931 214906 123600 -1 12157
12159 2 409979 214877 123680 -1 12158
12160 2 409925 214832 123760 -1 12159
12161 2 409920 214815 123840 -1 12160
12162 2 409904 214800 123920 -1 12161
12163 2 409925 214856 124000 -1 12162
12164 2 409971 214903 124080 -1 12163
12165 2 410041 214784 124160 -1 12164
12166 2 410038 214727 124240 -1 12165
12167 2 410021 214710 124280 -1 12166
12168 2 410014 214689 124360 -1 12167
12169 2 410011 214695 124440 -1 12168
12170 2 410018 214653 124520 -1 12169
12171 2 410147 214587 124600 -1 12170
12172 2 410255 214605 124680 -1 12171
12173 2 410362 214645 124760 -1 12172
12174 2 410412 214636 124880 -1 12173
12175 2 410555 214611 124960 -1 12174
12176 2 410588 214549 125040 -1 12175
12177 2 410670 214456 125160 -1 12176
12178 2 410731 214407 125240 -1 12177
12179 2 410851 214354 125320 -1 12178
12180 2 410919 214309 125400 -1 12179
12181 2 410946 214318 125480 -1 12180
12182 2 410999 214313 125560 -1 12181
12183 2 411013 214315 125640 -1 12182
12184 2 411070 214291 125720 -1 12183
12185 2 411102 214298 125800 -1 12184
12186 2 411180 214279 125880 -1 12185
12187 2 411183 214207 125960 -1 12186
12188 2 411201 214182 126040 -1 12187
12189 2 411200 214127 126120 -1 12188
12190 2 411217 214062 126200 -1 12189
12191 2 411230 214005 126280 -1 12190
12192 2 411209 213953 126360 -1 12191
12193 2 411202 213891 126400 -1 12192
12194 2 411201 213849 126480 -1 12193
12195 2 411243 213831 126560 -1 12194
12196 2 411261 213800 126640 -1 12195
12197 2 411328 213769 126680 -1 12196
12198 2 411336 213710 126720 -1 12197
12199 2 411332 213623 126800 -1 12198
12200 2 411303 213626 126880 -1 12199
12201 2 411287 213629 126960 -1 12200
12202 2 411231 213618 127040 -1 12201
12203 2 411181 213521 127120 -1 12202
12204 2 411142 213511 127160 -1 12203
12205 2 411218 213394 127240 -1 12204
12206 2 411266 213357 127320 -1 12205
12207 2 411283 213323 127360 -1 12206
12208 2 411255 213198 127440 -1 12207
12209 2 411246 213123 127520 -1 12208
12210 2 411305 213087 127560 -1 12209
12211 2 411304 213029 127640 -1 12210
12212 2 411302 213002 127680 -1 12211
12213 2 411320 213011 127720 -1 12212
12214 2 411339 212992 127760 -1 12213
12215 2 411357 212949 127800 -1 12214
12216 2 411374 212924 127840 -1 12215
12217 2 411394 212854 127880 -1 12216
12218 2 411392 212835 127920 -1 12217
12219 2 411451 212781 127960 -1 12218
12220 2 411504 212807 128000 -1 12219
12221 2 411579 212800 128040 -1 12220
12222 2 411623 212768 128080 -1 12221
12223 2 411634 212716 128120 -1 12222
12224 2 411634 212681 128160 -1 12223
12225 2 411693 212640 128200 -1 12224
12226 2 411717 212629 128240 -1 12225
12227 2 411756 212617 128280 -1 12226
12228 2 411775 212608 128320 -1 12227
12229 2 411768 212578 128360 -1 12228
12230 2 411737 212546 128400 -1 12229
12231 2 411738 212531 128440 -1 12230
12232 2 411766 212510 128480 -1 12231
12233 2 411800 212480 128520 -1 12232
12234 2 411830 212441 128560 -1 12233
12235 2 411884 212428 128600 -1 12234
12236 2 411946 212412 128640 -1 12235
12237 2 412010 212385 128680 -1 12236
12238 2 412079 212353 128720 -1 12237
12239 2 412175 212272 128760 -1 12238
12240 2 412231 212203 128800 -1 12239
12241 2 412253 212180 128840 -1 12240
12242 2 412272 212141 128880 -1 12241
12243 2 412424 212002 128920 -1 12242
12244 2 412510 211975 128960 -1 12243
12245 2 412584 211938 129000 -1 12244
12246 2 412704 211724 129040 -1 12245
12247 2 412711 211666 129080 -1 12246
12248 2 412713 211656 129120 -1 12247
12249 2 412698 211620 129200 -1 12248
12250 2 412686 211506 129200 -1 12249
12251 2 412577 211166 129240 -1 12250
12252 2 412513 211006 129280 -1 12251
12253 2 412490 210832 129320 -1 12252
12254 2 412513 210679 129360 -1 12253
12255 2 412539 210662 129440 -1 12254
12256 2 412557 210657 129480 -1 12255
12257 2 412583 210611 129520 -1 12256
12258 2 412531 210354 129560 -1 12257
12259 2 412636 210418 129600 -1 12258
12260 2 412728 210489 129640 -1 12259
12261 2 412743 210533 129680 -1 12260
12262 2 412757 210540 129720 -1 12261
12263 2 412826 210566 129760 -1 12262
12264 2 412902 210606 129800 -1 12263
12265 2 412917 210608 129840 -1 12264
12266 2 412916 210619 129880 -1 12265
12267 2 412946 210631 129920 -1 12266
12268 2 412943 210615 129960 -1 12267
12269 2 412940 210587 130000 -1 12268
12270 2 412914 210500 130040 -1 12269
12271 2 412882 210180 130080 -1 12270
12272 2 412877 210275 130120 -1 12271
12273 2 412943 210259 130160 -1 12272
12274 2 412947 210268 130280 -1 12273
12275 2 412947 210206 130360 -1 12274
12276 2 412977 210146 130440 -1 12275
12277 2 413007 210137 130480 -1 12276
12278 2 413020 210113 130520 -1 12277
12279 2 413040 210065 130560 -1 12278
12280 2 413000 210021 130640 -1 12279
12281 2 413065 209953 130680 -1 12280
12282 2 413012 209974 130760 -1 12281
12283 2 412888 209904 130800 -1 12282
12284 2 412887 209902 130880 -1 12283
12285 2 412868 209858 130960 -1 12284
12286 2 412898 209807 131040 -1 12285
12287 2 412968 209860 131120 -1 12286
12288 2 412966 209805 131160 -1 12287
12289 2 412995 209769 131200 -1 12288
12290 2 412987 209765 131280 -1 12289
12291 2 412959 209757 131320 -1 12290
12292 2 412963 209763 131360 -1 12291
12293 2 412950 209731 131400 -1 12292
12294 2 412950 209729 131440 -1 12293
12295 2 413052 209707 131480 -1 12294
12296 2 413157 209727 131520 -1 12295
12297 2 413031 209541 131560 -1 12296
12298 2 413065 209506 131600 -1 12297
12299 2 413093 209487 131640 -1 12298
12300 2 412505 211061 129200 -1 12251
12301 2 412386 211005 129080 -1 12300
12302 2 412378 211009 129000 -1 12301
12303 2 412389 211039 128920 -1 12302
12304 2 412377 210990 128840 -1 12303
12305 2 412408 210872 128760 -1 12304
12306 2 412413 210813 128640 -1 12305
12307 2 412401 210766 128560 -1 12306
12308 2 412353 210727 128440 -1 12307
12309 2 412274 210627 128320 -1 12308
12310 2 412139 210507 128280 -1 12309
12311 2 412232 210403 128200 -1 12310
12312 2 412247 210298 128120 -1 12311
12313 2 412223 210308 128040 -1 12312
12314 2 412143 210301 127960 -1 12313
12315 2 411938 210138 127880 -1 12314
12316 2 411820 210154 127800 -1 12315
12317 2 411719 210185 127720 -1 12316
12318 2 411626 210202 127680 -1 12317
12319 2 411579 210194 127600 -1 12318
12320 2 411545 210179 127520 -1 12319
12321 2 411513 210204 127440 -1 12320
12322 2 411406 210229 127360 -1 12321
12323 2 411486 210242 127240 -1 12322
12324 2 411482 210244 127200 -1 12323
12325 2 411433 210305 127120 -1 12324
12326 2 408776 216202 118520 -1 12088
12327 2 408887 216164 118480 -1 12326
12328 2 409269 216095 118400 -1 12327
12329 2 409501 216151 118320 -1 12328
12330 2 409605 216163 118280 -1 12329
12331 2 409748 216142 118160 -1 12330
12332 2 409969 216068 118120 -1 12331
12333 2 410221 216006 118120 -1 12332
12334 2 410285 215808 118120 -1 12333
12335 2 410161 215566 118120 -1 12334
12336 2 410094 215369 118080 -1 12335
12337 2 410141 215166 118000 -1 12336
12338 2 410000 214978 117920 -1 12337
12339 2 409898 214859 117880 -1 12338
12340 2 409810 214788 117880 -1 12339
12341 2 409786 214775 117920 -1 12340
12342 2 409783 214710 117960 -1 12341
12343 2 409805 214669 118000 -1 12342
12344 2 409808 214633 118040 -1 12343
12345 2 409660 214533 118040 -1 12344
12346 2 409568 214377 118040 -1 12345
12347 2 409371 214284 118080 -1 12346
12348 2 409349 214220 118080 -1 12347
12349 2 409243 214130 118080 -1 12348
12350 2 408964 213907 118040 -1 12349
12351 2 408783 213857 118000 -1 12350
12352 2 408719 213800 117960 -1 12351
12353 2 408690 213710 117920 -1 12352
12354 2 408716 213622 117920 -1 12353
12355 2 408701 213565 117960 -1 12354
12356 2 408553 213523 117960 -1 12355
12357 2 408464 213478 117920 -1 12356
12358 2 408396 213385 117880 -1 12357
12359 2 408328 213122 117840 -1 12358
12360 2 408295 213024 117800 -1 12359
12361 2 408296 212841 117760 -1 12360
12362 2 408283 212684 117680 -1 12361
12363 2 408379 212621 117640 -1 12362
12364 2 408381 212601 117600 -1 12363
12365 2 408389 212598 117560 -1 12364
12366 2 408391 212534 117520 -1 12365
12367 2 408365 212423 117480 -1 12366
12368 2 408358 212344 117440 -1 12367
12369 2 408329 212308 117360 -1 12368
12370 2 408341 212303 117320 -1 12369
12371 2 410825 216032 118120 -1 12333
12372 2 411509 215892 118120 -1 12371
12373 2 411899 215998 118160 -1 12372
12374 2 411863 215837 118280 -1 12373
12375 2 411380 216105 118280 -1 12374
12376 2 411054 216247 118360 -1 12375
12377 2 411077 216351 118480 -1 12376
12378 2 410869 216207 118480 -1 12377
12379 2 410821 216217 118480 -1 12378
12380 2 410608 216216 118520 -1 12379
12381 2 410523 216235 118560 -1 12380
12382 2 410435 216251 118600 -1 12381
12383 2 410484 216302 118760 -1 12382
12384 2 410451 216239 118520 -1 12381
12385 2 410484 216254 118320 -1 12384
12386 2 411134 216337 118560 -1 12377
12387 2 411123 216370 118600 -1 12386
12388 2 412580 216017 118360 -1 12374
12389 2 412738 216163 118480 -1 12388
12390 2 412700 216233 118520 -1 12389
12391 2 412666 216392 118600 -1 12390
12392 2 412592 216390 118680 -1 12391
12393 2 411519 216005 117880 -1 12372
12394 2 411537 216066 117800 -1 12393
12395 2 411556 216100 117760 -1 12394
12396 2 411798 216230 117720 -1 12395
12397 2 412033 216126 117640 -1 12396
12398 2 412151 216094 117560 -1 12397
12399 2 412354 216029 117480 -1 12398
12400 2 412568 215975 117440 -1 12399
12401 2 412707 216012 117400 -1 12400
12402 2 412863 215978 117360 -1 12401
12403 2 413043 215927 117320 -1 12402
12404 2 413093 215894 117280 -1 12403
12405 2 413202 215802 117200 -1 12404
12406 2 413309 215783 117120 -1 12405
12407 2 413434 215771 117080 -1 12406
12408 2 413560 215779 117040 -1 12407
12409 2 413629 215743 116920 -1 12408
12410 2 413726 215670 116800 -1 12409
12411 2 413803 215717 116720 -1 12410
12412 2 413870 215679 116640 -1 12411
12413 2 413879 215650 116560 -1 12412
12414 2 413854 215570 116480 -1 12413
12415 2 413854 215435 116400 -1 12414
12416 2 413874 215334 116320 -1 12415
12417 2 413941 215188 116200 -1 12416
12418 2 413980 215097 116120 -1 12417
12419 2 414068 214985 116040 -1 12418
12420 2 414136 214932 115960 -1 12419
12421 2 414214 214894 115920 -1 12420
12422 2 414239 214853 115880 -1 12421
12423 2 414286 214862 115840 -1 12422
12424 2 414382 214826 115760 -1 12423
12425 2 414504 214806 115680 -1 12424
12426 2 414663 214695 115600 -1 12425
12427 2 414761 214634 115520 -1 12426
12428 2 414867 214581 115480 -1 12427
12429 2 414928 214543 115440 -1 12428
12430 2 415009 214487 115400 -1 12429
12431 2 415052 214468 115320 -1 12430
12432 2 415081 214453 115280 -1 12431
12433 2 415214 214456 115200 -1 12432
12434 2 415431 214493 115120 -1 12433
12435 2 415496 214467 115040 -1 12434
12436 2 415506 214558 115000 -1 12435
12437 2 415458 214580 114960 -1 12436
12438 2 415373 214630 114960 -1 12437
12439 2 415335 214711 114960 -1 12438
12440 2 415263 214745 114960 -1 12439
12441 2 415212 214734 114880 -1 12440
12442 2 415147 214724 114840 -1 12441
12443 2 415145 214717 114800 -1 12442
12444 2 415089 214702 114760 -1 12443
12445 2 415046 214711 114720 -1 12444
12446 2 414822 214715 114720 -1 12445
12447 2 414728 214774 114760 -1 12446
12448 2 414658 214788 114800 -1 12447
12449 2 414576 214789 114840 -1 12448
12450 2 415653 214656 114960 -1 12437
12451 2 415812 214754 114920 -1 12450
12452 2 415866 214981 114920 -1 12451
12453 2 415857 215042 114960 -1 12452
12454 2 415869 215072 115000 -1 12453
12455 2 415902 215098 115040 -1 12454
12456 2 416025 215156 115040 -1 12455
12457 2 416095 215217 115000 -1 12456
12458 2 416128 215257 114960 -1 12457
12459 2 416231 215311 114880 -1 12458
12460 2 416281 215341 114840 -1 12459
12461 2 416336 215341 114800 -1 12460
12462 2 416328 215353 114760 -1 12461
12463 2 415730 214224 115040 -1 12435
12464 2 415819 214200 115040 -1 12463
12465 2 415865 214206 115000 -1 12464
12466 2 415859 214253 114960 -1 12465
12467 2 414873 214419 115480 -1 12428
12468 2 414785 214349 115480 -1 12467
12469 2 414771 214260 115480 -1 12468
12470 2 414602 214069 115520 -1 12469
12471 2 414662 214070 115600 -1 12470
12472 2 411365 216407 117680 -1 12396
12473 2 411319 216399 117600 -1 12472
12474 2 403358 217701 111560 -1 11996
12475 2 403416 217656 111600 -1 12474
12476 2 403375 217616 111720 -1 12475
12477 2 402998 217379 110920 -1 11992
12478 2 402978 217353 110880 -1 12477
12479 2 402976 217226 110680 -1 12478
12480 2 403002 217159 110600 -1 12479
12481 2 403710 217571 110400 -1 12480
12482 2 403794 217586 110280 -1 12481
12483 2 403896 217647 110120 -1 12482
12484 2 404029 217665 109960 -1 12483
12485 2 404080 217657 109920 -1 12484
12486 2 404181 217641 109840 -1 12485
12487 2 404408 217692 109760 -1 12486
12488 2 404516 217689 109680 -1 12487
12489 2 404717 217719 109600 -1 12488
12490 2 404917 217705 109600 -1 12489
12491 2 404982 217721 109560 -1 12490
12492 2 405021 217700 109520 -1 12491
12493 2 405038 217686 109480 -1 12492
12494 2 405075 217657 109440 -1 12493
12495 2 405127 217658 109360 -1 12494
12496 2 405219 217721 109320 -1 12495
12497 2 405297 217891 109280 -1 12496
12498 2 405428 217963 109240 -1 12497
12499 2 405656 217917 109240 -1 12498
12500 2 405773 217842 109200 -1 12499
12501 2 406256 217799 109200 -1 12500
12502 2 406257 217743 109120 -1 12501
12503 2 406180 217685 109040 -1 12502
12504 2 406177 217648 108960 -1 12503
12505 2 406092 217535 108880 -1 12504
12506 2 406037 217470 108840 -1 12505
12507 2 406013 217445 108800 -1 12506
12508 2 405975 217435 108760 -1 12507
12509 2 405946 217435 108720 -1 12508
12510 2 405876 217418 108680 -1 12509
12511 2 405827 217417 108640 -1 12510
12512 2 405775 217442 108600 -1 12511
12513 2 405740 217401 108520 -1 12512
12514 2 405697 217373 108480 -1 12513
12515 2 405617 217323 108400 -1 12514
12516 2 405586 217308 108360 -1 12515
12517 2 405564 217309 108280 -1 12516
12518 2 405515 217279 108200 -1 12517
12519 2 405494 217244 108120 -1 12518
12520 2 405427 217231 108040 -1 12519
12521 2 405407 217194 108000 -1 12520
12522 2 405373 217186 107960 -1 12521
12523 2 405344 217177 107920 -1 12522
12524 2 406544 217869 109200 -1 12501
12525 2 406466 217878 109280 -1 12524
12526 2 406463 217879 109320 -1 12525
12527 2 406706 217907 109200 -1 12524
12528 2 406781 217934 109160 -1 12527
12529 2 406942 217967 109120 -1 12528
12530 2 407110 217988 109080 -1 12529
12531 2 407219 218062 109040 -1 12530
12532 2 407246 218142 109000 -1 12531
12533 2 407282 218241 108960 -1 12532
12534 2 407392 218317 108960 -1 12533
12535 2 407530 218323 108960 -1 12534
12536 2 407738 218365 108960 -1 12535
12537 2 407853 218456 108920 -1 12536
12538 2 407897 218586 108920 -1 12537
12539 2 408016 218650 108920 -1 12538
12540 2 408004 218826 108920 -1 12539
12541 2 408010 218958 108960 -1 12540
12542 2 408039 219010 109000 -1 12541
12543 2 408057 219057 109040 -1 12542
12544 2 408063 219078 109080 -1 12543
12545 2 408056 219102 109120 -1 12544
12546 2 408054 219134 109160 -1 12545
12547 2 408052 219148 109200 -1 12546
12548 2 408107 219161 109280 -1 12547
12549 2 408248 219239 109320 -1 12548
12550 2 408233 219264 109400 -1 12549
12551 2 408204 219269 109480 -1 12550
12552 2 408180 219313 109560 -1 12551
12553 2 408183 219413 109640 -1 12552
12554 2 408159 219518 109720 -1 12553
12555 2 408188 219647 109800 -1 12554
12556 2 408204 219783 109840 -1 12555
12557 2 408239 219975 109880 -1 12556
12558 2 408241 220177 109880 -1 12557
12559 2 408287 220207 109960 -1 12558
12560 2 408357 220304 110000 -1 12559
12561 2 408379 220330 110040 -1 12560
12562 2 407976 218796 108840 -1 12540
12563 2 407932 218781 108760 -1 12562
12564 2 407934 218799 108720 -1 12563
12565 2 404558 217722 109480 -1 12489
12566 2 404502 217683 109360 -1 12565
12567 2 404477 217723 109280 -1 12566
12568 2 404474 217725 109240 -1 12567
12569 2 404480 217722 109200 -1 12568
12570 2 404492 217746 109160 -1 12569
12571 2 404451 217778 109120 -1 12570
12572 2 404333 217820 109040 -1 12571
12573 2 404271 217862 108960 -1 12572
12574 2 404191 217922 108920 -1 12573
12575 2 404162 217938 108880 -1 12574
12576 2 403065 217052 110520 -1 12480
12577 2 402970 216647 110400 -1 12576
12578 2 403055 216480 110280 -1 12577
12579 2 403185 216463 110200 -1 12578
12580 2 403181 216447 110160 -1 12579
12581 2 402985 217777 110520 -1 12576
12582 2 403082 218847 110480 -1 12581
12583 2 403144 219140 110360 -1 12582
12584 2 403048 219325 110240 -1 12583
12585 2 402888 219500 110160 -1 12584
12586 2 402782 219607 110080 -1 12585
12587 2 402746 219702 110000 -1 12586
12588 2 402626 219842 109840 -1 12587
12589 2 402576 219878 109680 -1 12588
12590 2 402516 220025 109600 -1 12589
12591 2 402485 220107 109520 -1 12590
12592 2 402509 220212 109440 -1 12591
12593 2 402500 220299 109320 -1 12592
12594 2 402497 220294 109200 -1 12593
12595 2 402494 220296 109080 -1 12594
12596 2 402369 220341 109000 -1 12595
12597 2 402195 220294 108920 -1 12596
12598 2 402182 220328 108800 -1 12597
12599 2 401929 220415 108640 -1 12598
12600 2 401752 220474 108560 -1 12599
12601 2 401606 220490 108480 -1 12600
12602 2 401523 220557 108400 -1 12601
12603 2 401341 220717 108320 -1 12602
12604 2 401289 220906 108240 -1 12603
12605 2 400900 221068 108160 -1 12604
12606 2 400851 221138 108080 -1 12605
12607 2 400590 221177 108000 -1 12606
12608 2 400288 221222 107880 -1 12607
12609 2 400105 221345 107760 -1 12608
12610 2 399969 221405 107680 -1 12609
12611 2 399718 221465 107600 -1 12610
12612 2 399426 221542 107520 -1 12611
12613 2 399092 221731 107480 -1 12612
12614 2 398958 221845 107320 -1 12613
12615 2 398621 221915 107240 -1 12614
12616 2 398241 222005 107160 -1 12615
12617 2 398126 222121 107040 -1 12616
12618 2 397988 222217 106960 -1 12617
12619 2 397839 222378 106880 -1 12618
12620 2 397882 222490 106720 -1 12619
12621 2 397859 222674 106520 -1 12620
12622 2 397888 222706 106360 -1 12621
12623 2 397897 222663 106200 -1 12622
12624 2 397770 222806 106040 -1 12623
12625 2 397772 222858 105920 -1 12624
12626 2 397814 222882 105760 -1 12625
12627 2 397745 222960 105640 -1 12626
12628 2 397759 223028 105520 -1 12627
12629 2 397793 223029 105400 -1 12628
12630 2 397852 223071 105200 -1 12629
12631 2 397790 223099 105080 -1 12630
12632 2 397779 223141 104920 -1 12631
12633 2 397689 223121 104840 -1 12632
12634 2 397810 223152 104760 -1 12633
12635 2 397826 223142 104640 -1 12634
12636 2 397781 223173 104520 -1 12635
12637 2 397845 223416 104400 -1 12636
12638 2 397814 223391 104240 -1 12637
12639 2 397666 223451 104000 -1 12638
12640 2 397607 223427 103920 -1 12639
12641 2 397526 223434 103840 -1 12640
12642 2 397531 223505 103720 -1 12641
12643 2 397526 223473 103600 -1 12642
12644 2 397478 223438 103520 -1 12643
12645 2 397474 223440 103400 -1 12644
12646 2 397350 223481 103320 115 12645
12647 2 397201 223734 103240 115 12646
12648 2 397223 223653 103080 115 12647
12649 2 397210 223530 102960 115 12648
12650 2 397194 223466 102840 115 12649
12651 2 397213 223538 102760 115 12650
12652 2 397287 223639 102640 115 12651
12653 2 397287 223682 102520 115 12652
12654 2 397326 223726 102360 115 12653
12655 2 397370 223733 102240 148 12654
12656 2 397433 223836 102080 148 12655
12657 2 397402 223881 101960 124 12656
12658 2 397454 223973 101840 124 12657
12659 2 397538 223990 101760 108 12658
12660 2 397554 223990 101640 108 12659
12661 2 397558 224048 101520 75 12660
12662 2 397595 224127 101400 75 12661
12663 2 397598 224207 101320 128 12662
12664 2 397690 224273 101240 128 12663
12665 2 397761 224354 101160 98 12664
12666 2 397778 224358 101040 98 12665
12667 2 397826 224430 100960 98 12666
12668 2 397826 224526 100880 96 12667
12669 2 397766 224723 100800 136 12668
12670 2 397767 224818 100720 136 12669
12671 2 397707 224909 100600 124 12670
12672 2 397551 225422 100520 190 12671
12673 2 397528 225546 100480 203 12672
12674 2 397504 225670 100440 203 12673
12675 2 397675 225657 100320 203 12674
12676 2 397855 225749 100200 312 12675
12677 2 397849 225886 100080 312 12676
12678 2 397898 225914 99960 312 12677
12679 2 397846 226022 99840 140 12678
12680 2 397808 226202 99720 140 12679
12681 2 397840 226219 99680 140 12680
12682 2 397961 226318 99520 32 12681
12683 2 398063 226532 99400 32 12682
12684 2 398270 226565 99320 136 12683
12685 2 398379 226633 99200 135 12684
12686 2 398519 226704 99080 135 12685
12687 2 398665 226789 98960 120 12686
12688 2 399136 226967 98920 102 12687
12689 2 399329 227239 98880 120 12688
12690 2 399671 227701 98840 86 12689
12691 2 399545 227983 98880 60 12690
12692 2 399460 228099 98920 60 12691
12693 2 399381 228199 99000 51 12692
12694 2 399302 228376 99040 71 12693
12695 2 399299 228412 99120 71 12694
12696 2 399222 228495 99200 71 12695
12697 2 399210 228683 99320 60 12696
12698 2 399210 228811 99400 80 12697
12699 2 399170 228899 99440 80 12698
12700 2 399135 228931 99480 80 12699
12701 2 399026 229232 99600 80 12700
12702 2 398926 229452 99680 80 12701
12703 2 399070 229591 99760 40 12702
12704 2 399194 229631 99880 32 12703
12705 2 399044 229727 1e+05 40 12704
12706 2 399186 229728 100160 32 12705
12707 2 399131 229712 100320 51 12706
12708 2 399059 229672 100480 51 12707
12709 2 399063 229656 100520 51 12708
12710 2 399074 229608 100640 64 12709
12711 2 399099 229608 100720 64 12710
12712 2 399479 229388 100720 90 12711
12713 2 399547 229353 100760 90 12712
12714 2 399570 229338 100800 90 12713
12715 2 399637 229291 100880 96 12714
12716 2 399642 229286 100920 96 12715
12717 2 399075 229599 100840 64 12711
12718 2 399027 229792 100960 64 12717
12719 2 399023 229768 101040 64 12718
12720 2 399020 229766 101120 64 12719
12721 2 399115 230076 100920 51 12717
12722 2 399151 230128 101040 51 12721
12723 2 399175 230207 101120 51 12722
12724 2 399231 230425 101200 51 12723
12725 2 399236 230567 101280 -1 12724
12726 2 399232 230712 101320 -1 12725
12727 2 399164 230780 101400 -1 12726
12728 2 399115 230979 101520 -1 12727
12729 2 399040 231011 101600 -1 12728
12730 2 399040 231067 101680 -1 12729
12731 2 399075 231108 101760 -1 12730
12732 2 399095 231143 101840 -1 12731
12733 2 399041 231199 101960 -1 12732
12734 2 398938 231257 102040 -1 12733
12735 2 398858 231308 102120 -1 12734
12736 2 398852 231411 102200 -1 12735
12737 2 398786 231519 102280 -1 12736
12738 2 398796 231623 102360 -1 12737
12739 2 398806 231855 102440 -1 12738
12740 2 398662 232035 102480 -1 12739
12741 2 398624 232089 102520 -1 12740
12742 2 398648 232388 102640 -1 12741
12743 2 398606 232484 102720 -1 12742
12744 2 398564 232521 102800 -1 12743
12745 2 398539 232726 102880 -1 12744
12746 2 398538 232733 102960 -1 12745
12747 2 398444 232839 103080 -1 12746
12748 2 398367 232925 103160 -1 12747
12749 2 398336 232935 103240 -1 12748
12750 2 398148 233071 103360 -1 12749
12751 2 398036 233156 103440 -1 12750
12752 2 397992 233293 103600 -1 12751
12753 2 397896 233379 103680 -1 12752
12754 2 397652 233580 103760 -1 12753
12755 2 397459 233716 103920 -1 12754
12756 2 397375 234035 104200 -1 12755
12757 2 397367 234097 104240 -1 12756
12758 2 397392 234134 104280 -1 12757
12759 2 397400 234240 104360 -1 12758
12760 2 397370 234238 104440 -1 12759
12761 2 397377 234306 104520 -1 12760
12762 2 397322 234338 104600 -1 12761
12763 2 397198 234444 104680 -1 12762
12764 2 397155 234493 104720 -1 12763
12765 2 397122 234481 104800 -1 12764
12766 2 397128 234484 104880 -1 12765
12767 2 397112 234498 104960 -1 12766
12768 2 397166 234540 105080 -1 12767
12769 2 397154 234523 105120 -1 12768
12770 2 397192 234564 105160 -1 12769
12771 2 397212 234560 105200 -1 12770
12772 2 397215 234583 105240 -1 12771
12773 2 397252 234637 105280 -1 12772
12774 2 397244 234627 105320 -1 12773
12775 2 397333 234633 105360 -1 12774
12776 2 397458 234693 105400 -1 12775
12777 2 397558 234753 105480 -1 12776
12778 2 397589 234842 105520 -1 12777
12779 2 397596 234875 105560 -1 12778
12780 2 397572 234922 105600 -1 12779
12781 2 397548 235110 105600 -1 12780
12782 2 397590 235315 105720 -1 12781
12783 2 397679 235515 105800 -1 12782
12784 2 397704 235696 105880 -1 12783
12785 2 397702 235860 106040 -1 12784
12786 2 397674 236063 106160 -1 12785
12787 2 397722 236295 106160 -1 12786
12788 2 397710 236438 106240 -1 12787
12789 2 397560 236576 106360 -1 12788
12790 2 397633 236501 106400 -1 12789
12791 2 397698 236502 106440 -1 12790
12792 2 397681 236483 106480 -1 12791
12793 2 397658 236466 106520 -1 12792
12794 2 397881 236577 106280 -1 12788
12795 2 398184 236956 106280 -1 12794
12796 2 398331 237327 106280 -1 12795
12797 2 398439 237475 106320 -1 12796
12798 2 398499 237638 106360 -1 12797
12799 2 398660 238063 106400 -1 12798
12800 2 398945 238202 106520 -1 12799
12801 2 399097 238163 106640 -1 12800
12802 2 399041 238156 106680 -1 12801
12803 2 399058 238105 106760 -1 12802
12804 2 399240 238065 106880 -1 12803
12805 2 399440 238139 106960 -1 12804
12806 2 399548 238092 107120 -1 12805
12807 2 399636 238057 107280 -1 12806
12808 2 399701 238146 107400 -1 12807
12809 2 399962 238180 107560 -1 12808
12810 2 400054 238250 107680 -1 12809
12811 2 400254 238489 107800 -1 12810
12812 2 400405 238581 107880 -1 12811
12813 2 400614 238605 108000 -1 12812
12814 2 400887 238714 108160 -1 12813
12815 2 401040 238724 108200 -1 12814
12816 2 401242 238714 108280 -1 12815
12817 2 401305 238752 108320 -1 12816
12818 2 401396 238841 108400 -1 12817
12819 2 401447 238897 108440 -1 12818
12820 2 401507 238915 108480 -1 12819
12821 2 401578 238938 108520 -1 12820
12822 2 401663 238932 108560 -1 12821
12823 2 401759 238930 108600 -1 12822
12824 2 401832 238961 108640 -1 12823
12825 2 402035 239339 108720 -1 12824
12826 2 402128 239380 108800 -1 12825
12827 2 402154 239387 108840 -1 12826
12828 2 402207 239402 108920 -1 12827
12829 2 402304 239450 108960 -1 12828
12830 2 402261 239454 109000 -1 12829
12831 2 402303 239444 109040 -1 12830
12832 2 399155 229360 100960 96 12717
12833 2 399262 229228 101040 96 12832
12834 2 399716 227620 98720 45 12690
12835 2 399815 227453 98600 98 12834
12836 2 400007 227458 98480 91 12835
12837 2 400268 227474 98360 90 12836
12838 2 400675 227952 98360 81 12837
12839 2 400847 228059 98440 81 12838
12840 2 401127 228325 98560 128 12839
12841 2 401303 228430 98680 124 12840
12842 2 401497 228699 98800 98 12841
12843 2 401761 229430 98880 128 12842
12844 2 401830 229610 98880 40 12843
12845 2 401746 230014 98880 75 12844
12846 2 401826 230272 98960 51 12845
12847 2 401930 230385 99040 107 12846
12848 2 402051 230585 99160 134 12847
12849 2 402120 230836 99240 86 12848
12850 2 402171 231024 99320 81 12849
12851 2 402287 231328 99400 120 12850
12852 2 403219 232404 99400 81 12851
12853 2 403515 232789 99440 101 12852
12854 2 403828 233295 99480 51 12853
12855 2 404043 233661 99520 91 12854
12856 2 404263 234077 99440 102 12855
12857 2 404392 234212 99360 86 12856
12858 2 404524 234788 99360 51 12857
12859 2 404581 234901 99280 86 12858
12860 2 404768 235052 99240 91 12859
12861 2 404949 235134 99160 91 12860
12862 2 405163 235234 99120 137 12861
12863 2 405171 235263 98960 107 12862
12864 2 405295 235418 98800 75 12863
12865 2 405175 234889 98800 137 12864
12866 2 405191 234870 98680 137 12865
12867 2 405203 234861 98640 137 12866
12868 2 405199 234833 98600 137 12867
12869 2 405454 235982 98760 128 12864
12870 2 405582 236847 98760 124 12869
12871 2 405657 236912 98720 156 12870
12872 2 405654 236969 98880 156 12871
12873 2 405726 237349 99200 256 12872
12874 2 405726 237649 99640 256 12873
12875 2 405698 237697 99720 256 12874
12876 2 405956 237173 98560 156 12871
12877 2 406131 237933 98800 150 12876
12878 2 406174 238339 98880 102 12877
12879 2 406178 238623 99000 104 12878
12880 2 406224 238968 99080 60 12879
12881 2 406252 239147 99160 75 12880
12882 2 406276 239318 99280 81 12881
12883 2 406321 239477 99320 91 12882
12884 2 406304 239578 99400 91 12883
12885 2 406281 239739 99480 124 12884
12886 2 406250 239926 99680 81 12885
12887 2 406409 240084 99840 51 12886
12888 2 406568 240242 100080 71 12887
12889 2 406740 240315 100400 75 12888
12890 2 406733 240485 100680 60 12889
12891 2 406592 240711 100880 128 12890
12892 2 406379 240864 101040 122 12891
12893 2 406516 240931 101160 32 12892
12894 2 406684 241077 101280 75 12893
12895 2 406720 241167 101440 75 12894
12896 2 406792 241345 101600 81 12895
12897 2 406852 241591 101680 107 12896
12898 2 406881 241740 101800 86 12897
12899 2 406892 241907 101960 60 12898
12900 2 406739 242287 102080 120 12899
12901 2 406612 242426 102200 81 12900
12902 2 406597 242537 102320 75 12901
12903 2 406620 242731 102440 128 12902
12904 2 406664 242953 102520 91 12903
12905 2 406958 243347 102640 107 12904
12906 2 407004 243502 102720 107 12905
12907 2 407044 243697 102920 102 12906
12908 2 407128 243871 103080 75 12907
12909 2 407440 245026 103120 148 12908
12910 2 407366 245203 103360 157 12909
12911 2 407316 245303 103720 164 12910
12912 2 407353 245709 103720 -1 12911
12913 2 407495 246053 103720 -1 12912
12914 2 407823 246204 103840 168 12913
12915 2 407844 246308 103800 167 12914
12916 2 407696 246523 103760 166 12915
12917 2 407824 246814 103760 91 12916
12918 2 407900 247044 103760 107 12917
12919 2 407968 247296 103840 75 12918
12920 2 408000 247520 103960 81 12919
12921 2 408128 247776 104040 80 12920
12922 2 408288 247968 104160 86 12921
12923 2 408416 248160 104280 51 12922
12924 2 408576 248320 104400 51 12923
12925 2 408653 248372 104440 53 12924
12926 2 408736 248480 104560 60 12925
12927 2 408832 248672 104720 136 12926
12928 2 408896 248864 104880 185 12927
12929 2 408832 249056 104760 64 12928
12930 2 408800 249312 104720 64 12929
12931 2 408814 249521 104600 64 12930
12932 2 408736 249760 104480 75 12931
12933 2 408576 249920 104280 51 12932
12934 2 408448 250144 104160 40 12933
12935 2 408480 250400 104200 80 12934
12936 2 408480 250656 104240 102 12935
12937 2 408480 250912 104160 102 12936
12938 2 408480 251136 104040 80 12937
12939 2 408416 251392 103960 139 12938
12940 2 408256 251584 103920 148 12939
12941 2 408032 251744 103840 98 12940
12942 2 407968 252000 103840 75 12941
12943 2 408000 252256 103800 60 12942
12944 2 408064 252512 103680 91 12943
12945 2 408128 252768 103640 107 12944
12946 2 408224 253024 103680 86 12945
12947 2 408352 253248 103760 80 12946
12948 2 408544 253440 103760 51 12947
12949 2 408672 253664 103800 71 12948
12950 2 408672 253920 103800 128 12949
12951 2 408864 254080 103760 102 12950
12952 2 409024 254304 103720 81 12951
12953 2 409152 254496 103520 71 12952
12954 2 409344 254592 103360 51 12953
12955 2 409568 254752 103320 60 12954
12956 2 409760 254944 103240 86 12955
12957 2 410016 255040 103160 101 12956
12958 2 410240 255200 103160 51 12957
12959 2 410464 255328 103200 98 12958
12960 2 410688 255456 103200 40 12959
12961 2 410944 255488 103160 80 12960
12962 2 411200 255488 103080 51 12961
12963 2 411456 255552 103040 120 12962
12964 2 411680 255552 102920 120 12963
12965 2 411936 255552 102840 197 12964
12966 2 412192 255584 102960 150 12965
12967 2 412352 255744 103080 98 12966
12968 2 412576 255776 103200 64 12967
12969 2 412800 255776 103320 51 12968
12970 2 413056 255776 103400 124 12969
12971 2 413312 255840 103480 124 12970
12972 2 413536 255872 103640 150 12971
12973 2 413696 256000 103800 120 12972
12974 2 413888 256064 103960 91 12973
12975 2 414080 256160 104120 91 12974
12976 2 414304 256256 104240 51 12975
12977 2 414528 256384 104360 60 12976
12978 2 414720 256416 104520 64 12977
12979 2 414912 256448 104680 81 12978
12980 2 415168 256480 104720 86 12979
12981 2 415424 256512 104840 172 12980
12982 2 415616 256320 104880 181 12981
12983 2 415776 256160 104720 226 12982
12984 2 415744 256160 104440 202 12983
12985 2 415552 256128 104240 140 12984
12986 2 415488 256128 104200 102 12985
12987 2 408640 253952 103840 120 12950
12988 2 408448 254144 103840 80 12987
12989 2 408224 254304 103840 60 12988
12990 2 408032 254464 103920 60 12989
12991 2 407808 254624 103960 75 12990
12992 2 407616 254816 104080 60 12991
12993 2 407456 254976 104200 71 12992
12994 2 407360 255200 104320 81 12993
12995 2 407328 255392 104480 90 12994
12996 2 407168 255552 104600 40 12995
12997 2 406912 255584 104600 71 12996
12998 2 406656 255680 104600 71 12997
12999 2 406400 255776 104600 51 12998
13000 2 406208 255936 104680 51 12999
13001 2 406095 256090 104640 -1 13000
13002 2 405966 256130 104640 -1 13001
13003 2 405842 256173 104640 -1 13002
13004 2 405798 256213 104680 -1 13003
13005 2 409013 248845 105080 154 12928
13006 2 409031 248844 105120 148 13005
13007 2 409216 248832 105280 91 13006
13008 2 409458 248988 105440 86 13007
13009 2 409632 249024 105560 81 13008
13010 2 409856 249088 105720 75 13009
13011 2 410048 249216 105840 80 13010
13012 2 410240 249408 105880 108 13011
13013 2 410496 249504 105880 108 13012
13014 2 410688 249632 106000 102 13013
13015 2 410848 249824 106040 86 13014
13016 2 410944 250048 106160 64 13015
13017 2 411104 250208 106360 32 13016
13018 2 411296 250304 106560 64 13017
13019 2 411328 250400 106800 107 13018
13020 2 411360 250624 107000 96 13019
13021 2 411520 250784 107160 120 13020
13022 2 411680 250816 107360 176 13021
13023 2 411680 250848 107640 115 13022
13024 2 411840 250944 107840 51 13023
13025 2 412000 251104 108040 75 13024
13026 2 412256 251136 108160 51 13025
13027 2 412480 251136 108280 51 13026
13028 2 412736 251136 108360 40 13027
13029 2 412992 251136 108360 75 13028
13030 2 413248 251200 108400 81 13029
13031 2 413504 251296 108440 102 13030
13032 2 413728 251392 108520 120 13031
13033 2 413984 251488 108480 120 13032
13034 2 414240 251488 108520 164 13033
13035 2 414400 251360 108680 160 13034
13036 2 414560 251168 108800 32 13035
13037 2 414720 251072 109000 75 13036
13038 2 414944 251040 109160 75 13037
13039 2 415168 251040 109360 108 13038
13040 2 415424 251008 109440 86 13039
13041 2 415680 250912 109520 91 13040
13042 2 415904 250784 109640 64 13041
13043 2 416096 250624 109800 51 13042
13044 2 416192 250464 110000 51 13043
13045 2 416192 250304 110200 124 13044
13046 2 416160 250144 110440 60 13045
13047 2 416064 249984 110640 98 13046
13048 2 415968 249792 110800 51 13047
13049 2 415840 249568 110880 60 13048
13050 2 415680 249408 111000 40 13049
13051 2 415520 249216 111040 86 13050
13052 2 415328 249024 111000 86 13051
13053 2 415136 248832 111040 107 13052
13054 2 415072 248736 111280 90 13053
13055 2 414912 248640 111480 40 13054
13056 2 414752 248544 111680 32 13055
13057 2 414624 248448 111880 64 13056
13058 2 414464 248384 112080 91 13057
13059 2 414272 248256 112200 102 13058
13060 2 414048 248192 112360 64 13059
13061 2 413824 248192 112560 81 13060
13062 2 413632 248192 112760 160 13061
13063 2 413408 247968 112880 32 13062
13064 2 413216 247808 112800 60 13063
13065 2 413024 247648 112920 51 13064
13066 2 412832 247424 112960 45 13065
13067 2 412640 247232 113040 81 13066
13068 2 412416 247104 113080 166 13067
13069 2 412160 247040 113160 196 13068
13070 2 412032 246848 113320 136 13069
13071 2 411968 246592 113360 60 13070
13072 2 411872 246368 113520 150 13071
13073 2 411680 246240 113640 71 13072
13074 2 411488 246048 113720 51 13073
13075 2 411360 245824 113720 40 13074
13076 2 411232 245568 113720 75 13075
13077 2 411040 245376 113720 71 13076
13078 2 410848 245184 113720 60 13077
13079 2 410656 244992 113720 40 13078
13080 2 410464 244800 113720 40 13079
13081 2 410272 244640 113840 81 13080
13082 2 410144 244448 113960 128 13081
13083 2 410080 244192 114000 81 13082
13084 2 409888 244000 114040 75 13083
13085 2 409664 243872 114040 32 13084
13086 2 409536 243648 114120 40 13085
13087 2 409344 243488 114200 86 13086
13088 2 409184 243328 114320 71 13087
13089 2 409056 243168 114480 51 13088
13090 2 408992 243008 114680 86 13089
13091 2 408864 242912 114920 71 13090
13092 2 408864 242880 115200 45 13091
13093 2 408896 242720 115440 51 13092
13094 2 408864 242560 115640 96 13093
13095 2 408896 242432 115880 131 13094
13096 2 408928 242368 116120 181 13095
13097 2 408992 242176 116280 115 13096
13098 2 409152 242016 116400 60 13097
13099 2 409216 241920 116440 40 13098
13100 2 413664 248416 112920 64 13062
13101 2 413824 248480 113120 32 13100
13102 2 414016 248672 113200 75 13101
13103 2 414208 248864 113200 40 13102
13104 2 414336 249088 113200 51 13103
13105 2 414560 249280 113200 60 13104
13106 2 414784 249440 113240 71 13105
13107 2 415008 249600 113320 60 13106
13108 2 415264 249664 113320 64 13107
13109 2 415520 249696 113360 51 13108
13110 2 415712 249888 113400 60 13109
13111 2 415904 250080 113440 124 13110
13112 2 416128 250208 113520 157 13111
13113 2 416384 250272 113640 107 13112
13114 2 416544 250464 113680 166 13113
13115 2 416640 250688 113600 134 13114
13116 2 416832 250880 113600 64 13115
13117 2 417024 251072 113640 32 13116
13118 2 417216 251264 113640 64 13117
13119 2 417344 251488 113600 51 13118
13120 2 417344 251744 113600 75 13119
13121 2 417344 252000 113520 40 13120
13122 2 417344 252096 113480 40 13121
13123 2 417343 252199 113400 -1 13122
13124 2 417284 252416 113280 -1 13123
13125 2 417186 252707 113120 -1 13124
13126 2 417230 252704 113000 -1 13125
13127 2 417384 252852 112680 -1 13126
13128 2 417575 253053 112520 -1 13127
13129 2 417701 253135 112360 -1 13128
13130 2 417963 253244 112120 -1 13129
13131 2 418349 253422 111920 -1 13130
13132 2 418537 253577 111720 -1 13131
13133 2 418863 253746 111560 -1 13132
13134 2 418889 253782 111440 -1 13133
13135 2 419093 253958 111280 -1 13134
13136 2 419140 254128 111000 -1 13135
13137 2 419221 254248 110800 -1 13136
13138 2 419513 254393 110600 -1 13137
13139 2 419703 254613 110440 -1 13138
13140 2 419748 254690 110320 -1 13139
13141 2 419897 254831 110120 -1 13140
13142 2 420190 254955 109880 -1 13141
13143 2 420389 255293 109800 -1 13142
13144 2 420489 255574 109680 -1 13143
13145 2 420633 255831 109560 -1 13144
13146 2 420654 255962 109480 -1 13145
13147 2 420778 256099 109360 -1 13146
13148 2 420771 256347 109240 -1 13147
13149 2 420792 256469 109200 -1 13148
13150 2 420894 256679 109080 -1 13149
13151 2 421127 256956 109000 -1 13150
13152 2 421266 257143 108880 -1 13151
13153 2 421288 257279 108720 -1 13152
13154 2 421343 257315 108680 -1 13153
13155 2 421626 257449 108640 -1 13154
13156 2 421792 257532 108520 -1 13155
13157 2 421800 257613 108400 -1 13156
13158 2 421921 257883 108240 -1 13157
13159 2 421972 258112 108080 -1 13158
13160 2 422523 258691 107960 -1 13159
13161 2 422529 259132 107480 -1 13160
13162 2 422421 258978 107280 -1 13161
13163 2 422393 258960 107240 -1 13162
13164 2 423026 258640 108280 -1 13160
13165 2 423368 258706 108520 -1 13164
13166 2 423492 258763 108640 -1 13165
13167 2 407305 245325 103800 166 12911
13168 2 407417 245392 103880 166 13167
13169 2 407473 245425 103920 166 13168
13170 2 407458 245485 104000 178 13169
13171 2 407450 245515 104040 178 13170
13172 2 407450 245527 104080 178 13171
13173 2 407432 245613 104160 178 13172
13174 2 397345 226963 99720 32 12681
13175 2 397214 227022 99840 -1 13174
13176 2 403168 209717 112040 -1 11473
13177 2 403388 209689 112040 -1 13176
13178 2 403520 209663 112000 -1 13177
13179 2 403623 209692 111960 -1 13178
13180 2 403865 209659 111920 -1 13179
13181 2 403995 209661 111880 -1 13180
13182 2 404325 209656 111840 -1 13181
13183 2 404529 209679 111800 -1 13182
13184 2 404606 209718 111760 -1 13183
13185 2 404706 209709 111720 -1 13184
13186 2 404798 209697 111680 -1 13185
13187 2 404878 209672 111600 -1 13186
13188 2 404963 209682 111560 -1 13187
13189 2 405044 209704 111520 -1 13188
13190 2 405105 209757 111480 -1 13189
13191 2 405287 209655 111440 -1 13190
13192 2 405640 209569 111440 -1 13191
13193 2 405644 209557 111400 -1 13192
13194 2 405657 209555 111360 -1 13193
13195 2 398287 201500 114720 -1 11439
13196 2 398331 201487 114680 -1 13195
13197 2 398345 201476 114640 -1 13196
13198 2 398417 201417 114600 -1 13197
13199 2 398443 201432 114560 -1 13198
13200 2 398536 201518 114480 -1 13199
13201 2 398629 201599 114320 -1 13200
13202 2 398698 201693 114240 -1 13201
13203 2 397621 199061 115720 -1 11429
13204 2 397531 198894 115600 -1 13203
13205 2 397523 198807 115520 -1 13204
13206 2 397590 198717 115480 -1 13205
13207 2 397761 198647 115440 -1 13206
13208 2 397798 198637 115400 -1 13207
13209 2 397602 198765 115320 -1 13208
13210 2 397788 198547 115240 -1 13209
13211 2 387017 194703 120080 -1 11385
13212 2 387013 194815 120040 -1 13211
13213 2 386795 194813 119920 -1 13212
13214 2 386704 194856 119840 -1 13213
13215 2 386860 194482 119800 -1 13214
13216 2 386817 194421 119760 -1 13215
13217 2 386818 194406 119720 -1 13216
13218 2 386832 194385 119680 -1 13217
13219 2 386880 194287 119600 -1 13218
13220 2 386945 194315 119520 -1 13219
13221 2 386968 194354 119480 -1 13220
13222 2 387021 194393 119400 -1 13221
13223 2 387040 194408 119360 -1 13222
13224 2 387064 194432 119320 -1 13223
13225 2 387122 194458 119280 -1 13224
13226 2 387167 194453 119240 -1 13225
13227 2 387216 194481 119200 -1 13226
13228 2 387266 194484 119160 -1 13227
13229 2 387325 194510 119080 -1 13228
13230 2 387294 194543 119040 -1 13229
13231 2 387285 194562 119000 -1 13230
13232 2 387269 194582 118960 -1 13231
13233 2 387268 194615 118920 -1 13232
13234 2 386694 194913 119760 -1 13214
13235 2 386784 195012 119680 -1 13234
13236 2 386797 195077 119640 -1 13235
13237 2 386784 195150 119560 -1 13236
13238 2 386757 195191 119480 -1 13237
13239 2 386689 195388 119440 -1 13238
13240 2 386701 195440 119440 -1 13239
13241 2 386835 195438 119440 -1 13240
13242 2 386897 195366 119440 -1 13241
13243 2 386993 195325 119360 -1 13242
13244 2 386969 195271 119560 -1 13242
13245 2 386931 195253 119600 -1 13244
13246 2 386636 195494 119480 -1 13240
13247 2 386600 195521 119520 -1 13246
13248 2 386591 195574 119600 -1 13247
13249 2 385409 192299 122640 -1 11372
13250 2 385569 192082 122840 -1 13249
13251 2 385580 191983 123040 -1 13250
13252 2 385657 191952 123240 -1 13251
13253 2 385706 191888 123400 -1 13252
13254 2 385627 191880 123520 -1 13253
13255 2 385719 191918 123640 -1 13254
13256 2 385722 191944 123840 -1 13255
13257 2 385842 191948 124040 -1 13256
13258 2 386116 191811 124200 -1 13257
13259 2 386159 191675 124320 -1 13258
13260 2 386324 191577 124480 -1 13259
13261 2 386317 191554 124520 -1 13260
13262 2 386357 191478 124680 -1 13261
13263 2 386407 191352 124880 -1 13262
13264 2 386414 191299 125040 -1 13263
13265 2 386506 191126 125160 -1 13264
13266 2 386565 191040 125320 -1 13265
13267 2 386752 190992 125480 -1 13266
13268 2 386829 190946 125600 -1 13267
13269 2 386884 190848 125720 -1 13268
13270 2 386964 190719 125880 -1 13269
13271 2 386934 190581 126040 -1 13270
13272 2 386946 190412 126160 -1 13271
13273 2 387056 190225 126360 -1 13272
13274 2 387091 190123 126480 -1 13273
13275 2 387156 189908 126640 -1 13274
13276 2 387291 189688 126800 -1 13275
13277 2 387434 189584 126920 -1 13276
13278 2 387587 189479 127120 -1 13277
13279 2 387800 189416 127360 -1 13278
13280 2 387818 189426 127400 -1 13279
13281 2 387870 189457 127520 -1 13280
13282 2 388022 189213 127520 -1 13281
13283 2 388037 189156 127560 -1 13282
13284 2 388065 189102 127600 -1 13283
13285 2 388293 189104 127640 -1 13284
13286 2 388573 188930 127680 -1 13285
13287 2 388721 188937 127920 -1 13286
13288 2 388887 188943 128080 -1 13287
13289 2 389225 188913 128200 -1 13288
13290 2 389546 188683 128320 -1 13289
13291 2 389533 188633 128560 -1 13290
13292 2 389504 188516 129120 -1 13291
13293 2 389660 188283 129200 -1 13292
13294 2 389623 188250 129400 -1 13293
13295 2 389728 188076 129480 -1 13294
13296 2 389814 187954 129560 -1 13295
13297 2 389813 187955 129680 -1 13296
13298 2 389521 188078 129720 -1 13297
13299 2 389349 188066 129720 -1 13298
13300 2 389305 188177 129720 -1 13299
13301 2 389237 188215 129720 -1 13300
13302 2 389194 188229 129680 -1 13301
13303 2 389103 188243 129600 -1 13302
13304 2 389058 188249 129560 -1 13303
13305 2 389866 187866 129760 -1 13297
13306 2 389933 187816 129800 -1 13305
13307 2 390000 187765 129840 -1 13306
13308 2 390118 187726 129920 -1 13307
13309 2 390218 187731 130000 -1 13308
13310 2 390307 187790 130040 -1 13309
13311 2 390342 187828 130160 -1 13310
13312 2 390263 187834 130200 -1 13311
13313 2 390332 187689 130280 -1 13312
13314 2 390325 187673 130360 -1 13313
13315 2 390352 187736 130440 -1 13314
13316 2 390517 187789 130480 -1 13315
13317 2 390521 187786 130560 -1 13316
13318 2 390393 187335 130560 -1 13317
13319 2 390439 187177 130600 -1 13318
13320 2 390454 186975 130640 -1 13319
13321 2 390430 186790 130720 -1 13320
13322 2 390344 186544 130760 -1 13321
13323 2 390348 186338 130800 -1 13322
13324 2 390327 186149 130920 -1 13323
13325 2 390327 185954 131000 -1 13324
13326 2 390347 185852 131080 -1 13325
13327 2 390347 185643 131200 -1 13326
13328 2 390329 185533 131280 -1 13327
13329 2 390349 185493 131360 -1 13328
13330 2 390381 185346 131400 -1 13329
13331 2 390374 185308 131440 -1 13330
13332 2 390369 185260 131480 -1 13331
13333 2 390366 185189 131600 -1 13332
13334 2 390377 185143 131680 -1 13333
13335 2 390410 185102 131800 -1 13334
13336 2 390401 185013 131880 -1 13335
13337 2 390410 184993 131920 -1 13336
13338 2 390409 184992 132000 -1 13337
13339 2 390383 184987 132080 -1 13338
13340 2 390365 184858 132160 -1 13339
13341 2 390444 184838 132240 -1 13340
13342 2 390496 184792 132320 -1 13341
13343 2 390514 184709 132360 -1 13342
13344 2 390564 184711 132400 -1 13343
13345 2 390590 184691 132440 -1 13344
13346 2 390604 184661 132480 -1 13345
13347 2 390661 184313 132520 -1 13346
13348 2 390799 183957 132560 -1 13347
13349 2 391043 183775 132680 -1 13348
13350 2 391409 183488 132720 -1 13349
13351 2 391529 183108 132800 -1 13350
13352 2 391653 182970 132880 -1 13351
13353 2 391711 182832 132920 -1 13352
13354 2 391705 182600 133000 -1 13353
13355 2 391706 182461 133080 -1 13354
13356 2 391780 182141 133160 -1 13355
13357 2 391777 182128 133240 -1 13356
13358 2 391895 182068 133280 -1 13357
13359 2 391938 182035 133360 -1 13358
13360 2 392183 181528 133400 -1 13359
13361 2 392490 181247 133320 -1 13360
13362 2 392798 180895 133320 -1 13361
13363 2 392936 180751 133240 -1 13362
13364 2 393050 180510 133200 -1 13363
13365 2 393384 180086 133240 -1 13364
13366 2 393483 180007 133280 -1 13365
13367 2 393562 179908 133320 -1 13366
13368 2 393701 179718 133360 -1 13367
13369 2 393896 179426 133400 -1 13368
13370 2 394043 179141 133480 -1 13369
13371 2 394096 178923 133520 -1 13370
13372 2 394110 178853 133560 -1 13371
13373 2 394122 178774 133640 -1 13372
13374 2 394160 178672 133720 -1 13373
13375 2 394151 178641 133800 -1 13374
13376 2 394165 178534 133840 -1 13375
13377 2 394162 178431 133880 -1 13376
13378 2 394172 178364 133920 -1 13377
13379 2 394189 178231 133960 -1 13378
13380 2 394199 178256 134000 -1 13379
13381 2 394185 177833 134000 -1 13380
13382 2 394226 177504 134040 -1 13381
13383 2 394231 177251 133960 -1 13382
13384 2 394325 176845 133920 -1 13383
13385 2 394410 176633 133880 -1 13384
13386 2 394530 176411 133840 -1 13385
13387 2 394536 176346 133800 -1 13386
13388 2 394590 176261 133760 -1 13387
13389 2 394584 176218 133720 -1 13388
13390 2 394609 176211 133640 -1 13389
13391 2 394591 176187 133560 -1 13390
13392 2 394585 176078 133400 -1 13391
13393 2 394593 176053 133360 -1 13392
13394 2 394622 175930 133280 -1 13393
13395 2 394717 175748 133240 -1 13394
13396 2 394805 175621 133200 -1 13395
13397 2 394865 175531 133160 -1 13396
13398 2 394934 175382 133120 -1 13397
13399 2 394951 175304 133080 -1 13398
13400 2 395030 175187 133000 -1 13399
13401 2 395070 175102 132960 -1 13400
13402 2 395097 175017 132920 -1 13401
13403 2 395174 174960 132880 -1 13402
13404 2 395209 174884 132840 -1 13403
13405 2 395257 174749 132800 -1 13404
13406 2 395281 174689 132760 -1 13405
13407 2 395309 174459 132720 -1 13406
13408 2 395327 174349 132680 -1 13407
13409 2 395350 174232 132640 -1 13408
13410 2 395371 174206 132560 -1 13409
13411 2 395520 174063 132480 -1 13410
13412 2 395570 173985 132440 -1 13411
13413 2 395654 173856 132400 -1 13412
13414 2 395750 173726 132360 -1 13413
13415 2 395802 173644 132320 -1 13414
13416 2 395826 173527 132280 -1 13415
13417 2 395821 173471 132240 -1 13416
13418 2 395816 173409 132200 -1 13417
13419 2 395801 173382 132160 -1 13418
13420 2 395757 173386 132120 -1 13419
13421 2 395696 173264 132080 -1 13420
13422 2 395653 173296 132040 -1 13421
13423 2 395598 173256 132000 -1 13422
13424 2 395574 173255 131880 -1 13423
13425 2 395567 173290 131760 -1 13424
13426 2 395558 173323 131640 -1 13425
13427 2 395627 173155 131600 -1 13426
13428 2 395743 173053 131520 -1 13427
13429 2 395772 172874 131480 -1 13428
13430 2 395822 172771 131440 -1 13429
13431 2 395839 172714 131400 -1 13430
13432 2 395853 172677 131360 -1 13431
13433 2 395864 172596 131320 -1 13432
13434 2 395850 172539 131280 -1 13433
13435 2 395842 172488 131240 -1 13434
13436 2 395863 172466 131200 -1 13435
13437 2 395863 172450 131160 -1 13436
13438 2 395881 172381 131120 -1 13437
13439 2 395891 172338 131080 -1 13438
13440 2 395926 172292 131040 -1 13439
13441 2 396018 172255 131000 -1 13440
13442 2 396020 172216 130960 -1 13441
13443 2 396066 172152 130920 -1 13442
13444 2 396058 172116 130880 -1 13443
13445 2 396067 172027 130840 -1 13444
13446 2 396094 172038 130800 -1 13445
13447 2 396125 172015 130760 -1 13446
13448 2 396188 171987 130720 -1 13447
13449 2 396189 171989 130680 -1 13448
13450 2 396255 171923 130640 -1 13449
13451 2 396247 171863 130600 -1 13450
13452 2 396241 171782 130560 -1 13451
13453 2 396324 171740 130520 -1 13452
13454 2 396337 171683 130480 -1 13453
13455 2 396383 171504 130440 -1 13454
13456 2 396450 171466 130400 -1 13455
13457 2 396444 171438 130360 -1 13456
13458 2 396435 171411 130320 -1 13457
13459 2 396417 171314 130280 -1 13458
13460 2 396393 171269 130240 -1 13459
13461 2 396415 171203 130200 -1 13460
13462 2 396478 171121 130160 -1 13461
13463 2 396522 171078 130120 -1 13462
13464 2 396519 171009 130080 -1 13463
13465 2 396516 170883 130040 -1 13464
13466 2 396596 170708 130000 -1 13465
13467 2 396612 170608 129960 -1 13466
13468 2 396617 170376 129920 -1 13467
13469 2 396608 170267 129880 -1 13468
13470 2 396550 170093 129840 -1 13469
13471 2 396244 169849 129800 -1 13470
13472 2 396183 169659 129760 -1 13471
13473 2 396133 169388 129640 -1 13472
13474 2 395953 169171 129560 -1 13473
13475 2 395951 169119 129480 -1 13474
13476 2 395920 169021 129400 -1 13475
13477 2 395901 168975 129360 -1 13476
13478 2 395886 168915 129320 -1 13477
13479 2 395772 168813 129280 -1 13478
13480 2 395579 168700 129200 -1 13479
13481 2 395339 168521 129160 -1 13480
13482 2 395202 168318 129120 -1 13481
13483 2 395104 168016 129080 -1 13482
13484 2 395015 167396 129080 -1 13483
13485 2 394906 167112 129080 -1 13484
13486 2 394733 166556 129080 -1 13485
13487 2 394719 166408 129120 -1 13486
13488 2 394565 166172 129200 -1 13487
13489 2 394532 166100 129280 -1 13488
13490 2 394488 165932 129320 -1 13489
13491 2 394479 165837 129360 -1 13490
13492 2 394463 165669 129360 -1 13491
13493 2 394303 165581 129360 -1 13492
13494 2 394021 165548 129320 -1 13493
13495 2 393965 165223 129280 -1 13494
13496 2 393673 165111 129280 -1 13495
13497 2 393463 164979 129240 -1 13496
13498 2 393333 164831 129280 -1 13497
13499 2 393150 164751 129280 -1 13498
13500 2 392938 164771 129280 -1 13499
13501 2 392378 164741 129320 -1 13500
13502 2 392267 164731 129400 -1 13501
13503 2 392200 164726 129440 -1 13502
13504 2 392094 164732 129480 -1 13503
13505 2 391975 164710 129560 -1 13504
13506 2 391866 164709 129640 -1 13505
13507 2 391682 164727 129720 -1 13506
13508 2 391558 164728 129800 -1 13507
13509 2 391499 164685 129840 -1 13508
13510 2 391422 164708 129880 -1 13509
13511 2 391351 164712 129920 -1 13510
13512 2 391264 164714 129960 -1 13511
13513 2 391186 164722 130000 -1 13512
13514 2 391136 164706 130040 -1 13513
13515 2 391096 164725 130080 -1 13514
13516 2 390858 164735 130160 -1 13515
13517 2 390852 164724 130280 -1 13516
13518 2 390761 164707 130320 -1 13517
13519 2 390605 164724 130360 -1 13518
13520 2 390569 164689 130400 -1 13519
13521 2 390481 164677 130480 -1 13520
13522 2 390402 164660 130520 -1 13521
13523 2 390262 164620 130600 -1 13522
13524 2 390101 164583 130680 -1 13523
13525 2 390030 164588 130720 -1 13524
13526 2 389983 164597 130760 -1 13525
13527 2 389838 164608 130840 -1 13526
13528 2 389745 164584 130880 -1 13527
13529 2 389617 164544 130920 -1 13528
13530 2 389529 164541 130960 -1 13529
13531 2 389485 164558 131000 -1 13530
13532 2 389470 164526 131040 -1 13531
13533 2 389410 164518 131080 -1 13532
13534 2 389341 164503 131120 -1 13533
13535 2 389269 164516 131160 -1 13534
13536 2 389140 164524 131200 -1 13535
13537 2 389113 164514 131240 -1 13536
13538 2 389077 164501 131280 -1 13537
13539 2 389032 164501 131320 -1 13538
13540 2 388960 164471 131360 -1 13539
13541 2 388889 164439 131400 -1 13540
13542 2 388811 164404 131440 -1 13541
13543 2 388603 164410 131480 -1 13542
13544 2 388544 164339 131520 -1 13543
13545 2 388364 164283 131560 -1 13544
13546 2 388296 164261 131600 -1 13545
13547 2 388226 164263 131640 -1 13546
13548 2 388171 164269 131680 -1 13547
13549 2 388066 164248 131720 -1 13548
13550 2 387906 164220 131760 -1 13549
13551 2 387645 164162 131800 -1 13550
13552 2 387518 164067 131760 -1 13551
13553 2 387458 164032 131720 -1 13552
13554 2 387436 163991 131680 -1 13553
13555 2 387405 163962 131640 -1 13554
13556 2 387457 163966 131600 -1 13555
13557 2 387587 163795 131560 -1 13556
13558 2 387524 163659 131520 -1 13557
13559 2 387494 163518 131480 -1 13558
13560 2 387493 163496 131440 -1 13559
13561 2 387493 163495 131360 -1 13560
13562 2 387496 163431 131280 -1 13561
13563 2 387514 163325 131240 -1 13562
13564 2 387521 163252 131200 -1 13563
13565 2 387547 163256 131160 -1 13564
13566 2 387546 163255 131120 -1 13565
13567 2 387526 164126 131880 -1 13551
13568 2 387411 164112 131960 -1 13567
13569 2 387337 164097 132040 -1 13568
13570 2 387242 164138 132080 -1 13569
13571 2 387228 164163 132120 -1 13570
13572 2 387207 164203 132160 -1 13571
13573 2 387194 164192 132200 -1 13572
13574 2 387076 164234 132280 -1 13573
13575 2 386967 164272 132320 -1 13574
13576 2 386910 164328 132360 -1 13575
13577 2 386608 164378 132400 -1 13576
13578 2 386464 164428 132440 -1 13577
13579 2 386274 164442 132440 -1 13578
13580 2 386190 164474 132480 -1 13579
13581 2 386140 164486 132520 -1 13580
13582 2 385996 164503 132560 -1 13581
13583 2 385604 164477 132600 -1 13582
13584 2 385208 164428 132640 -1 13583
13585 2 385080 164475 132720 -1 13584
13586 2 385013 164500 132760 -1 13585
13587 2 384927 164511 132800 -1 13586
13588 2 384867 164439 132840 -1 13587
13589 2 384732 164411 132880 -1 13588
13590 2 384660 164402 132920 -1 13589
13591 2 384643 164355 132960 -1 13590
13592 2 384579 164296 133000 -1 13591
13593 2 384528 164246 133040 -1 13592
13594 2 384420 164187 133080 -1 13593
13595 2 384380 164160 133120 -1 13594
13596 2 384374 164159 133160 -1 13595
13597 2 384183 164183 133240 -1 13596
13598 2 384068 164115 133280 -1 13597
13599 2 384003 164091 133320 -1 13598
13600 2 383909 164013 133360 -1 13599
13601 2 383857 163977 133400 -1 13600
13602 2 383833 163946 133440 -1 13601
13603 2 383795 163941 133480 -1 13602
13604 2 383738 163922 133520 -1 13603
13605 2 383715 163899 133560 -1 13604
13606 2 383610 163870 133600 -1 13605
13607 2 383563 163825 133640 -1 13606
13608 2 383478 163804 133680 -1 13607
13609 2 383286 163786 133720 -1 13608
13610 2 383165 163753 133760 -1 13609
13611 2 382950 163640 133800 -1 13610
13612 2 382936 163601 133840 -1 13611
13613 2 382860 163520 133920 -1 13612
13614 2 382832 163456 133960 -1 13613
13615 2 382722 163324 134000 -1 13614
13616 2 382652 163208 134040 -1 13615
13617 2 382593 163107 134080 -1 13616
13618 2 382453 162622 134120 -1 13617
13619 2 382295 162483 134160 -1 13618
13620 2 382196 162384 134200 -1 13619
13621 2 382091 162235 134240 -1 13620
13622 2 381987 161996 134280 -1 13621
13623 2 381585 161791 134320 -1 13622
13624 2 381351 161747 134360 -1 13623
13625 2 381223 161617 134400 -1 13624
13626 2 381160 161565 134440 -1 13625
13627 2 380918 161261 134480 -1 13626
13628 2 380881 160838 134520 -1 13627
13629 2 380850 160830 134600 -1 13628
13630 2 380776 160845 134680 -1 13629
13631 2 380713 160866 134760 -1 13630
13632 2 380655 161118 134840 -1 13631
13633 2 380645 161136 134880 -1 13632
13634 2 381134 160621 134480 -1 13628
13635 2 381361 160422 134400 -1 13634
13636 2 381363 160422 134360 -1 13635
13637 2 380855 160868 134400 -1 13628
13638 2 380874 160974 134320 -1 13637
13639 2 380908 160976 134280 -1 13638
13640 2 392071 181581 133440 -1 13360
13641 2 392049 181605 133560 -1 13640
13642 2 391980 181494 133720 -1 13641
13643 2 391894 181375 133840 -1 13642
13644 2 391879 181310 133920 -1 13643
13645 2 391930 181223 134040 -1 13644
13646 2 391912 181163 134160 -1 13645
13647 2 391985 181082 134200 -1 13646
13648 2 391977 181040 134240 -1 13647
13649 2 391996 181044 134280 -1 13648
13650 2 392004 180979 134320 -1 13649
13651 2 391978 180921 134360 -1 13650
13652 2 391926 180813 134480 -1 13651
13653 2 391842 180773 134560 -1 13652
13654 2 391734 180767 134640 -1 13653
13655 2 391730 180752 134760 -1 13654
13656 2 391744 180756 134800 -1 13655
13657 2 391989 180883 134840 -1 13656
13658 2 392182 181134 134800 -1 13657
13659 2 392433 181147 134840 -1 13658
13660 2 392512 181075 134880 -1 13659
13661 2 392636 180996 134920 -1 13660
13662 2 392823 180912 134960 -1 13661
13663 2 392849 180844 135040 -1 13662
13664 2 392507 181165 134800 -1 13659
13665 2 392533 181203 134760 -1 13664
13666 2 392544 181218 134720 -1 13665
13667 2 391726 180715 134840 -1 13656
13668 2 391699 180670 134920 -1 13667
13669 2 391667 180567 135000 -1 13668
13670 2 391633 180390 135080 -1 13669
13671 2 391601 180298 135120 -1 13670
13672 2 391561 180326 135200 -1 13671
13673 2 391551 180289 135280 -1 13672
13674 2 391619 180258 135360 -1 13673
13675 2 391368 180310 135400 -1 13674
13676 2 391360 180311 135440 -1 13675
13677 2 391334 180315 135480 -1 13676
13678 2 391257 180332 135520 -1 13677
13679 2 391215 180309 135560 -1 13678
13680 2 391187 180297 135600 -1 13679
13681 2 391153 180264 135680 -1 13680
13682 2 391097 180239 135800 -1 13681
13683 2 391071 180242 135840 -1 13682
13684 2 391016 180231 135880 -1 13683
13685 2 390988 180181 135960 -1 13684
13686 2 390945 180164 136000 -1 13685
13687 2 390870 180169 136040 -1 13686
13688 2 390837 180169 136120 -1 13687
13689 2 390762 180156 136200 -1 13688
13690 2 390611 180066 136280 -1 13689
13691 2 390511 180090 136400 -1 13690
13692 2 390363 180074 136520 -1 13691
13693 2 390308 179993 136640 -1 13692
13694 2 390324 179883 136760 -1 13693
13695 2 390326 179766 136840 -1 13694
13696 2 390310 179634 136880 -1 13695
13697 2 390284 179561 136960 -1 13696
13698 2 390283 179496 137040 -1 13697
13699 2 390231 179490 137160 -1 13698
13700 2 390178 179459 137200 -1 13699
13701 2 390141 179446 137240 -1 13700
13702 2 390078 179432 137280 -1 13701
13703 2 390058 179426 137320 -1 13702
13704 2 390011 179447 137360 -1 13703
13705 2 389999 179403 137400 -1 13704
13706 2 389956 179424 137480 -1 13705
13707 2 389916 179378 137560 -1 13706
13708 2 389880 179309 137680 -1 13707
13709 2 389793 179271 137960 -1 13708
13710 2 389839 179307 138200 -1 13709
13711 2 389883 179373 138320 -1 13710
13712 2 389883 179386 138360 -1 13711
13713 2 389938 179454 138480 -1 13712
13714 2 389955 179542 138520 -1 13713
13715 2 389956 179554 138560 -1 13714
13716 2 389943 179574 138600 -1 13715
13717 2 389949 179638 138640 -1 13716
13718 2 389919 179670 138680 -1 13717
13719 2 389938 179705 138720 -1 13718
13720 2 389936 179686 138760 -1 13719
13721 2 389945 179728 138800 -1 13720
13722 2 389968 179807 138880 -1 13721
13723 2 389720 180038 138920 -1 13722
13724 2 389555 180300 138880 -1 13723
13725 2 389413 180538 138840 -1 13724
13726 2 389282 180618 138800 -1 13725
13727 2 389077 180680 138800 -1 13726
13728 2 388653 180698 138800 -1 13727
13729 2 388582 180682 138760 -1 13728
13730 2 388501 180717 138720 -1 13729
13731 2 388304 180658 138720 -1 13730
13732 2 388204 180658 138680 -1 13731
13733 2 387982 180780 138680 -1 13732
13734 2 387632 180984 138640 -1 13733
13735 2 386956 181222 138640 -1 13734
13736 2 386721 181466 138720 -1 13735
13737 2 386637 181546 138800 -1 13736
13738 2 386429 181669 138920 -1 13737
13739 2 386145 181783 139000 -1 13738
13740 2 386017 181832 139040 -1 13739
13741 2 386023 181854 139120 -1 13740
13742 2 385714 182480 139120 -1 13741
13743 2 385674 183013 139120 -1 13742
13744 2 385373 183273 139120 -1 13743
13745 2 384973 183705 139120 -1 13744
13746 2 384902 183964 139120 -1 13745
13747 2 384796 184156 139120 -1 13746
13748 2 384784 184470 139120 -1 13747
13749 2 384569 184813 139080 -1 13748
13750 2 384624 184806 139040 -1 13749
13751 2 384615 184960 138960 -1 13750
13752 2 384622 184967 138880 -1 13751
13753 2 384696 185099 138680 -1 13752
13754 2 384679 185148 138560 -1 13753
13755 2 384678 185289 138520 -1 13754
13756 2 384770 184993 138520 -1 13755
13757 2 384803 184935 138440 -1 13756
13758 2 384800 184939 138400 -1 13757
13759 2 384651 185404 138440 -1 13755
13760 2 384686 185398 138400 -1 13759
13761 2 384580 185704 138360 -1 13760
13762 2 384612 186101 138360 -1 13761
13763 2 384148 186478 138360 -1 13762
13764 2 384020 186438 138160 -1 13763
13765 2 383993 186513 138080 -1 13764
13766 2 383714 186691 137920 -1 13765
13767 2 383513 186929 137800 -1 13766
13768 2 383453 187011 137720 -1 13767
13769 2 383333 187079 137720 -1 13768
13770 2 383377 187307 137720 -1 13769
13771 2 383348 187311 137640 -1 13770
13772 2 383358 187252 137600 -1 13771
13773 2 383392 187184 137560 -1 13772
13774 2 383325 187439 137720 -1 13770
13775 2 383393 187651 137720 -1 13774
13776 2 383434 187665 137840 -1 13775
13777 2 383429 187884 137600 -1 13775
13778 2 383360 188044 137600 -1 13777
13779 2 383328 188199 137480 -1 13778
13780 2 383154 188393 137400 -1 13779
13781 2 383069 188440 137320 -1 13780
13782 2 382881 188496 137280 -1 13781
13783 2 382808 188405 137240 -1 13782
13784 2 382783 188528 137160 -1 13783
13785 2 382777 188531 137120 -1 13784
13786 2 382690 187872 137200 -1 13783
13787 2 382662 187832 137160 -1 13786
13788 2 382618 187795 137120 -1 13787
13789 2 382601 187774 137080 -1 13788
13790 2 383991 186530 138560 -1 13763
13791 2 384203 186370 138600 -1 13790
13792 2 384201 186370 138640 -1 13791
13793 2 384202 186367 138680 -1 13792
13794 2 384442 186263 138680 -1 13793
13795 2 384745 186231 138680 -1 13794
13796 2 385057 186219 138680 -1 13795
13797 2 385235 186211 138760 -1 13796
13798 2 385351 186165 138800 -1 13797
13799 2 385400 186123 138840 -1 13798
13800 2 383955 186497 138720 -1 13793
13801 2 383706 186566 138760 -1 13800
13802 2 383692 186568 138840 -1 13801
13803 2 383512 186592 138920 -1 13802
13804 2 383461 186597 139000 -1 13803
13805 2 383425 186603 139080 -1 13804
13806 2 383331 186624 139200 -1 13805
13807 2 383309 186567 139240 -1 13806
13808 2 383315 186610 139280 -1 13807
13809 2 383384 186580 139320 -1 13808
13810 2 383548 186518 139400 -1 13809
13811 2 383563 186523 139480 -1 13810
13812 2 384852 185288 138360 -1 13760
13813 2 384892 185337 138240 -1 13812
13814 2 384561 184791 139160 -1 13748
13815 2 384485 184931 139240 -1 13814
13816 2 386090 181739 139160 -1 13741
13817 2 385877 181899 139240 -1 13816
13818 2 385881 182222 139280 -1 13817
13819 2 385890 182184 139320 -1 13818
13820 2 385921 182212 139360 -1 13819
13821 2 385919 182214 139400 -1 13820
13822 2 389684 180028 138960 -1 13723
13823 2 389633 180084 139000 -1 13822
13824 2 389408 180453 139040 -1 13823
13825 2 389375 180547 139080 -1 13824
13826 2 389349 180583 139120 -1 13825
13827 2 389350 180605 139160 -1 13826
13828 2 389323 180702 139200 -1 13827
13829 2 389245 180741 139240 -1 13828
13830 2 389034 180932 139280 -1 13829
13831 2 389146 180825 139320 -1 13830
13832 2 389119 180849 139360 -1 13831
13833 2 389127 180973 139440 -1 13832
13834 2 389141 181024 139480 -1 13833
13835 2 389145 181076 139560 -1 13834
13836 2 389112 181205 139600 -1 13835
13837 2 389088 181246 139680 -1 13836
13838 2 388942 181260 139840 -1 13837
13839 2 388876 181305 139920 -1 13838
13840 2 388798 181444 139960 -1 13839
13841 2 388700 181525 140000 -1 13840
13842 2 388701 181609 140040 -1 13841
13843 2 388606 181834 140120 -1 13842
13844 2 388573 181931 140160 -1 13843
13845 2 388570 181994 140200 -1 13844
13846 2 388583 182111 140280 -1 13845
13847 2 388596 182248 140320 -1 13846
13848 2 388570 182292 140400 -1 13847
13849 2 388552 182371 140480 -1 13848
13850 2 388529 182472 140560 -1 13849
13851 2 388552 182493 140600 -1 13850
13852 2 388541 182556 140640 -1 13851
13853 2 388595 182628 140680 -1 13852
13854 2 388587 182753 140720 -1 13853
13855 2 388520 183332 140840 -1 13854
13856 2 388457 183383 140880 -1 13855
13857 2 388381 183345 140960 -1 13856
13858 2 388327 183324 141000 -1 13857
13859 2 388016 182958 141000 -1 13858
13860 2 387819 182930 141040 -1 13859
13861 2 387776 182888 141000 -1 13860
13862 2 387684 182881 140960 -1 13861
13863 2 387627 182902 140880 -1 13862
13864 2 387573 182881 140840 -1 13863
13865 2 387500 182859 140760 -1 13864
13866 2 387490 182876 140720 -1 13865
13867 2 387486 182886 140680 -1 13866
13868 2 388320 183319 141040 -1 13858
13869 2 388214 183315 141120 -1 13868
13870 2 388075 183385 141160 -1 13869
13871 2 388003 183432 141200 -1 13870
13872 2 387994 183464 141240 -1 13871
13873 2 387985 183497 141280 -1 13872
13874 2 387943 183577 141320 -1 13873
13875 2 387751 183704 141360 -1 13874
13876 2 387722 183784 141400 -1 13875
13877 2 387710 183793 141440 -1 13876
13878 2 387697 183817 141480 -1 13877
13879 2 387661 183862 141520 -1 13878
13880 2 387711 183850 141560 -1 13879
13881 2 387802 183881 141600 -1 13880
13882 2 387819 183902 141640 -1 13881
13883 2 387698 183910 141680 -1 13882
13884 2 387351 184002 141680 -1 13883
13885 2 387299 184016 141720 -1 13884
13886 2 387246 184032 141760 -1 13885
13887 2 387212 184057 141800 -1 13886
13888 2 387201 184066 141840 -1 13887
13889 2 387192 184039 141880 -1 13888
13890 2 387157 184033 141920 -1 13889
13891 2 387156 184033 142000 -1 13890
13892 2 387132 184041 142040 -1 13891
13893 2 387075 184067 142080 -1 13892
13894 2 387076 184097 142120 -1 13893
13895 2 387612 183910 141720 -1 13883
13896 2 387586 183922 141760 -1 13895
13897 2 388108 183914 141600 -1 13881
13898 2 388282 183880 141680 -1 13897
13899 2 388262 183878 141760 -1 13898
13900 2 388232 183900 141840 -1 13899
13901 2 387512 183787 141360 -1 13875
13902 2 387434 183762 141320 -1 13901
13903 2 387395 183771 141280 -1 13902
13904 2 387365 183800 141240 -1 13903
13905 2 387331 183833 141200 -1 13904
13906 2 387313 183860 141160 -1 13905
13907 2 387296 183835 141080 -1 13906
13908 2 387294 183834 141040 -1 13907
13909 2 388105 183223 141280 -1 13872
13910 2 388165 183160 141360 -1 13909
13911 2 388173 183146 141400 -1 13910
13912 2 388503 183524 140800 -1 13855
13913 2 388501 183649 140760 -1 13912
13914 2 388535 183694 140600 -1 13913
13915 2 388678 183772 140400 -1 13914
13916 2 388657 183822 140320 -1 13915
13917 2 388669 183858 140280 -1 13916
13918 2 388676 183886 140200 -1 13917
13919 2 388674 183948 140120 -1 13918
13920 2 388818 184109 140040 -1 13919
13921 2 388883 184158 140000 -1 13920
13922 2 388917 184170 139920 -1 13921
13923 2 389090 184263 139880 -1 13922
13924 2 389114 184311 139800 -1 13923
13925 2 389307 184347 139800 -1 13924
13926 2 389359 184435 139800 -1 13925
13927 2 389367 184432 139880 -1 13926
13928 2 389372 184430 139920 -1 13927
13929 2 389088 184348 139720 -1 13924
13930 2 389132 184353 139640 -1 13929
13931 2 389121 184362 139600 -1 13930
13932 2 389893 179876 139040 -1 13823
13933 2 389888 179843 139080 -1 13932
13934 2 389911 179838 139120 -1 13933
13935 2 389904 179884 139200 -1 13934
13936 2 389903 179893 139240 -1 13935
13937 2 391790 180140 135400 -1 13674
13938 2 391872 180127 135440 -1 13937
13939 2 391966 180128 135480 -1 13938
13940 2 392084 180115 135600 -1 13939
13941 2 392167 180121 135640 -1 13940
13942 2 392250 180101 135720 -1 13941
13943 2 392284 180171 135760 -1 13942
13944 2 392181 180161 135840 -1 13943
13945 2 392144 180152 135920 -1 13944
13946 2 392121 180096 136000 -1 13945
13947 2 392127 180018 136080 -1 13946
13948 2 392146 180004 136160 -1 13947
13949 2 392133 179946 136240 -1 13948
13950 2 392141 179947 136280 -1 13949
13951 2 392130 179903 136320 -1 13950
13952 2 392130 179900 136400 -1 13951
13953 2 392141 179898 136440 -1 13952
13954 2 392166 179885 136520 -1 13953
13955 2 392194 179855 136600 -1 13954
13956 2 392232 179876 136720 -1 13955
13957 2 392246 179857 136800 -1 13956
13958 2 392277 179845 136920 -1 13957
13959 2 392289 179845 136960 -1 13958
13960 2 392312 179846 137000 -1 13959
13961 2 392427 179868 137080 -1 13960
13962 2 392443 179876 137120 -1 13961
13963 2 392446 179849 137160 -1 13962
13964 2 392488 179826 137200 -1 13963
13965 2 392533 179839 137240 -1 13964
13966 2 392560 179885 137280 -1 13965
13967 2 392670 179883 137320 -1 13966
13968 2 392649 179844 137360 -1 13967
13969 2 392678 179758 137400 -1 13968
13970 2 392710 179722 137480 -1 13969
13971 2 390731 187946 130600 -1 13317
13972 2 391048 188046 130640 -1 13971
13973 2 391111 188041 130680 -1 13972
13974 2 391306 188042 130760 -1 13973
13975 2 391527 188008 130800 -1 13974
13976 2 391564 188021 130840 -1 13975
13977 2 391606 188028 130880 -1 13976
13978 2 391647 188114 130920 -1 13977
13979 2 391716 188181 130960 -1 13978
13980 2 391798 188210 131000 -1 13979
13981 2 391808 188258 131080 -1 13980
13982 2 391819 188294 131120 -1 13981
13983 2 391835 188372 131160 -1 13982
13984 2 391859 188434 131200 -1 13983
13985 2 391878 188488 131240 -1 13984
13986 2 391877 188540 131280 -1 13985
13987 2 391861 188560 131320 -1 13986
13988 2 391870 188627 131360 -1 13987
13989 2 391915 188728 131400 -1 13988
13990 2 392219 189003 131400 -1 13989
13991 2 392498 189116 131440 -1 13990
13992 2 392690 189299 131520 -1 13991
13993 2 392878 189423 131560 -1 13992
13994 2 393047 189529 131600 -1 13993
13995 2 393109 189594 131640 -1 13994
13996 2 393162 189638 131680 -1 13995
13997 2 393199 189659 131760 -1 13996
13998 2 393309 189691 131800 -1 13997
13999 2 393385 189763 131840 -1 13998
14000 2 393395 189799 131880 -1 13999
14001 2 393396 189844 131920 -1 14000
14002 2 393178 190190 131960 -1 14001
14003 2 393286 190516 132000 -1 14002
14004 2 393405 190700 131960 -1 14003
14005 2 393401 190884 131960 -1 14004
14006 2 393424 191203 132000 -1 14005
14007 2 393390 191754 132040 -1 14006
14008 2 393402 191731 132160 -1 14007
14009 2 393383 191633 132200 -1 14008
14010 2 393383 191634 132280 -1 14009
14011 2 392836 191487 132280 -1 14010
14012 2 392984 191472 132360 -1 14011
14013 2 393013 191520 132400 -1 14012
14014 2 393004 191542 132480 -1 14013
14015 2 393054 191544 132520 -1 14014
14016 2 393452 192140 132400 -1 14010
14017 2 393471 192310 132440 -1 14016
14018 2 393485 192457 132480 -1 14017
14019 2 393402 192557 132520 -1 14018
14020 2 393376 192618 132560 -1 14019
14021 2 393391 192795 132600 -1 14020
14022 2 393434 192782 132640 -1 14021
14023 2 393485 192839 132680 -1 14022
14024 2 393475 192901 132720 -1 14023
14025 2 393474 192997 132760 -1 14024
14026 2 393544 193139 132800 -1 14025
14027 2 393458 193132 132920 -1 14026
14028 2 393386 193256 133000 -1 14027
14029 2 393359 193350 133120 -1 14028
14030 2 393320 193407 133160 -1 14029
14031 2 393320 193439 133240 -1 14030
14032 2 393209 193713 133280 -1 14031
14033 2 393111 194216 133320 -1 14032
14034 2 392963 194377 133400 -1 14033
14035 2 392876 194504 133480 -1 14034
14036 2 392821 194682 133560 -1 14035
14037 2 392786 194753 133600 -1 14036
14038 2 392741 194835 133680 -1 14037
14039 2 392625 195004 133760 -1 14038
14040 2 392561 195151 133840 -1 14039
14041 2 392422 195335 133920 -1 14040
14042 2 392341 195343 133960 -1 14041
14043 2 392208 195408 134040 -1 14042
14044 2 392152 195517 134080 -1 14043
14045 2 392097 195563 134160 -1 14044
14046 2 391986 195712 134200 -1 14045
14047 2 391959 195743 134240 -1 14046
14048 2 391851 195803 134320 -1 14047
14049 2 391841 195836 134400 -1 14048
14050 2 391800 195871 134440 -1 14049
14051 2 391762 195931 134520 -1 14050
14052 2 391687 196030 134560 -1 14051
14053 2 391634 196043 134600 -1 14052
14054 2 391600 196110 134640 -1 14053
14055 2 391585 196138 134680 -1 14054
14056 2 391560 196211 134720 -1 14055
14057 2 391539 196216 134760 -1 14056
14058 2 391517 196230 134800 -1 14057
14059 2 391496 196238 134840 -1 14058
14060 2 391459 196258 134880 -1 14059
14061 2 391424 196282 134920 -1 14060
14062 2 391354 196319 134960 -1 14061
14063 2 391322 196332 135000 -1 14062
14064 2 391260 196326 135040 -1 14063
14065 2 391158 196439 135120 -1 14064
14066 2 391123 196494 135160 -1 14065
14067 2 390926 196659 135240 -1 14066
14068 2 390493 197078 135280 -1 14067
14069 2 390303 197378 135320 -1 14068
14070 2 390251 197443 135360 -1 14069
14071 2 390199 197460 135400 -1 14070
14072 2 390130 197516 135440 -1 14071
14073 2 390041 197602 135520 -1 14072
14074 2 390026 197632 135560 -1 14073
14075 2 390010 197654 135640 -1 14074
14076 2 389966 197747 135680 -1 14075
14077 2 389949 197724 135720 -1 14076
14078 2 389959 197811 135760 -1 14077
14079 2 389939 197856 135800 -1 14078
14080 2 389886 197886 135880 -1 14079
14081 2 389736 197959 135960 -1 14080
14082 2 389658 198027 136000 -1 14081
14083 2 389553 198099 136040 -1 14082
14084 2 389452 198153 136120 -1 14083
14085 2 389325 198233 136200 -1 14084
14086 2 389247 198288 136240 -1 14085
14087 2 389218 198313 136280 -1 14086
14088 2 389173 198329 136320 -1 14087
14089 2 389082 198405 136400 -1 14088
14090 2 389020 198427 136440 -1 14089
14091 2 388788 198426 136480 -1 14090
14092 2 388757 198429 136560 -1 14091
14093 2 388694 198467 136600 -1 14092
14094 2 388626 198492 136640 -1 14093
14095 2 388211 198535 136680 -1 14094
14096 2 388042 198533 136760 -1 14095
14097 2 387987 198563 136800 -1 14096
14098 2 387889 198590 136840 -1 14097
14099 2 387787 198626 136920 -1 14098
14100 2 387696 198651 137000 -1 14099
14101 2 387609 198606 137080 -1 14100
14102 2 387273 198982 137080 -1 14101
14103 2 387118 199154 137040 -1 14102
14104 2 387105 199146 136960 -1 14103
14105 2 387090 199141 136840 -1 14104
14106 2 387620 198521 137120 -1 14101
14107 2 387562 198519 137240 -1 14106
14108 2 387450 198541 137280 -1 14107
14109 2 387332 198448 137360 -1 14108
14110 2 387310 198553 137400 -1 14109
14111 2 387258 198638 137440 -1 14110
14112 2 387287 198617 137480 -1 14111
14113 2 387236 198603 137520 -1 14112
14114 2 387153 198577 137600 -1 14113
14115 2 387184 198585 137680 -1 14114
14116 2 387280 198527 137680 -1 14115
14117 2 387324 198301 137680 -1 14116
14118 2 387281 198257 137760 -1 14117
14119 2 387205 198261 137800 -1 14118
14120 2 386857 198457 137840 -1 14119
14121 2 386863 198447 137960 -1 14120
14122 2 386892 198444 138000 -1 14121
14123 2 386844 198900 138000 -1 14122
14124 2 386682 198998 138080 -1 14123
14125 2 386609 199041 138160 -1 14124
14126 2 386545 198989 138240 -1 14125
14127 2 386563 199016 138280 -1 14126
14128 2 386571 199053 138320 -1 14127
14129 2 386566 199091 138360 -1 14128
14130 2 386554 199103 138440 -1 14129
14131 2 386555 199085 138480 -1 14130
14132 2 386561 199071 138520 -1 14131
14133 2 386585 199082 138560 -1 14132
14134 2 386930 198361 138080 -1 14122
14135 2 387042 198373 138240 -1 14134
14136 2 386986 198344 138400 -1 14135
14137 2 386937 198376 138520 -1 14136
14138 2 386963 198411 138600 -1 14137
14139 2 386981 198428 138640 -1 14138
14140 2 386797 198425 138680 -1 14139
14141 2 386737 198105 138720 -1 14140
14142 2 386518 198004 138800 -1 14141
14143 2 386475 198000 138880 -1 14142
14144 2 386423 198014 138960 -1 14143
14145 2 386292 198012 139080 -1 14144
14146 2 386194 198008 139120 -1 14145
14147 2 386124 197966 139160 -1 14146
14148 2 386060 197934 139200 -1 14147
14149 2 386045 197953 139240 -1 14148
14150 2 386019 197978 139280 -1 14149
14151 2 386009 197994 139320 -1 14150
14152 2 385965 198056 139400 -1 14151
14153 2 386016 198144 139480 -1 14152
14154 2 386235 198160 139560 -1 14153
14155 2 386375 198181 139640 -1 14154
14156 2 386477 198178 139680 -1 14155
14157 2 386547 198143 139720 -1 14156
14158 2 386598 198093 139800 -1 14157
14159 2 386735 197991 139880 -1 14158
14160 2 386795 197933 139920 -1 14159
14161 2 386883 197890 140040 -1 14160
14162 2 386981 197861 140160 -1 14161
14163 2 387199 197901 140400 -1 14162
14164 2 387396 197853 140520 -1 14163
14165 2 387497 197840 140600 -1 14164
14166 2 387500 197839 140640 -1 14165
14167 2 387506 197859 140720 -1 14166
14168 2 387506 197861 140760 -1 14167
14169 2 387537 197804 140840 -1 14168
14170 2 387664 197457 140840 -1 14169
14171 2 387872 196883 140840 -1 14170
14172 2 387908 196498 140800 -1 14171
14173 2 387909 196163 140800 -1 14172
14174 2 387766 195941 140880 -1 14173
14175 2 387622 195764 140880 -1 14174
14176 2 387348 195634 140880 -1 14175
14177 2 387212 195576 140920 -1 14176
14178 2 387219 195524 141000 -1 14177
14179 2 387370 195413 141040 -1 14178
14180 2 387329 195129 141000 -1 14179
14181 2 387346 195009 140960 -1 14180
14182 2 387394 194853 140880 -1 14181
14183 2 387496 194823 140880 -1 14182
14184 2 387578 194804 140840 -1 14183
14185 2 387658 194782 140800 -1 14184
14186 2 387702 194727 140720 -1 14185
14187 2 387657 194728 140640 -1 14186
14188 2 388035 196160 140720 -1 14173
14189 2 388092 196183 140640 -1 14188
14190 2 388090 196184 140600 -1 14189
14191 2 387361 198016 140840 -1 14169
14192 2 387377 198126 140840 -1 14191
14193 2 387343 198152 140880 -1 14192
14194 2 387340 198151 140920 -1 14193
14195 2 387289 198109 141000 -1 14194
14196 2 387159 198277 141040 -1 14195
14197 2 387132 198588 141040 -1 14196
14198 2 387224 198735 141040 -1 14197
14199 2 387322 198786 141000 -1 14198
14200 2 387330 198827 140960 -1 14199
14201 2 387348 198857 140920 -1 14200
14202 2 387397 198896 140880 -1 14201
14203 2 387437 198943 140840 -1 14202
14204 2 387479 198978 140800 -1 14203
14205 2 387520 199005 140760 -1 14204
14206 2 387578 199057 140720 -1 14205
14207 2 387686 199136 140680 -1 14206
14208 2 387714 199175 140640 -1 14207
14209 2 387676 199169 140560 -1 14208
14210 2 387663 199134 140520 -1 14209
14211 2 387683 199119 140480 -1 14210
14212 2 387668 199103 140440 -1 14211
14213 2 387668 199106 140400 -1 14212
14214 2 387672 199102 140360 -1 14213
14215 2 387134 198394 141120 -1 14196
14216 2 387009 198461 141200 -1 14215
14217 2 387025 198613 141280 -1 14216
14218 2 387034 198642 141320 -1 14217
```
