## Supplementary material for "Complete connectomic reconstruction of olfactory projection neurons in the fly brain": neuron skeletons: 2051048.swc

```
# SWC format file
# based on specifications at http://www.neuronland.org/NLMorphologyConverter/MorphologyFormats/SWC/Spec.html
# Created by nat::write.neuron.swc
# PointNo Label X Y Z Radius Parent 
1 7 375992 127212 168320 -1 -1
2 7 375953 127248 168480 -1 1
3 3 376037 126785 168480 -1 2
4 3 375821 126633 168480 -1 3
5 3 375833 126673 168360 -1 4
6 3 375501 126417 168560 -1 5
7 3 375520 126253 168680 -1 6
8 3 375444 126169 168840 -1 7
9 3 375425 126145 168880 -1 8
10 3 375353 126138 168960 -1 9
11 3 375243 126084 169040 -1 10
12 7 375911 127299 168680 -1 2
13 7 375831 127254 168880 -1 12
14 7 375617 127358 169640 -1 13
15 7 375606 127363 169680 -1 14
16 3 375576 127379 169800 -1 15
17 3 375975 127236 170000 -1 16
18 3 376248 127019 170360 -1 17
19 3 376590 126922 170840 -1 18
20 3 376679 126834 171200 -1 19
21 3 376823 126795 171280 -1 20
22 3 376852 126804 171320 -1 21
23 3 377175 126891 171760 -1 22
24 3 377582 126827 172000 -1 23
25 3 377831 126529 172240 -1 24
26 3 377922 126533 172400 -1 25
27 3 377930 126498 172440 -1 26
28 3 377960 126516 172480 -1 27
29 3 377990 126534 172520 -1 28
30 3 378326 126687 172760 -1 29
31 3 378791 127043 172840 -1 30
32 3 379224 127326 172880 -1 31
33 3 379555 127389 172920 -1 32
34 3 379712 127269 172600 -1 33
35 3 379751 127238 172520 -1 34
36 3 379770 127162 172440 -1 35
37 3 379782 127240 172320 -1 36
38 3 379866 127252 172200 -1 37
39 3 379929 127239 172160 -1 38
40 3 379959 127115 172040 -1 39
41 3 380048 127010 171920 -1 40
42 3 380044 126972 171880 -1 41
43 3 380032 126901 171800 -1 42
44 3 380000 126846 171720 -1 43
45 3 379973 126735 171640 -1 44
46 3 379889 127450 172960 -1 33
47 3 380296 127707 173120 -1 46
48 3 380719 128011 173320 -1 47
49 3 381254 128160 173640 -1 48
50 3 381520 128515 173800 -1 49
51 3 381831 128612 173960 -1 50
52 3 381865 128626 174040 -1 51
53 3 381983 128673 174320 -1 52
54 3 382047 128755 174360 -1 53
55 3 382033 128922 174920 -1 54
56 3 382768 129094 174400 -1 54
57 3 383351 129525 174520 -1 56
58 3 384111 130286 174760 -1 57
59 3 384205 130337 174840 -1 58
60 3 384714 130627 175280 -1 59
61 3 384808 130677 175360 -1 60
62 3 384864 130701 175400 -1 61
63 3 384596 130491 175440 -1 62
64 3 384558 130547 175520 -1 63
65 3 384640 130331 175600 -1 64
66 3 384584 130279 175760 -1 65
67 3 384540 130139 175840 -1 66
68 3 384500 130071 175920 -1 67
69 3 383696 131019 175520 -1 64
70 3 383334 131083 175560 -1 69
71 3 383126 131103 175640 -1 70
72 3 382880 131255 175680 -1 71
73 3 382612 131671 175600 -1 72
74 3 382482 132119 175520 -1 73
75 3 382122 132167 175640 -1 74
76 3 382164 132451 175720 -1 75
77 3 382168 132711 175800 -1 76
78 3 382248 133003 175880 -1 77
79 3 382238 133587 175960 -1 78
80 3 382256 133835 176120 -1 79
81 3 382280 134131 176240 -1 80
82 3 382226 134259 176400 -1 81
83 3 382096 134467 176440 -1 82
84 3 382140 134355 176560 -1 83
85 3 382120 134367 176640 -1 84
86 3 382110 134267 176720 -1 85
87 3 381854 134615 176760 -1 86
88 3 381702 134807 176720 -1 87
89 3 381582 134851 176560 -1 88
90 3 381766 134855 176880 -1 87
91 3 381846 134959 176960 -1 90
92 3 381914 135275 177000 -1 91
93 3 382270 135975 177040 -1 92
94 3 382318 135891 176920 -1 93
95 3 382422 135871 176880 -1 94
96 3 382450 135875 176760 -1 95
97 3 382464 135877 176680 -1 96
98 3 382478 135879 176600 -1 97
99 3 382558 136015 176480 -1 98
100 3 382738 135987 176360 -1 99
101 3 382885 136022 176200 -1 100
102 3 382922 136031 176160 -1 101
103 3 383026 136063 176080 -1 102
104 3 383102 136106 176000 -1 103
105 3 383094 136223 175920 -1 104
106 3 383185 136316 175880 -1 105
107 3 383269 136407 175760 -1 106
108 3 383877 136523 175720 -1 107
109 3 384133 136763 175760 -1 108
110 3 384501 136875 175880 -1 109
111 3 384865 136887 175760 -1 110
112 3 385449 137123 175680 -1 111
113 3 385781 137179 175760 -1 112
114 3 386009 137131 175920 -1 113
115 3 386269 137031 176040 -1 114
116 3 386425 136919 176160 -1 115
117 3 386425 136735 176200 -1 116
118 3 386385 136671 176320 -1 117
119 3 386421 136651 176400 -1 118
120 3 386457 136787 176440 -1 119
121 3 383357 136515 175640 -1 107
122 3 383377 136675 175520 -1 121
123 3 383393 136711 175400 -1 122
124 3 383365 136703 175280 -1 123
125 3 383281 136743 175160 -1 124
126 3 383245 136787 175040 -1 125
127 3 383141 136891 174880 -1 126
128 3 383035 136871 174720 -1 127
129 3 382923 136859 174640 -1 128
130 3 382959 136891 174560 -1 129
131 3 382967 136823 174400 -1 130
132 3 382899 136807 174280 -1 131
133 3 382903 136767 174160 -1 132
134 3 382158 136239 177160 -1 93
135 3 381978 136503 177240 -1 134
136 3 381978 136695 177320 -1 135
137 3 381786 136703 177440 -1 136
138 3 381658 136723 177600 -1 137
139 3 381542 136891 177800 -1 138
140 3 381402 136939 177960 -1 139
141 3 381394 136967 178120 -1 140
142 3 381218 136927 178240 -1 141
143 3 381214 136947 178320 -1 142
144 3 381454 136867 178400 -1 143
145 3 381594 136847 178480 -1 144
146 3 381002 137067 178440 -1 143
147 3 380578 137151 178560 -1 146
148 3 380538 137190 178640 -1 147
149 3 380383 137171 178720 -1 148
150 3 380306 137161 178760 -1 149
151 3 380034 137213 178840 -1 150
152 3 379982 137169 179040 -1 151
153 3 379746 137397 179160 -1 152
154 3 379126 137513 179200 -1 153
155 3 378506 137825 179240 -1 154
156 3 378254 137993 179320 -1 155
157 3 377970 138097 179440 -1 156
158 3 377486 138465 179480 -1 157
159 3 376838 138725 179480 -1 158
160 3 376462 138909 179320 -1 159
161 3 376110 139141 179120 -1 160
162 3 375950 139169 178880 -1 161
163 3 375882 139181 178680 -1 162
164 3 375858 139181 178560 -1 163
165 3 375670 139177 178320 -1 164
166 3 375490 139169 178200 -1 165
167 3 375312 139193 178120 -1 166
168 3 375486 139165 178080 -1 167
169 3 375574 139133 177960 -1 168
170 3 375530 139157 177880 -1 169
171 3 375382 138909 177720 -1 170
172 3 375438 138713 177640 -1 171
173 3 375134 139217 178040 -1 167
174 3 374649 139511 177920 -1 173
175 3 373686 139933 177880 -1 174
176 3 373274 140097 177800 -1 175
177 3 373338 139997 177760 -1 176
178 3 373318 140021 177640 -1 177
179 3 373314 140077 177520 -1 178
180 3 373314 140145 177400 -1 179
181 3 373322 140193 177280 -1 180
182 3 372786 140289 177640 -1 176
183 3 372682 140337 177520 -1 182
184 3 372622 140405 177400 -1 183
185 3 372506 140457 177280 -1 184
186 3 372374 140493 177120 -1 185
187 3 372286 140261 176960 -1 186
188 3 372118 140509 176920 -1 187
189 3 372206 140341 176880 -1 188
190 3 372194 140293 176840 -1 189
191 3 372126 140325 176760 -1 190
192 3 371770 140433 176760 -1 191
193 3 371749 140519 176800 -1 192
194 3 371709 140555 176880 -1 193
195 3 372122 140349 176680 -1 191
196 3 372074 140441 176480 -1 195
197 3 371922 140553 176320 -1 196
198 3 371802 140573 176200 -1 197
199 3 371646 140597 176040 -1 198
200 3 371502 140697 175880 -1 199
201 3 371458 140829 175840 -1 200
202 3 371466 140717 175760 -1 201
203 3 371414 140749 175720 -1 202
204 3 371402 140897 175560 -1 203
205 3 371206 141057 175440 -1 204
206 3 371094 141177 175320 -1 205
207 3 370922 141373 175200 -1 206
208 3 370722 141733 175080 -1 207
209 3 370566 142109 174920 -1 208
210 3 370270 142341 174760 -1 209
211 3 370158 142437 174640 -1 210
212 3 370070 142433 174560 -1 211
213 3 369866 142673 174400 -1 212
214 3 369826 142817 174280 -1 213
215 3 369850 142921 174160 -1 214
216 3 369258 143385 174040 -1 215
217 3 368554 143721 174080 -1 216
218 3 367370 144417 174080 -1 217
219 3 367666 144369 174000 -1 218
220 3 367546 144505 173840 -1 219
221 3 367290 144481 174280 -1 218
222 3 365730 144937 174280 -1 221
223 3 365266 145041 174320 -1 222
224 3 364706 145025 174240 -1 223
225 3 363634 144929 174280 -1 224
226 3 362842 144745 174400 -1 225
227 3 362270 144813 174480 -1 226
228 3 361758 144901 174520 -1 227
229 3 361078 144821 174560 -1 228
230 3 360678 144949 174480 -1 229
231 3 360642 145061 174320 -1 230
232 3 360450 145089 174200 -1 231
233 3 359610 145037 174240 -1 232
234 3 359494 144957 174360 -1 233
235 3 359596 144973 174520 -1 234
236 3 360430 145077 174040 -1 232
237 3 360458 145081 173880 -1 236
238 3 360402 144981 173760 -1 237
239 3 359626 145433 173720 -1 238
240 3 359430 145813 173680 -1 239
241 3 359426 145901 173600 -1 240
242 3 359026 146321 173560 -1 241
243 3 359002 146445 173440 -1 242
244 3 358970 146513 173320 -1 243
245 3 358970 146585 173160 -1 244
246 3 358862 146713 173000 -1 245
247 3 358770 146697 172880 -1 246
248 3 358785 146858 172800 -1 247
249 3 358725 146958 172680 -1 248
250 3 358669 147070 172520 -1 249
251 3 358597 147178 172360 -1 250
252 3 358597 147314 172240 -1 251
253 3 358573 147422 172080 -1 252
254 3 358469 147482 171960 -1 253
255 3 358421 147490 171800 -1 254
256 3 358265 147510 171680 -1 255
257 3 358077 147642 171600 -1 256
258 3 357421 148090 171520 -1 257
259 3 357449 148050 171400 -1 258
260 3 357453 148042 171320 -1 259
261 3 357509 148030 171200 -1 260
262 3 357777 147878 171160 -1 261
263 3 357861 147802 171040 -1 262
264 3 357945 147714 170920 -1 263
265 3 358121 147698 170840 -1 264
266 3 358099 147699 170720 -1 265
267 3 358017 147646 170600 -1 266
268 3 358017 147602 170440 -1 267
269 3 358005 147786 170280 -1 268
270 3 357925 147842 170080 -1 269
271 3 357829 147794 169920 -1 270
272 3 357809 147970 169760 -1 271
273 3 357841 148018 169640 -1 272
274 3 357565 148018 169480 -1 273
275 3 357473 147998 169360 -1 274
276 3 357489 147946 169280 -1 275
277 3 357385 147782 169200 -1 276
278 3 357429 147694 169080 -1 277
279 3 357153 148438 171600 -1 258
280 3 356569 148782 171640 -1 279
281 3 356257 148990 171720 -1 280
282 3 355789 149318 171800 -1 281
283 3 355453 150142 171840 -1 282
284 3 354983 150486 171800 -1 283
285 3 354919 150586 171920 -1 284
286 3 354687 150858 172040 -1 285
287 3 354723 150884 172080 -1 286
288 3 354655 151136 172200 -1 287
289 3 354647 151236 172320 -1 288
290 3 354547 152032 172360 -1 289
291 3 354395 152468 172400 -1 290
292 3 354087 152832 172440 -1 291
293 3 353959 153196 172520 -1 292
294 3 353635 153608 172600 -1 293
295 3 353531 153888 172480 -1 294
296 3 353355 154000 172360 -1 295
297 3 353143 154016 172320 -1 296
298 3 353027 154148 172280 -1 297
299 3 353019 154024 172240 -1 297
300 3 352863 153920 172120 -1 299
301 3 352471 153948 172120 -1 300
302 3 353627 153756 172680 -1 294
303 3 353670 153821 172760 -1 302
304 3 353362 154217 172720 -1 303
305 3 353282 154453 172680 -1 304
306 3 352958 154765 172720 -1 305
307 3 352776 154949 172760 -1 306
308 3 352654 155541 172760 -1 307
309 3 352432 155705 172760 -1 308
310 3 353590 153781 172880 -1 303
311 3 353510 153665 173000 -1 310
312 3 353586 153565 173120 -1 311
313 3 353674 153461 173320 -1 312
314 3 353646 153437 173440 -1 313
315 3 353634 153317 173560 -1 314
316 3 354711 151216 172480 -1 289
317 3 354611 151296 172640 -1 316
318 3 354615 151200 172800 -1 317
319 3 354591 150968 172880 -1 318
320 3 358846 146521 173600 -1 242
321 3 358858 146797 173680 -1 320
322 3 358866 147017 173800 -1 321
323 3 358806 147361 173920 -1 322
324 3 358854 147433 173960 -1 323
325 3 358902 147505 174000 -1 324
326 3 358886 147617 174040 -1 325
327 3 358866 147685 174160 -1 326
328 3 358706 147977 174280 -1 327
329 3 358674 148353 174240 -1 328
330 3 358558 148621 174160 -1 329
331 3 358518 148817 174040 -1 330
332 3 358518 149345 174000 -1 331
333 3 358686 149577 174040 -1 332
334 3 358734 149689 174160 -1 333
335 3 358934 149869 174320 -1 334
336 3 359090 150033 174520 -1 335
337 3 359082 150117 174680 -1 336
338 3 358914 150217 174800 -1 337
339 3 358854 150345 174920 -1 338
340 3 358686 150497 175000 -1 339
341 3 358710 150657 175120 -1 340
342 3 358878 150929 175280 -1 341
343 3 358938 151201 175360 -1 342
344 3 359332 151356 175480 -1 343
345 3 359502 151337 175600 -1 344
346 3 359615 151289 175680 -1 345
347 3 359651 151233 175800 -1 346
348 3 359667 151225 175960 -1 347
349 3 359676 151222 176000 -1 348
350 3 359684 151220 176040 -1 349
351 3 359728 151224 176160 -1 350
352 3 359700 151280 176320 -1 351
353 3 359820 151216 176440 -1 352
354 3 359728 151404 175440 -1 344
355 3 359808 151548 175320 -1 354
356 3 359800 151636 175160 -1 355
357 3 358960 151496 175440 -1 344
358 3 358876 151700 175360 -1 357
359 3 358792 151824 175200 -1 358
360 3 358760 151848 175040 -1 359
361 3 358744 151960 174880 -1 360
362 3 358544 152136 174720 -1 361
363 3 359634 149757 174480 -1 336
364 3 359926 149801 174360 -1 363
365 3 360394 149897 174400 -1 364
366 3 360618 149725 174440 -1 365
367 3 360902 149629 174480 -1 366
368 3 360998 149537 174600 -1 367
369 3 361018 149373 174680 -1 368
370 3 361182 149245 174760 -1 369
371 3 361138 149161 174840 -1 370
372 3 361130 148953 174960 -1 371
373 3 361210 148805 175080 -1 372
374 3 361154 148677 175200 -1 373
375 3 361138 148577 175360 -1 374
376 3 361162 148449 175480 -1 375
377 3 361250 148333 175560 -1 376
378 3 361526 148221 175600 -1 377
379 3 361058 148393 175600 -1 377
380 3 360938 148289 175720 -1 379
381 3 360798 148213 175880 -1 380
382 3 360678 148165 176040 -1 381
383 3 360554 148081 176200 -1 382
384 3 360458 147901 176360 -1 383
385 3 360370 147793 176520 -1 384
386 3 361414 149289 174760 -1 370
387 3 358486 149389 173960 -1 332
388 3 358540 149413 173880 -1 387
389 3 358640 149493 173720 -1 388
390 3 358840 149401 173600 -1 389
391 3 359064 149425 173440 -1 390
392 3 359190 149533 173320 -1 391
393 3 359322 149573 173240 -1 392
394 3 359492 149649 173120 -1 393
395 3 359538 149629 173000 -1 394
396 3 359098 147381 174000 -1 324
397 3 359352 147073 174200 -1 396
398 3 359352 146857 174240 -1 397
399 3 360494 144889 173680 -1 238
400 3 360626 144773 173560 -1 399
401 3 360970 144841 173520 -1 400
402 3 361174 144861 173440 -1 401
403 3 361210 144957 173320 -1 402
404 3 361266 145037 173200 -1 403
405 3 361270 145189 173120 -1 404
406 3 367330 144529 174360 -1 221
407 3 367304 144533 174400 -1 406
408 3 367279 144536 174440 -1 407
409 3 367267 144519 174520 -1 408
410 3 367262 144595 174560 -1 409
411 3 367334 144555 174720 -1 410
412 3 367614 144727 174800 -1 411
413 3 369198 143425 173960 -1 216
414 3 369182 143497 173840 -1 413
415 3 369114 143597 173720 -1 414
416 3 369166 143697 173600 -1 415
417 3 369346 143801 173440 -1 416
418 3 369610 143885 173280 -1 417
419 3 369734 143929 173120 -1 418
420 3 369746 144129 172960 -1 419
421 3 369806 144197 172800 -1 420
422 3 369866 144317 172600 -1 421
423 3 370058 144449 172480 -1 422
424 3 370278 144545 172360 -1 423
425 3 370510 144593 172240 -1 424
426 3 370566 144585 172120 -1 425
427 3 370575 144584 172080 -1 426
428 3 370594 144581 172000 -1 427
429 3 370614 144577 171760 -1 428
430 3 370482 144945 171720 -1 429
431 3 370498 145005 171640 -1 430
432 3 370570 145029 171560 -1 431
433 3 370718 145041 171440 -1 432
434 3 370674 144989 171320 -1 433
435 3 370802 144981 171200 -1 434
436 3 370946 145053 171080 -1 435
437 3 371002 145129 170960 -1 436
438 3 371070 145285 170840 -1 437
439 3 371098 145457 170680 -1 438
440 3 370882 145569 170520 -1 439
441 3 370922 145573 170400 -1 440
442 3 370842 145681 170280 -1 441
443 3 370906 145777 170160 -1 442
444 3 370974 145909 170000 -1 443
445 3 371050 146081 169800 -1 444
446 3 371198 146065 169640 -1 445
447 3 370542 144245 171720 -1 429
448 3 370790 143889 171640 -1 447
449 3 371002 143561 171520 -1 448
450 3 370990 143533 171440 -1 449
451 3 370802 143453 171280 -1 450
452 3 370694 143477 171200 -1 451
453 3 370600 143370 171000 -1 452
454 3 370706 143333 170880 -1 453
455 3 370722 143181 170720 -1 454
456 3 370674 143161 170640 -1 455
457 3 370718 143085 170520 -1 456
458 3 370858 143045 170360 -1 457
459 3 370942 143137 170240 -1 458
460 3 371266 144593 172120 -1 427
461 3 371382 144717 172280 -1 460
462 3 371790 144977 172360 -1 461
463 3 372214 145057 172360 -1 462
464 3 372566 145453 172400 -1 463
465 3 372946 145469 172480 -1 464
466 3 372998 145577 172600 -1 465
467 3 372903 145696 172640 -1 466
468 3 372714 145933 172720 -1 467
469 3 372698 146137 172840 -1 468
470 3 372802 146093 172960 -1 469
471 3 372810 146081 173080 -1 470
472 3 372790 146045 173160 -1 471
473 3 372786 146021 173320 -1 472
474 3 372634 145921 173480 -1 473
475 3 372494 145773 173640 -1 474
476 3 372206 145689 173760 -1 475
477 3 372212 145673 173920 -1 476
478 3 372248 145673 174000 -1 477
479 3 373526 145341 172400 -1 465
480 3 373574 145289 172280 -1 479
481 3 373579 145270 172240 -1 480
482 3 373594 145213 172120 -1 481
483 3 373534 145237 172000 -1 482
484 3 373518 145189 171920 -1 483
485 3 374410 145009 172360 -1 479
486 3 374602 144957 172280 -1 485
487 3 374742 144849 172200 -1 486
488 3 375318 144513 172080 -1 487
489 3 375670 144373 172160 -1 488
490 3 375770 144393 172280 -1 489
491 3 375830 144393 172400 -1 490
492 3 375946 144357 172520 -1 491
493 3 376210 144337 172600 -1 492
494 3 376390 144261 172640 -1 493
495 3 376562 144261 172760 -1 494
496 3 377002 144325 172840 -1 495
497 3 377166 144257 172920 -1 496
498 3 377425 144185 172960 -1 497
499 3 377326 144169 173000 -1 498
500 3 377426 144317 173040 -1 499
501 3 377478 144433 173160 -1 500
502 3 377502 144501 173280 -1 501
503 3 375666 144293 172000 -1 488
504 3 375834 144217 171880 -1 503
505 3 375882 144105 171680 -1 504
506 3 375694 144125 171600 -1 505
507 3 373289 139919 177920 -1 175
508 3 373065 139843 178040 -1 507
509 3 374685 139563 177840 -1 174
510 3 374705 139699 177720 -1 509
511 3 374669 139667 177600 -1 510
512 3 374733 139675 177480 -1 511
513 3 385143 130821 175600 -1 62
514 3 385811 130985 175680 -1 513
515 3 386143 131066 175720 -1 514
516 3 386871 131625 175600 -1 515
517 3 387519 131826 175440 -1 516
518 3 388425 131751 175280 -1 517
519 3 389255 132157 175200 -1 518
520 3 390454 132398 174840 -1 519
521 3 391215 132483 174520 -1 520
522 3 391935 132774 174520 -1 521
523 4 392851 132964 174520 -1 522
524 4 393313 133003 174720 -1 523
525 4 394267 132886 175360 -1 524
526 4 394420 132837 175480 -1 525
527 4 394688 133105 175840 -1 526
528 4 395252 133286 176240 -1 527
529 4 395880 133097 176760 -1 528
530 4 395967 132899 177480 -1 529
531 4 396031 132753 177800 -1 530
532 4 396481 132812 178200 -1 531
533 4 397339 132963 178680 -1 532
534 4 397732 132908 178920 -1 533
535 4 398691 132822 179160 -1 534
536 4 399163 132771 179320 -1 535
537 4 400242 132529 179600 -1 536
538 4 400887 132346 179760 -1 537
539 4 402312 132207 179880 -1 538
540 4 402964 132278 180080 -1 539
541 4 403335 132454 180400 -1 540
542 4 403911 132476 180640 -1 541
543 4 404311 132597 181120 -1 542
544 4 405944 132636 181240 -1 543
545 4 406338 132531 181320 -1 544
546 4 406531 132567 181360 -1 545
547 4 406713 132591 181400 -1 546
548 4 406898 132618 181440 -1 547
549 4 407105 132538 181480 -1 548
550 4 407300 132469 181520 -1 549
551 4 407515 132388 181560 -1 550
552 4 407890 132361 181600 -1 551
553 4 408273 132338 181640 -1 552
554 4 408656 132318 181680 -1 553
555 4 409046 132283 181720 -1 554
556 4 409424 132257 181760 -1 555
557 4 409813 132221 181800 -1 556
558 4 410192 132196 181840 -1 557
559 4 410438 132148 181880 -1 558
560 4 410670 132121 181920 -1 559
561 4 410913 132079 181960 -1 560
562 4 411170 132057 182000 -1 561
563 4 411251 132329 182040 -1 562
564 4 411750 132064 182080 -1 563
565 4 412143 132065 182120 -1 564
566 4 412527 132061 182160 -1 565
567 4 412897 132066 182200 -1 566
568 4 413116 132037 182240 -1 567
569 4 413240 132035 182280 -1 568
570 4 413406 132016 182320 -1 569
571 4 413578 132003 182360 -1 570
572 4 414093 131882 182400 -1 571
573 4 414595 131753 182440 -1 572
574 4 415053 131690 182480 -1 573
575 4 415332 131640 182520 -1 574
576 4 415559 131627 182560 -1 575
577 4 415827 131591 182600 -1 576
578 4 415969 131593 182640 -1 577
579 4 416111 131593 182680 -1 578
580 4 416256 131607 182720 -1 579
581 4 416382 131609 182760 -1 580
582 4 416508 131621 182800 -1 581
583 4 416647 131517 182840 -1 582
584 4 416756 131416 182880 -1 583
585 4 416869 131326 182920 -1 584
586 4 417012 131235 182960 -1 585
587 4 417203 131185 183000 -1 586
588 4 417409 131143 183040 -1 587
589 4 417563 131252 183080 -1 588
590 4 417759 131228 183120 -1 589
591 4 417983 131209 183160 -1 590
592 4 418106 131215 183200 -1 591
593 4 418228 131226 183240 -1 592
594 4 418354 131234 183280 -1 593
595 4 418486 131244 183320 -1 594
596 4 418596 131281 183360 -1 595
597 4 418752 131368 183400 -1 596
598 4 418934 131423 183440 -1 597
599 4 419092 131491 183480 -1 598
600 4 419258 131551 183520 -1 599
601 4 419438 131612 183560 -1 600
602 4 419751 131739 183600 -1 601
603 4 420072 131848 183640 -1 602
604 4 420409 131960 183680 -1 603
605 4 420721 132097 183720 -1 604
606 4 421072 132142 183760 -1 605
607 4 421413 132182 183800 -1 606
608 4 421751 132244 183840 -1 607
609 4 422085 132299 183880 -1 608
610 4 422428 132379 183920 -1 609
611 4 422739 132496 183960 -1 610
612 4 423077 132612 184000 -1 611
613 4 423369 132767 184040 -1 612
614 4 423445 132797 184080 -1 613
615 4 423544 132822 184120 -1 614
616 4 423624 132867 184160 -1 615
617 4 426280 133007 184160 -1 616
618 4 426278 133176 184200 -1 617
619 4 426685 133169 184240 -1 618
620 4 427064 133188 184280 -1 619
621 4 427255 133181 184320 -1 620
622 4 427430 133169 184360 -1 621
623 4 427594 133158 184400 -1 622
624 4 427743 133165 184440 -1 623
625 4 427871 133236 184480 -1 624
626 4 428313 133173 184520 -1 625
627 4 428309 133217 184560 -1 626
628 4 428318 133274 184600 -1 627
629 4 428348 133300 184640 -1 628
630 4 428569 133395 184680 -1 629
631 4 429190 133541 184680 -1 630
632 4 429870 133856 184680 -1 631
633 4 431492 134523 184680 -1 632
634 4 431775 134941 184680 -1 633
635 4 431819 134945 184640 -1 634
636 4 431868 134917 184600 -1 635
637 4 431896 134908 184560 -1 636
638 4 431946 134868 184520 -1 637
639 4 431950 134842 184480 -1 638
640 4 431970 134796 184440 -1 639
641 4 431977 134762 184400 -1 640
642 4 431997 134723 184360 -1 641
643 4 432019 134683 184320 -1 642
644 4 432053 134679 184280 -1 643
645 4 432099 134671 184240 -1 644
646 4 432143 134671 184200 -1 645
647 4 432220 134693 184160 -1 646
648 4 432312 134705 184120 -1 647
649 4 433210 134916 184120 -1 648
650 4 434147 135449 184120 -1 649
651 2 434126 135371 184080 -1 650
652 2 434110 135291 184040 -1 651
653 2 434111 135172 184000 -1 652
654 2 434039 135117 183960 -1 653
655 2 433989 135054 183920 -1 654
656 2 433934 135002 183880 -1 655
657 2 433878 134954 183840 -1 656
658 2 433939 134914 183800 -1 657
659 2 434003 134876 183760 -1 658
660 2 434059 134837 183720 -1 659
661 2 434126 134799 183680 -1 660
662 2 434190 134767 183640 -1 661
663 2 434235 134745 183600 -1 662
664 2 434369 134830 183560 -1 663
665 2 434503 134924 183520 -1 664
666 2 434626 135038 183480 -1 665
667 4 434120 135606 184160 -1 650
668 4 434117 135755 184200 -1 667
669 4 434103 135918 184240 -1 668
670 4 434305 136059 184280 -1 669
671 4 434512 136196 184320 -1 670
672 4 434618 136291 184360 -1 671
673 4 434733 136368 184400 -1 672
674 4 435233 136518 184440 -1 673
675 4 435420 136712 184480 -1 674
676 4 435777 136844 184520 -1 675
677 4 435900 137005 184560 -1 676
678 4 436094 137188 184600 -1 677
679 4 436284 137375 184640 -1 678
680 4 436485 137525 184680 -1 679
681 4 436734 137641 184720 -1 680
682 4 436995 137765 184760 -1 681
683 4 437232 137884 184800 -1 682
684 4 437489 138011 184840 -1 683
685 4 439594 138016 184840 -1 684
686 4 441690 138617 184840 -1 685
687 2 441804 138704 184800 -1 686
688 2 442216 138923 184760 -1 687
689 2 442415 139011 184720 -1 688
690 2 442613 139117 184680 -1 689
691 2 442805 139235 184640 -1 690
692 2 443012 139315 184600 -1 691
693 2 443027 139309 184560 -1 692
694 2 443074 139292 184520 -1 693
695 2 443086 139302 184480 -1 694
696 2 443110 139314 184440 -1 695
697 2 443210 139327 184400 -1 696
698 2 443309 139346 184360 -1 697
699 2 443439 139331 184320 -1 698
700 2 443532 139335 184280 -1 699
701 2 443629 139327 184240 -1 700
702 2 443697 139266 184200 -1 701
703 2 443755 139221 184160 -1 702
704 2 443832 139168 184120 -1 703
705 2 443879 139140 184080 -1 704
706 2 443925 139115 184040 -1 705
707 2 443980 139005 184000 -1 706
708 2 444029 138914 183960 -1 707
709 2 444072 138827 183920 -1 708
710 2 444133 138743 183880 -1 709
711 2 444300 138809 183840 -1 710
712 2 444402 138833 183800 -1 711
713 2 444494 138870 183760 -1 712
714 2 444561 138861 183720 -1 713
715 2 444615 138847 183680 -1 714
716 2 444697 138813 183640 -1 715
717 2 444742 138811 183600 -1 716
718 2 444799 138806 183560 -1 717
719 2 444864 138761 183520 -1 718
720 2 444887 138759 183480 -1 719
721 2 444935 138741 183440 -1 720
722 2 444977 138728 183400 -1 721
723 2 445015 138718 183360 -1 722
724 2 445059 138713 183320 -1 723
725 2 445159 138754 183280 -1 724
726 2 445254 138794 183240 -1 725
727 2 445343 138850 183200 -1 726
728 2 445428 138914 183160 -1 727
729 2 445545 138983 183120 -1 728
730 2 445610 139008 183080 -1 729
731 2 445666 138945 183040 -1 730
732 2 445735 139048 183000 -1 731
733 2 445808 139095 182960 -1 732
734 2 445884 139126 182920 -1 733
735 2 445952 139150 182880 -1 734
736 2 445983 139138 182840 -1 735
737 2 446029 139098 182800 -1 736
738 2 446575 139350 182760 -1 737
739 2 447120 139599 182720 -1 738
740 2 447282 139703 182680 -1 739
741 2 447415 139816 182640 -1 740
742 2 447510 139848 182600 -1 741
743 2 447606 139897 182560 -1 742
744 2 447690 139935 182520 -1 743
745 2 447775 139974 182480 -1 744
746 2 447845 140017 182440 -1 745
747 2 447984 140099 182400 -1 746
748 2 448091 140186 182360 -1 747
749 2 448193 140262 182320 -1 748
750 2 448286 140298 182280 -1 749
751 2 448333 140340 182240 -1 750
752 2 448398 140381 182200 -1 751
753 2 448468 140425 182160 -1 752
754 2 448644 140393 182120 -1 753
755 2 448819 140358 182080 -1 754
756 2 448999 140346 182040 -1 755
757 2 449750 140537 182000 -1 756
758 2 449516 140268 181960 -1 757
759 2 449685 140289 181920 -1 758
760 2 449852 140276 181880 -1 759
761 2 450007 140268 181840 -1 760
762 2 450158 140265 181800 -1 761
763 2 450320 140256 181760 -1 762
764 2 450459 140241 181720 -1 763
765 2 450723 140149 181680 -1 764
766 2 451003 140184 181640 -1 765
767 2 451235 140270 181600 -1 766
768 2 451206 140355 181560 -1 767
769 2 451391 140426 181520 -1 768
770 2 451574 140497 181480 -1 769
771 2 451742 140575 181440 -1 770
772 2 451979 140752 181400 -1 771
773 2 452047 140759 181360 -1 772
774 2 452105 140780 181320 -1 773
775 2 452179 140755 181280 -1 774
776 2 452199 140615 181240 -1 775
777 2 452258 140615 181200 -1 776
778 2 452685 140642 181160 -1 777
779 2 452780 140638 181120 -1 778
780 2 452865 140630 181080 -1 779
781 2 452946 140622 181040 -1 780
782 2 453043 140597 181000 -1 781
783 2 453225 140587 180960 -1 782
784 2 453420 140558 180920 -1 783
785 2 453622 140530 180880 -1 784
786 2 453808 140503 180840 -1 785
787 2 453937 140514 180800 -1 786
788 2 454084 140511 180760 -1 787
789 2 454224 140515 180720 -1 788
790 2 454373 140512 180680 -1 789
791 2 454468 140492 180640 -1 790
792 2 454554 140450 180600 -1 791
793 2 454652 140405 180560 -1 792
794 2 454740 140373 180520 -1 793
795 2 454875 140318 180480 -1 794
796 2 454984 140243 180440 -1 795
797 2 455142 140187 180400 -1 796
798 2 455262 140121 180360 -1 797
799 2 456349 140255 180320 -1 798
800 2 456511 140175 180280 -1 799
801 2 456676 140072 180240 -1 800
802 2 456833 139968 180200 -1 801
803 2 457028 139770 180160 -1 802
804 2 456857 140219 180080 -1 803
805 2 457023 140285 180040 -1 804
806 2 457092 140150 180000 -1 805
807 2 457149 140081 179960 -1 806
808 2 457195 140011 179920 -1 807
809 2 457258 139930 179880 -1 808
810 2 457291 139959 179840 -1 809
811 2 457368 139972 179800 -1 810
812 2 457395 139984 179760 -1 811
813 2 457434 140026 179720 -1 812
814 2 457493 140066 179680 -1 813
815 2 457504 140147 179640 -1 814
816 2 457525 140237 179600 -1 815
817 2 457543 140316 179560 -1 816
818 2 457566 140405 179520 -1 817
819 2 457586 140486 179480 -1 818
820 2 457609 140562 179440 -1 819
821 2 457626 140567 179400 -1 820
822 2 457654 140564 179360 -1 821
823 2 457678 140551 179320 -1 822
824 2 457691 140543 179280 -1 823
825 2 457731 140588 179240 -1 824
826 2 457773 140634 179200 -1 825
827 2 457801 140688 179160 -1 826
828 2 457836 140745 179120 -1 827
829 2 457969 140816 179080 -1 828
830 2 458106 140880 179040 -1 829
831 2 458236 140926 179000 -1 830
832 2 458533 141023 178920 -1 831
833 2 458517 141138 178880 -1 832
834 2 458661 141132 178840 -1 833
835 2 458792 141136 178800 -1 834
836 2 458946 141139 178760 -1 835
837 2 459041 141196 178720 -1 836
838 2 459144 141220 178680 -1 837
839 2 459223 141278 178640 -1 838
840 2 459289 141349 178600 -1 839
841 2 459363 141384 178560 -1 840
842 2 459433 141444 178520 -1 841
843 2 459527 141472 178480 -1 842
844 2 459626 141477 178440 -1 843
845 2 459718 141500 178400 -1 844
846 2 459791 141543 178360 -1 845
847 2 459876 141528 178320 -1 846
848 2 459935 141652 178280 -1 847
849 2 460009 141671 178240 -1 848
850 2 460064 141725 178200 -1 849
851 2 460229 141707 178160 -1 850
852 2 460389 141706 178120 -1 851
853 2 460544 141699 178080 -1 852
854 2 460726 141701 178040 -1 853
855 2 460944 141727 178000 -1 854
856 2 461147 141737 177960 -1 855
857 2 461351 141763 177920 -1 856
858 2 461467 141811 177880 -1 857
859 2 461639 141767 177840 -1 858
860 2 461761 141818 177800 -1 859
861 2 461925 141775 177760 -1 860
862 2 462024 141861 177720 -1 861
863 2 462154 141902 177680 -1 862
864 2 462293 141925 177640 -1 863
865 2 462411 141983 177600 -1 864
866 2 462586 141970 177560 -1 865
867 2 462718 141998 177520 -1 866
868 2 462873 142022 177480 -1 867
869 2 463028 142045 177440 -1 868
870 2 463158 142063 177400 -1 869
871 2 463280 142074 177360 -1 870
872 2 463394 142099 177320 -1 871
873 2 463514 142126 177280 -1 872
874 2 463565 142119 177240 -1 873
875 2 463625 142102 177200 -1 874
876 2 463695 142090 177160 -1 875
877 2 463750 142083 177120 -1 876
878 2 463875 142139 177080 -1 877
879 2 463974 142191 177040 -1 878
880 2 464088 142233 177000 -1 879
881 2 464168 142207 176960 -1 880
882 2 464253 142189 176920 -1 881
883 2 464319 142179 176880 -1 882
884 2 464393 142153 176840 -1 883
885 2 464483 142116 176800 -1 884
886 2 464546 142190 176760 -1 885
887 2 464655 142395 176720 -1 886
888 2 464836 142436 176640 -1 887
889 2 464897 142409 176600 -1 888
890 2 465040 142463 176560 -1 889
891 2 465211 142512 176520 -1 890
892 2 465331 142588 176480 -1 891
893 2 465490 142617 176440 -1 892
894 2 465779 142689 176400 -1 893
895 2 465999 142767 176360 -1 894
896 2 466251 142843 176320 -1 895
897 2 466499 142934 176280 -1 896
898 2 466996 143354 176240 -1 897
899 2 467495 143749 176200 -1 898
900 2 467990 144153 176160 -1 899
901 2 468209 144279 176120 -1 900
902 2 468456 144429 176080 -1 901
903 2 468704 144581 176040 -1 902
904 2 468958 144724 176000 -1 903
905 2 469234 144785 175960 -1 904
906 2 469511 144853 175920 -1 905
907 2 469792 144921 175880 -1 906
908 2 470052 144999 175840 -1 907
909 2 470341 145067 175800 -1 908
910 2 470568 145136 175760 -1 909
911 2 470848 145166 175720 -1 910
912 2 471122 145185 175680 -1 911
913 2 471394 145208 175640 -1 912
914 2 471671 145244 175600 -1 913
915 2 471930 145393 175560 -1 914
916 2 472193 145546 175520 -1 915
917 2 472445 145699 175480 -1 916
918 2 472712 145856 175440 -1 917
919 2 473095 146404 175400 -1 918
920 2 473601 146803 175360 -1 919
921 2 473972 146916 175320 -1 920
922 2 474335 147022 175280 -1 921
923 2 474575 147076 175240 -1 922
924 2 474817 147119 175200 -1 923
925 2 475065 147172 175160 -1 924
926 2 475262 147305 175120 -1 925
927 2 475463 147425 175080 -1 926
928 2 475645 147550 175040 -1 927
929 2 475840 147679 175000 -1 928
930 2 475924 147730 174960 -1 929
931 2 476015 147768 174920 -1 930
932 2 476104 147827 174880 -1 931
933 2 476137 147836 174840 -1 932
934 2 476173 147842 174800 -1 933
935 2 476202 147851 174760 -1 934
936 2 476226 147865 174720 -1 935
937 2 476268 147864 174680 -1 936
938 2 476287 147874 174640 -1 937
939 2 476301 147879 174600 -1 938
940 2 476320 147897 174560 -1 939
941 2 476338 147909 174520 -1 940
942 2 476368 147922 174480 -1 941
943 2 476432 147976 174440 -1 942
944 2 476495 148026 174400 -1 943
945 2 476586 148058 174360 -1 944
946 2 476660 148105 174320 -1 945
947 2 476773 148122 174280 -1 946
948 2 476865 148145 174240 -1 947
949 2 476978 148172 174200 -1 948
950 2 477099 148188 174160 -1 949
951 2 477274 148316 174080 -1 950
952 2 477410 148458 174040 -1 951
953 2 477516 148551 174000 -1 952
954 2 477617 148707 173960 -1 953
955 2 477709 148861 173920 -1 954
956 2 477762 148903 173880 -1 955
957 2 477818 148949 173840 -1 956
958 2 477870 148979 173800 -1 957
959 2 477925 149010 173760 -1 958
960 2 477986 149136 173720 -1 959
961 2 478027 149263 173680 -1 960
962 2 478089 149397 173640 -1 961
963 2 478165 149502 173600 -1 962
964 2 478204 149646 173560 -1 963
965 2 478285 149697 173520 -1 964
966 2 478351 149760 173480 -1 965
967 2 478420 149828 173440 -1 966
968 2 478489 149892 173400 -1 967
969 2 478557 149949 173360 -1 968
970 2 478657 150020 173320 -1 969
971 2 478780 150085 173280 -1 970
972 2 478880 150161 173240 -1 971
973 2 478979 150244 173200 -1 972
974 2 479100 150310 173160 -1 973
975 2 479195 150330 173120 -1 974
976 2 479296 150340 173080 -1 975
977 2 479403 150363 173040 -1 976
978 2 479478 150516 173000 -1 977
979 2 479552 150659 172960 -1 978
980 2 479629 150797 172920 -1 979
981 2 479721 150916 172880 -1 980
982 2 479798 150910 172840 -1 981
983 2 479902 150946 172800 -1 982
984 2 479974 150953 172760 -1 983
985 2 480055 150959 172720 -1 984
986 2 480211 151128 172680 -1 985
987 2 480368 151299 172640 -1 986
988 2 480519 151471 172600 -1 987
989 2 480666 151644 172560 -1 988
990 2 480833 151804 172520 -1 989
991 2 480915 151885 172480 -1 990
992 2 480999 151971 172440 -1 991
993 2 481058 152079 172400 -1 992
994 2 481164 152147 172360 -1 993
995 2 481230 152242 172320 -1 994
996 2 481319 152297 172280 -1 995
997 2 481403 152358 172240 -1 996
998 2 481470 152419 172200 -1 997
999 2 481548 152485 172160 -1 998
1000 2 481620 152545 172120 -1 999
1001 2 481670 152624 172080 -1 1000
1002 2 481735 152683 172040 -1 1001
1003 2 481794 152754 172000 -1 1002
1004 2 481845 152833 171960 -1 1003
1005 2 481928 152889 171920 -1 1004
1006 2 481952 152915 171880 -1 1005
1007 2 481961 152945 171840 -1 1006
1008 2 481981 152963 171800 -1 1007
1009 2 481999 152974 171760 -1 1008
1010 2 482017 152987 171720 -1 1009
1011 2 482122 153051 171680 -1 1010
1012 2 482221 153118 171640 -1 1011
1013 2 482311 153190 171600 -1 1012
1014 2 482401 153266 171560 -1 1013
1015 2 482500 153338 171520 -1 1014
1016 2 482618 153495 171480 -1 1015
1017 2 482752 153645 171440 -1 1016
1018 2 482878 153806 171400 -1 1017
1019 2 483018 153945 171360 -1 1018
1020 2 483047 153948 171320 -1 1019
1021 2 483112 153936 171280 -1 1020
1022 2 483161 153924 171240 -1 1021
1023 2 483219 153900 171200 -1 1022
1024 2 483266 153885 171160 -1 1023
1025 2 483295 153946 171120 -1 1024
1026 2 483310 154011 171080 -1 1025
1027 2 483331 154068 171040 -1 1026
1028 2 483345 154127 171000 -1 1027
1029 2 483368 154186 170960 -1 1028
1030 2 483388 154235 170920 -1 1029
1031 2 483432 154264 170880 -1 1030
1032 2 483471 154306 170840 -1 1031
1033 2 483503 154338 170800 -1 1032
1034 2 483544 154386 170760 -1 1033
1035 2 483571 154436 170720 -1 1034
1036 2 483623 154471 170680 -1 1035
1037 2 483674 154497 170640 -1 1036
1038 2 483718 154530 170600 -1 1037
1039 2 483777 154551 170560 -1 1038
1040 2 483849 154563 170520 -1 1039
1041 2 483884 154601 170480 -1 1040
1042 2 483967 154716 170440 -1 1041
1043 2 484040 154822 170400 -1 1042
1044 2 484101 154932 170360 -1 1043
1045 2 484194 155039 170320 -1 1044
1046 2 484279 155143 170280 -1 1045
1047 2 484368 155227 170240 -1 1046
1048 2 484456 155317 170200 -1 1047
1049 2 484560 155396 170160 -1 1048
1050 2 484661 155478 170120 -1 1049
1051 2 484753 155567 170080 -1 1050
1052 2 484922 155645 170040 -1 1051
1053 2 485098 155726 170000 -1 1052
1054 2 485272 155799 169960 -1 1053
1055 2 485448 155873 169920 -1 1054
1056 2 485579 155961 169880 -1 1055
1057 2 485725 155948 169840 -1 1056
1058 2 485855 155939 169800 -1 1057
1059 2 485992 155938 169760 -1 1058
1060 2 486117 155933 169720 -1 1059
1061 2 486193 155978 169680 -1 1060
1062 2 486279 156012 169640 -1 1061
1063 2 486355 156046 169600 -1 1062
1064 2 486453 156071 169560 -1 1063
1065 2 486548 156105 169520 -1 1064
1066 2 486578 156177 169480 -1 1065
1067 2 486612 156241 169440 -1 1066
1068 2 486641 156303 169400 -1 1067
1069 2 486673 156371 169360 -1 1068
1070 2 486689 156444 169320 -1 1069
1071 2 486736 156517 169280 -1 1070
1072 2 486773 156585 169240 -1 1071
1073 2 486828 156642 169200 -1 1072
1074 2 486868 156723 169160 -1 1073
1075 2 486930 156781 169120 -1 1074
1076 2 487130 156895 169080 -1 1075
1077 2 488320 157621 169080 -1 1076
1078 2 489347 159009 169080 -1 1077
1079 2 489558 159219 169040 -1 1078
1080 2 489770 159432 169000 -1 1079
1081 2 489845 159492 168960 -1 1080
1082 2 489908 159548 168920 -1 1081
1083 2 489984 159606 168880 -1 1082
1084 2 490201 159820 168840 -1 1083
1085 2 490885 160266 168800 -1 1084
1086 2 491865 161428 168840 -1 1085
1087 2 491922 161417 168880 -1 1086
1088 2 491970 161407 168920 -1 1087
1089 2 492016 161400 168960 -1 1088
1090 2 492068 161381 169000 -1 1089
1091 2 492046 161429 169040 -1 1090
1092 2 492009 161485 169080 -1 1091
1093 2 491982 161530 169120 -1 1092
1094 2 491955 161574 169160 -1 1093
1095 2 491967 161602 169200 -1 1094
1096 2 492016 161626 169240 -1 1095
1097 2 492050 161646 169280 -1 1096
1098 2 492072 161680 169320 -1 1097
1099 2 492114 161704 169360 -1 1098
1100 2 492235 161732 169400 -1 1099
1101 2 492326 161771 169440 -1 1100
1102 2 492473 161803 169480 -1 1101
1103 2 492592 161850 169520 -1 1102
1104 2 492575 161873 169560 -1 1103
1105 2 492569 161905 169600 -1 1104
1106 2 492566 161920 169640 -1 1105
1107 2 492571 161947 169680 -1 1106
1108 2 492537 161969 169720 -1 1107
1109 2 492556 162007 169760 -1 1108
1110 2 492561 162049 169800 -1 1109
1111 2 492563 162096 169840 -1 1110
1112 2 492564 162132 169880 -1 1111
1113 2 492562 162181 169920 -1 1112
1114 2 492615 162204 169960 -1 1113
1115 2 492651 162229 170000 -1 1114
1116 2 492690 162248 170040 -1 1115
1117 2 492725 162285 170080 -1 1116
1118 2 492802 162246 170120 -1 1117
1119 2 492862 162218 170160 -1 1118
1120 2 492931 162205 170200 -1 1119
1121 2 492947 162221 170240 -1 1120
1122 2 492946 162246 170280 -1 1121
1123 2 492971 162256 170320 -1 1122
1124 2 492970 162276 170360 -1 1123
1125 2 492961 162295 170400 -1 1124
1126 2 492966 162342 170440 -1 1125
1127 2 492931 162400 170480 -1 1126
1128 2 492906 162453 170520 -1 1127
1129 2 492875 162514 170560 -1 1128
1130 2 492847 162584 170600 -1 1129
1131 2 492830 162641 170640 -1 1130
1132 2 492809 162706 170680 -1 1131
1133 2 492784 162767 170720 -1 1132
1134 2 492811 162812 170760 -1 1133
1135 2 492825 162858 170800 -1 1134
1136 2 492858 162906 170840 -1 1135
1137 2 492891 162954 170880 -1 1136
1138 2 493018 163185 170920 -1 1137
1139 2 493046 163199 170960 -1 1138
1140 2 493077 163222 171000 -1 1139
1141 2 493102 163242 171040 -1 1140
1142 2 493122 163279 171080 -1 1141
1143 2 493134 163303 171120 -1 1142
1144 2 493168 163328 171160 -1 1143
1145 2 493187 163352 171200 -1 1144
1146 2 493219 163376 171240 -1 1145
1147 2 493217 163415 171280 -1 1146
1148 2 493229 163435 171320 -1 1147
1149 2 493238 163464 171360 -1 1148
1150 2 493246 163496 171400 -1 1149
1151 2 493273 163497 171440 -1 1150
1152 2 493290 163506 171480 -1 1151
1153 2 493326 163505 171520 -1 1152
1154 2 493371 163503 171560 -1 1153
1155 2 493393 163509 171600 -1 1154
1156 2 493446 163517 171640 -1 1155
1157 2 493451 163561 171680 -1 1156
1158 2 493502 163608 171720 -1 1157
1159 2 493557 163638 171760 -1 1158
1160 2 493565 163684 171800 -1 1159
1161 2 494042 163987 171840 -1 1160
1162 2 494047 163988 171880 -1 1161
1163 2 494058 163975 171920 -1 1162
1164 2 494081 163956 171960 -1 1163
1165 2 494091 163936 172000 -1 1164
1166 2 494111 163939 172040 -1 1165
1167 2 494120 163945 172080 -1 1166
1168 2 494162 163932 172120 -1 1167
1169 2 494145 163953 172160 -1 1168
1170 2 494168 163958 172200 -1 1169
1171 2 494180 163971 172240 -1 1170
1172 2 494209 163964 172280 -1 1171
1173 2 494243 163965 172320 -1 1172
1174 2 494242 163977 172360 -1 1173
1175 2 494236 164003 172400 -1 1174
1176 2 494251 164006 172440 -1 1175
1177 2 494254 164013 172480 -1 1176
1178 2 494259 164031 172520 -1 1177
1179 2 494339 164041 172560 -1 1178
1180 2 494429 164040 172600 -1 1179
1181 2 494511 164053 172640 -1 1180
1182 2 494594 164059 172680 -1 1181
1183 2 494749 164033 172720 -1 1182
1184 2 494896 164015 172760 -1 1183
1185 2 495048 163992 172800 -1 1184
1186 2 495200 163957 172840 -1 1185
1187 2 495343 164015 172880 -1 1186
1188 2 495484 164073 172920 -1 1187
1189 2 495642 164122 172960 -1 1188
1190 2 495699 164135 173000 -1 1189
1191 2 495724 164184 173040 -1 1190
1192 2 495895 164191 173080 -1 1191
1193 2 496033 164225 173120 -1 1192
1194 2 496190 164248 173160 -1 1193
1195 2 496322 164232 173200 -1 1194
1196 2 496457 164200 173240 -1 1195
1197 2 496565 164218 173280 -1 1196
1198 2 496668 164266 173320 -1 1197
1199 2 496747 164335 173360 -1 1198
1200 2 496831 164399 173400 -1 1199
1201 2 496991 164437 173440 -1 1200
1202 2 497153 164465 173480 -1 1201
1203 2 497305 164498 173520 -1 1202
1204 2 497502 164463 173560 -1 1203
1205 2 497693 164440 173600 -1 1204
1206 2 497900 164414 173640 -1 1205
1207 2 498106 164451 173680 -1 1206
1208 2 498165 164401 173720 -1 1207
1209 2 498244 164334 173760 -1 1208
1210 2 498285 164290 173800 -1 1209
1211 2 498343 164245 173840 -1 1210
1212 2 498412 164191 173880 -1 1211
1213 2 498473 164138 173920 -1 1212
1214 2 498550 164072 173960 -1 1213
1215 2 498578 164054 174000 -1 1214
1216 2 498597 164032 174040 -1 1215
1217 2 498615 164017 174080 -1 1216
1218 2 498694 163926 174160 -1 1217
1219 2 498694 163930 174200 -1 1218
1220 2 498722 163934 174240 -1 1219
1221 2 498740 163944 174280 -1 1220
1222 2 498772 163953 174320 -1 1221
1223 2 498806 163949 174360 -1 1222
1224 2 498853 163929 174400 -1 1223
1225 2 498870 163914 174440 -1 1224
1226 2 498905 163892 174480 -1 1225
1227 2 498967 163843 174520 -1 1226
1228 2 499033 163806 174560 -1 1227
1229 2 499039 163804 174600 -1 1228
1230 2 499063 163795 174640 -1 1229
1231 2 499100 163769 174680 -1 1230
1232 2 499137 163754 174720 -1 1231
1233 2 499210 163740 174760 -1 1232
1234 2 499282 163736 174800 -1 1233
1235 2 499348 163736 174840 -1 1234
1236 2 499426 163735 174880 -1 1235
1237 2 499536 163776 174920 -1 1236
1238 2 499637 163816 174960 -1 1237
1239 2 499734 163874 175000 -1 1238
1240 2 500880 164414 175000 -1 1239
1241 2 500935 164404 175040 -1 1240
1242 2 500980 164400 175080 -1 1241
1243 2 501021 164409 175120 -1 1242
1244 2 501066 164418 175160 -1 1243
1245 2 501099 164427 175200 -1 1244
1246 2 501148 164431 175240 -1 1245
1247 2 501176 164477 175280 -1 1246
1248 2 501222 164465 175320 -1 1247
1249 2 501251 164477 175360 -1 1248
1250 2 501276 164491 175400 -1 1249
1251 2 501391 164371 175440 -1 1250
1252 2 501476 164321 175480 -1 1251
1253 2 501553 164303 175520 -1 1252
1254 2 501643 164286 175560 -1 1253
1255 2 501740 164259 175600 -1 1254
1256 2 501851 164297 175640 -1 1255
1257 2 501965 164331 175680 -1 1256
1258 2 502076 164399 175720 -1 1257
1259 2 502111 164410 175760 -1 1258
1260 2 502217 164394 175800 -1 1259
1261 2 502287 164395 175840 -1 1260
1262 2 502354 164401 175880 -1 1261
1263 2 502537 164362 175920 -1 1262
1264 2 502732 164322 175960 -1 1263
1265 2 502927 164254 176000 -1 1264
1266 2 503182 164144 176040 -1 1265
1267 2 503451 163993 176080 -1 1266
1268 2 503713 163878 176120 -1 1267
1269 2 503842 163883 176160 -1 1268
1270 2 503976 163876 176200 -1 1269
1271 2 504092 163871 176240 -1 1270
1272 2 504223 163856 176280 -1 1271
1273 2 504289 163851 176320 -1 1272
1274 2 504343 163863 176360 -1 1273
1275 2 504414 163865 176400 -1 1274
1276 2 504484 163858 176440 -1 1275
1277 2 504547 163842 176480 -1 1276
1278 2 504590 163840 176520 -1 1277
1279 2 504662 163822 176560 -1 1278
1280 2 504747 163796 176600 -1 1279
1281 2 504900 163824 176640 -1 1280
1282 2 504729 164157 176680 -1 1281
1283 2 504988 164009 176720 -1 1282
1284 2 505106 163872 176760 -1 1283
1285 2 505171 163829 176800 -1 1284
1286 2 505294 163980 176840 -1 1285
1287 2 505306 163993 176880 -1 1286
1288 2 505342 163995 176920 -1 1287
1289 2 505361 164021 176960 -1 1288
1290 2 505450 164013 177000 -1 1289
1291 2 505561 164000 177040 -1 1290
1292 2 505662 164001 177080 -1 1291
1293 2 505714 164007 177120 -1 1292
1294 2 505769 164004 177160 -1 1293
1295 2 505808 163994 177200 -1 1294
1296 2 505859 163989 177240 -1 1295
1297 2 505923 163959 177280 -1 1296
1298 2 505974 163961 177320 -1 1297
1299 2 506031 163934 177360 -1 1298
1300 2 506089 163889 177400 -1 1299
1301 2 506153 163835 177440 -1 1300
1302 2 506221 163779 177480 -1 1301
1303 2 506293 163700 177520 -1 1302
1304 2 506343 163700 177560 -1 1303
1305 2 506384 163708 177600 -1 1304
1306 2 506444 163693 177640 -1 1305
1307 2 506512 163669 177680 -1 1306
1308 2 506559 163679 177720 -1 1307
1309 2 506595 163664 177760 -1 1308
1310 2 506618 163707 177800 -1 1309
1311 2 506656 163715 177840 -1 1310
1312 2 506877 163785 177880 -1 1311
1313 2 507087 163903 177920 -1 1312
1314 2 507309 164016 177960 -1 1313
1315 2 507545 164127 178000 -1 1314
1316 2 507775 164232 178040 -1 1315
1317 2 508038 164324 178080 -1 1316
1318 2 508299 164429 178120 -1 1317
1319 2 509118 164767 178160 -1 1318
1320 2 509426 164603 178200 -1 1319
1321 2 509771 164600 178240 -1 1320
1322 2 510941 164836 178240 -1 1321
1323 2 511822 165274 178240 -1 1322
1324 2 513073 165449 178240 -1 1323
1325 2 513126 165448 178200 -1 1324
1326 2 513182 165431 178160 -1 1325
1327 2 513229 165434 178120 -1 1326
1328 2 513283 165430 178080 -1 1327
1329 2 513348 165508 178040 -1 1328
1330 2 513417 165573 178000 -1 1329
1331 2 513491 165633 177960 -1 1330
1332 2 513552 165710 177920 -1 1331
1333 2 513640 165767 177880 -1 1332
1334 2 513766 165869 177840 -1 1333
1335 2 513890 165963 177800 -1 1334
1336 2 514023 166040 177760 -1 1335
1337 2 514144 166172 177720 -1 1336
1338 2 514281 166277 177680 -1 1337
1339 2 514390 166405 177640 -1 1338
1340 2 514706 166560 177600 -1 1339
1341 2 515009 166699 177560 -1 1340
1342 2 515318 166836 177520 -1 1341
1343 2 515655 166922 177480 -1 1342
1344 2 515999 166976 177440 -1 1343
1345 2 516328 167041 177400 -1 1344
1346 2 516402 167079 177360 -1 1345
1347 2 516485 167135 177320 -1 1346
1348 2 516549 167172 177280 -1 1347
1349 2 516605 167224 177240 -1 1348
1350 2 516680 167266 177200 -1 1349
1351 2 516707 167324 177160 -1 1350
1352 2 516736 167395 177120 -1 1351
1353 2 516742 167529 177080 -1 1352
1354 2 516780 167449 177040 -1 1353
1355 2 516808 167483 177000 -1 1354
1356 2 516873 167477 176960 -1 1355
1357 2 516915 167503 176920 -1 1356
1358 2 516982 167526 176880 -1 1357
1359 2 517014 167553 176840 -1 1358
1360 2 517076 167552 176800 -1 1359
1361 2 517120 167747 176760 -1 1360
1362 2 517157 167730 176720 -1 1361
1363 2 517099 167963 176680 -1 1362
1364 2 517232 167846 176640 -1 1363
1365 2 517301 167837 176600 -1 1364
1366 2 517387 167819 176560 -1 1365
1367 2 517461 167811 176520 -1 1366
1368 2 517536 167802 176480 -1 1367
1369 2 517811 167907 176440 -1 1368
1370 2 518690 168301 176440 -1 1369
1371 2 519763 168119 176440 -1 1370
1372 2 520530 168067 176440 -1 1371
1373 2 520685 168153 176400 -1 1372
1374 2 520831 168240 176360 -1 1373
1375 2 520986 168319 176320 -1 1374
1376 2 521119 168430 176280 -1 1375
1377 2 521102 168450 176240 -1 1376
1378 2 521062 168484 176200 -1 1377
1379 2 521020 168543 176160 -1 1378
1380 2 520969 168598 176120 -1 1379
1381 2 520914 168657 176080 -1 1380
1382 2 520876 168714 176040 -1 1381
1383 2 520903 168787 176000 -1 1382
1384 2 520938 168828 175960 -1 1383
1385 2 521028 168839 175920 -1 1384
1386 2 521048 168917 175880 -1 1385
1387 2 521086 168990 175840 -1 1386
1388 2 521180 169101 175800 -1 1387
1389 2 521282 169210 175760 -1 1388
1390 2 521405 169272 175720 -1 1389
1391 2 521500 169408 175680 -1 1390
1392 2 521564 169579 175640 -1 1391
1393 2 521636 169741 175600 -1 1392
1394 2 521718 169891 175560 -1 1393
1395 2 521849 169969 175520 -1 1394
1396 2 521908 170095 175480 -1 1395
1397 2 522042 170146 175440 -1 1396
1398 2 522163 170210 175400 -1 1397
1399 2 522300 170503 175360 -1 1398
1400 2 523188 170688 175360 -1 1399
1401 2 523743 170911 175360 -1 1400
1402 2 524343 171409 175360 -1 1401
1403 2 524458 171463 175400 -1 1402
1404 2 524569 171543 175440 -1 1403
1405 2 524668 171637 175480 -1 1404
1406 2 524827 171670 175520 -1 1405
1407 2 524919 171748 175560 -1 1406
1408 2 525003 171800 175600 -1 1407
1409 2 525097 171849 175640 -1 1408
1410 2 525202 171887 175680 -1 1409
1411 2 525280 171950 175720 -1 1410
1412 2 525335 171983 175760 -1 1411
1413 2 525414 171960 175800 -1 1412
1414 2 525488 171955 175840 -1 1413
1415 2 525652 172031 175880 -1 1414
1416 2 525812 172119 175920 -1 1415
1417 2 525929 172132 175960 -1 1416
1418 2 526449 172636 175960 -1 1417
1419 2 527099 172989 175960 -1 1418
1420 2 527232 173038 176000 -1 1419
1421 2 527350 173092 176040 -1 1420
1422 2 527418 173135 176080 -1 1421
1423 2 527499 173170 176120 -1 1422
1424 2 527554 173221 176160 -1 1423
1425 2 527631 173265 176200 -1 1424
1426 2 527689 173328 176240 -1 1425
1427 2 527784 173358 176280 -1 1426
1428 2 527788 173367 176320 -1 1427
1429 2 527803 173392 176360 -1 1428
1430 2 527820 173420 176400 -1 1429
1431 2 527821 173453 176440 -1 1430
1432 2 528335 174440 176440 -1 1431
1433 2 528424 174667 176400 -1 1432
1434 2 528517 174888 176360 -1 1433
1435 2 528593 175124 176320 -1 1434
1436 2 528684 175371 176280 -1 1435
1437 2 528858 175585 176240 -1 1436
1438 2 529060 175781 176200 -1 1437
1439 2 529301 176154 176160 -1 1438
1440 2 529430 176251 176120 -1 1439
1441 2 529558 176345 176080 -1 1440
1442 2 529591 176411 176040 -1 1441
1443 2 529626 176460 176000 -1 1442
1444 2 529668 176529 175960 -1 1443
1445 2 529716 176583 175920 -1 1444
1446 2 529784 176684 175880 -1 1445
1447 2 529852 176785 175840 -1 1446
1448 2 529926 176877 175800 -1 1447
1449 2 530001 176977 175760 -1 1448
1450 2 530110 177235 175720 -1 1449
1451 2 530262 177392 175680 -1 1450
1452 2 530399 177609 175640 -1 1451
1453 2 530459 177718 175600 -1 1452
1454 2 530522 177835 175560 -1 1453
1455 2 530608 177956 175520 -1 1454
1456 2 530678 178044 175480 -1 1455
1457 2 530906 178196 175440 -1 1456
1458 2 531142 178364 175480 -1 1457
1459 2 531208 178419 175520 -1 1458
1460 2 531248 178470 175560 -1 1459
1461 2 531381 178671 175600 -1 1460
1462 2 531381 178790 175640 -1 1461
1463 2 531496 178970 175680 -1 1462
1464 2 531608 179357 175720 -1 1463
1465 2 531689 179446 175680 -1 1464
1466 2 531704 179508 175640 -1 1465
1467 2 531683 179523 175600 -1 1466
1468 2 531704 179516 175560 -1 1467
1469 2 531697 179580 175520 -1 1468
1470 2 531712 179640 175480 -1 1469
1471 2 531749 179634 175440 -1 1470
1472 2 531786 179624 175400 -1 1471
1473 2 531807 179697 175360 -1 1472
1474 2 531873 179726 175320 -1 1473
1475 2 531925 179790 175280 -1 1474
1476 2 532020 179750 175240 -1 1475
1477 2 532117 179705 175200 -1 1476
1478 2 532552 179545 175160 -1 1477
1479 2 532609 179491 175120 -1 1478
1480 2 532677 179430 175080 -1 1479
1481 2 532802 179366 175040 -1 1480
1482 2 532920 179302 175000 -1 1481
1483 2 533004 179273 174960 -1 1482
1484 2 533104 179210 174920 -1 1483
1485 2 533185 179169 174880 -1 1484
1486 2 533202 179131 174840 -1 1485
1487 2 533239 179083 174800 -1 1486
1488 2 533256 179040 174760 -1 1487
1489 2 533238 179118 174720 -1 1488
1490 2 533236 179175 174680 -1 1489
1491 2 533232 179233 174640 -1 1490
1492 2 533247 179187 174600 -1 1491
1493 2 533272 179131 174560 -1 1492
1494 2 533298 179077 174520 -1 1493
1495 2 533330 179025 174480 -1 1494
1496 2 533618 178565 174440 -1 1495
1497 2 534063 178013 174400 -1 1496
1498 2 535504 177360 174440 -1 1497
1499 2 535526 177266 174480 -1 1498
1500 2 535616 177220 174520 -1 1499
1501 2 535720 177170 174560 -1 1500
1502 2 535794 177133 174600 -1 1501
1503 2 535871 177090 174640 -1 1502
1504 2 535876 177067 174680 -1 1503
1505 2 535887 177047 174720 -1 1504
1506 2 536097 177136 174760 -1 1505
1507 2 536247 176979 174800 -1 1506
1508 2 536398 176572 174840 -1 1507
1509 2 536570 176430 174880 -1 1508
1510 2 536602 176399 174920 -1 1509
1511 2 536628 176373 174960 -1 1510
1512 2 536633 176339 175000 -1 1511
1513 2 536624 176320 175040 -1 1512
1514 2 536714 176228 175080 -1 1513
1515 2 536761 176136 175120 -1 1514
1516 2 537030 176006 175160 -1 1515
1517 2 537294 175888 175200 -1 1516
1518 2 538821 175918 175200 -1 1517
1519 2 539829 175775 175240 -1 1518
1520 2 542248 174976 175240 -1 1519
1521 2 543233 174559 175240 -1 1520
1522 2 543638 174208 175280 -1 1521
1523 2 543798 173803 175320 -1 1522
1524 2 543992 173508 175360 -1 1523
1525 2 544163 173309 175400 -1 1524
1526 2 544355 173121 175440 -1 1525
1527 2 544601 172843 175480 -1 1526
1528 2 544859 172565 175520 -1 1527
1529 2 544941 172479 175560 -1 1528
1530 2 545058 172354 175600 -1 1529
1531 2 545182 172285 175640 -1 1530
1532 2 545350 172148 175680 -1 1531
1533 2 545426 172052 175720 -1 1532
1534 2 545484 171979 175760 -1 1533
1535 2 545495 171968 175800 -1 1534
1536 2 545501 171967 175840 -1 1535
1537 2 545505 171997 175880 -1 1536
1538 2 545493 172051 175920 -1 1537
1539 2 546435 171720 175920 -1 1538
1540 2 546640 171561 175960 -1 1539
1541 2 546848 171373 176000 -1 1540
1542 2 547475 171214 176040 -1 1541
1543 2 548128 171014 176080 -1 1542
1544 2 549314 170508 176440 -1 1543
1545 2 550978 170416 176040 -1 1544
1546 2 553645 169877 175920 -1 1545
1547 2 555405 169757 176040 -1 1546
1548 2 557244 169642 176280 -1 1547
1549 2 557474 168852 176320 -1 1548
1550 2 557427 168539 176360 -1 1549
1551 2 557387 168341 176440 -1 1550
1552 2 556779 167786 176760 -1 1551
1553 2 556403 167689 176920 -1 1552
1554 2 556066 167578 177280 -1 1553
1555 2 558745 169287 176040 -1 1548
1556 2 559902 169422 175520 -1 1555
1557 2 560880 169021 175320 -1 1556
1558 2 561616 169206 174960 -1 1557
1559 2 562268 168836 174640 -1 1558
1560 2 564074 168547 174320 -1 1559
1561 2 565052 168895 174040 -1 1560
1562 2 566292 168920 173880 -1 1561
1563 2 567376 169357 173360 -1 1562
1564 2 568853 169585 173240 -1 1563
1565 2 569949 169845 173040 -1 1564
1566 2 571642 169961 172920 -1 1565
1567 2 572162 169705 172880 -1 1566
1568 2 573940 169736 172600 -1 1567
1569 2 574413 169800 172400 -1 1568
1570 2 575792 170002 172160 -1 1569
1571 2 577614 169843 172360 -1 1570
1572 2 578447 169691 172520 -1 1571
1573 2 579109 169807 172760 -1 1572
1574 2 578722 170074 172800 -1 1573
1575 2 578400 170199 172840 -1 1574
1576 2 578243 170283 172920 -1 1575
1577 2 577504 170285 173040 -1 1576
1578 2 576450 170284 173160 -1 1577
1579 2 576005 170301 173360 -1 1578
1580 2 574715 170135 173600 -1 1579
1581 2 573491 170529 173600 -1 1580
1582 2 573112 170620 173840 -1 1581
1583 2 572617 170447 174080 -1 1582
1584 2 571974 170454 174280 -1 1583
1585 2 571458 171139 174560 -1 1584
1586 2 571397 171230 174600 -1 1585
1587 2 571182 171501 174800 -1 1586
1588 2 570984 171828 175000 -1 1587
1589 2 570596 172228 175240 -1 1588
1590 2 569995 172227 175440 -1 1589
1591 2 569762 172291 175560 -1 1590
1592 2 569508 172702 175600 -1 1591
1593 2 569740 172302 175640 -1 1592
1594 2 569687 172342 175800 -1 1593
1595 2 569462 172598 176160 -1 1594
1596 2 569211 173177 176360 -1 1595
1597 2 569090 173658 176560 -1 1596
1598 2 568968 173968 176760 -1 1597
1599 2 568650 174155 177040 -1 1598
1600 2 568267 174303 177320 -1 1599
1601 2 568007 174312 177560 -1 1600
1602 2 567728 174484 177840 -1 1601
1603 2 567475 174975 178120 -1 1602
1604 2 567068 175604 178320 -1 1603
1605 2 566787 175916 178600 -1 1604
1606 2 566455 175865 178840 -1 1605
1607 2 566067 175865 179000 -1 1606
1608 2 565975 175898 179040 -1 1607
1609 2 565891 175934 179080 -1 1608
1610 2 565774 176216 179160 -1 1609
1611 2 565538 176382 179280 -1 1610
1612 2 565107 176950 179520 -1 1611
1613 2 564760 177593 179720 -1 1612
1614 2 564188 178023 179960 -1 1613
1615 2 563663 178278 180240 -1 1614
1616 2 563411 178470 180440 -1 1615
1617 2 562964 178743 180640 -1 1616
1618 2 562646 178932 180840 -1 1617
1619 2 561851 179093 181160 -1 1618
1620 2 561389 179582 181440 -1 1619
1621 2 561230 179817 181680 -1 1620
1622 2 561164 180260 182000 -1 1621
1623 2 561228 180418 182200 -1 1622
1624 2 561042 180575 182440 -1 1623
1625 2 560654 180739 182680 -1 1624
1626 2 560313 180930 182920 -1 1625
1627 2 560069 181163 183240 -1 1626
1628 2 559975 181650 183520 -1 1627
1629 2 559809 181989 183720 -1 1628
1630 2 559864 182484 184000 -1 1629
1631 2 560077 183120 184280 -1 1630
1632 2 560340 183983 184720 -1 1631
1633 2 560496 184250 184880 -1 1632
1634 2 560792 184613 184960 -1 1633
1635 2 561368 184886 185080 -1 1634
1636 2 561777 185396 185200 -1 1635
1637 2 562040 186199 185440 -1 1636
1638 2 562080 186325 185520 -1 1637
1639 2 562212 186766 185640 -1 1638
1640 2 562744 187547 185800 -1 1639
1641 2 562786 187792 186000 -1 1640
1642 2 562816 187927 186200 -1 1641
1643 2 562844 188124 186440 -1 1642
1644 2 563002 188288 186680 -1 1643
1645 2 563261 188611 186960 -1 1644
1646 2 563469 188774 187160 -1 1645
1647 2 563586 188956 187360 -1 1646
1648 2 563833 189533 187600 -1 1647
1649 2 564153 190179 187760 -1 1648
1650 2 564665 190788 187960 -1 1649
1651 2 565198 191189 188120 -1 1650
1652 2 565137 191545 188320 -1 1651
1653 2 565117 191817 188520 -1 1652
1654 2 565209 192373 188760 -1 1653
1655 2 565410 192692 188960 -1 1654
1656 2 565693 193261 189160 -1 1655
1657 2 565934 193961 189360 -1 1656
1658 2 566042 194070 189440 -1 1657
1659 2 566439 194400 189720 -1 1658
1660 2 566708 194537 189920 -1 1659
1661 2 566852 194709 190160 -1 1660
1662 2 567000 194992 190480 -1 1661
1663 2 567063 195342 190760 -1 1662
1664 2 567104 195675 191000 -1 1663
1665 2 567312 196092 191200 -1 1664
1666 2 567383 196349 191360 -1 1665
1667 2 567357 196750 191600 -1 1666
1668 2 567772 197252 191760 -1 1667
1669 2 568089 197518 192040 -1 1668
1670 2 568392 198061 192280 -1 1669
1671 2 568771 198642 192360 -1 1670
1672 2 569153 198985 192480 -1 1671
1673 2 569355 199185 192680 -1 1672
1674 2 569509 199285 192880 -1 1673
1675 2 569672 199520 193080 -1 1674
1676 2 569832 199636 193360 -1 1675
1677 2 569980 199782 193600 -1 1676
1678 2 570205 199894 193800 -1 1677
1679 2 570536 200043 194040 -1 1678
1680 2 570743 200204 194320 -1 1679
1681 2 570942 200578 194640 -1 1680
1682 2 571211 200874 194920 -1 1681
1683 2 571639 201078 195040 -1 1682
1684 2 572063 201240 195240 -1 1683
1685 2 572319 201445 195520 -1 1684
1686 2 572509 201665 195760 -1 1685
1687 2 572825 201858 196040 -1 1686
1688 2 573051 201901 196280 -1 1687
1689 2 573321 201786 196440 -1 1688
1690 2 573483 201736 196560 -1 1689
1691 2 573839 201656 196800 -1 1690
1692 2 574150 201727 197120 -1 1691
1693 2 574304 201826 197400 -1 1692
1694 2 574406 201815 197640 -1 1693
1695 2 574574 201935 197920 -1 1694
1696 2 574790 202273 198120 -1 1695
1697 2 574950 203332 198120 -1 1696
1698 2 575045 203831 198000 -1 1697
1699 2 575500 204347 198080 -1 1698
1700 2 575746 204555 198280 -1 1699
1701 2 576031 205006 198560 -1 1700
1702 2 576207 205454 198840 -1 1701
1703 2 576437 205876 199080 -1 1702
1704 2 576704 206178 199200 -1 1703
1705 2 577570 207318 199480 -1 1704
1706 2 578084 208065 199680 -1 1705
1707 2 578617 208462 199840 -1 1706
1708 2 578855 208768 200040 -1 1707
1709 2 578920 209182 200200 -1 1708
1710 2 579051 209521 200360 -1 1709
1711 2 579295 209854 200480 -1 1710
1712 2 579851 210249 200600 -1 1711
1713 2 580633 211128 200720 -1 1712
1714 2 581741 211703 200840 -1 1713
1715 2 582094 211680 201040 -1 1714
1716 2 582525 211881 201320 -1 1715
1717 2 582789 212035 201400 -1 1716
1718 2 583017 212406 201440 -1 1717
1719 2 583143 212391 201480 -1 1718
1720 2 583236 212501 201520 -1 1719
1721 2 584025 213053 201800 -1 1720
1722 2 584378 213422 202040 -1 1721
1723 2 584752 213575 202280 -1 1722
1724 2 585187 213666 202520 -1 1723
1725 2 585828 213876 202800 -1 1724
1726 2 586166 214190 202960 -1 1725
1727 2 586767 214633 203040 -1 1726
1728 2 587374 214937 203160 -1 1727
1729 2 588119 215417 203320 -1 1728
1730 2 589772 215986 203480 -1 1729
1731 2 590968 216848 203520 -1 1730
1732 2 591345 217098 203680 -1 1731
1733 2 591902 217387 203960 -1 1732
1734 2 592174 217536 204120 -1 1733
1735 2 592311 217956 204200 -1 1734
1736 2 595234 220104 204200 -1 1735
1737 2 595085 221204 204040 -1 1736
1738 2 595089 221576 203800 -1 1737
1739 2 595411 221867 203560 -1 1738
1740 2 595723 222104 203400 -1 1739
1741 2 596022 222154 203280 -1 1740
1742 2 596384 222631 203120 -1 1741
1743 2 596801 223161 203000 -1 1742
1744 2 597253 223561 202880 -1 1743
1745 2 597554 223888 202760 -1 1744
1746 2 597961 224088 202600 -1 1745
1747 2 598157 224120 202440 -1 1746
1748 2 598384 224248 202280 -1 1747
1749 2 598638 224318 202120 -1 1748
1750 2 598943 224626 201920 -1 1749
1751 2 599139 224903 201760 -1 1750
1752 2 599738 225440 201560 -1 1751
1753 2 600091 225728 201480 -1 1752
1754 2 599247 223612 201400 -1 1753
1755 2 599485 224806 201400 -1 1754
1756 2 599900 225085 201280 -1 1755
1757 2 600545 225344 201040 -1 1756
1758 2 600915 225606 200800 -1 1757
1759 2 601322 225685 200560 -1 1758
1760 2 601475 225590 200440 -1 1759
1761 2 601656 225529 200400 -1 1760
1762 2 601916 225447 200360 -1 1761
1763 2 603259 225728 200320 -1 1762
1764 2 605091 226960 200280 -1 1763
1765 2 608095 227832 200280 -1 1764
1766 2 608718 228134 200240 -1 1765
1767 2 608962 228170 200200 -1 1766
1768 2 609645 228314 200160 -1 1767
1769 2 610548 228187 200200 -1 1768
1770 2 611777 228030 200320 -1 1769
1771 2 612543 227850 200480 -1 1770
1772 2 613321 227593 200600 -1 1771
1773 2 614276 227239 200600 -1 1772
1774 2 614471 227249 200520 -1 1773
1775 2 614828 227092 200360 -1 1774
1776 2 615380 226796 200200 -1 1775
1777 2 615945 226520 199960 -1 1776
1778 2 616471 226450 199680 -1 1777
1779 2 616592 226264 199560 -1 1778
1780 2 616815 226166 199520 -1 1779
1781 2 617190 225981 199480 -1 1780
1782 2 617851 225261 199200 -1 1781
1783 2 618406 224888 199080 -1 1782
1784 2 619003 224792 198920 -1 1783
1785 2 620278 224199 198960 -1 1784
1786 2 621899 224013 199040 -1 1785
1787 2 622805 223873 199200 -1 1786
1788 2 623794 223899 199280 -1 1787
1789 2 624552 223489 199360 -1 1788
1790 2 625188 223271 199320 -1 1789
1791 2 625485 223154 199240 -1 1790
1792 2 625576 223025 199200 -1 1791
1793 2 626124 222650 199000 -1 1792
1794 2 626896 222923 198880 -1 1793
1795 2 627387 222527 198760 -1 1794
1796 2 629427 221213 198760 -1 1795
1797 2 628832 220826 198960 -1 1796
1798 2 628634 219452 199400 -1 1797
1799 2 628887 219357 199760 -1 1798
1800 2 628128 219550 200120 -1 1799
1801 2 623690 217491 200120 -1 1800
1802 2 624135 217508 201160 -1 1801
1803 2 624427 217713 201600 2251 1802
1804 2 580699 169599 172600 -1 1573
1805 2 581706 169286 172280 -1 1804
1806 2 582691 169125 172040 -1 1805
1807 2 584278 168818 171640 -1 1806
1808 2 585568 168610 171400 -1 1807
1809 2 586326 168529 171160 -1 1808
1810 2 587278 168000 170920 -1 1809
1811 2 589188 167525 170360 -1 1810
1812 2 590683 166949 170120 -1 1811
1813 2 591632 166871 169920 -1 1812
1814 2 593153 166850 170280 -1 1813
1815 2 594542 165689 170960 -1 1814
1816 2 594604 165588 171080 -1 1815
1817 2 594802 165548 170920 -1 1816
1818 2 595036 165477 170800 -1 1817
1819 2 595322 165443 170640 -1 1818
1820 2 595666 165141 170480 -1 1819
1821 2 595820 165005 170240 -1 1820
1822 2 595962 164956 170080 -1 1821
1823 2 596219 164763 169920 -1 1822
1824 2 596436 164652 169760 -1 1823
1825 2 596611 164468 169600 -1 1824
1826 2 596802 163771 169360 -1 1825
1827 2 596963 163476 169080 -1 1826
1828 2 597146 163276 168840 -1 1827
1829 2 597650 163437 168640 -1 1828
1830 2 598171 163443 168360 -1 1829
1831 2 599529 163062 167960 -1 1830
1832 2 600854 162729 167440 -1 1831
1833 2 601622 162494 167200 -1 1832
1834 2 601981 161561 166880 -1 1833
1835 2 602969 160971 166560 -1 1834
1836 2 603719 160237 166200 -1 1835
1837 2 604452 159865 165880 -1 1836
1838 2 606058 159601 165480 -1 1837
1839 2 606870 159213 165040 -1 1838
1840 2 608028 158437 164480 -1 1839
1841 2 609598 157910 163920 -1 1840
1842 2 610398 157695 164120 -1 1841
1843 2 611740 157467 164400 -1 1842
1844 2 613457 157022 163760 -1 1843
1845 2 614041 156720 163680 -1 1844
1846 2 614694 156094 163400 -1 1845
1847 2 616420 154925 163920 -1 1846
1848 2 617171 154126 164200 -1 1847
1849 2 616600 153201 164600 -1 1848
1850 2 616335 152645 164800 -1 1849
1851 2 616247 152409 164920 -1 1850
1852 2 616109 152280 164880 -1 1851
1853 2 616016 152206 164840 -1 1852
1854 2 616072 151808 164680 -1 1853
1855 2 616020 151472 164560 -1 1854
1856 2 615979 151364 164520 -1 1855
1857 2 615946 151259 164480 -1 1856
1858 2 615984 151250 164400 -1 1857
1859 2 615153 150896 164400 -1 1858
1860 2 614551 150559 164520 -1 1859
1861 2 614316 150515 164560 -1 1860
1862 2 614068 150466 164600 -1 1861
1863 2 613281 150509 164480 -1 1862
1864 2 613019 150536 164360 -1 1863
1865 2 612919 150567 164280 -1 1864
1866 2 614659 150210 164600 -1 1861
1867 2 614747 150007 164680 -1 1866
1868 2 614977 149660 164440 -1 1867
1869 2 615370 149855 164720 -1 1867
1870 2 615650 149855 164840 -1 1869
1871 2 616213 151189 163920 -1 1858
1872 2 616187 151188 163800 -1 1871
1873 2 615989 151213 163760 -1 1872
1874 2 615970 151223 163680 -1 1873
1875 2 615950 151267 163600 -1 1874
1876 2 616542 151035 164600 -1 1856
1877 2 616699 150995 164680 -1 1876
1878 2 616935 150935 164800 -1 1877
1879 2 617094 150861 164880 -1 1878
1880 2 619879 152495 164640 -1 1848
1881 2 620442 151715 164760 -1 1880
1882 2 621339 150628 165000 -1 1881
1883 2 621210 150415 164400 -1 1882
1884 2 621889 150614 165200 -1 1882
1885 2 622846 150377 165440 -1 1884
1886 2 624212 150230 165720 -1 1885
1887 2 625908 149741 165880 -1 1886
1888 2 626584 149249 166240 -1 1887
1889 2 627581 148767 166400 -1 1888
1890 2 628678 148756 166000 -1 1889
1891 2 630070 148458 165480 -1 1890
1892 2 630214 148243 165160 -1 1891
1893 2 631111 147963 165520 -1 1892
1894 2 632202 147518 166000 -1 1893
1895 2 633860 146791 166320 -1 1894
1896 2 634883 146657 166480 -1 1895
1897 2 635739 146564 166040 -1 1896
1898 2 637192 146347 166280 -1 1897
1899 2 637408 146320 166320 -1 1898
1900 2 638389 146177 166520 -1 1899
1901 2 639888 145894 166800 -1 1900
1902 2 640438 145828 166960 -1 1901
1903 2 640512 145845 167040 -1 1902
1904 2 641260 146186 167400 -1 1903
1905 2 642020 146032 167840 -1 1904
1906 2 642400 145945 168080 -1 1905
1907 2 642497 145306 168280 -1 1906
1908 2 642792 144881 168680 -1 1907
1909 2 643313 144438 168800 -1 1908
1910 2 643992 143699 168960 -1 1909
1911 2 644239 143210 169120 -1 1910
1912 2 644127 142670 169240 -1 1911
1913 2 644101 142593 169320 -1 1912
1914 2 643846 142194 169080 -1 1913
1915 2 644087 141585 169000 -1 1914
1916 2 644518 140674 169080 -1 1915
1917 2 644820 140423 169360 -1 1916
1918 2 644817 140411 169480 -1 1917
1919 2 644832 140401 169600 -1 1918
1920 2 645240 140477 169720 -1 1919
1921 2 645358 140416 169760 -1 1920
1922 2 645646 140349 169640 -1 1921
1923 2 646039 140436 169560 -1 1922
1924 2 646817 140270 169160 -1 1923
1925 2 647142 140086 169080 -1 1924
1926 2 647739 140166 169040 -1 1925
1927 2 648069 140186 168960 -1 1926
1928 2 648540 140179 169080 -1 1927
1929 2 648871 140171 169200 -1 1928
1930 2 645470 140357 169800 -1 1921
1931 2 645423 140373 169880 -1 1930
1932 2 645639 140396 170160 -1 1931
1933 2 645732 140367 170320 -1 1932
1934 2 645883 140436 170440 -1 1933
1935 2 646014 140619 170360 -1 1934
1936 2 646132 140779 170280 -1 1935
1937 2 646200 140889 170480 -1 1936
1938 2 646293 141034 170600 -1 1937
1939 2 646273 141028 170680 -1 1938
1940 2 645997 140350 170600 -1 1934
1941 2 646076 140331 170720 -1 1940
1942 2 646288 140663 170720 -1 1941
1943 2 646365 140958 170840 -1 1942
1944 2 646343 141188 170920 -1 1943
1945 2 646177 141348 171080 -1 1944
1946 2 646153 140192 170760 -1 1941
1947 2 646225 140067 170880 -1 1946
1948 2 646356 139776 170920 -1 1947
1949 2 646435 139432 170840 -1 1948
1950 2 646498 139489 170720 -1 1949
1951 2 646555 139501 170680 -1 1950
1952 2 646370 139178 170920 -1 1949
1953 2 646182 138730 171040 -1 1952
1954 2 646199 138461 171160 -1 1953
1955 2 646148 137863 171240 -1 1954
1956 2 646125 137815 171360 -1 1955
1957 2 646120 137603 171480 -1 1956
1958 2 645998 137402 171560 -1 1957
1959 2 645902 137286 171600 -1 1958
1960 2 645847 136961 171680 -1 1959
1961 2 645626 136754 171880 -1 1960
1962 2 645800 137175 171640 -1 1959
1963 2 645404 137084 171720 -1 1962
1964 2 645147 137112 171760 -1 1963
1965 2 644911 137185 171840 -1 1964
1966 2 644650 137213 172000 -1 1965
1967 2 644503 137253 172200 -1 1966
1968 2 644330 137309 172680 -1 1967
1969 2 644257 137386 172760 -1 1968
1970 2 644168 137379 172880 -1 1969
1971 2 644268 137202 173000 -1 1970
1972 2 644495 136980 173120 -1 1971
1973 2 644540 136902 173280 -1 1972
1974 2 643741 139756 169480 -1 1918
1975 2 643006 139493 169640 -1 1974
1976 2 642543 139150 169600 -1 1975
1977 2 642304 139038 169520 -1 1976
1978 2 641728 138678 169600 -1 1977
1979 2 641450 138482 169760 -1 1978
1980 2 641310 138625 170000 -1 1979
1981 2 641300 138619 170040 -1 1980
1982 2 641170 138524 170560 -1 1981
1983 2 641038 138285 170760 -1 1982
1984 2 640872 137976 170920 -1 1983
1985 2 640173 138880 169960 -1 1981
1986 2 639712 138792 169800 -1 1985
1987 2 639587 138815 169560 -1 1986
1988 2 639556 138851 169480 -1 1987
1989 2 639464 139073 169320 -1 1988
1990 2 639382 139341 169160 -1 1989
1991 2 638748 139838 169000 -1 1990
1992 2 638254 139972 168960 -1 1991
1993 2 637829 139928 168880 -1 1992
1994 2 637555 139828 168800 -1 1993
1995 2 636855 139686 168880 -1 1994
1996 2 636668 139722 168960 -1 1995
1997 2 636202 139781 168760 -1 1996
1998 2 635858 139792 168680 -1 1997
1999 2 635235 139857 168520 -1 1998
2000 2 635041 139961 168360 -1 1999
2001 2 634853 140117 168320 -1 2000
2002 2 634116 140274 168280 -1 2001
2003 2 633979 140323 168200 -1 2002
2004 2 633876 140304 168160 -1 2003
2005 2 633566 140247 168040 -1 2004
2006 2 633572 140015 167840 -1 2005
2007 2 633585 139864 167720 -1 2006
2008 2 633503 140294 168280 -1 2003
2009 2 633367 140306 168440 -1 2008
2010 2 633197 140369 168480 -1 2009
2011 2 632885 140877 168480 -1 2010
2012 2 632833 141001 168360 -1 2011
2013 2 632670 141183 168080 -1 2012
2014 2 632575 141408 168040 -1 2013
2015 2 632497 141555 168000 -1 2014
2016 2 632393 141626 167880 -1 2015
2017 2 632322 141733 167840 -1 2016
2018 2 632135 141715 167720 -1 2017
2019 2 632102 141725 167640 -1 2018
2020 2 631787 141783 167760 -1 2019
2021 2 631500 141835 167840 -1 2020
2022 2 631240 141906 167920 -1 2021
2023 2 631101 141915 167960 -1 2022
2024 2 630777 141983 167840 -1 2023
2025 2 632301 141717 167440 -1 2019
2026 2 632709 141562 167280 -1 2025
2027 2 632626 141735 167200 -1 2026
2028 2 632553 141935 167080 -1 2027
2029 2 632358 142208 166960 -1 2028
2030 2 632104 142370 166800 -1 2029
2031 2 631799 142438 166600 -1 2030
2032 2 631656 142559 166400 -1 2031
2033 2 631583 142594 166320 -1 2032
2034 2 631570 142627 166280 -1 2033
2035 2 632813 141486 167240 -1 2026
2036 2 632813 141447 167200 -1 2035
2037 2 632747 141458 167040 -1 2036
2038 2 632873 141571 166880 -1 2037
2039 2 632796 141546 166760 -1 2038
2040 2 632714 141513 166680 -1 2039
2041 2 632552 141683 166440 -1 2040
2042 2 632636 141691 166400 -1 2041
2043 2 632919 141859 166280 -1 2042
2044 2 632749 142038 166200 -1 2043
2045 2 632869 142184 166000 -1 2044
2046 2 633094 142287 165880 -1 2045
2047 2 633218 142330 165840 -1 2046
2048 2 633433 142408 165760 -1 2047
2049 2 633143 142329 165800 -1 2047
2050 2 633116 142346 165720 -1 2049
2051 2 632956 142458 165600 -1 2050
2052 2 632881 142562 165480 -1 2051
2053 2 632740 142566 165320 -1 2052
2054 2 632319 142605 165120 -1 2053
2055 2 632097 142656 165000 -1 2054
2056 2 632032 141655 166400 -1 2041
2057 2 632434 141887 167920 -1 2016
2058 2 632520 142041 167800 -1 2057
2059 2 632408 142155 167640 -1 2058
2060 2 633110 140352 168520 -1 2010
2061 2 632706 140208 168520 -1 2060
2062 2 632462 140189 168560 -1 2061
2063 2 632364 140141 168640 -1 2062
2064 2 632228 140060 168760 -1 2063
2065 2 632153 139928 169000 -1 2064
2066 2 632182 139817 169120 -1 2065
2067 2 632047 139598 169280 -1 2066
2068 2 631379 139298 169280 -1 2067
2069 2 630990 138959 169080 -1 2068
2070 2 630557 138827 169000 -1 2069
2071 2 630368 138831 168960 -1 2070
2072 2 631632 139330 169480 -1 2068
2073 2 631558 139305 169640 -1 2072
2074 2 631594 139390 169760 -1 2073
2075 2 632246 139698 169760 -1 2067
2076 2 632644 139919 169800 -1 2075
2077 2 632767 139939 169880 -1 2076
2078 2 639668 138989 169200 -1 1989
2079 2 639964 139092 169040 -1 2078
2080 2 640144 139212 168840 -1 2079
2081 2 640425 139296 168560 -1 2080
2082 2 641411 139134 168120 -1 2081
2083 2 642248 139021 168000 -1 2082
2084 2 642406 138964 167880 -1 2083
2085 2 642427 138986 167640 -1 2084
2086 2 642466 139048 167480 -1 2085
2087 2 642576 139076 167320 -1 2086
2088 2 642558 139032 167240 -1 2087
2089 2 642543 138973 167120 -1 2088
2090 2 642259 139151 166480 -1 2089
2091 2 639904 138977 170080 -1 1985
2092 2 639616 139159 170280 -1 2091
2093 2 639573 139176 170400 -1 2092
2094 2 639505 139264 170520 -1 2093
2095 2 639482 139296 170560 -1 2094
2096 2 644078 142517 169400 -1 1913
2097 2 643919 142481 169600 -1 2096
2098 2 643936 142473 169720 -1 2097
2099 2 638268 146433 166040 -1 1899
2100 2 639280 146294 165960 -1 2099
2101 2 640449 145985 165880 -1 2100
2102 2 641074 146056 165800 -1 2101
2103 2 641369 146312 165760 -1 2102
2104 2 642126 146347 165680 -1 2103
2105 2 642985 146283 165520 -1 2104
2106 2 643593 146379 165240 -1 2105
2107 2 644902 146720 165000 -1 2106
2108 2 645989 146871 164800 -1 2107
2109 2 647946 146666 164960 -1 2108
2110 2 649068 146609 165120 -1 2109
2111 2 649912 146653 164440 -1 2110
2112 2 650619 146800 164040 -1 2111
2113 2 651533 146903 163680 -1 2112
2114 2 653536 147351 163320 -1 2113
2115 2 654251 147582 163080 -1 2114
2116 2 655073 147443 162920 -1 2115
2117 2 656078 146955 162680 -1 2116
2118 2 657760 147414 162520 -1 2117
2119 2 659486 147363 162280 -1 2118
2120 2 660499 147518 161880 -1 2119
2121 2 661153 147702 161720 -1 2120
2122 2 662294 147975 161440 -1 2121
2123 2 662736 148204 161160 -1 2122
2124 2 663961 148710 161680 -1 2123
2125 2 664473 148892 162040 -1 2124
2126 2 664526 148907 162080 -1 2125
2127 2 664582 148930 162120 -1 2126
2128 2 665254 149077 162440 -1 2127
2129 2 665394 149100 162640 -1 2128
2130 2 665543 149197 162760 -1 2129
2131 2 665679 149134 162880 -1 2130
2132 2 665312 149372 162040 -1 2125
2133 2 665848 149747 161920 -1 2132
2134 2 666400 149959 161760 -1 2133
2135 2 666879 150221 161560 -1 2134
2136 2 667162 150448 161200 -1 2135
2137 2 666371 150276 160920 -1 2136
2138 2 665376 149682 160560 -1 2137
2139 2 668319 150397 161560 -1 2136
2140 2 668816 150486 161680 -1 2139
2141 2 669312 150583 161800 -1 2140
2142 2 669351 150609 161840 -1 2141
2143 2 670472 150738 161840 -1 2142
2144 2 671022 150998 161760 -1 2143
2145 2 671247 151408 161560 -1 2144
2146 2 671835 151706 161200 -1 2145
2147 2 672276 151728 161000 -1 2146
2148 2 673168 151816 160840 -1 2147
2149 2 674870 151908 160760 -1 2148
2150 2 676289 151245 160720 -1 2149
2151 2 677729 150260 160600 -1 2150
2152 2 678088 149924 160480 -1 2151
2153 2 678701 149802 160360 -1 2152
2154 2 679269 149564 160200 -1 2153
2155 2 679562 149276 160040 -1 2154
2156 2 680263 148940 159720 -1 2155
2157 2 681032 148419 159360 -1 2156
2158 2 681695 148129 158760 -1 2157
2159 2 681943 147602 158520 -1 2158
2160 2 682035 147581 158480 -1 2159
2161 2 682214 147534 158400 -1 2160
2162 2 682474 147345 157880 -1 2161
2163 2 682565 147033 157800 -1 2162
2164 2 682780 146256 157600 -1 2163
2165 2 682858 146358 157040 -1 2164
2166 2 682869 146185 156560 -1 2165
2167 2 683122 146190 156520 -1 2166
2168 2 683312 146098 156480 -1 2167
2169 2 683489 146271 156440 -1 2168
2170 2 683720 146686 156520 -1 2169
2171 2 684013 146787 156400 -1 2170
2172 2 682872 146154 156480 -1 2166
2173 2 682876 146178 156360 -1 2172
2174 2 682811 146234 156280 -1 2173
2175 2 682782 146255 156200 -1 2174
2176 2 682734 146290 156080 -1 2175
2177 2 682502 146201 155800 -1 2176
2178 2 682395 146154 155600 -1 2177
2179 2 682172 146066 155320 -1 2178
2180 2 682104 145882 155000 -1 2179
2181 2 682097 145829 154840 -1 2180
2182 2 682091 145789 154720 -1 2181
2183 2 682390 145734 154480 -1 2182
2184 2 682360 145704 154400 -1 2183
2185 2 682342 145690 154360 -1 2184
2186 2 682330 145678 154320 -1 2185
2187 2 682200 145652 154160 -1 2186
2188 2 682174 145650 154120 -1 2187
2189 2 681859 145678 153760 -1 2188
2190 2 681470 145747 153360 -1 2189
2191 2 681281 145725 153080 -1 2190
2192 2 681123 145676 152840 -1 2191
2193 2 680988 145697 152640 -1 2192
2194 2 680858 145566 152560 -1 2193
2195 2 680110 145086 152400 -1 2194
2196 2 679952 145013 152360 -1 2195
2197 2 679799 144939 152320 -1 2196
2198 2 679720 144949 151720 -1 2197
2199 2 679746 144814 151640 -1 2198
2200 2 679671 144900 152440 -1 2196
2201 2 679345 144817 152520 -1 2200
2202 2 678606 144424 152440 -1 2201
2203 2 678429 143946 152320 -1 2202
2204 2 678398 143766 152400 -1 2203
2205 2 678268 143322 152280 -1 2204
2206 2 678074 143087 152080 -1 2205
2207 2 677570 142777 152200 -1 2206
2208 2 677244 142745 152320 -1 2207
2209 2 677052 142737 152480 -1 2208
2210 2 676831 142533 152320 -1 2209
2211 2 676569 142431 152280 -1 2210
2212 2 676381 142367 152240 -1 2211
2213 2 676081 142288 151960 -1 2212
2214 2 675226 142638 152720 -1 2213
2215 2 682678 145643 154360 -1 2185
2216 2 683013 145476 154200 -1 2215
2217 2 683064 145525 154120 -1 2216
2218 2 682665 145916 156160 -1 2175
2219 2 683038 146083 157440 -1 2164
2220 2 683593 145904 157240 -1 2219
2221 2 684435 145308 157080 -1 2220
2222 2 684896 144980 156920 -1 2221
2223 2 685278 144719 156560 -1 2222
2224 2 685635 144357 156240 -1 2223
2225 2 686129 143912 155880 -1 2224
2226 2 686424 143628 155680 -1 2225
2227 2 686532 143536 155400 -1 2226
2228 2 686517 143535 155360 -1 2227
2229 2 686472 143531 155240 -1 2228
2230 2 686382 143366 155080 -1 2229
2231 2 686039 143102 155000 -1 2230
2232 2 686027 142980 154840 -1 2231
2233 2 685822 142966 154560 -1 2232
2234 2 685831 142850 154320 -1 2233
2235 2 685613 142478 153760 -1 2234
2236 2 685310 141977 153360 -1 2235
2237 2 685182 141690 152880 -1 2236
2238 2 685156 141569 152520 -1 2237
2239 2 685162 141450 152080 -1 2238
2240 2 685147 141313 151560 -1 2239
2241 2 685148 140890 151400 -1 2240
2242 2 685220 140643 151240 -1 2241
2243 2 685312 140463 151000 -1 2242
2244 2 685361 140243 150680 -1 2243
2245 2 685232 140106 150560 -1 2244
2246 2 684974 140355 150280 -1 2245
2247 2 685154 140188 150080 -1 2246
2248 2 685356 139933 149880 -1 2247
2249 2 685479 139774 149800 -1 2248
2250 2 685875 139139 149560 -1 2249
2251 2 685942 139014 149240 -1 2250
2252 2 686126 139047 149080 -1 2251
2253 2 686067 139314 148920 -1 2252
2254 2 686003 139376 148800 -1 2253
2255 2 685978 139482 148640 -1 2254
2256 2 686024 139540 148400 -1 2255
2257 2 685911 138199 149400 -1 2250
2258 2 685965 137539 149120 -1 2257
2259 2 685964 137168 149000 -1 2258
2260 2 685836 137041 149160 -1 2259
2261 2 685602 136858 149240 -1 2260
2262 2 686360 136832 148840 -1 2259
2263 2 686944 136535 148720 -1 2262
2264 2 687286 136341 148480 -1 2263
2265 2 687373 136279 148400 -1 2264
2266 2 687430 136206 148320 -1 2265
2267 2 687167 136155 148280 -1 2266
2268 2 687221 136159 148160 -1 2267
2269 2 687456 135903 147800 -1 2268
2270 2 687600 135565 147440 -1 2269
2271 2 687658 135486 147240 -1 2270
2272 2 688158 135350 146960 -1 2271
2273 2 688458 135040 146640 -1 2272
2274 2 688522 134978 146560 -1 2273
2275 2 688570 134900 146480 -1 2274
2276 2 688718 134861 146240 -1 2275
2277 2 689042 134711 145880 -1 2276
2278 2 689195 134147 146000 -1 2277
2279 2 689601 133666 145880 -1 2278
2280 2 689624 133638 145960 -1 2279
2281 2 690456 133758 145960 -1 2280
2282 2 690674 133618 146040 -1 2281
2283 2 690697 133492 146160 -1 2282
2284 2 689670 133567 146280 -1 2280
2285 2 689652 133642 146480 -1 2284
2286 2 689724 133282 146680 -1 2285
2287 2 689692 132923 146760 -1 2286
2288 2 689824 132628 146760 -1 2287
2289 2 690076 132471 146840 -1 2288
2290 2 690186 132306 147000 -1 2289
2291 2 690332 132231 147160 -1 2290
2292 2 690598 132094 147400 -1 2291
2293 2 690878 132355 147560 -1 2292
2294 2 691402 132627 147640 -1 2293
2295 2 691581 132765 147760 -1 2294
2296 2 691762 132824 147920 -1 2295
2297 2 691910 132845 148040 -1 2296
2298 2 692000 132905 148160 -1 2297
2299 2 692276 132694 147960 -1 2298
2300 2 692426 132436 147800 -1 2299
2301 2 692680 132269 147880 -1 2300
2302 2 692583 132015 147800 -1 2301
2303 2 692735 131875 147800 -1 2302
2304 2 692870 131911 147920 -1 2303
2305 2 692558 131996 147760 -1 2302
2306 2 692554 131959 147720 -1 2305
2307 2 692682 132655 148200 -1 2300
2308 2 692020 133229 148160 -1 2298
2309 2 692005 133281 148200 -1 2308
2310 2 692003 133302 148240 -1 2309
2311 2 692021 133313 148280 -1 2310
2312 2 691480 132408 147160 -1 2294
2313 2 689585 133514 145800 -1 2279
2314 2 689763 133704 145680 -1 2313
2315 2 689796 133803 145600 -1 2314
2316 2 689745 133874 145520 -1 2315
2317 2 689839 133863 145400 -1 2316
2318 2 689446 133245 145680 -1 2313
2319 2 689322 133030 145520 -1 2318
2320 2 689270 132963 145360 -1 2319
2321 2 689312 132756 145240 -1 2320
2322 2 689192 134738 145680 -1 2277
2323 2 689372 134735 145480 -1 2322
2324 2 689542 134707 145320 -1 2323
2325 2 689866 134693 145160 -1 2324
2326 2 690098 134736 144840 -1 2325
2327 2 690500 134665 144600 -1 2326
2328 2 690757 134693 144440 -1 2327
2329 2 691013 134699 144400 -1 2328
2330 2 690999 134737 144200 -1 2329
2331 2 691071 134627 144080 -1 2330
2332 2 691204 134697 143920 -1 2331
2333 2 691462 134945 143680 -1 2332
2334 2 691342 135356 143440 -1 2333
2335 2 691570 135336 143200 -1 2334
2336 2 691744 135334 143160 -1 2335
2337 2 691665 135273 143080 -1 2336
2338 2 691738 135020 142920 -1 2337
2339 2 691855 135002 142880 -1 2338
2340 2 692285 135114 142720 -1 2339
2341 2 692429 135171 142280 -1 2340
2342 2 692684 135132 141920 -1 2341
2343 2 693033 135184 141640 -1 2342
2344 2 693595 135139 141280 -1 2343
2345 2 693948 135016 140920 -1 2344
2346 2 694618 134864 140520 -1 2345
2347 2 694802 134811 140400 -1 2346
2348 2 694853 134795 140160 -1 2347
2349 2 694953 134882 140000 -1 2348
2350 2 695461 134934 139880 -1 2349
2351 2 695652 134965 139720 -1 2350
2352 2 696018 134958 139560 -1 2351
2353 2 696242 134752 139400 -1 2352
2354 2 696601 134538 139120 -1 2353
2355 2 696953 134267 139000 -1 2354
2356 2 697072 134178 138960 -1 2355
2357 2 697481 134032 138920 -1 2356
2358 2 697889 133899 138840 -1 2357
2359 2 698062 133754 138720 -1 2358
2360 2 698416 133615 138600 -1 2359
2361 2 698533 133439 138440 -1 2360
2362 2 698133 133343 138440 -1 2361
2363 2 698120 133078 138320 -1 2362
2364 2 699045 133294 138520 -1 2361
2365 2 699668 133369 138640 -1 2364
2366 2 699919 133301 138760 -1 2365
2367 2 700308 133331 138880 -1 2366
2368 2 701252 133521 138800 -1 2367
2369 2 701662 133593 138720 -1 2368
2370 2 702346 133762 138240 -1 2369
2371 2 702415 133745 138120 -1 2370
2372 2 702567 133636 137880 -1 2371
2373 2 702408 133561 137720 -1 2372
2374 2 702459 133281 137600 -1 2373
2375 2 702335 133251 137520 -1 2374
2376 2 702224 133069 137480 -1 2375
2377 2 702113 132869 137400 -1 2376
2378 2 702078 132593 137360 -1 2377
2379 2 702064 132398 137280 -1 2378
2380 2 701950 132261 137240 -1 2379
2381 2 701778 132169 137200 -1 2380
2382 2 701613 132025 137080 -1 2381
2383 2 701321 131706 136920 -1 2382
2384 2 701278 131673 136800 -1 2383
2385 2 701224 131548 136640 -1 2384
2386 2 701248 131305 136440 -1 2385
2387 2 701315 131055 136280 -1 2386
2388 2 701368 130730 136160 -1 2387
2389 2 701499 130361 136040 -1 2388
2390 2 701546 130297 135960 -1 2389
2391 2 701665 130100 135760 -1 2390
2392 2 701704 129882 135600 -1 2391
2393 2 701836 129646 135560 -1 2392
2394 2 701886 129555 135480 -1 2393
2395 2 701885 129570 135360 -1 2394
2396 2 701952 129597 135320 -1 2395
2397 2 701768 129425 135320 -1 2395
2398 2 701570 130075 136120 -1 2390
2399 2 701942 129717 136200 -1 2398
2400 2 702092 129472 136360 -1 2399
2401 2 702129 129292 136520 -1 2400
2402 2 702204 129207 136640 -1 2401
2403 2 702158 129136 136880 -1 2402
2404 2 702444 128843 137080 -1 2403
2405 2 702104 128747 137080 -1 2404
2406 2 701924 128599 137080 -1 2405
2407 2 702742 128875 137400 -1 2404
2408 2 702831 128858 137600 -1 2407
2409 2 702981 128524 137720 -1 2408
2410 2 702970 128418 137880 -1 2409
2411 2 702772 128290 138120 -1 2410
2412 2 702760 128354 138240 -1 2411
2413 2 702736 128269 138440 -1 2412
2414 2 702778 128182 138600 -1 2413
2415 2 702793 128147 138640 -1 2414
2416 2 702721 128069 138760 -1 2415
2417 2 702602 127924 138880 -1 2416
2418 2 702559 127930 138960 -1 2417
2419 2 702504 127874 139200 -1 2418
2420 2 702434 127895 139400 -1 2419
2421 2 702463 127777 139680 -1 2420
2422 2 702398 127636 139840 -1 2421
2423 2 702490 127362 140000 -1 2422
2424 2 702445 127310 139920 -1 2423
2425 2 702314 127116 139800 -1 2424
2426 2 702194 127039 139720 -1 2425
2427 2 702643 127346 140160 -1 2423
2428 2 702678 127249 140280 -1 2427
2429 2 702745 126844 140440 -1 2428
2430 2 702898 126633 140600 -1 2429
2431 2 702817 126515 140200 -1 2430
2432 2 702724 126493 139800 -1 2431
2433 2 702663 126526 139720 -1 2432
2434 2 702538 126496 139600 -1 2433
2435 2 702377 126489 139480 -1 2434
2436 2 702223 126516 139360 -1 2435
2437 2 702155 126535 139160 -1 2436
2438 2 702033 126457 139080 -1 2437
2439 2 701833 126351 139040 -1 2438
2440 2 701718 126241 139000 -1 2439
2441 2 701593 126102 138880 -1 2440
2442 2 701545 125962 138760 -1 2441
2443 2 701439 125828 138560 -1 2442
2444 2 701222 125564 138440 -1 2443
2445 2 701227 125614 138360 -1 2444
2446 2 701287 125536 138240 -1 2445
2447 2 701246 125380 138440 -1 2444
2448 2 701224 125154 138400 -1 2447
2449 2 701172 125053 138360 -1 2448
2450 2 701099 124631 138200 -1 2449
2451 2 701057 124462 138120 -1 2450
2452 2 702972 126531 140680 -1 2430
2453 2 702918 126594 140880 -1 2452
2454 2 702158 126772 140880 -1 2453
2455 2 701639 126790 141000 -1 2454
2456 2 701495 126696 141120 -1 2455
2457 2 702906 126619 140920 -1 2453
2458 2 702950 126572 141160 -1 2457
2459 2 702914 126400 141240 -1 2458
2460 2 702835 126356 141280 -1 2459
2461 2 702610 128499 138680 -1 2414
2462 2 703214 133805 137840 -1 2372
2463 2 703714 133927 137680 -1 2462
2464 2 704234 133994 137560 -1 2463
2465 2 704843 133456 137480 -1 2464
2466 2 705254 133057 137280 -1 2465
2467 2 705873 132858 137120 -1 2466
2468 2 706626 132373 136920 -1 2467
2469 2 707090 132228 136760 -1 2468
2470 2 707418 132231 136600 -1 2469
2471 2 707721 132106 136480 -1 2470
2472 2 707824 132038 136440 -1 2471
2473 2 707915 131479 135920 -1 2472
2474 2 707916 131470 135880 -1 2473
2475 2 707840 131439 135880 -1 2474
2476 2 707920 131443 135760 -1 2474
2477 2 707944 131263 135480 -1 2476
2478 2 707726 131275 135360 -1 2477
2479 2 707674 131246 135320 -1 2478
2480 2 707623 131223 135280 -1 2479
2481 2 707604 131139 135120 -1 2480
2482 2 707548 131410 135040 -1 2481
2483 2 707553 131487 135000 -1 2482
2484 2 707236 131225 135320 -1 2479
2485 2 707185 131041 135240 -1 2484
2486 2 707809 130893 135480 -1 2477
2487 2 707702 130706 135440 -1 2486
2488 2 707932 132293 136760 -1 2471
2489 2 708111 132414 136840 -1 2488
2490 2 708706 132376 136880 -1 2489
2491 2 709212 132127 136840 -1 2490
2492 2 709583 131915 137000 -1 2491
2493 2 709935 131938 137160 -1 2492
2494 2 710032 131957 137200 -1 2493
2495 2 710237 131985 137280 -1 2494
2496 2 710471 131993 137360 -1 2495
2497 2 709924 132106 137280 -1 2494
2498 2 708968 132648 136720 -1 2490
2499 2 709065 132775 136840 -1 2498
2500 2 709256 133036 136720 -1 2499
2501 2 709286 133135 136480 -1 2500
2502 2 709398 133516 136400 -1 2501
2503 2 709426 133364 136160 -1 2502
2504 2 709417 133289 136040 -1 2503
2505 2 709406 133190 135880 -1 2504
2506 2 709569 132970 135560 -1 2505
2507 2 709689 133055 135440 -1 2506
2508 2 709990 133244 135280 -1 2507
2509 2 710031 133609 135000 -1 2508
2510 2 709921 133987 134760 -1 2509
2511 2 709810 134333 134600 -1 2510
2512 2 709860 134422 134320 -1 2511
2513 2 709921 134530 134160 -1 2512
2514 2 709896 134715 133960 -1 2513
2515 2 697188 134318 139080 -1 2355
2516 2 697296 134422 139120 -1 2515
2517 2 694542 134694 140000 -1 2349
2518 2 694448 134715 139840 -1 2517
2519 2 694401 134707 139640 -1 2518
2520 2 694393 134705 139600 -1 2519
2521 2 694252 134713 139320 -1 2520
2522 2 694124 134533 139640 -1 2519
2523 2 691212 135546 143160 -1 2335
2524 2 690851 135748 143000 -1 2523
2525 2 690607 135884 142880 -1 2524
2526 2 687720 134711 146640 -1 2273
2527 2 687364 134356 146600 -1 2526
2528 2 687149 134213 146520 -1 2527
2529 2 686963 134129 146720 -1 2528
2530 2 686680 134002 146840 -1 2529
2531 2 686219 133909 146960 -1 2530
2532 2 685912 133746 147120 -1 2531
2533 2 685624 133647 147160 -1 2532
2534 2 685497 133619 147240 -1 2533
2535 2 685435 133646 147360 -1 2534
2536 2 685446 133742 147560 -1 2535
2537 2 685553 133813 147600 -1 2536
2538 2 685696 133608 147720 -1 2537
2539 2 686010 133416 147880 -1 2538
2540 2 686204 133337 148040 -1 2539
2541 2 686409 133262 148200 -1 2540
2542 2 686822 133112 148360 -1 2541
2543 2 686839 133152 148480 -1 2542
2544 2 686931 133032 148920 -1 2543
2545 2 687126 132872 149040 -1 2544
2546 2 687352 132692 149200 -1 2545
2547 2 687505 132392 149360 -1 2546
2548 2 687530 132292 149440 -1 2547
2549 2 685585 134000 147680 -1 2537
2550 2 684910 140466 149880 -1 2248
2551 2 685016 140552 149760 -1 2550
2552 2 685338 140340 149560 -1 2551
2553 2 684728 140457 150000 -1 2247
2554 2 684480 140120 149800 -1 2553
2555 2 684432 139993 149640 -1 2554
2556 2 684389 139884 149480 -1 2555
2557 2 684445 141466 151480 -1 2240
2558 2 684395 141524 151440 -1 2557
2559 2 684211 141611 151400 -1 2558
2560 2 684074 141671 151480 -1 2559
2561 2 683974 141717 151600 -1 2560
2562 2 684098 141684 151200 -1 2559
2563 2 684073 141719 151120 -1 2562
2564 2 687579 142982 155360 -1 2227
2565 2 688461 142692 155440 -1 2564
2566 2 688532 142691 155240 -1 2565
2567 2 688538 142779 155120 -1 2566
2568 2 688576 142815 155080 -1 2567
2569 2 688649 142892 155000 -1 2568
2570 2 688672 142925 154920 -1 2569
2571 2 688898 142550 155480 -1 2565
2572 2 689349 142353 155600 -1 2571
2573 2 689562 142147 155760 -1 2572
2574 2 690157 141926 156240 -1 2573
2575 2 690358 141877 156280 -1 2574
2576 2 690390 141701 156280 -1 2575
2577 2 690266 141405 156160 -1 2576
2578 2 690146 141328 156480 -1 2577
2579 2 690559 141831 156320 -1 2575
2580 2 690911 141728 156600 -1 2579
2581 2 691078 141785 156920 -1 2580
2582 2 691972 141567 157000 -1 2581
2583 2 692429 141435 157120 -1 2582
2584 2 692675 141466 157280 -1 2583
2585 2 693207 141158 157680 -1 2584
2586 2 693703 140825 157920 -1 2585
2587 2 693862 140713 158000 -1 2586
2588 2 694291 141034 157520 -1 2586
2589 2 694436 141354 156960 -1 2588
2590 2 694525 141475 156800 -1 2589
2591 2 694696 141479 156520 -1 2590
2592 2 694842 141473 156320 -1 2591
2593 2 694453 141423 156280 -1 2592
2594 2 694958 141452 156200 -1 2592
2595 2 695288 141472 156040 -1 2594
2596 2 695556 141489 155760 -1 2595
2597 2 695714 141578 155480 -1 2596
2598 2 695995 141606 155240 -1 2597
2599 2 696237 141551 155040 -1 2598
2600 2 696374 141514 154920 -1 2599
2601 2 696590 141596 154760 -1 2600
2602 2 697064 141520 154720 -1 2601
2603 2 697235 141544 154600 -1 2602
2604 2 697058 141635 154400 -1 2603
2605 2 697162 141708 154240 -1 2604
2606 2 697227 141844 154080 -1 2605
2607 2 697485 141412 154680 -1 2603
2608 2 697738 141279 154760 -1 2607
2609 2 697943 141337 154960 -1 2608
2610 2 697647 141151 154600 -1 2607
2611 2 698003 140763 154480 -1 2610
2612 2 698525 140305 154320 -1 2611
2613 2 698556 140335 154040 -1 2612
2614 2 698590 140370 153880 -1 2613
2615 2 698704 140330 153600 -1 2614
2616 2 698826 140346 153400 -1 2615
2617 2 698854 140352 153360 -1 2616
2618 2 698858 140327 153240 -1 2617
2619 2 698896 140285 153120 -1 2618
2620 2 698911 140270 153080 -1 2619
2621 2 698934 140230 152880 -1 2620
2622 2 698944 140241 152680 -1 2621
2623 2 698754 140339 152520 -1 2622
2624 2 698773 140356 152240 -1 2623
2625 2 698788 140257 152000 -1 2624
2626 2 698946 140188 151760 -1 2625
2627 2 698847 140140 151520 -1 2626
2628 2 698802 140058 151360 -1 2627
2629 2 698748 140036 151280 -1 2628
2630 2 698617 140020 151000 -1 2629
2631 2 698593 140052 150840 -1 2630
2632 2 698447 140155 150680 -1 2631
2633 2 698325 140356 150560 -1 2632
2634 2 698244 140579 150400 -1 2633
2635 2 698146 140726 150280 -1 2634
2636 2 698016 140862 150040 -1 2635
2637 2 698161 140546 149760 -1 2636
2638 2 698182 140255 149520 -1 2637
2639 2 697984 140276 149080 -1 2638
2640 2 697898 140277 149040 -1 2639
2641 2 697778 140197 148880 -1 2640
2642 2 697634 140091 148720 -1 2641
2643 2 697630 140083 148640 -1 2642
2644 2 697490 139859 148360 -1 2643
2645 2 697137 139833 148200 -1 2644
2646 2 696986 139759 148080 -1 2645
2647 2 696944 139768 147960 -1 2646
2648 2 696768 139707 147720 -1 2647
2649 2 696635 139662 147440 -1 2648
2650 2 696504 139663 147160 -1 2649
2651 2 696514 139691 146920 -1 2650
2652 2 696516 139698 146880 -1 2651
2653 2 696129 139680 146800 -1 2652
2654 2 696932 139722 146880 -1 2651
2655 2 697399 139642 146800 -1 2654
2656 2 697543 139549 146680 -1 2655
2657 2 697684 139373 146480 -1 2656
2658 2 696867 139044 146360 -1 2657
2659 2 696749 138824 146240 -1 2658
2660 2 696403 138392 146360 -1 2659
2661 2 699040 140370 153120 -1 2619
2662 2 699259 140453 153160 -1 2661
2663 2 698579 140050 154520 -1 2612
2664 2 698574 139718 154720 -1 2663
2665 2 698552 139664 154760 -1 2664
2666 2 698252 139749 154760 -1 2665
2667 2 698062 139781 154640 -1 2666
2668 2 698582 139616 154800 -1 2665
2669 2 698416 139711 154840 -1 2668
2670 2 698240 139752 154920 -1 2669
2671 2 698185 139769 155040 -1 2670
2672 2 698093 139830 155240 -1 2671
2673 2 697976 139814 155360 -1 2672
2674 2 697935 139844 155520 -1 2673
2675 2 698596 139464 154920 -1 2668
2676 2 698908 139015 155000 -1 2675
2677 2 699522 138565 155120 -1 2676
2678 2 699695 138381 155240 -1 2677
2679 2 699804 138055 155200 -1 2678
2680 2 699915 137685 155160 -1 2679
2681 2 699967 137511 155040 -1 2680
2682 2 700036 137361 154880 -1 2681
2683 2 700165 137080 154760 -1 2682
2684 2 700226 136831 154720 -1 2683
2685 2 700277 136782 154680 -1 2684
2686 2 700280 136687 154600 -1 2685
2687 2 700369 136549 154480 -1 2686
2688 2 700377 136454 154360 -1 2687
2689 2 700487 136364 154280 -1 2688
2690 2 700501 136329 154120 -1 2689
2691 2 700535 136318 153960 -1 2690
2692 2 700210 136190 153920 -1 2691
2693 2 700170 136183 153800 -1 2692
2694 2 700207 136213 153680 -1 2693
2695 2 700130 136395 153480 -1 2694
2696 2 700157 136558 153360 -1 2695
2697 2 700135 136539 153280 -1 2696
2698 2 699998 136625 153240 -1 2697
2699 2 699979 136640 153200 -1 2698
2700 2 700780 136320 153880 -1 2691
2701 2 701444 136219 153640 -1 2700
2702 2 701462 136023 153240 -1 2701
2703 2 701532 135755 152960 -1 2702
2704 2 701638 135663 152720 -1 2703
2705 2 701758 135576 152560 -1 2704
2706 2 702170 135605 152400 -1 2705
2707 2 702189 135602 152360 -1 2706
2708 2 702365 135663 152560 -1 2707
2709 2 702441 135669 152800 -1 2708
2710 2 702458 135548 152920 -1 2709
2711 2 702694 135333 152960 -1 2710
2712 2 702834 135259 153040 -1 2711
2713 2 702307 135597 152120 -1 2707
2714 2 701751 135241 152120 -1 2713
2715 2 701325 135020 152040 -1 2714
2716 2 701296 134937 151920 -1 2715
2717 2 701200 134898 151720 -1 2716
2718 2 701163 134770 151520 -1 2717
2719 2 701137 134708 151480 -1 2718
2720 2 701128 134602 151280 -1 2719
2721 2 701207 134479 151000 -1 2720
2722 2 701175 134474 150800 -1 2721
2723 2 701012 134686 150600 -1 2722
2724 2 700698 134986 150400 -1 2723
2725 2 700496 135049 150240 -1 2724
2726 2 700458 135037 150080 -1 2725
2727 2 700458 134906 149920 -1 2726
2728 2 700681 134528 149760 -1 2727
2729 2 700776 134320 149680 -1 2728
2730 2 701079 134621 151520 -1 2719
2731 2 700977 134541 151600 -1 2730
2732 2 700786 134423 151680 -1 2731
2733 2 700648 134373 151720 -1 2732
2734 2 700606 134346 151760 -1 2733
2735 2 700557 134321 151840 -1 2734
2736 2 700459 134248 151960 -1 2735
2737 2 700252 134075 152080 -1 2736
2738 2 702387 135582 151960 -1 2713
2739 2 702462 135505 151840 -1 2738
2740 2 702534 135422 151720 -1 2739
2741 2 702558 135406 151680 -1 2740
2742 2 702555 134915 151840 -1 2739
2743 2 702708 134516 151720 -1 2742
2744 2 702833 134225 151600 -1 2743
2745 2 699645 138321 155360 -1 2678
2746 2 699600 138307 155400 -1 2745
2747 2 699677 138506 155440 -1 2746
2748 2 696564 141616 154720 -1 2601
2749 2 696396 141815 154640 -1 2748
2750 2 684627 145427 157480 -1 2221
2751 2 684544 145438 157640 -1 2750
2752 2 684284 145649 157800 -1 2751
2753 2 675532 152652 160600 -1 2149
2754 2 675700 152773 160560 -1 2753
2755 2 676128 153050 160480 -1 2754
2756 2 676234 153184 160320 -1 2755
2757 2 676429 153383 160240 -1 2756
2758 2 676857 153637 160120 -1 2757
2759 2 677204 153758 160080 -1 2758
2760 2 677541 153867 160040 -1 2759
2761 2 678499 153729 160240 -1 2760
2762 2 678939 153814 160360 -1 2761
2763 2 679474 154336 160240 -1 2762
2764 2 680025 154346 160040 -1 2763
2765 2 680658 154506 159920 -1 2764
2766 2 680804 154523 159840 -1 2765
2767 2 677532 153850 160240 -1 2759
2768 2 677831 153827 160760 -1 2767
2769 2 678147 153971 160880 -1 2768
2770 2 678239 154162 161000 -1 2769
2771 2 678367 154661 161160 -1 2770
2772 2 678681 155056 161120 -1 2771
2773 2 678718 155406 161040 -1 2772
2774 2 678808 155751 160960 -1 2773
2775 2 678930 156066 161080 -1 2774
2776 2 679080 156609 161000 -1 2775
2777 2 679056 156789 160920 -1 2776
2778 2 679205 157104 160680 -1 2777
2779 2 679395 157277 160600 -1 2778
2780 2 679582 157544 160520 -1 2779
2781 2 679331 157823 160040 -1 2780
2782 2 679257 158050 159840 -1 2781
2783 2 679166 158254 159720 -1 2782
2784 2 679190 158602 159560 -1 2783
2785 2 678880 158776 159400 -1 2784
2786 2 678670 158978 159080 -1 2785
2787 2 678253 159073 158800 -1 2786
2788 2 678014 159289 158680 -1 2787
2789 2 678005 159551 158240 -1 2788
2790 2 677856 159332 157760 -1 2789
2791 2 677686 159093 157560 -1 2790
2792 2 678121 160139 158320 -1 2789
2793 2 678290 160625 158400 -1 2792
2794 2 678987 161309 158600 -1 2793
2795 2 679014 161582 158720 -1 2794
2796 2 678953 161999 158480 -1 2795
2797 2 678839 162304 158280 -1 2796
2798 2 679079 161229 158680 -1 2794
2799 2 679926 157760 160760 -1 2780
2800 2 680346 158130 160920 -1 2799
2801 2 680880 158382 161040 -1 2800
2802 2 680743 158593 161240 -1 2801
2803 2 680768 158620 161280 -1 2802
2804 2 680863 158724 161440 -1 2803
2805 2 681130 159070 161720 -1 2804
2806 2 681461 159280 161920 -1 2805
2807 2 682053 159319 162000 -1 2806
2808 2 682792 159275 162200 -1 2807
2809 2 683072 159411 162280 -1 2808
2810 2 683391 159447 162320 -1 2809
2811 2 683572 159419 162400 -1 2810
2812 2 683861 159361 162520 -1 2811
2813 2 684284 159385 162920 -1 2812
2814 2 684563 159087 163320 -1 2813
2815 2 684841 158977 163640 -1 2814
2816 2 685302 158897 163760 -1 2815
2817 2 682160 159281 161880 -1 2807
2818 2 682195 159136 161600 -1 2817
2819 2 682210 159095 161520 -1 2818
2820 2 682164 159098 161360 -1 2819
2821 2 682170 159177 161280 -1 2820
2822 2 682088 159054 161120 -1 2821
2823 2 682098 158959 160960 -1 2822
2824 2 680724 158229 161320 -1 2803
2825 2 674551 152004 161480 -1 2149
2826 2 674412 151825 161640 -1 2825
2827 2 674551 152428 161680 -1 2826
2828 2 674435 152834 161840 -1 2827
2829 2 674514 153070 162000 -1 2828
2830 2 674499 153118 162080 -1 2829
2831 2 674440 153240 162200 -1 2830
2832 2 674471 153326 162280 -1 2831
2833 2 674553 153466 162560 -1 2832
2834 2 674617 153431 162720 -1 2833
2835 2 674526 153428 163000 -1 2834
2836 2 674413 151826 161680 -1 2826
2837 2 674134 152030 161960 -1 2836
2838 2 674030 152106 162000 -1 2837
2839 2 669436 150659 161920 -1 2142
2840 2 621848 150182 165600 -1 1884
2841 2 621836 149960 165840 -1 2840
2842 2 621721 149603 166000 -1 2841
2843 2 621508 148629 166920 -1 2842
2844 2 621598 148193 166960 -1 2843
2845 2 621852 147666 167320 -1 2844
2846 2 622087 147430 167520 -1 2845
2847 2 622100 147307 167800 -1 2846
2848 2 622127 147221 168040 -1 2847
2849 2 622485 146738 168560 -1 2848
2850 2 622436 146304 168760 -1 2849
2851 2 622519 146164 169000 -1 2850
2852 2 622544 145923 169200 -1 2851
2853 2 622548 145918 169240 -1 2852
2854 2 622556 145896 169360 -1 2853
2855 2 622544 145823 169520 -1 2854
2856 2 622495 145780 169760 -1 2855
2857 2 622388 145794 169960 -1 2856
2858 2 622367 145716 170080 -1 2857
2859 2 622350 145687 170240 -1 2858
2860 2 622334 145557 170640 -1 2859
2861 2 622274 145254 170800 -1 2860
2862 2 622091 144555 170920 -1 2861
2863 2 622084 144540 170960 -1 2862
2864 2 621978 144334 171600 -1 2863
2865 2 621719 143252 171520 -1 2864
2866 2 621675 143096 171360 -1 2865
2867 2 621623 142996 171240 -1 2866
2868 2 621712 142885 171040 -1 2867
2869 2 622113 142567 170680 -1 2868
2870 2 622394 142295 170640 -1 2869
2871 2 622300 142195 170760 -1 2870
2872 2 622446 141995 170920 -1 2871
2873 2 622705 142298 170520 -1 2870
2874 2 622815 142211 170400 -1 2873
2875 2 622822 142204 170240 -1 2874
2876 2 622875 142060 170040 -1 2875
2877 2 622911 141940 169760 -1 2876
2878 2 623081 141892 169520 -1 2877
2879 2 623032 141885 169280 -1 2878
2880 2 622974 141871 169120 -1 2879
2881 2 622964 141889 169000 -1 2880
2882 2 622943 141952 168840 -1 2881
2883 2 622923 142029 168640 -1 2882
2884 2 622887 141948 168440 -1 2883
2885 2 622947 141985 168320 -1 2884
2886 2 623063 141908 168200 -1 2885
2887 2 623136 141866 168080 -1 2886
2888 2 622884 141715 168120 -1 2887
2889 2 622663 141797 168040 -1 2888
2890 2 622535 141822 168000 -1 2889
2891 2 622272 141885 167920 -1 2890
2892 2 622176 141910 167880 -1 2891
2893 2 621929 142022 167840 -1 2892
2894 2 621784 142102 167800 -1 2893
2895 2 623079 141942 168000 -1 2887
2896 2 623064 141991 167880 -1 2895
2897 2 623044 142109 167720 -1 2896
2898 2 623731 141881 168240 -1 2887
2899 2 623865 141881 168360 -1 2898
2900 2 623745 142399 168360 -1 2899
2901 2 623638 142605 168480 -1 2900
2902 2 623608 142659 168520 -1 2901
2903 2 624007 141870 168480 -1 2899
2904 2 624193 141858 168640 -1 2903
2905 2 624535 142012 168760 -1 2904
2906 2 624674 141609 168880 -1 2905
2907 2 624947 141265 169000 -1 2906
2908 2 624687 142284 168840 -1 2905
2909 2 624775 141804 168440 -1 2903
2910 2 625227 141795 168280 -1 2909
2911 2 621967 144308 171680 -1 2864
2912 2 621868 144112 172280 -1 2911
2913 2 621503 143864 172360 -1 2912
2914 2 621310 143733 172400 -1 2913
2915 2 620943 143477 172960 -1 2914
2916 2 620880 143407 173200 -1 2915
2917 2 620900 143440 173320 -1 2916
2918 2 620901 143583 173360 -1 2917
2919 2 620761 143787 173400 -1 2918
2920 2 620801 143371 173400 -1 2918
2921 2 620773 143225 173480 -1 2920
2922 2 620710 143184 173600 -1 2921
2923 2 620683 143178 173640 -1 2922
2924 2 620709 142886 173760 -1 2923
2925 2 620654 142824 173880 -1 2924
2926 2 620601 142802 174040 -1 2925
2927 2 620642 142690 174160 -1 2926
2928 2 620613 142641 174280 -1 2927
2929 2 620688 142437 174400 -1 2928
2930 2 620506 142177 174440 -1 2929
2931 2 620335 141960 174520 -1 2930
2932 2 620168 141757 174800 -1 2931
2933 2 620024 141627 174920 -1 2932
2934 2 619989 141479 175040 -1 2933
2935 2 619964 141382 175120 -1 2934
2936 2 620181 140914 175160 -1 2935
2937 2 620228 140615 175320 -1 2936
2938 2 620282 140362 175400 -1 2937
2939 2 620293 140094 175440 -1 2938
2940 2 620701 139809 175480 -1 2939
2941 2 620295 139925 175520 -1 2940
2942 2 620414 139588 175560 -1 2941
2943 2 620067 138913 175440 -1 2942
2944 2 619931 138481 175360 -1 2943
2945 2 620418 137971 175240 -1 2944
2946 2 620847 137649 175160 -1 2945
2947 2 621134 137490 175040 -1 2946
2948 2 621278 137412 174920 -1 2947
2949 2 619635 138025 175440 -1 2944
2950 2 619521 137939 175520 -1 2949
2951 2 619093 137485 175680 -1 2950
2952 2 619099 137729 176040 -1 2951
2953 2 619018 137627 176400 -1 2952
2954 2 618873 137183 175640 -1 2951
2955 2 618845 136935 175600 -1 2954
2956 2 618735 136760 175520 -1 2955
2957 2 618663 136672 175640 -1 2956
2958 2 618650 136642 175680 -1 2957
2959 2 618356 136250 175800 -1 2958
2960 2 618328 136182 175840 -1 2959
2961 2 618294 136085 175960 -1 2960
2962 2 618105 135536 175760 -1 2961
2963 2 617979 135179 175560 -1 2962
2964 2 618018 134936 175360 -1 2963
2965 2 618080 134450 175120 -1 2964
2966 2 618135 134018 175080 -1 2965
2967 2 618155 133646 175080 -1 2966
2968 2 618068 133422 175160 -1 2967
2969 2 617843 133140 175200 -1 2968
2970 2 617762 132913 175240 -1 2969
2971 2 617742 132730 175320 -1 2970
2972 2 617608 132567 175400 -1 2971
2973 2 617600 132557 175440 -1 2972
2974 2 617587 132376 175520 -1 2973
2975 2 617544 132262 175640 -1 2974
2976 2 617554 132055 175800 -1 2975
2977 2 617536 131887 175960 -1 2976
2978 2 617532 131879 176000 -1 2977
2979 2 617282 131515 176480 -1 2978
2980 2 617209 131403 176760 -1 2979
2981 2 617121 131318 176960 -1 2980
2982 2 617077 131314 177160 -1 2981
2983 2 616993 131244 177320 -1 2982
2984 2 616992 130879 177600 -1 2983
2985 2 617003 130630 177760 -1 2984
2986 2 616989 130617 177800 -1 2985
2987 2 617278 130316 177800 -1 2986
2988 2 617485 129778 177720 -1 2987
2989 2 617576 129414 177600 -1 2988
2990 2 617611 129273 177520 -1 2989
2991 2 617806 129257 177400 -1 2990
2992 2 618018 129254 177280 -1 2991
2993 2 618188 129271 177000 -1 2992
2994 2 618496 129313 176800 -1 2993
2995 2 617456 129089 177640 -1 2990
2996 2 617371 128985 177720 -1 2995
2997 2 617093 128687 177800 -1 2996
2998 2 616983 128451 177880 -1 2997
2999 2 617010 128154 177960 -1 2998
3000 2 616971 128161 177800 -1 2999
3001 2 616937 128271 177720 -1 3000
3002 2 616908 128354 177600 -1 3001
3003 2 616878 128489 177560 -1 3002
3004 2 616937 128755 177520 -1 3003
3005 2 617090 128910 177360 -1 3004
3006 2 616697 128427 177520 -1 3003
3007 2 616645 128429 177480 -1 3006
3008 2 616618 128451 177440 -1 3007
3009 2 616901 128751 177720 -1 3001
3010 2 616733 128872 177680 -1 3009
3011 2 616723 128881 177800 -1 3010
3012 2 617038 127856 178040 -1 2999
3013 2 617098 127576 178280 -1 3012
3014 2 616981 127133 178400 -1 3013
3015 2 616902 130538 178040 -1 2986
3016 2 618252 133686 174960 -1 2967
3017 2 618408 133850 174880 -1 3016
3018 2 620497 140067 176000 -1 2942
3019 2 620716 140144 176320 -1 3018
3020 2 620950 140470 176400 -1 3019
3021 2 620561 140209 175360 -1 2938
3022 2 621003 140277 175280 -1 3021
3023 2 621138 140313 175200 -1 3022
3024 2 619861 141974 175160 -1 2934
3025 2 619669 142144 175280 -1 3024
3026 2 619664 142232 175360 -1 3025
3027 2 619676 142239 175440 -1 3026
3028 2 619998 141603 174360 -1 2933
3029 2 619996 141599 174280 -1 3028
3030 2 619994 141593 174240 -1 3029
3031 2 619881 141576 174000 -1 3030
3032 2 619758 141584 173880 -1 3031
3033 2 619659 141495 173800 -1 3032
3034 2 619381 141211 173600 -1 3033
3035 2 619276 141299 173440 -1 3034
3036 2 619001 141383 173080 -1 3035
3037 2 620658 143039 174360 -1 2928
3038 2 620631 143220 174520 -1 3037
3039 2 620691 143393 174840 -1 3038
3040 2 620687 143564 175080 -1 3039
3041 2 620642 143626 175360 -1 3040
3042 2 620639 143584 175440 -1 3041
3043 2 620624 143567 175520 -1 3042
3044 2 620635 143582 175640 -1 3043
3045 2 620635 143582 175640 -1 3044
3046 2 620628 143609 175680 -1 3045
3047 2 620614 143667 175760 -1 3046
3048 2 620558 143753 175840 -1 3047
3049 2 620554 143774 175920 -1 3048
3050 2 620787 143618 175720 -1 3046
3051 2 621163 143840 175800 -1 3050
3052 2 621305 143932 175920 -1 3051
3053 2 621430 143995 176000 -1 3052
3054 2 621610 144033 176160 -1 3053
3055 2 621962 144175 176240 -1 3054
3056 2 621982 144313 176160 -1 3055
3057 2 622211 144508 176200 -1 3056
3058 2 622286 144541 176320 -1 3057
3059 2 622059 144046 176480 -1 3055
3060 2 621932 143834 176600 -1 3059
3061 2 621883 143513 176680 -1 3060
3062 2 621769 143040 176960 -1 3061
3063 2 621932 142848 176960 -1 3062
3064 2 621736 142907 177040 -1 3062
3065 2 620534 143226 173560 -1 2922
3066 2 620369 143174 173680 -1 3065
3067 2 620343 143147 173800 -1 3066
3068 2 621480 144563 170960 -1 2863
3069 2 621064 144773 171040 -1 3068
3070 2 620760 144918 170920 -1 3069
3071 2 620690 144906 170840 -1 3070
3072 2 620623 144898 170760 -1 3071
3073 2 620591 144892 170720 -1 3072
3074 2 620521 144844 170600 -1 3073
3075 2 620439 144853 170480 -1 3074
3076 2 620320 144887 170400 -1 3075
3077 2 620169 144752 170200 -1 3076
3078 2 620014 144628 170000 -1 3077
3079 2 620202 144756 169960 -1 3078
3080 2 620321 144770 169880 -1 3079
3081 2 619877 144562 169880 -1 3078
3082 2 619801 144499 169760 -1 3081
3083 2 619488 144448 169840 -1 3082
3084 2 619186 144323 169800 -1 3083
3085 2 620947 144909 171280 -1 3069
3086 2 620716 144992 171360 -1 3085
3087 2 620533 145013 171400 -1 3086
3088 2 620316 144888 171360 -1 3087
3089 2 620132 144820 171440 -1 3088
3090 2 619821 144831 171640 -1 3089
3091 2 622596 146112 169360 -1 2853
3092 2 622736 146312 169480 -1 3091
3093 2 622787 146368 169640 -1 3092
3094 2 622728 146424 169880 -1 3093
3095 2 622747 146608 170080 -1 3094
3096 2 622797 146731 170240 -1 3095
3097 2 622627 146866 170480 -1 3096
3098 2 622544 147072 170720 -1 3097
3099 2 622520 147568 171400 -1 3098
3100 2 622392 147728 171480 -1 3099
3101 2 622268 148053 171640 -1 3100
3102 2 621928 148246 171760 -1 3101
3103 2 621882 148351 171920 -1 3102
3104 2 622085 148433 172120 -1 3103
3105 2 622122 148430 172400 -1 3104
3106 2 622063 148346 172640 -1 3105
3107 2 622055 148466 172880 -1 3106
3108 2 622050 148427 172960 -1 3107
3109 2 622825 147431 171440 -1 3099
3110 2 623091 147404 171520 -1 3109
3111 2 623352 147425 171760 -1 3110
3112 2 623675 147625 171880 -1 3111
3113 2 624018 147754 172040 -1 3112
3114 2 624084 147826 172080 -1 3113
3115 2 621055 148841 166960 -1 2843
3116 2 620871 148833 167040 -1 3115
3117 2 620380 149027 167320 -1 3116
3118 2 620083 148850 167480 -1 3117
3119 2 619728 148522 167720 -1 3118
3120 2 619354 148482 168000 -1 3119
3121 2 619016 148532 168280 -1 3120
3122 2 618832 148572 168520 -1 3121
3123 2 618870 148383 168920 -1 3122
3124 2 618935 148302 169080 -1 3123
3125 2 618856 148188 169440 -1 3124
3126 2 618816 148213 169800 -1 3125
3127 2 619112 148310 170000 -1 3126
3128 2 619079 148358 170120 -1 3127
3129 2 619503 148294 170120 -1 3128
3130 2 619933 147782 170120 -1 3129
3131 2 619055 148398 170240 -1 3128
3132 2 618529 148583 170480 -1 3131
3133 2 618233 148493 170600 -1 3132
3134 2 618047 148661 170760 -1 3133
3135 2 617562 148898 171080 -1 3134
3136 2 617170 148908 171280 -1 3135
3137 2 616703 149014 171560 -1 3136
3138 2 616648 149045 171720 -1 3137
3139 2 491033 160532 168760 -1 1085
3140 2 491181 160793 168720 -1 3139
3141 2 491341 161034 168680 -1 3140
3142 2 491514 161270 168640 -1 3141
3143 2 457540 139418 180320 -1 799
3144 2 457475 139229 180320 -1 3143
3145 2 457560 139026 180360 -1 3144
3146 2 457621 139085 180400 -1 3145
3147 2 457616 139101 180440 -1 3146
3148 2 457636 139066 180480 -1 3147
3149 2 457674 138984 180520 -1 3148
3150 2 457699 138877 180560 -1 3149
3151 2 457704 138862 180600 -1 3150
3152 2 457720 138852 180640 -1 3151
3153 2 457732 138858 180680 -1 3152
3154 2 457734 138869 180720 -1 3153
3155 2 457737 138869 180760 -1 3154
3156 2 457732 138885 180800 -1 3155
3157 2 457736 138902 180840 -1 3156
3158 2 457717 138928 180880 -1 3157
3159 2 457723 138943 180920 -1 3158
3160 2 457714 138972 180960 -1 3159
3161 2 457735 138990 181000 -1 3160
3162 2 457745 138996 181040 -1 3161
3163 2 457752 139028 181080 -1 3162
3164 2 457747 139061 181120 -1 3163
3165 2 457759 139069 181160 -1 3164
3166 2 457766 139119 181200 -1 3165
3167 2 457765 139041 181240 -1 3166
3168 2 457609 139252 181280 -1 3167
3169 2 457599 139254 181320 -1 3168
3170 2 457611 139236 181360 -1 3169
3171 2 457586 139248 181400 -1 3170
3172 2 457579 139254 181440 -1 3171
3173 2 457586 139278 181480 -1 3172
3174 2 457579 139313 181520 -1 3173
3175 2 457541 139304 181560 -1 3174
3176 2 457530 139292 181600 -1 3175
3177 2 457538 139311 181640 -1 3176
3178 2 457559 139325 181680 -1 3177
3179 2 457548 139327 181720 -1 3178
3180 2 457552 139334 181760 -1 3179
3181 2 457550 139356 181800 -1 3180
3182 2 457567 139367 181840 -1 3181
3183 2 457583 139373 181880 -1 3182
3184 2 457553 139380 181920 -1 3183
3185 2 457531 139390 181960 -1 3184
3186 2 457467 139317 182000 -1 3185
3187 2 457548 139360 182040 -1 3186
3188 2 457549 139364 182080 -1 3187
3189 2 457566 139369 182120 -1 3188
3190 2 457578 139362 182160 -1 3189
3191 2 457594 139336 182200 -1 3190
3192 2 457613 139319 182240 -1 3191
3193 2 457606 139287 182280 -1 3192
3194 2 457591 139284 182320 -1 3193
3195 2 457625 139284 182360 -1 3194
3196 2 457639 139270 182400 -1 3195
3197 2 457625 139274 182440 -1 3196
3198 2 457651 139258 182480 -1 3197
3199 2 457653 139256 182520 -1 3198
3200 2 457652 139236 182560 -1 3199
3201 2 457648 139205 182600 -1 3200
3202 2 457630 139208 182640 -1 3201
3203 2 457660 139186 182680 -1 3202
3204 2 457654 139190 182720 -1 3203
3205 2 457653 139175 182760 -1 3204
3206 2 457646 139150 182800 -1 3205
3207 2 457646 139138 182840 -1 3206
3208 2 457666 139140 182880 -1 3207
3209 2 457686 139148 182920 -1 3208
3210 2 457675 139142 182960 -1 3209
3211 2 457654 139137 183000 -1 3210
3212 2 457630 139123 183040 -1 3211
3213 2 457618 139130 183080 -1 3212
3214 2 457588 139156 183120 -1 3213
3215 2 457563 139150 183160 -1 3214
3216 2 457526 139145 183200 -1 3215
3217 2 457495 139145 183240 -1 3216
3218 2 457486 139145 183280 -1 3217
3219 2 457472 139142 183320 -1 3218
3220 2 457465 139157 183360 -1 3219
3221 2 457430 139168 183400 -1 3220
3222 2 457397 139179 183440 -1 3221
3223 2 457370 139190 183480 -1 3222
3224 2 457368 139196 183520 -1 3223
3225 2 457347 139219 183560 -1 3224
3226 2 457342 139247 183600 -1 3225
3227 2 457361 139260 183640 -1 3226
3228 2 457347 139297 183680 -1 3227
3229 2 457365 139324 183720 -1 3228
3230 2 457730 139366 183720 -1 3229
3231 2 457724 139385 183760 -1 3230
3232 2 457763 139433 183800 -1 3231
3233 2 457474 139414 183800 -1 3232
3234 2 457388 139480 183800 -1 3233
3235 2 457791 139486 183840 -1 3232
3236 2 457894 139559 183880 -1 3235
3237 2 457950 139632 183920 -1 3236
3238 2 458030 139699 183960 -1 3237
3239 2 458055 139725 184000 -1 3238
3240 2 458159 139883 184040 -1 3239
3241 2 458210 139937 184080 -1 3240
3242 2 458246 139981 184120 -1 3241
3243 2 458361 140064 184160 -1 3242
3244 2 458430 140140 184200 -1 3243
3245 2 458498 140203 184240 -1 3244
3246 2 458516 140264 184280 -1 3245
3247 2 458538 140310 184320 -1 3246
3248 2 458546 140375 184360 -1 3247
3249 2 458582 140417 184400 -1 3248
3250 2 458579 140466 184440 -1 3249
3251 2 458574 140506 184480 -1 3250
3252 2 458481 140461 184520 -1 3251
3253 2 458486 140511 184560 -1 3252
3254 2 458515 140550 184600 -1 3253
3255 2 458563 140591 184640 -1 3254
3256 2 458633 140608 184680 -1 3255
3257 2 458745 140649 184720 -1 3256
3258 2 458844 140689 184760 -1 3257
3259 2 458950 140708 184800 -1 3258
3260 2 459054 140740 184840 -1 3259
3261 2 459085 140777 184880 -1 3260
3262 2 459110 140835 184920 -1 3261
3263 2 459132 140860 184960 -1 3262
3264 2 459155 140872 185000 -1 3263
3265 2 459189 140909 185040 -1 3264
3266 2 459214 140953 185080 -1 3265
3267 2 459250 140990 185120 -1 3266
3268 2 459281 141037 185160 -1 3267
3269 2 459307 141080 185200 -1 3268
3270 2 459324 141118 185240 -1 3269
3271 2 459365 141153 185280 -1 3270
3272 2 459404 141191 185320 -1 3271
3273 2 459435 141248 185360 -1 3272
3274 2 459524 141312 185400 -1 3273
3275 2 459611 141380 185440 -1 3274
3276 2 459675 141415 185480 -1 3275
3277 2 459762 141444 185520 -1 3276
3278 2 459775 141469 185560 -1 3277
3279 2 459796 141545 185600 -1 3278
3280 2 459844 141601 185640 -1 3279
3281 2 459824 141619 185680 -1 3280
3282 2 459791 141652 185720 -1 3281
3283 2 459919 141699 185760 -1 3282
3284 2 460039 141732 185800 -1 3283
3285 2 460039 141775 185840 -1 3284
3286 2 460039 141814 185880 -1 3285
3287 2 460034 141854 185920 -1 3286
3288 2 460082 141894 185960 -1 3287
3289 2 460120 141938 186000 -1 3288
3290 2 460251 142081 186080 -1 3289
3291 2 460310 142160 186120 -1 3290
3292 2 460379 142219 186160 -1 3291
3293 2 460732 142593 186200 -1 3292
3294 2 460841 142710 186240 -1 3293
3295 2 460853 142739 186280 -1 3294
3296 2 460852 142775 186320 -1 3295
3297 2 460887 142784 186360 -1 3296
3298 2 460920 142790 186400 -1 3297
3299 2 460954 142790 186440 -1 3298
3300 2 460990 142779 186480 -1 3299
3301 2 461030 142763 186520 -1 3300
3302 2 461085 142742 186560 -1 3301
3303 2 461131 142734 186600 -1 3302
3304 2 461179 142717 186640 -1 3303
3305 2 461195 142716 186680 -1 3304
3306 2 461207 142718 186720 -1 3305
3307 2 461219 142727 186760 -1 3306
3308 2 461225 142747 186800 -1 3307
3309 2 461219 142768 186840 -1 3308
3310 2 461212 142773 186880 -1 3309
3311 2 461211 142769 186920 -1 3310
3312 2 461202 142761 186960 -1 3311
3313 2 461189 142753 187000 -1 3312
3314 2 461195 142738 187040 -1 3313
3315 2 461215 142763 187080 -1 3314
3316 2 461219 142772 187120 -1 3315
3317 2 461238 142793 187160 -1 3316
3318 2 461431 142919 187200 -1 3317
3319 2 461632 143045 187240 -1 3318
3320 2 461874 143020 187280 -1 3319
3321 2 461978 142930 187320 -1 3320
3322 2 462166 142701 187360 -1 3321
3323 2 462140 142797 187400 -1 3322
3324 2 462089 142926 187440 -1 3323
3325 2 462110 142973 187480 -1 3324
3326 2 462133 143011 187520 -1 3325
3327 2 462131 143064 187560 -1 3326
3328 2 462147 143118 187600 -1 3327
3329 2 462121 143176 187640 -1 3328
3330 2 462148 143229 187680 -1 3329
3331 2 462193 143299 187720 -1 3330
3332 2 462219 143333 187760 -1 3331
3333 2 462267 143499 187800 -1 3332
3334 2 462316 143567 187840 -1 3333
3335 2 462380 143645 187880 -1 3334
3336 2 462442 143727 187920 -1 3335
3337 2 462464 143794 187960 -1 3336
3338 2 462492 143885 188000 -1 3337
3339 2 462592 143945 188040 -1 3338
3340 2 462622 144035 188080 -1 3339
3341 2 462711 144138 188120 -1 3340
3342 2 462706 144218 188160 -1 3341
3343 2 462731 144404 188200 -1 3342
3344 2 462864 144763 188200 -1 3343
3345 2 462914 144881 188200 -1 3344
3346 2 462906 144968 188160 -1 3345
3347 2 462932 144963 188120 -1 3346
3348 2 463003 145118 188080 -1 3347
3349 2 463050 145148 188040 -1 3348
3350 2 463083 145253 188000 -1 3349
3351 2 463079 145723 187960 -1 3350
3352 2 463069 145738 187920 -1 3351
3353 2 463063 145737 187880 -1 3352
3354 2 463068 145734 187840 -1 3353
3355 2 463026 145926 187800 -1 3354
3356 2 462997 146108 187760 -1 3355
3357 2 463037 146218 187720 -1 3356
3358 2 463065 146311 187680 -1 3357
3359 2 462998 146474 187640 -1 3358
3360 2 463057 146532 187600 -1 3359
3361 2 463063 146709 187560 -1 3360
3362 2 463019 146759 187520 -1 3361
3363 2 463092 147049 187480 -1 3362
3364 2 463119 147212 187440 -1 3363
3365 2 463178 147362 187400 -1 3364
3366 2 463177 147462 187360 -1 3365
3367 2 463204 147551 187320 -1 3366
3368 2 463220 147691 187280 -1 3367
3369 2 463250 147829 187240 -1 3368
3370 2 463282 147968 187200 -1 3369
3371 2 463326 148098 187160 -1 3370
3372 2 463447 148289 187120 -1 3371
3373 2 463449 148376 187080 -1 3372
3374 2 463510 148493 187040 -1 3373
3375 2 463574 148658 187000 -1 3374
3376 2 463581 148706 186960 -1 3375
3377 2 463690 148938 186920 -1 3376
3378 2 463675 149430 186920 -1 3377
3379 2 463083 150343 186920 -1 3378
3380 2 463069 150340 186960 -1 3379
3381 2 463042 150334 187000 -1 3380
3382 2 463037 150328 187040 -1 3381
3383 2 463025 150336 187080 -1 3382
3384 2 463023 150320 187120 -1 3383
3385 2 463022 150319 187160 -1 3384
3386 2 463016 150311 187200 -1 3385
3387 2 463003 150311 187240 -1 3386
3388 2 463016 150297 187280 -1 3387
3389 2 463030 150279 187320 -1 3388
3390 2 463026 150256 187360 -1 3389
3391 2 462969 150122 187400 -1 3390
3392 2 462905 150010 187440 -1 3391
3393 2 462893 149996 187480 -1 3392
3394 2 462889 149985 187520 -1 3393
3395 2 462894 149968 187560 -1 3394
3396 2 462845 150073 187600 -1 3395
3397 2 462837 150108 187640 -1 3396
3398 2 462826 150143 187680 -1 3397
3399 2 462851 150137 187720 -1 3398
3400 2 463099 150350 186880 -1 3379
3401 2 463095 150380 186840 -1 3400
3402 2 463099 150371 186800 -1 3401
3403 2 463106 150376 186760 -1 3402
3404 2 463117 150354 186720 -1 3403
3405 2 463100 150346 186680 -1 3404
3406 2 463086 150341 186640 -1 3405
3407 2 463067 150337 186600 -1 3406
3408 2 463057 150320 186560 -1 3407
3409 2 463258 150246 186520 -1 3408
3410 2 463371 150191 186480 -1 3409
3411 2 463390 150195 186440 -1 3410
3412 2 463425 150147 186400 -1 3411
3413 2 463502 150070 186360 -1 3412
3414 2 463552 150060 186320 -1 3413
3415 2 463577 150060 186280 -1 3414
3416 2 463609 150036 186240 -1 3415
3417 2 462807 150628 186560 -1 3408
3418 2 463011 150938 186560 -1 3417
3419 2 463029 150977 186520 -1 3418
3420 2 463074 151001 186480 -1 3419
3421 2 463042 151062 186440 -1 3420
3422 2 463030 151099 186400 -1 3421
3423 2 462995 151131 186360 -1 3422
3424 2 462957 151156 186320 -1 3423
3425 2 462968 151251 186280 -1 3424
3426 2 462944 151290 186240 -1 3425
3427 2 462997 151503 186200 -1 3426
3428 2 462864 151728 186200 -1 3427
3429 2 462775 151962 186200 -1 3428
3430 2 462839 152131 186200 -1 3429
3431 2 462619 152532 186200 -1 3430
3432 2 461573 153086 186200 -1 3431
3433 2 461531 153140 186240 -1 3432
3434 2 462223 152724 186240 -1 3433
3435 2 462313 152840 186320 -1 3434
3436 2 461472 153192 186280 -1 3433
3437 2 461420 153229 186320 -1 3436
3438 2 461358 153275 186360 -1 3437
3439 2 461302 153313 186400 -1 3438
3440 2 461246 153344 186440 -1 3439
3441 2 461206 153351 186480 -1 3440
3442 2 461156 153360 186520 -1 3441
3443 2 461112 153359 186560 -1 3442
3444 2 461062 153362 186600 -1 3443
3445 2 461462 153134 186160 -1 3432
3446 2 461361 153181 186120 -1 3445
3447 2 461264 153198 186080 -1 3446
3448 2 461219 153203 186000 -1 3447
3449 2 461190 153192 185960 -1 3448
3450 2 461171 153163 185920 -1 3449
3451 2 461136 153143 185880 -1 3450
3452 2 461112 153132 185840 -1 3451
3453 2 461041 153177 185800 -1 3452
3454 2 460966 153214 185760 -1 3453
3455 2 460879 153254 185720 -1 3454
3456 2 460694 153317 185680 -1 3455
3457 2 460624 153365 185640 -1 3456
3458 2 460562 153364 185600 -1 3457
3459 2 460496 153365 185560 -1 3458
3460 2 460413 153460 185520 -1 3459
3461 2 460363 153480 185480 -1 3460
3462 2 460303 153497 185440 -1 3461
3463 2 460244 153511 185400 -1 3462
3464 2 460208 153490 185360 -1 3463
3465 2 460116 153455 185320 -1 3464
3466 2 459890 153503 185280 -1 3465
3467 2 459897 153474 185240 -1 3466
3468 2 459855 153424 185200 -1 3467
3469 2 459726 153436 185160 -1 3468
3470 2 459589 153432 185120 -1 3469
3471 2 459523 153545 185080 -1 3470
3472 2 458977 153676 185080 -1 3471
3473 2 458739 153827 185040 -1 3472
3474 2 458453 153922 185000 -1 3473
3475 2 458360 154011 184960 -1 3474
3476 2 458356 154000 184920 -1 3475
3477 2 458383 153957 184880 -1 3476
3478 2 458236 153963 184840 -1 3477
3479 2 458086 153983 184800 -1 3478
3480 2 457989 153940 184760 -1 3479
3481 2 457124 154132 184760 -1 3480
3482 2 456490 153829 184760 -1 3481
3483 2 456461 153805 184720 -1 3482
3484 2 456442 153764 184680 -1 3483
3485 2 456422 153735 184640 -1 3484
3486 2 456394 153705 184600 -1 3485
3487 2 456367 153646 184560 -1 3486
3488 2 456315 153593 184520 -1 3487
3489 2 456292 153532 184480 -1 3488
3490 2 456168 153524 184440 -1 3489
3491 2 456054 153493 184400 -1 3490
3492 2 456001 153473 184360 -1 3491
3493 2 455940 153445 184320 -1 3492
3494 2 455947 153358 184280 -1 3493
3495 2 455951 153271 184240 -1 3494
3496 2 455930 153206 184200 -1 3495
3497 2 455927 153114 184160 -1 3496
3498 2 455895 153155 184120 -1 3497
3499 2 455866 153125 184080 -1 3498
3500 2 455870 153068 184040 -1 3499
3501 2 456503 153864 184800 -1 3482
3502 2 456515 153934 184840 -1 3501
3503 2 456521 154015 184880 -1 3502
3504 2 456513 154109 184920 -1 3503
3505 2 456534 154171 184960 -1 3504
3506 2 456528 154235 185000 -1 3505
3507 2 456549 154280 185040 -1 3506
3508 2 456555 154303 185080 -1 3507
3509 2 456535 154342 185120 -1 3508
3510 2 456503 154338 185160 -1 3509
3511 2 456473 154319 185200 -1 3510
3512 2 456408 154357 185240 -1 3511
3513 2 456347 154401 185280 -1 3512
3514 2 463474 151224 186840 -1 3401
3515 2 463644 151423 186840 -1 3514
3516 2 463908 152183 186840 -1 3515
3517 2 463809 152285 186800 -1 3516
3518 2 463842 152440 186760 -1 3517
3519 2 463857 152676 186720 -1 3518
3520 2 463802 152705 186680 -1 3519
3521 2 463719 152963 186680 -1 3520
3522 2 463759 153361 186680 -1 3521
3523 2 463763 153443 186640 -1 3522
3524 2 463774 153525 186600 -1 3523
3525 2 463867 154058 186600 -1 3524
3526 2 463821 154171 186560 -1 3525
3527 2 463788 154238 186520 -1 3526
3528 2 463754 154309 186480 -1 3527
3529 2 463728 154331 186440 -1 3528
3530 2 463703 154369 186400 -1 3529
3531 2 463697 154391 186360 -1 3530
3532 2 463660 154436 186320 -1 3531
3533 2 463655 154474 186280 -1 3532
3534 2 463643 154516 186240 -1 3533
3535 2 463611 154554 186200 -1 3534
3536 2 463511 154610 186160 -1 3535
3537 2 463470 154634 186120 -1 3536
3538 2 463356 154709 186080 -1 3537
3539 2 463237 154800 186000 -1 3538
3540 2 463149 154877 185960 -1 3539
3541 2 463071 154939 185920 -1 3540
3542 2 462999 154971 185880 -1 3541
3543 2 462951 154981 185840 -1 3542
3544 2 462859 155061 185800 -1 3543
3545 2 462710 155155 185760 -1 3544
3546 2 462653 155187 185720 -1 3545
3547 2 462573 155295 185680 -1 3546
3548 2 462484 155432 185640 -1 3547
3549 2 462461 155519 185600 -1 3548
3550 2 462438 155602 185560 -1 3549
3551 2 462388 155695 185520 -1 3550
3552 2 462331 155730 185480 -1 3551
3553 2 462290 155730 185440 -1 3552
3554 2 462268 155734 185400 -1 3553
3555 2 462188 155745 185360 -1 3554
3556 2 462092 155803 185320 -1 3555
3557 2 462049 155800 185280 -1 3556
3558 2 461994 155753 185240 -1 3557
3559 2 461936 155712 185200 -1 3558
3560 2 461765 155706 185160 -1 3559
3561 2 461609 155667 185120 -1 3560
3562 2 461452 155625 185080 -1 3561
3563 2 461439 155601 185040 -1 3562
3564 2 461422 155593 185000 -1 3563
3565 2 461419 155577 184960 -1 3564
3566 2 461408 155552 184920 -1 3565
3567 2 461402 155527 184880 -1 3566
3568 2 461389 155504 184840 -1 3567
3569 2 461373 155496 184800 -1 3568
3570 2 461351 155513 184760 -1 3569
3571 2 461364 155482 184720 -1 3570
3572 2 461386 155447 184680 -1 3571
3573 2 461409 155415 184640 -1 3572
3574 2 461416 155379 184600 -1 3573
3575 2 461444 155323 184560 -1 3574
3576 2 461399 155310 184520 -1 3575
3577 2 461379 155272 184480 -1 3576
3578 2 461361 155230 184440 -1 3577
3579 2 461347 155212 184400 -1 3578
3580 2 461327 155224 184360 -1 3579
3581 2 461298 155218 184320 -1 3580
3582 2 461278 155184 184280 -1 3581
3583 2 460890 155295 184200 -1 3582
3584 2 460481 155517 184520 -1 3583
3585 2 460023 155827 184880 -1 3584
3586 2 459919 155939 184920 -1 3585
3587 2 459874 155960 184960 -1 3586
3588 2 460503 155714 185160 -1 3560
3589 2 459997 155871 185160 -1 3588
3590 2 459963 155867 185200 -1 3589
3591 2 459933 155876 185240 -1 3590
3592 2 459895 156058 185280 -1 3591
3593 2 459670 155919 185320 -1 3592
3594 2 459443 155950 185360 -1 3593
3595 2 459214 155968 185400 -1 3594
3596 2 459176 155980 185440 -1 3595
3597 2 459155 155983 185480 -1 3596
3598 2 459106 155991 185520 -1 3597
3599 2 459069 156010 185560 -1 3598
3600 2 459063 156041 185600 -1 3599
3601 2 459065 156063 185640 -1 3600
3602 2 462460 142538 187320 -1 3322
3603 2 462545 142472 187280 -1 3602
3604 2 462635 142400 187240 -1 3603
3605 2 462710 142312 187200 -1 3604
3606 2 462786 142224 187160 -1 3605
3607 2 462868 142137 187120 -1 3606
3608 2 462886 142132 187080 -1 3607
3609 2 462938 142114 187040 -1 3608
3610 2 463014 142073 187000 -1 3609
3611 2 463084 142049 186960 -1 3610
3612 2 463144 142026 186920 -1 3611
3613 2 463218 142007 186880 -1 3612
3614 2 463299 141978 186840 -1 3613
3615 2 463378 141931 186800 -1 3614
3616 2 463899 141439 186800 -1 3615
3617 2 463916 141414 186760 -1 3616
3618 2 463923 141403 186720 -1 3617
3619 2 463935 141395 186680 -1 3618
3620 2 463934 141397 186640 -1 3619
3621 2 463954 141380 186600 -1 3620
3622 2 463977 141382 186560 -1 3621
3623 2 464001 141395 186520 -1 3622
3624 2 464038 141543 186480 -1 3623
3625 2 464498 141289 186480 -1 3624
3626 2 464710 141110 186480 -1 3625
3627 2 465094 140961 186480 -1 3626
3628 2 465161 140946 186520 -1 3627
3629 2 465233 140930 186560 -1 3628
3630 2 465299 140892 186600 -1 3629
3631 2 465365 140839 186640 -1 3630
3632 2 465374 140813 186680 -1 3631
3633 2 465377 140797 186720 -1 3632
3634 2 465449 140813 186760 -1 3633
3635 2 465512 140835 186800 -1 3634
3636 2 465538 140792 186840 -1 3635
3637 2 465554 140743 186880 -1 3636
3638 2 465574 140691 186920 -1 3637
3639 2 465575 140707 186960 -1 3638
3640 2 465573 140717 187000 -1 3639
3641 2 465582 140725 187040 -1 3640
3642 2 465620 140728 187080 -1 3641
3643 2 465639 140714 187120 -1 3642
3644 2 465687 140718 187160 -1 3643
3645 2 465679 140732 187200 -1 3644
3646 2 465659 140744 187240 -1 3645
3647 2 465637 140763 187280 -1 3646
3648 2 465624 140765 187320 -1 3647
3649 2 465641 140670 187360 -1 3648
3650 2 465685 140566 187400 -1 3649
3651 2 465743 140562 187440 -1 3650
3652 2 465761 140453 187480 -1 3651
3653 2 465908 140212 187480 -1 3652
3654 2 466202 140182 187480 -1 3653
3655 2 466237 140144 187520 -1 3654
3656 2 466323 140122 187560 -1 3655
3657 2 466570 139844 187680 -1 3656
3658 2 466814 139495 187800 -1 3657
3659 2 467030 139180 187960 -1 3658
3660 2 467357 138924 188080 -1 3659
3661 2 467467 138713 188280 -1 3660
3662 2 467488 138701 188320 -1 3661
3663 2 467495 138621 188560 -1 3662
3664 2 467527 138609 188640 -1 3663
3665 2 468290 138323 188640 -1 3664
3666 2 468367 138198 188480 -1 3665
3667 2 468442 138069 188280 -1 3666
3668 2 468492 138011 188160 -1 3667
3669 2 468680 137994 187960 -1 3668
3670 2 468791 137906 187800 -1 3669
3671 2 467560 138594 188720 -1 3664
3672 2 467615 138521 188840 -1 3671
3673 2 468351 138481 188840 -1 3672
3674 2 468507 138809 188840 -1 3673
3675 2 468579 139033 188920 -1 3674
3676 2 468466 138452 188960 -1 3673
3677 2 468748 138508 189200 -1 3676
3678 2 467507 138576 188960 -1 3672
3679 2 467505 138600 189000 -1 3678
3680 2 467508 138658 189120 -1 3679
3681 2 467404 138722 189200 -1 3680
3682 2 467250 138820 189320 -1 3681
3683 2 467556 138830 189280 -1 3681
3684 2 467663 138951 189360 -1 3683
3685 2 467038 138036 189000 -1 3678
3686 2 466956 137630 189120 -1 3685
3687 2 466952 137608 189160 -1 3686
3688 2 466975 137623 189200 -1 3687
3689 2 467039 137345 189320 -1 3688
3690 2 467016 137158 189520 -1 3689
3691 2 466810 136858 189680 -1 3690
3692 2 466835 136767 189960 -1 3691
3693 2 466765 136823 190240 -1 3692
3694 2 466746 136870 190320 -1 3693
3695 2 466878 136816 190440 -1 3694
3696 2 466779 135818 190320 -1 3694
3697 2 466820 135772 190360 -1 3696
3698 2 466795 135724 190560 -1 3697
3699 2 466787 135710 190640 -1 3698
3700 2 466718 135601 190920 -1 3699
3701 2 466648 135563 191160 -1 3700
3702 2 466642 136279 191200 -1 3701
3703 2 466638 135565 191240 -1 3702
3704 2 466541 135410 191480 -1 3703
3705 2 466565 135367 191520 -1 3704
3706 2 466520 135417 191560 -1 3705
3707 2 466513 135384 191600 -1 3706
3708 2 466484 135413 191640 -1 3707
3709 2 466450 135420 191680 -1 3708
3710 2 466518 135547 191680 -1 3709
3711 2 466493 135631 191800 -1 3710
3712 2 466433 135655 191840 -1 3711
3713 2 466515 135258 191680 -1 3709
3714 2 466503 135043 191800 -1 3713
3715 2 466508 134991 191840 -1 3714
3716 2 466510 134988 191880 -1 3715
3717 2 466504 135003 191920 -1 3716
3718 2 466494 134940 191960 -1 3717
3719 2 466467 134876 192120 -1 3718
3720 2 466437 134866 192160 -1 3719
3721 2 466407 134844 192200 -1 3720
3722 2 466336 134832 192240 -1 3721
3723 2 466176 134828 192400 -1 3722
3724 2 466132 134871 192520 -1 3723
3725 2 466143 134903 192560 -1 3724
3726 2 466143 134880 192600 -1 3725
3727 2 466137 134886 192640 -1 3726
3728 2 465920 134776 192800 -1 3727
3729 2 465618 134774 192960 -1 3728
3730 2 465373 134713 193080 -1 3729
3731 2 464850 134485 193080 -1 3730
3732 2 464853 134521 193160 -1 3731
3733 2 464707 134503 193480 -1 3732
3734 2 464614 134513 193600 -1 3733
3735 2 464490 134527 193760 -1 3734
3736 2 464047 134687 193920 -1 3735
3737 2 463727 134847 193960 -1 3736
3738 2 463412 134690 194120 -1 3737
3739 2 463030 134602 194120 -1 3738
3740 2 462994 134608 194080 -1 3739
3741 2 462955 134611 194040 -1 3740
3742 2 462842 134625 193920 -1 3741
3743 2 463049 134608 194160 -1 3739
3744 2 462887 134609 194440 -1 3743
3745 2 462759 134719 194640 -1 3744
3746 2 462609 134844 194920 -1 3745
3747 2 462483 134928 195160 -1 3746
3748 2 462379 134983 195360 -1 3747
3749 2 462351 134929 195560 -1 3748
3750 2 462396 135024 195760 -1 3749
3751 2 462423 135107 195920 -1 3750
3752 2 462382 135327 196080 -1 3751
3753 2 462179 135596 196280 -1 3752
3754 2 462201 135761 196560 -1 3753
3755 2 462281 136237 196880 -1 3754
3756 2 462277 136407 196960 -1 3755
3757 2 462280 136557 197000 -1 3756
3758 2 462312 136696 197120 -1 3757
3759 2 462372 136814 197200 -1 3758
3760 2 462373 136857 197280 -1 3759
3761 2 462361 136974 197320 -1 3760
3762 2 462386 137130 197360 -1 3761
3763 2 462443 137219 197400 -1 3762
3764 2 462478 137269 197440 -1 3763
3765 2 462500 137348 197520 -1 3764
3766 2 462512 137406 197560 -1 3765
3767 2 462568 137615 197600 -1 3766
3768 2 462575 137620 197640 -1 3767
3769 2 462684 137828 197680 -1 3768
3770 2 462716 137981 197760 -1 3769
3771 2 462713 137995 197800 -1 3770
3772 2 462736 138044 197840 -1 3771
3773 2 462777 138104 197880 -1 3772
3774 2 462812 138150 197960 -1 3773
3775 2 462865 138272 198080 -1 3774
3776 2 462973 138475 198160 -1 3775
3777 2 463041 138583 198240 -1 3776
3778 2 463096 138719 198360 -1 3777
3779 2 463199 138919 198360 -1 3778
3780 2 463598 139203 198360 -1 3779
3781 2 463417 139281 198520 -1 3780
3782 2 463415 139423 198560 -1 3781
3783 2 463395 139911 198720 -1 3782
3784 2 463595 139947 199000 -1 3783
3785 2 463646 139940 199120 -1 3784
3786 2 463501 140177 199160 -1 3785
3787 2 463445 140319 199200 -1 3786
3788 2 463559 140661 199240 -1 3787
3789 2 463613 141017 199280 -1 3788
3790 2 463699 141175 199360 -1 3789
3791 2 463819 141281 199480 -1 3790
3792 2 463919 141351 199640 -1 3791
3793 2 464039 141527 199800 -1 3792
3794 2 464017 141525 199960 -1 3793
3795 2 463986 141596 2e+05 -1 3794
3796 2 464170 141814 200080 -1 3795
3797 2 464212 141888 200120 -1 3796
3798 2 464268 141982 200160 -1 3797
3799 2 464289 142083 200200 -1 3798
3800 2 464369 142255 200280 -1 3799
3801 2 464384 142426 200320 -1 3800
3802 2 464412 142480 200360 -1 3801
3803 2 464498 142606 200480 -1 3802
3804 2 464464 142892 200560 -1 3803
3805 2 464470 142952 200600 -1 3804
3806 2 464607 143275 200640 -1 3805
3807 2 464578 143172 200680 -1 3806
3808 2 464499 143141 200720 -1 3807
3809 2 464487 143089 200760 -1 3808
3810 2 464387 142959 200840 -1 3809
3811 2 464332 142910 200880 -1 3810
3812 2 464082 142776 201000 -1 3811
3813 2 464015 142805 201160 -1 3812
3814 2 463998 142812 201200 -1 3813
3815 2 464012 143016 201360 -1 3814
3816 2 464096 143224 201520 -1 3815
3817 2 464158 143314 201720 -1 3816
3818 2 464253 143491 201760 -1 3817
3819 2 464322 143632 201800 -1 3818
3820 2 464362 143820 201840 -1 3819
3821 2 464311 143703 201880 -1 3820
3822 2 464271 143761 201920 -1 3821
3823 2 464280 143848 201960 -1 3822
3824 2 464274 143866 202040 -1 3823
3825 2 464306 143934 202160 -1 3824
3826 2 464234 143972 202320 -1 3825
3827 2 464295 143901 202360 -1 3826
3828 2 464303 143913 202400 -1 3827
3829 2 464117 144021 202760 -1 3828
3830 2 464033 144091 202920 -1 3829
3831 2 463934 144122 203080 -1 3830
3832 2 463546 143984 203280 -1 3831
3833 2 463312 143814 203360 -1 3832
3834 2 463112 143582 203440 -1 3833
3835 2 463017 143315 203480 -1 3834
3836 2 462923 143197 203520 -1 3835
3837 2 462835 143073 203600 -1 3836
3838 2 462675 142967 203720 -1 3837
3839 2 462589 142821 203760 -1 3838
3840 2 462543 142617 203840 -1 3839
3841 2 462491 142365 203920 -1 3840
3842 2 462405 142187 203960 -1 3841
3843 2 462317 141981 204000 -1 3842
3844 2 462072 141572 203960 -1 3843
3845 2 461984 140990 203920 -1 3844
3846 2 461770 140524 203880 -1 3845
3847 2 461730 140128 203920 -1 3846
3848 2 461560 139846 203960 -1 3847
3849 2 461416 139694 204120 -1 3848
3850 2 461370 139640 204160 -1 3849
3851 2 461304 139432 204240 -1 3850
3852 2 461242 139218 204360 -1 3851
3853 2 461254 138956 204440 -1 3852
3854 2 461170 138802 204400 -1 3853
3855 2 461066 138616 204360 -1 3854
3856 2 461022 138430 204320 -1 3855
3857 2 460964 138336 204280 -1 3856
3858 2 460904 138232 204240 -1 3857
3859 2 460790 138082 204160 -1 3858
3860 2 460752 138018 204080 -1 3859
3861 2 460606 137980 204040 -1 3860
3862 2 460566 137974 204000 -1 3861
3863 2 460374 137850 203920 -1 3862
3864 2 460095 137769 203880 -1 3863
3865 2 459889 137707 203840 -1 3864
3866 2 459751 137635 203800 -1 3865
3867 2 459743 137645 203760 -1 3866
3868 2 459657 137607 203680 -1 3867
3869 2 459665 137585 203600 -1 3868
3870 2 459631 137531 203560 -1 3869
3871 2 459551 137515 203400 -1 3870
3872 2 459537 137453 203280 -1 3871
3873 2 459413 137317 203120 -1 3872
3874 2 459161 137351 202960 -1 3873
3875 2 459049 137257 202800 -1 3874
3876 2 458805 137091 202640 -1 3875
3877 2 458761 137007 202560 -1 3876
3878 2 458678 136978 202480 -1 3877
3879 2 458540 136798 202400 -1 3878
3880 2 458446 136590 202240 -1 3879
3881 2 458421 136469 202080 -1 3880
3882 2 458454 136254 201920 -1 3881
3883 2 458450 136250 201760 -1 3882
3884 2 458373 136005 201560 -1 3883
3885 2 458454 135910 201440 -1 3884
3886 2 458496 135857 201400 -1 3885
3887 2 458580 135752 201320 -1 3886
3888 2 458272 135518 201160 -1 3887
3889 2 458256 135592 200960 -1 3888
3890 2 458249 135579 200920 -1 3889
3891 2 458158 135546 200880 -1 3890
3892 2 458082 135614 200800 -1 3891
3893 2 458048 135690 200760 -1 3892
3894 2 458014 135858 200680 -1 3893
3895 2 457986 135992 200560 -1 3894
3896 2 457964 135926 200400 -1 3895
3897 2 457806 135768 200280 -1 3896
3898 2 457759 135687 200240 -1 3897
3899 2 457697 135621 200200 -1 3898
3900 2 457650 135354 200160 -1 3899
3901 2 457290 135126 200120 -1 3900
3902 2 457194 134998 200080 -1 3901
3903 2 464800 143242 200400 -1 3806
3904 2 464902 143092 200240 -1 3903
3905 2 464919 143005 200200 -1 3904
3906 2 464905 142935 200160 -1 3905
3907 2 464923 142845 200120 -1 3906
3908 2 463538 139138 198200 -1 3780
3909 2 463527 139099 198160 -1 3908
3910 2 463537 139075 198120 -1 3909
3911 2 462536 137781 197600 -1 3767
3912 2 462299 137962 197520 -1 3911
3913 2 462267 138046 197400 -1 3912
3914 2 462133 138020 197280 -1 3913
3915 2 461885 138120 197240 -1 3914
3916 2 461701 138194 197280 -1 3915
3917 2 461707 138230 197320 -1 3916
3918 2 462391 134645 195920 -1 3751
3919 2 462192 134213 195920 -1 3918
3920 2 461936 134009 195920 -1 3919
3921 2 461909 133926 195840 -1 3920
3922 2 461854 133761 195680 -1 3921
3923 2 461933 133552 195520 -1 3922
3924 2 461899 133356 195280 -1 3923
3925 2 461723 133002 195080 -1 3924
3926 2 461522 132541 195080 -1 3925
3927 2 461384 132331 195040 -1 3926
3928 2 461312 132261 195000 -1 3927
3929 2 461184 132175 194920 -1 3928
3930 2 461076 132089 194800 -1 3929
3931 2 460966 131959 194760 -1 3930
3932 2 460762 131697 194600 -1 3931
3933 2 460506 131593 194560 -1 3932
3934 2 460366 131359 194520 -1 3933
3935 2 460150 131137 194480 -1 3934
3936 2 459840 130805 194400 -1 3935
3937 2 459394 130487 194440 -1 3936
3938 2 459292 130424 194480 -1 3937
3939 2 458927 129868 194440 -1 3938
3940 2 458807 129716 194400 -1 3939
3941 2 458860 129655 194320 -1 3940
3942 2 458887 129624 194280 -1 3941
3943 2 458371 129860 194840 -1 3938
3944 2 458302 129899 194920 -1 3943
3945 2 458199 129768 194960 -1 3944
3946 2 458182 129679 195000 -1 3945
3947 2 458176 129633 195040 -1 3946
3948 2 458278 129629 195080 -1 3947
3949 2 458306 129599 195120 -1 3948
3950 2 458312 129537 195200 -1 3949
3951 2 461989 134123 196040 -1 3920
3952 2 462026 134210 196120 -1 3951
3953 2 462120 134428 196320 -1 3952
3954 2 462157 134555 196400 -1 3953
3955 2 462131 134613 196520 -1 3954
3956 2 462125 134645 196680 -1 3955
3957 2 462051 134729 196840 -1 3956
3958 2 462025 134823 196960 -1 3957
3959 2 462045 134801 197000 -1 3958
3960 2 464865 134269 192920 -1 3731
3961 2 464869 134215 192880 -1 3960
3962 2 465697 140504 187520 -1 3652
3963 2 463805 141271 186840 -1 3616
3964 2 463755 141274 186960 -1 3963
3965 2 463415 141184 187000 -1 3964
3966 2 463372 141118 187160 -1 3965
3967 2 463224 140906 187320 -1 3966
3968 2 463188 141018 187400 -1 3967
3969 2 462980 141102 187320 -1 3968
3970 2 461180 142863 187280 -1 3319
3971 2 461184 142983 187560 -1 3970
3972 2 460949 143200 187680 -1 3971
3973 2 460539 143476 187960 -1 3972
3974 2 460287 143880 188080 -1 3973
3975 2 460127 144043 188120 -1 3974
3976 2 460103 144143 188160 -1 3975
3977 2 460059 144223 188240 -1 3976
3978 2 460026 144290 188360 -1 3977
3979 2 460028 144303 188480 -1 3978
3980 2 459997 144392 188760 -1 3979
3981 2 459742 144742 189280 -1 3980
3982 2 459630 145462 190400 -1 3981
3983 2 459387 146114 191280 -1 3982
3984 2 458944 146919 192440 -1 3983
3985 2 459134 147437 193160 -1 3984
3986 2 459352 147576 193640 -1 3985
3987 2 459344 147571 193800 -1 3986
3988 2 459341 147571 193840 -1 3987
3989 2 459295 147586 194000 -1 3988
3990 2 459108 147549 194360 -1 3989
3991 2 459087 147545 194400 -1 3990
3992 2 459114 147833 194040 -1 3989
3993 2 458966 147962 194160 -1 3992
3994 2 459050 148207 194320 -1 3993
3995 2 459116 148341 194440 -1 3994
3996 2 459284 148779 194720 -1 3995
3997 2 459334 148854 194880 -1 3996
3998 2 459475 149198 195160 -1 3997
3999 2 459350 149317 195440 -1 3998
4000 2 459351 149328 195480 -1 3999
4001 2 459609 148831 195480 -1 4000
4002 2 459714 148773 195360 -1 4001
4003 2 459771 148759 195320 -1 4002
4004 2 459360 149376 195600 -1 4000
4005 2 459404 149503 195800 -1 4004
4006 2 459383 149672 196000 -1 4005
4007 2 459312 149706 196200 -1 4006
4008 2 459263 149724 196320 -1 4007
4009 2 459246 149735 196360 -1 4008
4010 2 459233 149740 196400 -1 4009
4011 2 459218 149840 196480 -1 4010
4012 2 459550 149642 196480 -1 4011
4013 2 459676 149174 196600 -1 4012
4014 2 459874 148779 196720 -1 4013
4015 2 459192 149983 196600 -1 4011
4016 2 459126 150060 196840 -1 4015
4017 2 458951 150229 197000 -1 4016
4018 2 458477 150577 197200 -1 4017
4019 2 458253 150754 197400 -1 4018
4020 2 458236 150927 197440 -1 4019
4021 2 457542 151434 197160 -1 4020
4022 2 457462 151426 197120 -1 4021
4023 2 457406 151385 197040 -1 4022
4024 2 458102 151247 197640 -1 4020
4025 2 458124 151297 197720 -1 4024
4026 2 458101 151457 198120 -1 4025
4027 2 458054 151498 198320 -1 4026
4028 2 458757 151607 198360 -1 4027
4029 2 457481 151541 198400 -1 4027
4030 2 457266 151559 198480 -1 4029
4031 2 457120 151566 198640 -1 4030
4032 2 456849 151581 198800 -1 4031
4033 2 456523 151708 198920 -1 4032
4034 2 456172 151843 199120 -1 4033
4035 2 455809 151859 199320 -1 4034
4036 2 455338 152181 199520 -1 4035
4037 2 455061 152809 199560 -1 4036
4038 2 454805 152841 199680 -1 4037
4039 2 454577 152849 199640 -1 4038
4040 2 454349 152860 199600 -1 4039
4041 2 454121 152866 199560 -1 4040
4042 2 453943 153027 199520 -1 4041
4043 2 453771 153137 199480 -1 4042
4044 2 454127 152769 199480 -1 4040
4045 2 453942 152588 199440 -1 4044
4046 2 453938 152138 199640 -1 4045
4047 2 454527 152900 199720 -1 4039
4048 2 454558 153006 199800 -1 4047
4049 2 454686 153194 200040 -1 4048
4050 2 455017 153540 200160 -1 4049
4051 2 455043 152861 199480 -1 4037
4052 2 455008 152922 199320 -1 4051
4053 2 455051 153122 199240 -1 4052
4054 2 455076 153328 199160 -1 4053
4055 2 455106 153458 199080 -1 4054
4056 2 455130 153540 198960 -1 4055
4057 2 455335 154106 198880 -1 4056
4058 2 455404 154261 198960 -1 4057
4059 2 455508 154486 199080 -1 4058
4060 2 455534 154547 199120 -1 4059
4061 2 456147 154479 199120 -1 4060
4062 2 456486 154451 199320 -1 4061
4063 2 456593 154537 199600 -1 4062
4064 2 455589 154667 199200 -1 4060
4065 2 455638 154671 199240 -1 4064
4066 2 455651 154718 199280 -1 4065
4067 2 455704 154364 199280 -1 4066
4068 2 455694 154329 199320 -1 4067
4069 2 455598 154307 199360 -1 4068
4070 2 455506 154295 199400 -1 4069
4071 2 455470 154282 199440 -1 4070
4072 2 455431 154267 199480 -1 4071
4073 2 455402 154255 199520 -1 4072
4074 2 455370 154246 199560 -1 4073
4075 2 455147 154278 199600 -1 4074
4076 2 455313 155013 199280 -1 4066
4077 2 455051 155270 199280 -1 4076
4078 2 454805 155228 199280 -1 4077
4079 2 454873 155251 199320 -1 4078
4080 2 454934 155264 199360 -1 4079
4081 2 454927 155322 199400 -1 4080
4082 2 454924 155386 199440 -1 4081
4083 2 454896 155441 199480 -1 4082
4084 2 454868 155489 199520 -1 4083
4085 2 454852 155539 199560 -1 4084
4086 2 454836 155583 199600 -1 4085
4087 2 454823 155636 199640 -1 4086
4088 2 454803 155697 199680 -1 4087
4089 2 454811 155768 199720 -1 4088
4090 2 454828 155850 199760 -1 4089
4091 2 454821 155881 199800 -1 4090
4092 2 454812 155921 199840 -1 4091
4093 2 454805 155964 199880 -1 4092
4094 2 454768 155995 199920 -1 4093
4095 2 454729 156039 199960 -1 4094
4096 2 454690 156073 2e+05 -1 4095
4097 2 454754 156160 200040 -1 4096
4098 2 454760 156274 200080 -1 4097
4099 2 454791 156382 200120 -1 4098
4100 2 454814 156479 200160 -1 4099
4101 2 454851 156610 200200 -1 4100
4102 2 454893 156746 200240 -1 4101
4103 2 454933 156874 200280 -1 4102
4104 2 454969 156981 200320 -1 4103
4105 2 454988 157078 200360 -1 4104
4106 2 455003 157156 200400 -1 4105
4107 2 454989 157534 200480 -1 4106
4108 2 455011 157546 200520 -1 4107
4109 2 455013 157524 200560 -1 4108
4110 2 455010 157499 200600 -1 4109
4111 2 454996 157462 200640 -1 4110
4112 2 454991 157428 200680 -1 4111
4113 2 454975 157372 200720 -1 4112
4114 2 454964 157323 200760 -1 4113
4115 2 454966 157274 200800 -1 4114
4116 2 454964 157223 200840 -1 4115
4117 2 454944 157145 200880 -1 4116
4118 2 454966 157100 200920 -1 4117
4119 2 454978 156966 200960 -1 4118
4120 2 455009 156844 201000 -1 4119
4121 2 454997 156729 201040 -1 4120
4122 2 454993 156722 201080 -1 4121
4123 2 455012 156709 201120 -1 4122
4124 2 454977 156714 201160 -1 4123
4125 2 454981 156699 201200 -1 4124
4126 2 454963 156688 201240 -1 4125
4127 2 454967 156674 201280 -1 4126
4128 2 454981 156648 201320 -1 4127
4129 2 455052 156674 201360 -1 4128
4130 2 455062 156698 201400 -1 4129
4131 2 455090 156716 201440 -1 4130
4132 2 455135 156734 201480 -1 4131
4133 2 455127 156724 201520 -1 4132
4134 2 455124 156731 201560 -1 4133
4135 2 455162 156719 201600 -1 4134
4136 2 455238 156714 201640 -1 4135
4137 2 455297 156727 201680 -1 4136
4138 2 455400 156757 201720 -1 4137
4139 2 455467 156807 201760 -1 4138
4140 2 455549 156859 201800 -1 4139
4141 2 455558 156845 201840 -1 4140
4142 2 455538 156854 201880 -1 4141
4143 2 455535 156863 201920 -1 4142
4144 2 455523 156880 201960 -1 4143
4145 2 456303 156806 201960 -1 4144
4146 2 456353 156814 201920 -1 4145
4147 2 456400 156805 201880 -1 4146
4148 2 456500 156836 201840 -1 4147
4149 2 456556 156769 201800 -1 4148
4150 2 456601 156801 201760 -1 4149
4151 2 456648 156846 201720 -1 4150
4152 2 456622 156835 201680 -1 4151
4153 2 456612 156808 201640 -1 4152
4154 2 456605 156791 201600 -1 4153
4155 2 456625 156782 201560 -1 4154
4156 2 455499 156909 202000 -1 4144
4157 2 455479 156926 202040 -1 4156
4158 2 455464 156952 202080 -1 4157
4159 2 455459 156972 202120 -1 4158
4160 2 455463 156968 202160 -1 4159
4161 2 455445 156956 202200 -1 4160
4162 2 455443 156953 202240 -1 4161
4163 2 455421 156949 202280 -1 4162
4164 2 455425 156937 202320 -1 4163
4165 2 455425 156934 202360 -1 4164
4166 2 455575 156902 202400 -1 4165
4167 2 455705 156883 202440 -1 4166
4168 2 456173 156789 202440 -1 4167
4169 2 456260 156796 202480 -1 4168
4170 2 456349 156807 202520 -1 4169
4171 2 456443 156812 202560 -1 4170
4172 2 456512 156909 202600 -1 4171
4173 2 456585 156997 202640 -1 4172
4174 2 456636 157042 202680 -1 4173
4175 2 456672 157075 202720 -1 4174
4176 2 456722 157124 202760 -1 4175
4177 2 456766 157150 202800 -1 4176
4178 2 456812 157188 202840 -1 4177
4179 2 456871 157196 202880 -1 4178
4180 2 456885 157213 202920 -1 4179
4181 2 456893 157231 202960 -1 4180
4182 2 456887 157246 203000 -1 4181
4183 2 456883 157245 203040 -1 4182
4184 2 456894 157270 203080 -1 4183
4185 2 456934 157285 203120 -1 4184
4186 2 456980 157310 203160 -1 4185
4187 2 457024 157330 203200 -1 4186
4188 2 457044 157344 203240 -1 4187
4189 2 457036 157341 203280 -1 4188
4190 2 457044 157355 203320 -1 4189
4191 2 457063 157378 203360 -1 4190
4192 2 457093 157408 203400 -1 4191
4193 2 457135 157441 203440 -1 4192
4194 2 457171 157485 203480 -1 4193
4195 2 457200 157486 203520 -1 4194
4196 2 457209 157502 203560 -1 4195
4197 2 457242 157524 203600 -1 4196
4198 2 457252 157530 203640 -1 4197
4199 2 457259 157560 203680 -1 4198
4200 2 457273 157572 203720 -1 4199
4201 2 457293 157580 203760 -1 4200
4202 2 457987 157943 203760 -1 4201
4203 2 457987 157952 203800 -1 4202
4204 2 457981 157952 203840 -1 4203
4205 2 457980 157955 203880 -1 4204
4206 2 457976 157958 203920 -1 4205
4207 2 457978 157962 203960 -1 4206
4208 2 457891 158533 203960 -1 4207
4209 2 458094 158933 203960 -1 4208
4210 2 458228 159296 203960 -1 4209
4211 2 458288 159554 204000 -1 4210
4212 2 458335 159769 204040 -1 4211
4213 2 458385 159966 204040 -1 4212
4214 2 458287 160246 204040 -1 4213
4215 2 458274 160231 204080 -1 4214
4216 2 458261 160227 204120 -1 4215
4217 2 458247 160218 204160 -1 4216
4218 2 458233 160203 204200 -1 4217
4219 2 458226 160212 204240 -1 4218
4220 2 458214 160228 204280 -1 4219
4221 2 458172 160233 204320 -1 4220
4222 2 458158 160229 204360 -1 4221
4223 2 458146 160229 204400 -1 4222
4224 2 458129 160391 204440 -1 4223
4225 2 458126 160550 204480 -1 4224
4226 2 457992 160675 204520 -1 4225
4227 2 457929 160789 204560 -1 4226
4228 2 457887 160908 204600 -1 4227
4229 2 457848 161076 204640 -1 4228
4230 2 457682 161377 204640 -1 4229
4231 2 456826 162583 204640 -1 4230
4232 2 456814 162555 204600 -1 4231
4233 2 456794 162530 204560 -1 4232
4234 2 456786 162502 204520 -1 4233
4235 2 456777 162473 204480 -1 4234
4236 2 456753 162445 204440 -1 4235
4237 2 456741 162412 204400 -1 4236
4238 2 456726 162407 204360 -1 4237
4239 2 456710 162395 204320 -1 4238
4240 2 456709 162366 204280 -1 4239
4241 2 456710 162335 204240 -1 4240
4242 2 456693 162325 204200 -1 4241
4243 2 456698 162313 204160 -1 4242
4244 2 456702 162299 204120 -1 4243
4245 2 456617 162293 204080 -1 4244
4246 2 456536 162291 204040 -1 4245
4247 2 456460 162297 204000 -1 4246
4248 2 456400 162267 203960 -1 4247
4249 2 456371 162245 203920 -1 4248
4250 2 456293 162193 203880 -1 4249
4251 2 456220 162158 203840 -1 4250
4252 2 456793 162571 204680 -1 4231
4253 2 456749 162562 204720 -1 4252
4254 2 456684 162545 204760 -1 4253
4255 2 456639 162534 204800 -1 4254
4256 2 455749 163644 204800 -1 4255
4257 2 455442 164418 204800 -1 4256
4258 2 455432 164431 204760 -1 4257
4259 2 455430 164457 204720 -1 4258
4260 2 455431 164472 204680 -1 4259
4261 2 455411 164488 204640 -1 4260
4262 2 455401 164507 204600 -1 4261
4263 2 455392 164530 204560 -1 4262
4264 2 455386 164543 204520 -1 4263
4265 2 455423 164650 204480 -1 4264
4266 2 455393 164712 204440 -1 4265
4267 2 455352 164778 204400 -1 4266
4268 2 455316 164840 204360 -1 4267
4269 2 455291 164900 204320 -1 4268
4270 2 454602 164858 204320 -1 4269
4271 2 454583 164905 204280 -1 4270
4272 2 454745 164956 204240 -1 4271
4273 2 454898 165008 204200 -1 4272
4274 2 454907 165029 204160 -1 4273
4275 2 454922 165046 204120 -1 4274
4276 2 454930 165063 204080 -1 4275
4277 2 454945 165088 204040 -1 4276
4278 2 454962 165113 204000 -1 4277
4279 2 454982 165143 203960 -1 4278
4280 2 454990 165184 203920 -1 4279
4281 2 455018 165214 203880 -1 4280
4282 2 455037 165257 203840 -1 4281
4283 2 455059 165295 203800 -1 4282
4284 2 455077 165322 203760 -1 4283
4285 2 455097 165363 203720 -1 4284
4286 2 455102 165455 203680 -1 4285
4287 2 455121 165530 203640 -1 4286
4288 2 455144 165621 203600 -1 4287
4289 2 455160 165700 203560 -1 4288
4290 2 455178 165786 203520 -1 4289
4291 2 455161 165814 203480 -1 4290
4292 2 455156 165860 203440 -1 4291
4293 2 455135 165868 203400 -1 4292
4294 2 455120 165899 203360 -1 4293
4295 2 455104 165932 203320 -1 4294
4296 2 455118 165958 203280 -1 4295
4297 2 455029 166039 203240 -1 4296
4298 2 455034 166048 203200 -1 4297
4299 2 455038 166044 203160 -1 4298
4300 2 455045 166058 203120 -1 4299
4301 2 455052 166073 203080 -1 4300
4302 2 455069 166078 203040 -1 4301
4303 2 455066 166091 203000 -1 4302
4304 2 455074 166097 202960 -1 4303
4305 2 455079 166102 202920 -1 4304
4306 2 455061 166128 202880 -1 4305
4307 2 455085 166126 202840 -1 4306
4308 2 455077 166141 202800 -1 4307
4309 2 455087 166157 202760 -1 4308
4310 2 455078 166164 202720 -1 4309
4311 2 455075 166174 202680 -1 4310
4312 2 455080 166181 202640 -1 4311
4313 2 455059 166199 202600 -1 4312
4314 2 455071 166207 202560 -1 4313
4315 2 455055 166202 202520 -1 4314
4316 2 455054 166237 202480 -1 4315
4317 2 455029 166255 202440 -1 4316
4318 2 455022 166278 202400 -1 4317
4319 2 455004 166291 202360 -1 4318
4320 2 455022 166331 202320 -1 4319
4321 2 454951 166336 202280 -1 4320
4322 2 454969 166372 202240 -1 4321
4323 2 454952 166394 202200 -1 4322
4324 2 454945 166421 202160 -1 4323
4325 2 454950 166448 202120 -1 4324
4326 2 454935 166461 202080 -1 4325
4327 2 454944 166487 202040 -1 4326
4328 2 454926 166500 202000 -1 4327
4329 2 454933 166510 201960 -1 4328
4330 2 454935 166515 201920 -1 4329
4331 2 454935 166513 201880 -1 4330
4332 2 454936 166540 201840 -1 4331
4333 2 455247 166484 201840 -1 4332
4334 2 455236 166462 201800 -1 4333
4335 2 455263 166426 201760 -1 4334
4336 2 455280 166401 201720 -1 4335
4337 2 455265 166393 201680 -1 4336
4338 2 455228 166343 201640 -1 4337
4339 2 455171 166315 201600 -1 4338
4340 2 455117 166288 201560 -1 4339
4341 2 455071 166253 201520 -1 4340
4342 2 455027 166220 201480 -1 4341
4343 2 454972 166176 201440 -1 4342
4344 2 454948 166160 201400 -1 4343
4345 2 454901 166126 201360 -1 4344
4346 2 454855 166083 201320 -1 4345
4347 2 454823 166056 201280 -1 4346
4348 2 454798 166077 201240 -1 4347
4349 2 454790 166100 201200 -1 4348
4350 2 454756 166099 201160 -1 4349
4351 2 454742 166124 201120 -1 4350
4352 2 454712 166134 201080 -1 4351
4353 2 454694 166142 201040 -1 4352
4354 2 454695 166216 201000 -1 4353
4355 2 454549 165978 201000 -1 4354
4356 2 454559 165983 200960 -1 4355
4357 2 454572 166008 200920 -1 4356
4358 2 454586 166029 200880 -1 4357
4359 2 454609 166076 200840 -1 4358
4360 2 454612 166089 200800 -1 4359
4361 2 454969 165758 200800 -1 4360
4362 2 454977 165760 200760 -1 4361
4363 2 454967 165770 200720 -1 4362
4364 2 454982 165820 200680 -1 4363
4365 2 455016 165871 200640 -1 4364
4366 2 455017 165927 200600 -1 4365
4367 2 455029 165962 200560 -1 4366
4368 2 455047 165983 200520 -1 4367
4369 2 455059 165993 200480 -1 4368
4370 2 454925 165604 200400 -1 4369
4371 2 454910 165580 200360 -1 4370
4372 2 454908 165394 200320 -1 4371
4373 2 454849 165297 200280 -1 4372
4374 2 455748 163615 204840 -1 4256
4375 2 455726 163612 204880 -1 4374
4376 2 455712 163583 204920 -1 4375
4377 2 455701 163575 204960 -1 4376
4378 2 455688 163540 205000 -1 4377
4379 2 455682 163511 205040 -1 4378
4380 2 455672 163478 205080 -1 4379
4381 2 455700 163513 205120 -1 4380
4382 2 455899 163382 205120 -1 4381
4383 2 455718 163531 205160 -1 4381
4384 2 455805 163478 205200 -1 4383
4385 2 455892 163437 205240 -1 4384
4386 2 455906 163411 205280 -1 4385
4387 2 455925 163399 205320 -1 4386
4388 2 455931 163439 205360 -1 4387
4389 2 455939 163487 205400 -1 4388
4390 2 456669 162530 204840 -1 4255
4391 2 456678 162544 204880 -1 4390
4392 2 456694 162543 204920 -1 4391
4393 2 456712 162553 204960 -1 4392
4394 2 456736 162560 205000 -1 4393
4395 2 456762 162571 205040 -1 4394
4396 2 456785 162575 205080 -1 4395
4397 2 457976 157966 203720 -1 4202
4398 2 457967 157987 203680 -1 4397
4399 2 457964 157992 203640 -1 4398
4400 2 457966 158013 203600 -1 4399
4401 2 457951 158028 203560 -1 4400
4402 2 457952 158034 203520 -1 4401
4403 2 457945 158063 203480 -1 4402
4404 2 457940 158052 203440 -1 4403
4405 2 457929 157980 203400 -1 4404
4406 2 457934 157910 203360 -1 4405
4407 2 455663 156864 202480 -1 4167
4408 2 455628 156844 202520 -1 4407
4409 2 455595 156825 202560 -1 4408
4410 2 455560 156928 202600 -1 4409
4411 2 455532 157021 202640 -1 4410
4412 2 455502 157119 202680 -1 4411
4413 2 454903 157620 200400 -1 4106
4414 2 455403 154166 198720 -1 4057
4415 2 455520 154106 198560 -1 4414
4416 2 460312 142697 186720 -1 3306
4417 2 459985 142325 186720 -1 4416
4418 2 459950 142254 186760 -1 4417
4419 2 459906 142197 186800 -1 4418
4420 2 459862 142141 186840 -1 4419
4421 2 459891 142103 186880 -1 4420
4422 2 441622 138674 184880 -1 686
4423 2 441552 138731 184920 -1 4422
4424 2 441474 138799 184960 -1 4423
4425 2 441415 138832 185000 -1 4424
4426 2 441377 138839 185040 -1 4425
4427 2 441324 138869 185080 -1 4426
4428 2 441298 138877 185120 -1 4427
4429 2 441260 138877 185160 -1 4428
4430 2 441223 138885 185200 -1 4429
4431 2 441136 138837 185240 -1 4430
4432 2 441029 138797 185280 -1 4431
4433 2 440776 137765 185280 -1 4432
4434 2 440616 137337 185320 -1 4433
4435 2 440657 137081 185360 -1 4434
4436 2 440681 136843 185400 -1 4435
4437 2 440745 136665 185440 -1 4436
4438 2 440664 136785 185480 -1 4437
4439 2 440480 136655 185640 -1 4438
4440 2 440211 136646 185560 -1 4439
4441 2 439974 136464 185480 -1 4440
4442 2 439780 136173 185440 -1 4441
4443 2 439610 136187 185360 -1 4442
4444 2 440261 136717 185800 -1 4439
4445 2 440284 136821 185880 -1 4444
4446 2 440298 136946 186000 -1 4445
4447 2 440285 136993 186080 -1 4446
4448 2 440270 137015 186120 -1 4447
4449 2 440954 135667 185440 -1 4437
4450 2 441214 134919 185440 -1 4449
4451 2 441253 134909 185400 -1 4450
4452 2 441275 134915 185360 -1 4451
4453 2 441300 134919 185320 -1 4452
4454 2 441320 134917 185280 -1 4453
4455 2 441357 134848 185240 -1 4454
4456 2 441358 134798 185200 -1 4455
4457 2 441371 134761 185160 -1 4456
4458 2 441359 134753 185120 -1 4457
4459 2 441362 134714 185080 -1 4458
4460 2 441360 134683 185040 -1 4459
4461 2 441360 134666 185000 -1 4460
4462 2 441346 134655 184960 -1 4461
4463 2 441334 134610 184920 -1 4462
4464 2 441310 134577 184880 -1 4463
4465 2 441290 134542 184840 -1 4464
4466 2 441262 134500 184800 -1 4465
4467 2 441259 134467 184760 -1 4466
4468 2 441603 134001 184720 -1 4467
4469 2 441648 133779 184680 -1 4468
4470 2 441680 133689 184640 -1 4469
4471 2 441695 133584 184600 -1 4470
4472 2 441726 133523 184560 -1 4471
4473 2 441763 133329 184440 -1 4472
4474 2 441778 133186 184360 -1 4473
4475 2 441798 132734 184160 -1 4474
4476 2 441869 132166 183920 -1 4475
4477 2 441845 132028 183800 -1 4476
4478 2 441836 131559 183520 -1 4477
4479 2 441877 131345 183480 -1 4478
4480 2 441989 130879 183440 -1 4479
4481 2 442020 130641 183360 -1 4480
4482 2 441848 130288 183240 -1 4481
4483 2 441854 130206 183040 -1 4482
4484 2 442011 130033 182920 -1 4483
4485 2 442035 129938 182800 -1 4484
4486 2 442451 129472 182600 -1 4485
4487 2 442750 129026 182520 -1 4486
4488 2 442810 128828 182440 -1 4487
4489 2 443018 128674 182360 -1 4488
4490 2 443121 128407 182560 -1 4489
4491 2 443142 128239 182760 -1 4490
4492 2 443163 128141 182880 -1 4491
4493 2 443192 127987 183040 -1 4492
4494 2 443008 127928 183080 -1 4493
4495 2 442878 127770 183120 -1 4494
4496 2 442739 127650 183200 -1 4495
4497 2 442659 127575 183280 -1 4496
4498 2 442573 127548 183400 -1 4497
4499 2 442504 127525 183520 -1 4498
4500 2 442443 127590 183600 -1 4499
4501 2 442415 127623 183640 -1 4500
4502 2 442374 127692 183760 -1 4501
4503 2 442343 127763 183880 -1 4502
4504 2 443430 127991 183040 -1 4493
4505 2 443636 127779 183120 -1 4504
4506 2 443773 127723 183160 -1 4505
4507 2 444535 127705 183280 -1 4506
4508 2 445093 127850 183280 -1 4507
4509 2 445396 128016 183320 -1 4508
4510 2 445604 128123 183360 -1 4509
4511 2 445900 128207 183400 -1 4510
4512 2 446044 128331 183440 -1 4511
4513 2 446332 128603 183360 -1 4512
4514 2 446509 128694 183280 -1 4513
4515 2 446686 128785 183200 -1 4514
4516 2 446861 128931 183120 -1 4515
4517 2 447318 128992 183160 -1 4516
4518 2 447435 128944 183280 -1 4517
4519 2 447470 128805 183400 -1 4518
4520 2 447401 128624 183560 -1 4519
4521 2 447266 128513 183440 -1 4520
4522 2 447201 128541 183320 -1 4521
4523 2 444433 127724 183800 -1 4507
4524 2 444269 127751 183920 -1 4523
4525 2 444284 127904 184040 -1 4524
4526 2 444300 128110 184360 -1 4525
4527 2 444317 128280 184680 -1 4526
4528 2 444333 128331 184960 -1 4527
4529 2 444291 128353 185160 -1 4528
4530 2 444266 128404 185360 -1 4529
4531 2 444137 128458 185680 -1 4530
4532 2 444145 128603 186000 -1 4531
4533 2 444011 128608 186720 -1 4532
4534 2 443932 128492 187040 -1 4533
4535 2 443975 128353 187400 -1 4534
4536 2 444047 128354 187720 -1 4535
4537 2 444032 128369 188000 -1 4536
4538 2 444042 128310 188200 -1 4537
4539 2 444014 128184 188440 -1 4538
4540 2 444026 128147 188480 -1 4539
4541 2 444021 128123 188520 -1 4540
4542 2 444029 128113 188560 -1 4541
4543 2 444041 128101 188600 -1 4542
4544 2 444039 128054 188680 -1 4543
4545 2 444070 128037 188880 -1 4544
4546 2 444103 128017 188920 -1 4545
4547 2 444113 128014 188960 -1 4546
4548 2 444212 128038 189280 -1 4547
4549 2 444269 128073 189560 -1 4548
4550 2 444260 127953 189800 -1 4549
4551 2 444295 127782 190040 -1 4550
4552 2 444302 127643 190320 -1 4551
4553 2 444336 127593 190640 -1 4552
4554 2 444275 127493 190960 -1 4553
4555 2 444107 127467 191160 -1 4554
4556 2 444094 127407 191200 -1 4555
4557 2 444095 127434 191240 -1 4556
4558 2 444073 127318 191560 -1 4557
4559 2 444054 127231 191840 -1 4558
4560 2 444027 127070 192120 -1 4559
4561 2 443881 127005 192400 -1 4560
4562 2 443742 126932 192640 -1 4561
4563 2 443533 126814 192880 -1 4562
4564 2 443355 126727 193160 -1 4563
4565 2 443132 126656 193480 -1 4564
4566 2 443018 126585 193720 -1 4565
4567 2 442934 126523 194000 -1 4566
4568 2 442845 126471 194280 -1 4567
4569 2 442836 126473 194560 -1 4568
4570 2 442779 126516 194840 -1 4569
4571 2 442777 126567 195120 -1 4570
4572 2 442803 126711 195320 -1 4571
4573 2 442761 126780 195440 -1 4572
4574 2 442621 126919 195480 -1 4573
4575 2 442680 126964 195520 -1 4574
4576 2 442907 127160 195760 -1 4575
4577 2 442939 127254 195920 -1 4576
4578 2 443057 127285 196000 -1 4577
4579 2 443321 127415 196160 -1 4578
4580 2 443524 127449 196400 -1 4579
4581 2 443577 127515 196560 -1 4580
4582 2 443704 127595 196720 -1 4581
4583 2 443895 127649 196840 -1 4582
4584 2 444166 127678 196960 -1 4583
4585 2 444461 127732 197160 -1 4584
4586 2 444611 127775 197280 -1 4585
4587 2 444981 127829 197400 -1 4586
4588 2 445355 127931 197640 -1 4587
4589 2 445408 127997 197760 -1 4588
4590 2 446183 128107 197760 -1 4589
4591 2 446476 128103 197760 -1 4590
4592 2 446730 128121 197840 -1 4591
4593 2 447100 127918 197880 -1 4592
4594 2 447149 127796 197800 -1 4593
4595 2 447201 127728 197720 -1 4594
4596 2 447227 127694 197680 -1 4595
4597 2 447379 127893 197960 -1 4593
4598 2 447482 127951 198000 -1 4597
4599 2 447600 127987 198160 -1 4598
4600 2 447878 128149 198440 -1 4599
4601 2 448188 128264 198680 -1 4600
4602 2 448232 128271 198720 -1 4601
4603 2 448670 128469 199000 -1 4602
4604 2 448849 128430 199200 -1 4603
4605 2 449013 128468 199400 -1 4604
4606 2 449114 128505 199520 -1 4605
4607 2 449650 128671 199880 -1 4606
4608 2 449902 129006 200120 -1 4607
4609 2 450139 129291 200200 -1 4608
4610 2 450509 129619 200360 -1 4609
4611 2 450681 129774 200560 -1 4610
4612 2 450719 129710 200720 -1 4611
4613 2 450670 129522 200840 -1 4612
4614 2 450791 129307 201080 -1 4613
4615 2 450974 129410 201320 -1 4614
4616 2 451048 129559 201360 -1 4615
4617 2 451067 129587 201400 -1 4616
4618 2 451136 129644 201440 -1 4617
4619 2 451167 129613 201480 -1 4618
4620 2 451225 129728 201560 -1 4619
4621 2 451403 129849 201680 -1 4620
4622 2 451577 130057 201800 -1 4621
4623 2 451595 130141 201920 -1 4622
4624 2 451698 130257 202040 -1 4623
4625 2 451819 130549 202280 -1 4624
4626 2 452038 130729 202440 -1 4625
4627 2 452077 130829 202600 -1 4626
4628 2 452087 130896 202720 -1 4627
4629 2 452024 131073 203000 -1 4628
4630 2 451951 131184 203200 -1 4629
4631 2 452048 131386 203520 -1 4630
4632 2 452080 131473 203720 -1 4631
4633 2 452121 131683 204040 -1 4632
4634 2 452130 131920 204200 -1 4633
4635 2 452028 132345 204240 -1 4634
4636 2 452221 132631 204600 -1 4635
4637 2 452276 132684 204680 -1 4636
4638 2 452136 132797 204800 -1 4637
4639 2 452185 132852 204840 -1 4638
4640 2 452156 132867 204880 -1 4639
4641 2 452168 132905 204960 -1 4640
4642 2 452286 133053 205080 -1 4641
4643 2 452218 133272 205200 -1 4642
4644 2 452221 133290 205320 -1 4643
4645 2 452310 133354 205360 -1 4644
4646 2 452290 133502 205400 -1 4645
4647 2 452369 133576 205440 -1 4646
4648 2 452422 133884 205520 -1 4647
4649 2 452608 134141 205640 -1 4648
4650 2 452806 134450 205800 -1 4649
4651 2 452831 134616 206000 -1 4650
4652 2 452688 134358 206200 -1 4651
4653 2 452682 134194 206320 -1 4652
4654 2 452703 133934 206560 -1 4653
4655 2 452877 134043 206800 -1 4654
4656 2 452917 134070 206840 -1 4655
4657 2 452941 134046 206880 -1 4656
4658 2 452976 134102 207000 -1 4657
4659 2 453074 134267 207200 -1 4658
4660 2 453146 134493 207360 -1 4659
4661 2 453183 134772 207520 -1 4660
4662 2 453040 135113 207800 -1 4661
4663 2 452879 135440 208160 -1 4662
4664 2 452784 135566 208320 -1 4663
4665 2 452737 135635 208400 -1 4664
4666 2 452561 135763 208480 -1 4665
4667 2 452462 135888 208600 -1 4666
4668 2 452137 136032 208720 -1 4667
4669 2 451950 136203 208840 -1 4668
4670 2 451898 136355 209000 -1 4669
4671 2 451850 136456 209120 -1 4670
4672 2 451802 136419 209200 -1 4671
4673 2 451718 136284 209120 -1 4672
4674 2 451614 136251 209160 -1 4673
4675 2 451549 136254 209200 -1 4674
4676 2 445485 128068 197920 -1 4589
4677 2 445546 128182 198080 -1 4676
4678 2 445606 128296 198240 -1 4677
4679 2 445627 128422 198360 -1 4678
4680 2 445576 128646 198600 -1 4679
4681 2 445567 128783 198800 -1 4680
4682 2 445569 128873 198960 -1 4681
4683 2 445571 128940 199120 -1 4682
4684 2 445553 128961 199240 -1 4683
4685 2 445503 129010 199360 -1 4684
4686 2 445469 129064 199440 -1 4685
4687 2 445178 129377 199440 -1 4686
4688 2 445197 129766 199440 -1 4687
4689 2 445210 129749 199600 -1 4688
4690 2 445220 129756 199680 -1 4689
4691 2 445188 129757 199800 -1 4690
4692 2 445145 129759 199960 -1 4691
4693 2 445271 130375 200240 -1 4692
4694 2 445356 130583 200400 -1 4693
4695 2 445280 130561 200560 -1 4694
4696 2 445151 130146 200800 -1 4695
4697 2 445130 130066 200840 -1 4696
4698 2 444943 129679 201080 -1 4697
4699 2 444747 129772 201280 -1 4698
4700 2 444712 129799 201320 -1 4699
4701 2 444503 129963 201560 -1 4700
4702 2 444420 130052 201720 -1 4701
4703 2 444379 130097 201800 -1 4702
4704 2 444304 130110 202040 -1 4703
4705 2 444308 130121 202280 -1 4704
4706 2 444402 130143 202600 -1 4705
4707 2 444386 130133 202920 -1 4706
4708 2 444344 130158 203080 -1 4707
4709 2 444303 130184 203240 -1 4708
4710 2 444303 130283 203440 -1 4709
4711 2 444477 130440 203680 -1 4710
4712 2 444642 130533 203960 -1 4711
4713 2 444805 130745 204200 -1 4712
4714 2 444933 130966 204480 -1 4713
4715 2 445053 131234 204760 -1 4714
4716 2 445179 131470 204920 -1 4715
4717 2 445418 131542 205240 -1 4716
4718 2 445547 132054 205520 -1 4717
4719 2 445615 132586 205760 -1 4718
4720 2 445526 132727 205960 -1 4719
4721 2 445471 132538 206160 -1 4720
4722 2 445261 132284 206360 -1 4721
4723 2 445131 132201 206520 -1 4722
4724 2 445043 132285 206560 -1 4723
4725 2 445165 132511 206720 -1 4724
4726 2 445223 132608 206840 -1 4725
4727 2 445260 132547 206880 -1 4726
4728 2 445248 132524 206920 -1 4727
4729 2 444718 132364 206720 -1 4725
4730 2 444584 132363 206920 -1 4729
4731 2 444469 132455 207080 -1 4730
4732 2 444430 132525 207160 -1 4731
4733 2 444370 132617 207280 -1 4732
4734 2 444307 132796 207480 -1 4733
4735 2 444294 132960 207680 -1 4734
4736 2 444230 132987 207720 -1 4735
4737 2 444034 133056 207840 -1 4736
4738 2 443877 133362 208000 -1 4737
4739 2 443740 133391 208120 -1 4738
4740 2 443602 133542 208280 -1 4739
4741 2 443453 133686 208480 -1 4740
4742 2 443348 133728 208680 -1 4741
4743 2 443130 133923 208840 -1 4742
4744 2 443021 134067 208960 -1 4743
4745 2 442947 134263 209080 -1 4744
4746 2 442917 134402 209160 -1 4745
4747 2 442811 134479 209200 -1 4746
4748 2 442696 134715 209320 -1 4747
4749 2 442569 134844 209440 -1 4748
4750 2 442396 134999 209520 -1 4749
4751 2 442323 135246 209680 -1 4750
4752 2 442364 135442 209760 -1 4751
4753 2 442350 135661 209800 -1 4752
4754 2 442326 135902 209840 -1 4753
4755 2 442323 135984 209920 -1 4754
4756 2 442318 136184 210120 -1 4755
4757 2 442329 136285 210200 -1 4756
4758 2 442383 136387 210320 -1 4757
4759 2 442469 136517 210480 -1 4758
4760 2 442663 136603 210800 -1 4759
4761 2 442791 136629 210880 -1 4760
4762 2 442823 136665 210960 -1 4761
4763 2 441982 137105 210320 -1 4758
4764 2 441803 137205 210200 -1 4763
4765 2 441749 137390 210240 -1 4764
4766 2 441738 137439 210280 -1 4765
4767 2 441750 137551 210440 -1 4766
4768 2 441610 137675 210520 -1 4767
4769 2 441611 137734 210600 -1 4768
4770 2 441602 137933 210800 -1 4769
4771 2 441678 137993 210840 -1 4770
4772 2 441829 138113 210920 -1 4771
4773 2 441914 138159 210960 -1 4772
4774 2 441993 138212 211000 -1 4773
4775 2 441788 138278 210920 -1 4773
4776 2 441657 138334 210840 -1 4775
4777 2 441762 136924 210120 -1 4764
4778 2 441754 136885 210080 -1 4777
4779 2 442739 136112 209800 -1 4753
4780 2 442818 136213 209480 -1 4779
4781 2 442814 136261 209440 -1 4780
4782 2 444408 133058 207720 -1 4736
4783 2 444411 133139 207800 -1 4782
4784 2 444361 133381 208000 -1 4783
4785 2 444410 133496 208080 -1 4784
4786 2 444423 133535 208120 -1 4785
4787 2 444459 133578 208160 -1 4786
4788 2 444466 133660 208240 -1 4787
4789 2 445199 131796 204920 -1 4716
4790 2 445168 131902 204840 -1 4789
4791 2 445031 130601 200840 -1 4697
4792 2 444946 130496 200920 -1 4791
4793 2 444814 130365 201000 -1 4792
4794 2 444534 130377 201080 -1 4793
4795 2 444416 130466 201120 -1 4794
4796 2 444385 130482 201200 -1 4795
4797 2 444405 130502 201240 -1 4796
4798 2 444317 130522 201280 -1 4797
4799 2 444386 130483 201320 -1 4798
4800 2 444417 130540 201360 -1 4799
4801 2 445190 129794 199400 -1 4688
4802 2 445155 129716 199360 -1 4801
4803 2 445159 129739 199320 -1 4802
4804 2 442542 127015 195480 -1 4574
4805 2 442463 127247 195480 -1 4804
4806 2 442309 127337 195480 -1 4805
4807 2 442079 127430 195440 -1 4806
4808 2 441895 127452 195360 -1 4807
4809 2 441736 127471 195400 -1 4808
4810 2 441595 127657 195480 -1 4809
4811 2 441524 127739 195520 -1 4810
4812 2 441476 127813 195680 -1 4811
4813 2 441600 127939 195760 -1 4812
4814 2 441744 128105 195920 -1 4813
4815 2 441764 128183 196040 -1 4814
4816 2 444522 127752 182800 -1 4507
4817 2 440451 133762 184760 -1 4467
4818 2 439946 133082 184760 -1 4817
4819 2 439949 133082 184720 -1 4818
4820 2 439957 133086 184680 -1 4819
4821 2 439985 133096 184640 -1 4820
4822 2 440000 133091 184600 -1 4821
4823 2 440006 133081 184560 -1 4822
4824 2 439925 133069 184800 -1 4818
4825 2 439908 133070 184840 -1 4824
4826 2 439894 133063 184880 -1 4825
4827 2 439883 133050 184920 -1 4826
4828 2 439865 133051 184960 -1 4827
4829 2 439859 133046 185000 -1 4828
4830 2 439854 133035 185040 -1 4829
4831 2 439812 132978 185080 -1 4830
4832 2 439764 132925 185120 -1 4831
4833 2 439750 132836 185160 -1 4832
4834 2 439715 132755 185200 -1 4833
4835 2 439683 132691 185240 -1 4834
4836 2 439665 132676 185280 -1 4835
4837 2 439654 132650 185320 -1 4836
4838 2 439645 132615 185360 -1 4837
4839 2 439638 132568 185400 -1 4838
4840 2 439606 132547 185440 -1 4839
4841 2 439588 132523 185480 -1 4840
4842 2 439561 132506 185520 -1 4841
4843 2 439530 132508 185560 -1 4842
4844 2 439525 132508 185600 -1 4843
4845 2 439500 132520 185640 -1 4844
4846 2 439502 132510 185680 -1 4845
4847 2 439495 132509 185720 -1 4846
4848 2 439505 132512 185760 -1 4847
4849 2 439517 132516 185800 -1 4848
4850 2 439527 132497 185840 -1 4849
4851 2 439521 132491 185880 -1 4850
4852 2 439502 132515 185920 -1 4851
4853 2 439502 132526 185960 -1 4852
4854 2 439486 132563 186000 -1 4853
4855 2 439422 132535 186080 -1 4854
4856 2 439390 132538 186120 -1 4855
4857 2 439316 132560 186160 -1 4856
4858 2 439338 132567 186200 -1 4857
4859 2 439359 132575 186240 -1 4858
4860 2 439332 132570 186280 -1 4859
4861 2 439324 132553 186320 -1 4860
4862 2 439304 132549 186360 -1 4861
4863 2 439286 132552 186400 -1 4862
4864 2 439258 132551 186440 -1 4863
4865 2 439235 132554 186480 -1 4864
4866 2 439160 132503 186520 -1 4865
4867 2 439089 132466 186560 -1 4866
4868 2 439070 132440 186600 -1 4867
4869 2 439032 132424 186640 -1 4868
4870 2 439021 132390 186680 -1 4869
4871 2 439010 132364 186720 -1 4870
4872 2 438994 132356 186760 -1 4871
4873 2 438976 132332 186800 -1 4872
4874 2 438955 132322 186840 -1 4873
4875 2 438930 132304 186880 -1 4874
4876 2 438902 132291 186920 -1 4875
4877 2 438865 132290 186960 -1 4876
4878 2 438850 132266 187000 -1 4877
4879 2 438812 132262 187040 -1 4878
4880 2 438782 132266 187080 -1 4879
4881 2 438780 132244 187120 -1 4880
4882 2 438769 132219 187160 -1 4881
4883 2 438757 132192 187200 -1 4882
4884 2 438709 132171 187240 -1 4883
4885 2 438652 132151 187280 -1 4884
4886 2 438616 132124 187320 -1 4885
4887 2 438634 132131 187360 -1 4886
4888 2 438649 132126 187400 -1 4887
4889 2 438673 132144 187440 -1 4888
4890 2 438636 132166 187480 -1 4889
4891 2 438629 132184 187520 -1 4890
4892 2 438606 132239 187560 -1 4891
4893 2 438588 132180 187600 -1 4892
4894 2 438713 132405 187600 -1 4893
4895 2 438727 132581 187680 -1 4894
4896 2 438769 132666 187600 -1 4895
4897 2 438785 132868 187560 -1 4896
4898 2 438820 132914 187520 -1 4897
4899 2 438770 133099 187640 -1 4898
4900 2 438786 133193 187680 -1 4899
4901 2 438802 133286 187720 -1 4900
4902 2 438535 132190 187640 -1 4893
4903 2 438449 132196 187680 -1 4902
4904 2 438382 132212 187720 -1 4903
4905 2 438342 132186 187760 -1 4904
4906 2 438309 132148 187800 -1 4905
4907 2 438246 132136 187840 -1 4906
4908 2 438212 132105 187880 -1 4907
4909 2 438169 132109 187920 -1 4908
4910 2 438147 132087 187960 -1 4909
4911 2 438116 132065 188000 -1 4910
4912 2 438084 132041 188040 -1 4911
4913 2 438054 132026 188080 -1 4912
4914 2 438010 132009 188120 -1 4913
4915 2 437969 131986 188160 -1 4914
4916 2 437926 131969 188200 -1 4915
4917 2 437869 131958 188240 -1 4916
4918 2 437828 131949 188280 -1 4917
4919 2 437780 131953 188320 -1 4918
4920 2 437761 131941 188360 -1 4919
4921 2 437739 131914 188400 -1 4920
4922 2 437695 131900 188440 -1 4921
4923 2 437675 131887 188480 -1 4922
4924 2 437650 131870 188520 -1 4923
4925 2 437612 131880 188560 -1 4924
4926 2 437562 131899 188600 -1 4925
4927 2 437525 131905 188640 -1 4926
4928 2 437492 131912 188680 -1 4927
4929 2 437467 131921 188720 -1 4928
4930 2 437463 131941 188760 -1 4929
4931 2 437431 131967 188800 -1 4930
4932 2 437406 131980 188840 -1 4931
4933 2 437384 131958 188880 -1 4932
4934 2 437313 131964 188920 -1 4933
4935 2 437255 131959 188960 -1 4934
4936 2 437229 131975 189000 -1 4935
4937 2 437227 131992 189040 -1 4936
4938 2 437197 131967 189080 -1 4937
4939 2 437112 132093 189120 -1 4938
4940 2 437158 132114 189160 -1 4939
4941 2 437100 132137 189200 -1 4940
4942 2 436991 132129 189240 -1 4941
4943 2 436674 132163 189240 -1 4942
4944 2 436361 132232 189240 -1 4943
4945 2 436067 132177 189240 -1 4944
4946 2 435664 132174 189280 -1 4945
4947 2 435450 132113 189320 -1 4946
4948 2 435390 132107 189360 -1 4947
4949 2 435344 132108 189400 -1 4948
4950 2 435230 132171 189440 -1 4949
4951 2 435147 132218 189520 -1 4950
4952 2 435025 132349 189520 -1 4951
4953 2 435014 132524 189520 -1 4952
4954 2 434865 132635 189560 -1 4953
4955 2 434579 132949 189600 -1 4954
4956 2 434575 133212 189720 -1 4955
4957 2 434486 133500 189800 -1 4956
4958 2 434346 133644 189880 -1 4957
4959 2 434179 133656 189800 -1 4958
4960 2 435195 132218 189560 -1 4951
4961 2 435168 132004 189560 -1 4960
4962 2 434942 131737 189480 -1 4961
4963 2 434545 131485 189440 -1 4962
4964 2 434211 131298 189400 -1 4963
4965 2 434169 131203 189400 -1 4964
4966 2 434006 131191 189400 -1 4965
4967 2 433519 130688 189400 -1 4966
4968 2 433477 130671 189320 -1 4967
4969 2 433452 130635 189280 -1 4968
4970 2 433365 130535 189160 -1 4969
4971 2 433294 130377 188840 -1 4970
4972 2 433273 130328 188680 -1 4971
4973 2 433236 130292 188480 -1 4972
4974 2 433285 130236 188440 -1 4973
4975 2 432535 130297 189280 -1 4969
4976 2 432249 130258 189280 -1 4975
4977 2 431888 130261 189360 -1 4976
4978 2 431466 130172 189360 -1 4977
4979 2 431327 130178 189440 -1 4978
4980 2 430779 130058 189360 -1 4979
4981 2 430356 129936 189200 -1 4980
4982 2 430033 129715 189040 -1 4981
4983 2 429872 129604 188960 -1 4982
4984 2 429535 129479 188920 -1 4983
4985 2 429246 129306 188840 -1 4984
4986 2 429009 129222 188760 -1 4985
4987 2 428722 129201 188640 -1 4986
4988 2 428431 129143 188560 -1 4987
4989 2 427866 129208 188480 -1 4988
4990 2 426919 129280 188440 -1 4989
4991 2 426841 129273 188680 -1 4990
4992 2 426801 129270 188800 -1 4991
4993 2 426533 129129 188600 -1 4991
4994 2 426208 129193 188480 -1 4993
4995 2 425743 129187 188440 -1 4994
4996 2 425372 129189 188560 -1 4995
4997 2 425001 129339 188600 -1 4996
4998 2 424739 129407 188640 -1 4997
4999 2 424354 129412 188560 -1 4998
5000 2 424145 129576 188480 -1 4999
5001 2 424192 129476 188360 -1 5000
5002 2 424144 129428 188240 -1 5001
5003 2 424067 129214 188320 -1 5002
5004 2 423983 129116 188440 -1 5003
5005 2 423957 128962 188520 -1 5004
5006 2 424082 128816 188480 -1 5005
5007 2 424190 128722 188400 -1 5006
5008 2 424441 128515 188360 -1 5007
5009 2 424541 128476 188320 -1 5008
5010 2 424574 128447 188280 -1 5009
5011 2 423944 128945 188600 -1 5005
5012 2 424040 129659 188440 -1 5000
5013 2 423730 129806 188400 -1 5012
5014 2 423667 129848 188320 -1 5013
5015 2 423382 129945 188440 -1 5014
5016 2 423260 130042 188520 -1 5015
5017 2 423044 130162 188680 -1 5016
5018 2 422897 130218 188760 -1 5017
5019 2 422479 130240 188960 -1 5018
5020 2 422289 130419 188880 -1 5019
5021 2 421794 130697 188840 -1 5020
5022 2 421604 130929 188800 -1 5021
5023 2 421500 131051 188760 -1 5022
5024 2 421082 131285 188600 -1 5023
5025 2 420757 131628 188520 -1 5024
5026 2 420497 131977 188800 -1 5025
5027 2 420492 131967 189200 -1 5026
5028 2 420432 131979 189280 -1 5027
5029 2 420460 132027 188840 -1 5026
5030 2 420097 132464 188960 -1 5029
5031 2 419825 133116 189000 -1 5030
5032 2 419707 133701 188880 -1 5031
5033 2 419439 133946 188800 -1 5032
5034 2 419350 133941 188760 -1 5033
5035 2 418994 133921 188600 -1 5034
5036 2 418715 133944 188560 -1 5035
5037 2 418690 133952 188520 -1 5036
5038 2 418593 134059 188440 -1 5037
5039 2 418548 134015 188280 -1 5038
5040 2 418424 134098 188120 -1 5039
5041 2 418401 134143 188000 -1 5040
5042 2 418316 134097 187920 -1 5041
5043 2 419103 134186 188880 -1 5034
5044 2 418927 134341 189040 -1 5043
5045 2 418904 134407 189080 -1 5044
5046 2 418840 134601 189200 -1 5045
5047 2 418789 134636 189240 -1 5046
5048 2 418688 134707 189320 -1 5047
5049 2 418323 134524 189120 -1 5045
5050 2 418132 134589 189200 -1 5049
5051 2 418065 134529 189240 -1 5050
5052 2 417893 134656 189240 -1 5051
5053 2 417779 134786 189280 -1 5052
5054 2 417751 134816 189360 -1 5053
5055 2 417787 134804 189120 -1 5054
5056 2 417768 134761 189040 -1 5055
5057 2 422196 130016 188880 -1 5019
5058 2 422136 129919 188840 -1 5057
5059 2 422047 129788 188760 -1 5058
5060 2 422006 129734 188720 -1 5059
5061 2 421896 129631 188680 -1 5060
5062 2 421849 129613 188640 -1 5061
5063 2 428725 129059 188480 -1 4988
5064 2 428821 128840 188360 -1 5063
5065 2 428900 128644 188240 -1 5064
5066 2 429057 128608 188360 -1 5065
5067 2 429515 128563 188440 -1 5066
5068 2 429864 128549 188600 -1 5067
5069 2 430168 128555 188640 -1 5068
5070 2 430180 128557 188600 -1 5069
5071 2 428657 128519 188080 -1 5065
5072 2 428625 128542 188040 -1 5071
5073 2 432208 130242 189240 -1 4976
5074 2 432199 130237 189200 -1 5073
5075 2 432219 130233 189160 -1 5074
5076 2 432208 130239 189120 -1 5075
5077 2 432213 130215 189080 -1 5076
5078 2 432179 130177 189040 -1 5077
5079 2 432169 130130 189000 -1 5078
5080 2 432159 130055 188960 -1 5079
5081 2 432141 129943 188880 -1 5080
5082 2 432712 130003 189280 -1 4975
5083 2 432736 129679 189280 -1 5082
5084 2 432854 129594 189360 -1 5083
5085 2 432958 129540 189520 -1 5084
5086 2 433087 129508 189640 -1 5085
5087 2 433310 129506 189680 -1 5086
5088 2 433551 129509 189840 -1 5087
5089 2 433794 129371 189920 -1 5088
5090 2 434103 129141 189960 -1 5089
5091 2 434399 128974 190040 -1 5090
5092 2 434476 128887 190120 -1 5091
5093 2 434580 128847 190200 -1 5092
5094 2 434703 128789 190240 -1 5093
5095 2 434824 128596 190240 -1 5094
5096 2 435111 128413 190320 -1 5095
5097 2 435187 128305 190480 -1 5096
5098 2 435364 128246 190800 -1 5097
5099 2 435493 128217 191080 -1 5098
5100 2 435550 128190 191200 -1 5099
5101 2 435697 128125 191240 -1 5100
5102 2 435731 127981 191280 -1 5101
5103 2 435799 127951 191440 -1 5102
5104 2 435870 127963 191560 -1 5103
5105 2 435947 127966 191640 -1 5104
5106 2 436637 128195 191640 -1 5105
5107 2 436990 128504 191640 -1 5106
5108 2 436831 128687 191640 -1 5107
5109 2 436700 128830 191640 -1 5108
5110 2 436696 128910 191640 -1 5109
5111 2 436668 128986 191640 -1 5110
5112 2 436670 129150 191640 -1 5111
5113 2 436534 129259 191640 -1 5112
5114 2 436436 129430 191640 -1 5113
5115 2 436336 129591 191520 -1 5114
5116 2 436331 129619 191480 -1 5115
5117 2 437041 128380 191880 -1 5107
5118 2 437336 128339 191880 -1 5117
5119 2 437536 128364 191680 -1 5118
5120 2 437633 128404 191600 -1 5119
5121 2 437667 128448 191520 -1 5120
5122 2 437745 128404 191400 -1 5121
5123 2 437862 128608 191320 -1 5122
5124 2 437881 128708 191280 -1 5123
5125 2 437877 128770 191240 -1 5124
5126 2 437889 128760 191200 -1 5125
5127 2 437889 128836 191160 -1 5126
5128 2 437865 128839 191120 -1 5127
5129 2 436959 128493 192000 -1 5117
5130 2 436889 128540 192120 -1 5129
5131 2 436839 128579 192200 -1 5130
5132 2 436472 128267 192000 -1 5106
5133 2 436447 128216 192200 -1 5132
5134 2 436331 128074 192360 -1 5133
5135 2 436255 128057 192400 -1 5134
5136 2 436191 128054 192440 -1 5135
5137 2 436046 127962 191720 -1 5105
5138 2 435921 127905 191880 -1 5137
5139 2 435899 127886 191920 -1 5138
5140 2 435804 127805 192040 -1 5139
5141 2 435763 127751 192160 -1 5140
5142 2 435683 127749 192200 -1 5141
5143 2 435622 127718 192240 -1 5142
5144 2 435556 127683 192280 -1 5143
5145 2 435544 127671 192360 -1 5144
5146 2 435531 127748 192560 -1 5145
5147 2 435381 127828 192760 -1 5146
5148 2 435325 127862 192920 -1 5147
5149 2 435320 127907 193000 -1 5148
5150 2 435327 127918 193120 -1 5149
5151 2 435370 127923 193280 -1 5150
5152 2 435441 127951 193440 -1 5151
5153 2 435469 127904 193680 -1 5152
5154 2 435429 127808 193840 -1 5153
5155 2 435321 127614 194000 -1 5154
5156 2 435345 127405 194240 -1 5155
5157 2 435393 127253 194400 -1 5156
5158 2 435401 127202 194480 -1 5157
5159 2 435349 127119 194560 -1 5158
5160 2 435303 127032 194720 -1 5159
5161 2 435277 126870 194880 -1 5160
5162 2 435225 126736 194960 -1 5161
5163 2 435304 126637 195040 -1 5162
5164 2 435269 126606 195080 -1 5163
5165 2 435311 126681 195200 -1 5164
5166 2 435281 126659 195400 -1 5165
5167 2 435215 126603 195560 -1 5166
5168 2 435177 126622 195720 -1 5167
5169 2 435136 126593 195880 -1 5168
5170 2 435142 126588 196040 -1 5169
5171 2 435077 126606 196160 -1 5170
5172 2 435030 126514 196320 -1 5171
5173 2 434991 126493 196520 -1 5172
5174 2 434891 126445 196720 -1 5173
5175 2 434906 126452 196960 -1 5174
5176 2 434824 126656 197240 -1 5175
5177 2 434899 126588 197400 -1 5176
5178 2 434723 126706 197520 -1 5177
5179 2 434658 126737 197560 -1 5178
5180 2 434601 126712 197640 -1 5179
5181 2 434638 127357 197640 -1 5180
5182 2 434640 127380 197600 -1 5181
5183 2 434642 127396 197560 -1 5182
5184 2 434710 127420 197520 -1 5183
5185 2 434734 127453 197480 -1 5184
5186 2 434759 127486 197440 -1 5185
5187 2 434748 127498 197400 -1 5186
5188 2 434555 126685 197760 -1 5180
5189 2 434578 126539 197840 -1 5188
5190 2 434039 126241 197840 -1 5189
5191 2 434084 126246 197920 -1 5190
5192 2 433641 126300 197920 -1 5191
5193 2 433366 126537 197920 -1 5192
5194 2 433306 126562 197960 -1 5193
5195 2 433253 126608 198000 -1 5194
5196 2 433143 126787 198080 -1 5195
5197 2 433105 126885 198120 -1 5196
5198 2 432991 126977 198200 -1 5197
5199 2 432917 127011 198240 -1 5198
5200 2 432787 127029 198320 -1 5199
5201 2 432763 127059 198360 -1 5200
5202 2 432765 127093 198400 -1 5201
5203 2 433630 126210 198080 -1 5192
5204 2 434105 126253 197960 -1 5191
5205 2 434127 126260 198000 -1 5204
5206 2 434216 126222 198080 -1 5205
5207 2 434588 126626 197880 -1 5189
5208 2 434545 126670 197920 -1 5207
5209 2 434532 126654 197960 -1 5208
5210 2 434528 126654 198000 -1 5209
5211 2 434475 126731 198080 -1 5210
5212 2 434458 126768 198120 -1 5211
5213 2 435772 127957 191880 -1 5138
5214 2 435676 127956 191880 -1 5213
5215 2 435567 127923 191880 -1 5214
5216 2 435544 127964 192000 -1 5215
5217 2 435528 128031 192040 -1 5216
5218 2 433613 130712 189560 -1 4967
5219 2 434007 130515 189600 -1 5218
5220 2 434231 130359 189720 -1 5219
5221 2 434342 130130 189880 -1 5220
5222 2 434394 130096 189920 -1 5221
5223 2 434503 130138 189960 -1 5222
5224 2 434551 130141 190000 -1 5223
5225 2 434596 130135 190040 -1 5224
5226 2 434619 130129 190080 -1 5225
5227 2 434606 130092 190120 -1 5226
5228 2 434629 130169 190200 -1 5227
5229 2 435037 130097 190400 -1 5228
5230 2 435105 129949 190560 -1 5229
5231 2 435107 129934 190600 -1 5230
5232 2 435098 129875 190720 -1 5231
5233 2 435113 129659 190840 -1 5232
5234 2 435100 129442 190960 -1 5233
5235 2 435118 129344 191000 -1 5234
5236 2 435101 129274 191120 -1 5235
5237 2 435097 129262 191160 -1 5236
5238 2 435091 129176 191200 -1 5237
5239 2 435090 129172 191240 -1 5238
5240 2 435079 129043 191320 -1 5239
5241 2 435121 129006 191360 -1 5240
5242 2 435164 128874 191440 -1 5241
5243 2 435279 128590 191560 -1 5242
5244 2 435190 128503 191680 -1 5243
5245 2 435124 128405 191840 -1 5244
5246 2 435348 130188 190400 -1 5229
5247 2 435716 130386 190480 -1 5246
5248 2 436405 130303 190520 -1 5247
5249 2 436415 130289 190600 -1 5248
5250 2 436461 130291 190640 -1 5249
5251 2 436604 130168 190560 -1 5248
5252 2 436792 130120 190680 -1 5251
5253 2 437069 130147 190560 -1 5252
5254 2 437548 130166 190520 -1 5253
5255 2 437644 130100 190440 -1 5254
5256 2 437805 130091 190360 -1 5255
5257 2 437968 130101 190280 -1 5256
5258 2 438096 130086 190240 -1 5257
5259 2 438255 130091 190320 -1 5258
5260 2 438439 130085 190400 -1 5259
5261 2 438619 130130 190440 -1 5260
5262 2 438654 130154 190320 -1 5261
5263 2 438679 130192 190280 -1 5262
5264 2 438817 130267 190120 -1 5263
5265 2 438911 130230 190280 -1 5264
5266 2 436962 132073 189280 -1 4942
5267 2 436988 132108 189320 -1 5266
5268 2 437008 132140 189360 -1 5267
5269 2 436959 132031 189400 -1 5268
5270 2 436964 131995 189440 -1 5269
5271 2 436967 131969 189480 -1 5270
5272 2 436986 131937 189520 -1 5271
5273 2 436979 131953 189560 -1 5272
5274 2 436974 131958 189600 -1 5273
5275 2 436965 131957 189640 -1 5274
5276 2 436951 131951 189680 -1 5275
5277 2 436993 131945 189720 -1 5276
5278 2 437034 131924 189760 -1 5277
5279 2 437016 131882 189800 -1 5278
5280 2 437009 131837 189840 -1 5279
5281 2 436969 131861 189880 -1 5280
5282 2 437004 131870 189920 -1 5281
5283 2 436980 131884 189960 -1 5282
5284 2 436997 131847 190000 -1 5283
5285 2 436992 131825 190040 -1 5284
5286 2 436955 131824 190080 -1 5285
5287 2 436968 131810 190120 -1 5286
5288 2 437027 131739 190160 -1 5287
5289 2 437025 131724 190200 -1 5288
5290 2 436993 131713 190240 -1 5289
5291 2 436978 131705 190280 -1 5290
5292 2 436963 131691 190320 -1 5291
5293 2 436943 131674 190360 -1 5292
5294 2 436934 131668 190400 -1 5293
5295 2 436918 131660 190440 -1 5294
5296 2 436895 131653 190480 -1 5295
5297 2 436892 131659 190520 -1 5296
5298 2 436882 131648 190560 -1 5297
5299 2 436883 131656 190600 -1 5298
5300 2 436870 131647 190640 -1 5299
5301 2 436858 131655 190680 -1 5300
5302 2 436850 131661 190720 -1 5301
5303 2 436841 131658 190760 -1 5302
5304 2 436816 131616 190800 -1 5303
5305 2 436792 131572 190840 -1 5304
5306 2 436764 131523 190880 -1 5305
5307 2 436750 131547 190920 -1 5306
5308 2 436723 131554 190960 -1 5307
5309 2 436700 131590 191000 -1 5308
5310 2 436653 131614 191040 -1 5309
5311 2 436646 131651 191080 -1 5310
5312 2 436648 131687 191120 -1 5311
5313 2 436606 131639 191160 -1 5312
5314 2 436605 131510 191200 -1 5313
5315 2 436562 131625 191240 -1 5314
5316 2 436521 131598 191280 -1 5315
5317 2 436500 131574 191320 -1 5316
5318 2 436461 131511 191360 -1 5317
5319 2 436408 131520 191400 -1 5318
5320 2 436391 131513 191440 -1 5319
5321 2 436344 131513 191480 -1 5320
5322 2 436334 131492 191520 -1 5321
5323 2 436284 131494 191560 -1 5322
5324 2 436271 131502 191600 -1 5323
5325 2 436252 131506 191640 -1 5324
5326 2 436237 131511 191680 -1 5325
5327 2 436233 131511 191720 -1 5326
5328 2 436202 131516 191760 -1 5327
5329 2 436200 131521 191800 -1 5328
5330 2 436221 131495 191840 -1 5329
5331 2 436197 131480 191880 -1 5330
5332 2 436192 131467 191920 -1 5331
5333 2 436194 131443 191960 -1 5332
5334 2 436187 131426 192000 -1 5333
5335 2 436167 131415 192040 -1 5334
5336 2 436148 131410 192080 -1 5335
5337 2 436131 131399 192120 -1 5336
5338 2 436113 131389 192160 -1 5337
5339 2 436085 131405 192200 -1 5338
5340 2 436053 131418 192240 -1 5339
5341 2 436034 131436 192280 -1 5340
5342 2 436005 131446 192320 -1 5341
5343 2 435807 131372 192360 -1 5342
5344 2 435750 131333 192400 -1 5343
5345 2 435689 131307 192440 -1 5344
5346 2 436136 131736 192440 -1 5345
5347 2 436206 131737 192480 -1 5346
5348 2 436282 131776 192520 -1 5347
5349 2 436444 131816 192560 -1 5348
5350 2 436488 131793 192600 -1 5349
5351 2 436487 131795 192640 -1 5350
5352 2 436483 131779 192680 -1 5351
5353 2 436495 131736 192720 -1 5352
5354 2 436493 131755 192760 -1 5353
5355 2 436498 131722 192800 -1 5354
5356 2 436466 131751 192840 -1 5355
5357 2 436506 131716 192880 -1 5356
5358 2 436508 131693 192920 -1 5357
5359 2 436515 131695 192960 -1 5358
5360 2 436540 131688 193000 -1 5359
5361 2 436527 131666 193040 -1 5360
5362 2 436586 131659 193080 -1 5361
5363 2 436615 131663 193120 -1 5362
5364 2 436643 131599 193160 -1 5363
5365 2 436666 131491 193200 -1 5364
5366 2 436663 131493 193240 -1 5365
5367 2 436677 131383 193280 -1 5366
5368 2 436619 131390 193320 -1 5367
5369 2 436640 131378 193360 -1 5368
5370 2 436638 131374 193400 -1 5369
5371 2 436732 131314 193400 -1 5370
5372 2 436874 131286 193400 -1 5371
5373 2 436763 131289 193440 -1 5372
5374 2 436716 131304 193480 -1 5373
5375 2 436678 131309 193520 -1 5374
5376 2 436750 131299 193560 -1 5375
5377 2 436729 131303 193600 -1 5376
5378 2 436699 131297 193640 -1 5377
5379 2 436666 131281 193680 -1 5378
5380 2 436637 131273 193720 -1 5379
5381 2 436607 131263 193760 -1 5380
5382 2 436577 131256 193800 -1 5381
5383 2 436566 131249 193840 -1 5382
5384 2 436554 131243 193880 -1 5383
5385 2 436549 131234 193920 -1 5384
5386 2 436550 131232 193960 -1 5385
5387 2 436539 131226 194000 -1 5386
5388 2 436566 131174 194040 -1 5387
5389 2 436623 131180 194080 -1 5388
5390 2 436608 131163 194120 -1 5389
5391 2 436595 131137 194160 -1 5390
5392 2 436588 131116 194200 -1 5391
5393 2 436534 131066 194240 -1 5392
5394 2 436492 131084 194280 -1 5393
5395 2 436447 131076 194320 -1 5394
5396 2 436437 131069 194360 -1 5395
5397 2 436416 131030 194400 -1 5396
5398 2 436440 131032 194440 -1 5397
5399 2 436417 131058 194480 -1 5398
5400 2 436414 131057 194520 -1 5399
5401 2 436419 131070 194560 -1 5400
5402 2 436485 131115 194600 -1 5401
5403 2 436509 131137 194640 -1 5402
5404 2 436529 131155 194680 -1 5403
5405 2 436538 131166 194720 -1 5404
5406 2 436542 131180 194760 -1 5405
5407 2 437001 131061 193400 -1 5372
5408 2 437055 131067 193360 -1 5407
5409 2 437089 131032 193320 -1 5408
5410 2 435638 131279 192480 -1 5345
5411 2 435577 131257 192520 -1 5410
5412 2 435496 131221 192560 -1 5411
5413 2 435410 131170 192600 -1 5412
5414 2 435326 131141 192640 -1 5413
5415 2 435195 131046 192680 -1 5414
5416 2 435159 131045 192720 -1 5415
5417 2 435121 131029 192760 -1 5416
5418 2 435090 131025 192800 -1 5417
5419 2 435055 131014 192840 -1 5418
5420 2 435017 131027 192880 -1 5419
5421 2 434977 131052 192920 -1 5420
5422 2 434939 131056 192960 -1 5421
5423 2 434936 131081 193000 -1 5422
5424 2 434933 131118 193040 -1 5423
5425 2 434874 131131 193080 -1 5424
5426 2 434821 131150 193120 -1 5425
5427 2 434784 131173 193160 -1 5426
5428 2 434736 131190 193200 -1 5427
5429 2 434691 131209 193240 -1 5428
5430 2 434660 131238 193280 -1 5429
5431 2 434616 131247 193320 -1 5430
5432 2 434572 131263 193360 -1 5431
5433 2 434564 131290 193400 -1 5432
5434 2 434527 131291 193440 -1 5433
5435 2 434496 131307 193480 -1 5434
5436 2 434466 131294 193520 -1 5435
5437 2 434434 131295 193560 -1 5436
5438 2 434400 131279 193600 -1 5437
5439 2 434358 131270 193640 -1 5438
5440 2 434314 131248 193680 -1 5439
5441 2 434277 131230 193720 -1 5440
5442 2 434230 131202 193760 -1 5441
5443 2 434180 131176 193800 -1 5442
5444 2 434155 131166 193840 -1 5443
5445 2 434133 131157 193880 -1 5444
5446 2 434117 131156 193920 -1 5445
5447 2 434095 131151 193960 -1 5446
5448 2 434063 131138 194000 -1 5447
5449 2 434038 131128 194040 -1 5448
5450 2 434004 131121 194080 -1 5449
5451 2 433990 131129 194120 -1 5450
5452 2 433984 131115 194160 -1 5451
5453 2 433979 131119 194200 -1 5452
5454 2 433960 131108 194240 -1 5453
5455 2 433954 131099 194280 -1 5454
5456 2 433933 131103 194320 -1 5455
5457 2 433922 131103 194360 -1 5456
5458 2 433902 131106 194400 -1 5457
5459 2 433893 131121 194440 -1 5458
5460 2 433891 131126 194480 -1 5459
5461 2 433847 131134 194520 -1 5460
5462 2 433810 131150 194560 -1 5461
5463 2 433800 131164 194600 -1 5462
5464 2 433775 131171 194640 -1 5463
5465 2 433763 131186 194680 -1 5464
5466 2 433752 131195 194720 -1 5465
5467 2 433710 131204 194760 -1 5466
5468 2 433671 131228 194800 -1 5467
5469 2 433626 131234 194840 -1 5468
5470 2 433589 131258 194880 -1 5469
5471 2 433545 131305 194920 -1 5470
5472 2 433492 131352 194960 -1 5471
5473 2 433422 131464 195000 -1 5472
5474 2 433332 131500 195040 -1 5473
5475 2 433240 131537 195080 -1 5474
5476 2 433157 131568 195120 -1 5475
5477 2 433067 131603 195160 -1 5476
5478 2 433017 131603 195200 -1 5477
5479 2 432976 131621 195240 -1 5478
5480 2 432934 131632 195280 -1 5479
5481 2 432886 131636 195320 -1 5480
5482 2 432865 131658 195360 -1 5481
5483 2 432836 131687 195400 -1 5482
5484 2 432808 131709 195440 -1 5483
5485 2 432811 131731 195480 -1 5484
5486 2 432769 131734 195520 -1 5485
5487 2 432730 131730 195560 -1 5486
5488 2 432696 131734 195600 -1 5487
5489 2 432663 131733 195640 -1 5488
5490 2 432629 131724 195680 -1 5489
5491 2 432595 131755 195720 -1 5490
5492 2 432575 131780 195760 -1 5491
5493 2 432551 131804 195800 -1 5492
5494 2 432528 131792 195840 -1 5493
5495 2 432499 131762 195880 -1 5494
5496 2 432471 131731 195920 -1 5495
5497 2 432489 131744 195960 -1 5496
5498 2 432520 131728 196000 -1 5497
5499 2 432465 131696 196040 -1 5498
5500 2 432459 131670 196080 -1 5499
5501 2 432450 131644 196120 -1 5500
5502 2 432458 131637 196160 -1 5501
5503 2 432442 131610 196200 -1 5502
5504 2 432448 131606 196240 -1 5503
5505 2 432424 131592 196280 -1 5504
5506 2 432402 131585 196320 -1 5505
5507 2 432378 131581 196360 -1 5506
5508 2 432351 131567 196400 -1 5507
5509 2 432329 131562 196440 -1 5508
5510 2 432326 131556 196480 -1 5509
5511 2 432318 131551 196520 -1 5510
5512 2 432323 131557 196560 -1 5511
5513 2 432304 131548 196600 -1 5512
5514 2 432287 131535 196640 -1 5513
5515 2 432274 131542 196680 -1 5514
5516 2 432258 131536 196720 -1 5515
5517 2 432243 131525 196760 -1 5516
5518 2 432229 131519 196800 -1 5517
5519 2 432219 131540 196840 -1 5518
5520 2 432220 131566 196880 -1 5519
5521 2 432218 131596 196920 -1 5520
5522 2 432214 131613 196960 -1 5521
5523 2 432204 131624 197000 -1 5522
5524 2 432199 131644 197040 -1 5523
5525 2 432202 131668 197080 -1 5524
5526 2 432208 131700 197120 -1 5525
5527 2 432208 131725 197160 -1 5526
5528 2 432230 131685 197200 -1 5527
5529 2 432188 131675 197240 -1 5528
5530 2 432166 131661 197280 -1 5529
5531 2 432169 131666 197320 -1 5530
5532 2 432155 131668 197360 -1 5531
5533 2 432165 131676 197400 -1 5532
5534 2 432179 131689 197440 -1 5533
5535 2 432176 131693 197480 -1 5534
5536 2 432188 131710 197520 -1 5535
5537 2 432196 131708 197560 -1 5536
5538 2 432202 131717 197600 -1 5537
5539 2 432213 131733 197640 -1 5538
5540 2 432236 131762 197680 -1 5539
5541 2 432256 131776 197720 -1 5540
5542 2 432275 131800 197760 -1 5541
5543 2 432293 131817 197800 -1 5542
5544 2 432317 131834 197840 -1 5543
5545 2 432335 131849 197880 -1 5544
5546 2 432351 131855 197920 -1 5545
5547 2 432360 131860 197960 -1 5546
5548 2 432378 131880 198000 -1 5547
5549 2 432389 131896 198080 -1 5548
5550 2 432392 131921 198120 -1 5549
5551 2 432386 131945 198160 -1 5550
5552 2 432377 131961 198200 -1 5551
5553 2 432365 131972 198240 -1 5552
5554 2 432365 131992 198280 -1 5553
5555 2 432352 132001 198320 -1 5554
5556 2 432347 132016 198360 -1 5555
5557 2 432337 132031 198400 -1 5556
5558 2 432332 132034 198440 -1 5557
5559 2 432338 132048 198480 -1 5558
5560 2 432344 132062 198520 -1 5559
5561 2 432351 132077 198560 -1 5560
5562 2 432356 132089 198600 -1 5561
5563 2 432367 132097 198640 -1 5562
5564 2 432381 132120 198680 -1 5563
5565 2 432393 132132 198720 -1 5564
5566 2 432379 132122 198760 -1 5565
5567 2 432361 132125 198800 -1 5566
5568 2 432350 132134 198840 -1 5567
5569 2 432373 132146 198880 -1 5568
5570 2 432385 132146 198920 -1 5569
5571 2 432415 132169 198960 -1 5570
5572 2 432409 132214 199000 -1 5571
5573 2 432388 132252 199040 -1 5572
5574 2 432387 132269 199080 -1 5573
5575 2 432383 132285 199120 -1 5574
5576 2 432386 132303 199160 -1 5575
5577 2 432385 132316 199200 -1 5576
5578 2 432344 132287 199240 -1 5577
5579 2 432328 132264 199280 -1 5578
5580 2 432310 132241 199320 -1 5579
5581 2 432299 132216 199360 -1 5580
5582 2 432306 132202 199400 -1 5581
5583 2 432305 132192 199440 -1 5582
5584 2 432320 132185 199480 -1 5583
5585 2 432326 132183 199520 -1 5584
5586 2 432309 132171 199560 -1 5585
5587 2 432302 132177 199600 -1 5586
5588 2 432287 132164 199640 -1 5587
5589 2 432333 132220 199680 -1 5588
5590 2 432241 132144 199720 -1 5589
5591 2 432222 132149 199760 -1 5590
5592 2 432207 132147 199800 -1 5591
5593 2 432183 132141 199840 -1 5592
5594 2 432160 132139 199880 -1 5593
5595 2 432137 132141 199920 -1 5594
5596 2 432133 132134 199960 -1 5595
5597 2 432118 132133 2e+05 -1 5596
5598 2 432193 132264 200040 -1 5597
5599 2 432258 132362 200080 -1 5598
5600 2 432290 132467 200120 -1 5599
5601 2 432330 132591 200160 -1 5600
5602 2 432358 132695 200200 -1 5601
5603 2 432387 132816 200240 -1 5602
5604 2 432418 132896 200280 -1 5603
5605 2 432445 132972 200320 -1 5604
5606 2 432482 133029 200360 -1 5605
5607 2 432484 133055 200400 -1 5606
5608 2 432532 133014 200480 -1 5607
5609 2 432530 133047 200520 -1 5608
5610 2 432496 133019 200560 -1 5609
5611 2 432457 132982 200600 -1 5610
5612 2 432420 132945 200640 -1 5611
5613 2 432357 132905 200680 -1 5612
5614 2 432295 132853 200720 -1 5613
5615 2 432227 132797 200760 -1 5614
5616 2 432198 132768 200800 -1 5615
5617 2 432169 132730 200840 -1 5616
5618 2 432107 132652 200880 -1 5617
5619 2 432057 132628 200920 -1 5618
5620 2 431979 132568 200960 -1 5619
5621 2 431927 132519 201000 -1 5620
5622 2 431922 132351 201040 -1 5621
5623 2 431916 132371 201080 -1 5622
5624 2 431942 132397 201120 -1 5623
5625 2 431953 132427 201160 -1 5624
5626 2 431969 132447 201200 -1 5625
5627 2 431957 132442 201240 -1 5626
5628 2 431958 132442 201280 -1 5627
5629 2 431952 132439 201320 -1 5628
5630 2 431947 132441 201360 -1 5629
5631 2 431917 132494 201400 -1 5630
5632 2 431893 132536 201440 -1 5631
5633 2 431867 132531 201480 -1 5632
5634 2 431853 132535 201520 -1 5633
5635 2 431825 132539 201560 -1 5634
5636 2 431816 132544 201600 -1 5635
5637 2 431812 132561 201640 -1 5636
5638 2 431797 132587 201680 -1 5637
5639 2 431791 132607 201720 -1 5638
5640 2 431778 132642 201760 -1 5639
5641 2 431797 132699 201800 -1 5640
5642 2 431771 132667 201840 -1 5641
5643 2 431709 132683 201880 -1 5642
5644 2 431670 132712 201920 -1 5643
5645 2 431640 132734 201960 -1 5644
5646 2 431609 132761 202000 -1 5645
5647 2 431579 132798 202040 -1 5646
5648 2 431549 132811 202080 -1 5647
5649 2 431509 132837 202120 -1 5648
5650 2 431459 132887 202160 -1 5649
5651 2 431432 132884 202200 -1 5650
5652 2 431383 132896 202240 -1 5651
5653 2 431320 132911 202280 -1 5652
5654 2 431281 132897 202320 -1 5653
5655 2 431241 132881 202360 -1 5654
5656 2 431191 132876 202400 -1 5655
5657 2 431149 132857 202440 -1 5656
5658 2 431109 132868 202480 -1 5657
5659 2 431060 132881 202520 -1 5658
5660 2 431032 132899 202560 -1 5659
5661 2 430992 132900 202600 -1 5660
5662 2 430991 132904 202640 -1 5661
5663 2 430997 132905 202680 -1 5662
5664 2 430991 132890 202720 -1 5663
5665 2 430996 132872 202760 -1 5664
5666 2 430967 132858 202800 -1 5665
5667 2 430959 132870 202840 -1 5666
5668 2 430937 132920 202880 -1 5667
5669 2 430896 132950 202920 -1 5668
5670 2 430917 132978 202960 -1 5669
5671 2 430865 132968 203000 -1 5670
5672 2 430829 132955 203040 -1 5671
5673 2 430775 132939 203080 -1 5672
5674 2 430734 132925 203120 -1 5673
5675 2 430554 133051 203160 -1 5674
5676 2 430348 133058 203200 -1 5675
5677 2 431304 133090 203200 -1 5676
5678 2 431424 133123 203240 -1 5677
5679 2 431446 133126 203280 -1 5678
5680 2 431454 133124 203320 -1 5679
5681 2 431474 133123 203360 -1 5680
5682 2 431490 133105 203400 -1 5681
5683 2 431501 133097 203440 -1 5682
5684 2 431502 133081 203480 -1 5683
5685 2 431525 133039 203520 -1 5684
5686 2 431539 132993 203560 -1 5685
5687 2 431558 132959 203600 -1 5686
5688 2 431551 132926 203640 -1 5687
5689 2 431552 132895 203680 -1 5688
5690 2 431570 132867 203720 -1 5689
5691 2 431572 132864 203760 -1 5690
5692 2 431582 132845 203800 -1 5691
5693 2 431583 132833 203840 -1 5692
5694 2 431597 132812 203880 -1 5693
5695 2 431603 132795 203920 -1 5694
5696 2 431636 132791 203960 -1 5695
5697 2 431672 132784 204000 -1 5696
5698 2 431694 132811 204040 -1 5697
5699 2 431715 132801 204080 -1 5698
5700 2 431740 132803 204120 -1 5699
5701 2 431765 132789 204160 -1 5700
5702 2 431798 132788 204200 -1 5701
5703 2 431828 132778 204240 -1 5702
5704 2 431861 132776 204280 -1 5703
5705 2 431888 132761 204320 -1 5704
5706 2 431923 132749 204360 -1 5705
5707 2 431959 132735 204400 -1 5706
5708 2 431999 132726 204440 -1 5707
5709 2 432041 132710 204480 -1 5708
5710 2 432077 132698 204520 -1 5709
5711 2 432086 132700 204560 -1 5710
5712 2 432107 132700 204600 -1 5711
5713 2 432132 132711 204640 -1 5712
5714 2 432158 132711 204680 -1 5713
5715 2 432179 132715 204720 -1 5714
5716 2 432182 132715 204760 -1 5715
5717 2 432205 132728 204800 -1 5716
5718 2 432239 132738 204840 -1 5717
5719 2 432264 132719 204880 -1 5718
5720 2 432299 132705 204920 -1 5719
5721 2 432367 132685 204960 -1 5720
5722 2 432490 132702 205000 -1 5721
5723 2 432554 132721 205040 -1 5722
5724 2 432599 132702 205080 -1 5723
5725 2 432661 132713 205120 -1 5724
5726 2 432710 132714 205160 -1 5725
5727 2 432771 132716 205200 -1 5726
5728 2 432830 132700 205240 -1 5727
5729 2 432890 132701 205280 -1 5728
5730 2 432960 132701 205320 -1 5729
5731 2 433058 132762 205360 -1 5730
5732 2 433152 132828 205400 -1 5731
5733 2 433233 132871 205440 -1 5732
5734 2 433313 132952 205480 -1 5733
5735 2 433403 133031 205520 -1 5734
5736 2 433490 133100 205560 -1 5735
5737 2 433566 133175 205600 -1 5736
5738 2 433639 133242 205640 -1 5737
5739 2 433710 133335 205680 -1 5738
5740 2 433771 133375 205720 -1 5739
5741 2 433843 133452 205760 -1 5740
5742 2 433900 133510 205800 -1 5741
5743 2 433982 133548 205880 -1 5742
5744 2 434057 133561 205920 -1 5743
5745 2 434122 133545 205960 -1 5744
5746 2 434118 133446 206000 -1 5745
5747 2 434099 133306 206040 -1 5746
5748 2 434076 133155 206080 -1 5747
5749 2 434077 132899 206120 -1 5748
5750 2 434383 132663 206120 -1 5749
5751 2 434475 132526 206160 -1 5750
5752 2 434544 132385 206200 -1 5751
5753 2 434545 132235 206240 -1 5752
5754 2 434979 131796 206240 -1 5753
5755 2 435479 131583 206240 -1 5754
5756 2 436170 131490 206240 -1 5755
5757 2 436234 131680 206160 -1 5756
5758 2 436300 131855 205720 -1 5757
5759 2 437064 131246 206240 -1 5756
5760 2 437341 131083 206280 -1 5759
5761 2 437619 130843 206320 -1 5760
5762 2 437901 130464 206440 -1 5761
5763 2 438097 130275 206480 -1 5762
5764 2 438532 130108 206480 -1 5763
5765 2 438774 130062 206440 -1 5764
5766 2 438888 130077 206400 -1 5765
5767 2 439016 130129 206400 -1 5766
5768 2 439269 130072 206400 -1 5767
5769 2 439691 130092 206320 -1 5768
5770 2 439911 130138 206280 -1 5769
5771 2 440919 130136 206280 -1 5770
5772 2 440960 130211 206240 -1 5771
5773 2 440996 130648 206000 -1 5772
5774 2 440820 130596 205880 -1 5773
5775 2 440492 130399 205640 -1 5774
5776 2 440427 130274 205560 -1 5775
5777 2 440488 130224 205520 -1 5776
5778 2 440810 129779 206440 -1 5771
5779 2 440737 129724 206520 -1 5778
5780 2 436179 131411 206320 -1 5756
5781 2 436185 131323 206360 -1 5780
5782 2 436096 131391 206400 -1 5781
5783 2 434131 132747 206160 -1 5749
5784 2 434068 132682 206200 -1 5783
5785 2 433995 132614 206240 -1 5784
5786 2 433941 132606 206280 -1 5785
5787 2 433896 132525 206320 -1 5786
5788 2 433851 132469 206360 -1 5787
5789 2 433800 132415 206400 -1 5788
5790 2 433760 132348 206440 -1 5789
5791 2 433694 132259 206480 -1 5790
5792 2 433674 132266 206520 -1 5791
5793 2 433658 132280 206560 -1 5792
5794 2 433660 132320 206600 -1 5793
5795 2 433635 132342 206640 -1 5794
5796 2 433623 132386 206680 -1 5795
5797 2 433610 132399 206720 -1 5796
5798 2 433603 132446 206760 -1 5797
5799 2 433593 132479 206800 -1 5798
5800 2 433578 132513 206840 -1 5799
5801 2 433580 132543 206880 -1 5800
5802 2 433609 132549 206920 -1 5801
5803 2 433607 132564 206960 -1 5802
5804 2 433600 132569 207000 -1 5803
5805 2 433589 132590 207040 -1 5804
5806 2 433570 132595 207080 -1 5805
5807 2 433553 132606 207120 -1 5806
5808 2 433551 132616 207160 -1 5807
5809 2 433569 132685 207200 -1 5808
5810 2 433596 132729 207240 -1 5809
5811 2 433616 132780 207280 -1 5810
5812 2 433651 132844 207320 -1 5811
5813 2 433629 132873 207360 -1 5812
5814 2 433608 132911 207400 -1 5813
5815 2 432073 132363 207400 -1 5814
5816 2 431776 132570 207640 -1 5815
5817 2 431463 132801 207800 -1 5816
5818 2 431215 133035 208000 -1 5817
5819 2 430940 133208 208240 -1 5818
5820 2 430949 133250 208360 -1 5819
5821 2 430894 133294 208400 -1 5820
5822 2 430710 133277 208520 -1 5821
5823 2 430668 133333 208680 -1 5822
5824 2 430699 133417 208960 -1 5823
5825 2 430768 133410 209080 -1 5824
5826 2 430803 133448 209280 -1 5825
5827 2 430749 133470 209400 -1 5826
5828 2 430703 133512 209440 -1 5827
5829 2 430728 133483 209480 -1 5828
5830 2 430914 133479 209520 -1 5829
5831 2 430779 133457 209560 -1 5830
5832 2 430761 133459 209760 -1 5831
5833 2 430720 133461 209960 -1 5832
5834 2 430595 133508 210120 -1 5833
5835 2 430428 133523 210240 -1 5834
5836 2 430283 133550 210400 -1 5835
5837 2 430185 133673 210600 -1 5836
5838 2 430115 134059 210920 -1 5837
5839 2 430325 134019 211200 -1 5838
5840 2 430380 133910 211240 -1 5839
5841 2 430427 134024 211280 -1 5840
5842 2 430472 134054 211320 -1 5841
5843 2 430474 134081 211360 -1 5842
5844 2 430424 134079 211480 -1 5843
5845 2 430398 134111 211600 -1 5844
5846 2 430008 134103 211840 -1 5845
5847 2 430090 134350 212040 -1 5846
5848 2 430090 134360 212080 -1 5847
5849 2 430087 134392 212240 -1 5848
5850 2 429818 134324 212320 -1 5849
5851 2 429771 134329 212360 -1 5850
5852 2 432135 132341 207360 -1 5815
5853 2 432074 132220 207240 -1 5852
5854 2 432024 132215 207160 -1 5853
5855 2 431950 132094 207120 -1 5854
5856 2 431908 132025 207080 -1 5855
5857 2 431898 131998 207040 -1 5856
5858 2 431896 131990 207000 -1 5857
5859 2 431907 131975 206960 -1 5858
5860 2 431876 131964 206920 -1 5859
5861 2 431875 131959 206880 -1 5860
5862 2 431856 131962 206840 -1 5861
5863 2 431823 131936 206800 -1 5862
5864 2 431803 131937 206760 -1 5863
5865 2 431778 131889 206720 -1 5864
5866 2 431762 131868 206680 -1 5865
5867 2 431644 131814 206640 -1 5866
5868 2 431587 131792 206600 -1 5867
5869 2 431397 131640 206520 -1 5868
5870 2 431468 131830 206400 -1 5869
5871 2 431570 131984 206280 -1 5870
5872 2 431592 132003 206240 -1 5871
5873 2 431455 132059 206160 -1 5872
5874 2 431487 132134 206120 -1 5873
5875 2 431448 132186 206000 -1 5874
5876 2 431369 132169 205960 -1 5875
5877 2 431355 132262 205880 -1 5876
5878 2 431334 132192 205800 -1 5877
5879 2 431265 132110 205760 -1 5878
5880 2 431268 132041 205720 -1 5879
5881 2 431220 131983 205680 -1 5880
5882 2 431136 131881 205640 -1 5881
5883 2 431035 131767 205600 -1 5882
5884 2 433595 132943 207440 -1 5814
5885 2 433615 133001 207480 -1 5884
5886 2 433631 133029 207520 -1 5885
5887 2 433661 133076 207560 -1 5886
5888 2 433717 133127 207600 -1 5887
5889 2 433744 133184 207640 -1 5888
5890 2 433798 133258 207680 -1 5889
5891 2 433844 133319 207720 -1 5890
5892 2 433874 133361 207760 -1 5891
5893 2 433896 133401 207800 -1 5892
5894 2 433939 133470 207840 -1 5893
5895 2 433965 133541 207880 -1 5894
5896 2 434020 133629 207920 -1 5895
5897 2 434021 133713 207960 -1 5896
5898 2 434038 133786 208000 -1 5897
5899 2 434053 133865 208040 -1 5898
5900 2 434066 133946 208080 -1 5899
5901 2 434072 134006 208120 -1 5900
5902 2 434099 134066 208160 -1 5901
5903 2 434097 134088 208200 -1 5902
5904 2 434105 134102 208240 -1 5903
5905 2 434113 134118 208280 -1 5904
5906 2 434126 134124 208320 -1 5905
5907 2 434142 134171 208360 -1 5906
5908 2 434152 134223 208400 -1 5907
5909 2 434160 134267 208440 -1 5908
5910 2 434170 134299 208480 -1 5909
5911 2 434197 134339 208520 -1 5910
5912 2 434232 134419 208560 -1 5911
5913 2 434261 134477 208600 -1 5912
5914 2 434291 134524 208640 -1 5913
5915 2 434324 134578 208680 -1 5914
5916 2 434326 134615 208720 -1 5915
5917 2 434332 134649 208760 -1 5916
5918 2 434336 134690 208800 -1 5917
5919 2 434359 134716 208840 -1 5918
5920 2 434389 134762 208880 -1 5919
5921 2 434420 134804 208920 -1 5920
5922 2 434451 134835 208960 -1 5921
5923 2 434475 134884 209000 -1 5922
5924 2 430270 133073 203240 -1 5676
5925 2 430206 133086 203280 -1 5924
5926 2 430126 133098 203320 -1 5925
5927 2 430049 133098 203360 -1 5926
5928 2 429995 133118 203400 -1 5927
5929 2 429875 133167 203440 -1 5928
5930 2 429818 133192 203480 -1 5929
5931 2 429773 133212 203520 -1 5930
5932 2 429722 133239 203560 -1 5931
5933 2 429676 133269 203600 -1 5932
5934 2 429660 133254 203640 -1 5933
5935 2 429659 133244 203680 -1 5934
5936 2 429666 133239 203720 -1 5935
5937 2 429601 133297 203760 -1 5936
5938 2 429530 133348 203800 -1 5937
5939 2 429460 133412 203840 -1 5938
5940 2 429401 133464 203880 -1 5939
5941 2 429304 133510 203920 -1 5940
5942 2 429453 133316 203920 -1 5941
5943 2 429729 133201 203920 -1 5942
5944 2 429217 133552 203960 -1 5941
5945 2 429128 133599 204000 -1 5944
5946 2 429034 133673 204040 -1 5945
5947 2 428942 133748 204080 -1 5946
5948 2 428853 133837 204120 -1 5947
5949 2 428810 133873 204160 -1 5948
5950 2 428785 133921 204200 -1 5949
5951 2 428743 133958 204240 -1 5950
5952 2 428708 134004 204280 -1 5951
5953 2 428684 134048 204320 -1 5952
5954 2 428651 134085 204360 -1 5953
5955 2 428651 134118 204400 -1 5954
5956 2 428658 134157 204440 -1 5955
5957 2 428652 134189 204480 -1 5956
5958 2 428651 134228 204520 -1 5957
5959 2 428608 134345 204560 -1 5958
5960 2 428569 134456 204600 -1 5959
5961 2 428542 134589 204640 -1 5960
5962 2 428561 134595 204680 -1 5961
5963 2 428565 134610 204720 -1 5962
5964 2 428566 134624 204760 -1 5963
5965 2 428576 134639 204800 -1 5964
5966 2 428584 134676 204840 -1 5965
5967 2 428568 134727 204880 -1 5966
5968 2 428564 134773 204920 -1 5967
5969 2 428564 134818 204960 -1 5968
5970 2 428526 134885 205000 -1 5969
5971 2 428491 134961 205040 -1 5970
5972 2 428461 135032 205080 -1 5971
5973 2 428480 135075 205120 -1 5972
5974 2 428467 135109 205160 -1 5973
5975 2 428494 135144 205200 -1 5974
5976 2 428480 135174 205240 -1 5975
5977 2 428462 135228 205280 -1 5976
5978 2 428443 135282 205320 -1 5977
5979 2 428454 135399 205360 -1 5978
5980 2 428467 135510 205400 -1 5979
5981 2 428464 135676 205440 -1 5980
5982 2 428473 135876 205480 -1 5981
5983 2 428468 136042 205520 -1 5982
5984 2 428461 136203 205560 -1 5983
5985 2 428497 136321 205600 -1 5984
5986 2 428401 136031 205600 -1 5985
5987 2 428484 135696 205600 -1 5986
5988 2 428509 135706 205640 -1 5987
5989 2 428526 135761 205680 -1 5988
5990 2 428538 135819 205720 -1 5989
5991 2 428524 135847 205760 -1 5990
5992 2 428524 135854 206000 -1 5991
5993 2 428532 135803 206080 -1 5992
5994 2 428532 135718 206160 -1 5993
5995 2 428384 135726 206000 -1 5992
5996 2 428149 135590 206080 -1 5995
5997 2 427982 135455 206160 -1 5996
5998 2 427826 135287 206240 -1 5997
5999 2 427591 135155 206280 -1 5998
6000 2 427251 135066 206280 -1 5999
6001 2 427183 134962 206320 -1 6000
6002 2 427173 134888 206320 -1 6001
6003 2 427178 134977 206280 -1 6002
6004 2 427174 135044 206240 -1 6003
6005 2 426966 134647 206440 -1 6001
6006 2 426860 134509 206520 -1 6005
6007 2 426839 134484 206560 -1 6006
6008 2 426776 134426 206600 -1 6007
6009 2 426671 134372 206640 -1 6008
6010 2 426558 134288 206680 -1 6009
6011 2 426384 134314 206800 -1 6010
6012 2 426249 134248 206840 -1 6011
6013 2 426165 134238 206880 -1 6012
6014 2 426106 134289 206920 -1 6013
6015 2 425973 134288 207120 -1 6014
6016 2 425915 134264 207240 -1 6015
6017 2 425770 134303 207360 -1 6016
6018 2 425586 134293 207440 -1 6017
6019 2 425481 134291 207480 -1 6018
6020 2 425303 134423 207680 -1 6019
6021 2 425246 134524 207800 -1 6020
6022 2 425169 134533 207840 -1 6021
6023 2 425061 134533 207880 -1 6022
6024 2 424777 134653 207880 -1 6023
6025 2 424768 134596 207840 -1 6024
6026 2 424731 134792 208000 -1 6024
6027 2 424675 134926 208120 -1 6026
6028 2 424633 134949 208240 -1 6027
6029 2 424469 135036 208360 -1 6028
6030 2 424116 135045 208480 -1 6029
6031 2 423915 135038 208680 -1 6030
6032 2 423686 135129 208840 -1 6031
6033 2 423626 135127 208880 -1 6032
6034 2 423489 135128 208920 -1 6033
6035 2 423242 134883 208960 -1 6034
6036 2 423044 134758 208920 -1 6035
6037 2 422884 134717 208920 -1 6036
6038 2 422831 134619 208920 -1 6037
6039 2 422680 134463 208920 -1 6038
6040 2 422395 134443 208920 -1 6039
6041 2 422291 134407 208880 -1 6040
6042 2 422025 134376 208800 -1 6041
6043 2 422040 134228 208600 -1 6042
6044 2 422062 134118 208440 -1 6043
6045 2 422063 133989 208280 -1 6044
6046 2 422060 133822 208120 -1 6045
6047 2 422045 133745 208040 -1 6046
6048 2 422064 133674 208000 -1 6047
6049 2 422075 133629 207960 -1 6048
6050 2 422083 133574 207920 -1 6049
6051 2 422127 133503 207840 -1 6050
6052 2 422257 133239 207680 -1 6051
6053 2 422139 132933 207480 -1 6052
6054 2 422247 132703 207280 -1 6053
6055 2 422181 132647 207080 -1 6054
6056 2 422173 132638 207040 -1 6055
6057 2 422214 132396 206760 -1 6056
6058 2 422029 132293 206560 -1 6057
6059 2 422069 132267 206520 -1 6058
6060 2 422152 132356 206440 -1 6059
6061 2 422264 132442 206400 -1 6060
6062 2 422290 132367 206360 -1 6061
6063 2 422324 132508 206200 -1 6062
6064 2 422226 132687 206160 -1 6063
6065 2 422219 132778 206120 -1 6064
6066 2 422238 132839 206080 -1 6065
6067 2 422236 132900 206040 -1 6066
6068 2 422281 132937 206000 -1 6067
6069 2 422288 132931 205960 -1 6068
6070 2 422291 132944 205920 -1 6069
6071 2 422293 132945 205880 -1 6070
6072 2 422274 134513 209000 -1 6040
6073 2 422087 134560 209040 -1 6072
6074 2 421855 134604 209080 -1 6073
6075 2 421720 134614 209120 -1 6074
6076 2 421666 134684 209200 -1 6075
6077 2 421656 134708 209320 -1 6076
6078 2 421520 134734 209400 -1 6077
6079 2 421325 134823 209480 -1 6078
6080 2 421312 134849 209520 -1 6079
6081 2 421326 134835 209760 -1 6080
6082 2 421255 134814 209960 -1 6081
6083 2 420515 134925 209960 -1 6082
6084 2 420563 134875 210040 -1 6083
6085 2 420528 135095 210400 -1 6084
6086 2 420695 135428 210640 -1 6085
6087 2 420487 135681 210720 -1 6086
6088 2 420525 136040 210880 -1 6087
6089 2 420706 136219 211040 -1 6088
6090 2 425201 134250 207480 -1 6019
6091 2 425179 134242 207400 -1 6090
6092 2 425168 134182 207320 -1 6091
6093 2 425172 134152 207280 -1 6092
6094 2 428544 136436 205640 -1 5985
6095 2 428576 136533 205680 -1 6094
6096 2 428617 136640 205720 -1 6095
6097 2 428717 136726 205760 -1 6096
6098 2 428710 136902 205800 -1 6097
6099 2 428696 136945 205880 -1 6098
6100 2 428682 137024 205920 -1 6099
6101 2 428655 137053 205960 -1 6100
6102 2 428669 136990 206000 -1 6101
6103 2 428701 136949 206040 -1 6102
6104 2 428701 136909 206080 -1 6103
6105 2 428653 136956 206120 -1 6104
6106 2 428582 136952 206160 -1 6105
6107 2 428524 136977 206200 -1 6106
6108 2 428456 137006 206240 -1 6107
6109 2 428349 137020 206280 -1 6108
6110 2 428307 137081 206320 -1 6109
6111 2 428246 137104 206360 -1 6110
6112 2 428183 137133 206400 -1 6111
6113 2 428124 137161 206440 -1 6112
6114 2 428081 137101 206480 -1 6113
6115 2 428053 137081 206520 -1 6114
6116 2 428040 137146 206560 -1 6115
6117 2 428026 137196 206600 -1 6116
6118 2 428011 137249 206640 -1 6117
6119 2 428003 137295 206680 -1 6118
6120 2 428023 137357 206720 -1 6119
6121 2 428033 137398 206760 -1 6120
6122 2 428053 137455 206800 -1 6121
6123 2 428070 137493 206840 -1 6122
6124 2 428073 137529 206880 -1 6123
6125 2 428048 137574 206920 -1 6124
6126 2 428038 137604 206960 -1 6125
6127 2 428022 137645 207000 -1 6126
6128 2 427956 137712 207040 -1 6127
6129 2 427888 137769 207080 -1 6128
6130 2 427837 137861 207120 -1 6129
6131 2 427790 137944 207160 -1 6130
6132 2 427700 138004 207200 -1 6131
6133 2 427583 138079 207240 -1 6132
6134 2 427475 138132 207280 -1 6133
6135 2 427352 138211 207320 -1 6134
6136 2 427271 138283 207360 -1 6135
6137 2 427233 138307 207400 -1 6136
6138 2 427211 138332 207440 -1 6137
6139 2 427186 138349 207480 -1 6138
6140 2 427149 138375 207520 -1 6139
6141 2 427122 138404 207560 -1 6140
6142 2 427098 138422 207600 -1 6141
6143 2 427084 138451 207640 -1 6142
6144 2 427071 138482 207680 -1 6143
6145 2 427059 138517 207720 -1 6144
6146 2 427008 138554 207760 -1 6145
6147 2 427074 138575 207800 -1 6146
6148 2 427040 138608 207840 -1 6147
6149 2 426999 138660 207880 -1 6148
6150 2 426963 138692 207920 -1 6149
6151 2 426926 138728 207960 -1 6150
6152 2 426991 138791 208000 -1 6151
6153 2 427053 138853 208040 -1 6152
6154 2 427105 138877 208080 -1 6153
6155 2 427167 138920 208120 -1 6154
6156 2 427158 138955 208160 -1 6155
6157 2 427153 138997 208200 -1 6156
6158 2 426855 139022 208200 -1 6157
6159 2 426555 139205 208200 -1 6158
6160 2 426342 139231 208240 -1 6159
6161 2 426265 139437 208360 -1 6160
6162 2 426103 139525 208480 -1 6161
6163 2 426009 139672 208640 -1 6162
6164 2 425836 139868 208840 -1 6163
6165 2 425660 139845 208880 -1 6164
6166 2 425396 139897 209000 -1 6165
6167 2 425265 139916 209160 -1 6166
6168 2 425223 140105 209160 -1 6167
6169 2 425152 140214 209360 -1 6168
6170 2 424985 140153 209600 -1 6169
6171 2 424725 140098 209840 -1 6170
6172 2 424668 140098 209920 -1 6171
6173 2 424698 140158 210080 -1 6172
6174 2 424806 140260 210240 -1 6173
6175 2 424845 140325 210400 -1 6174
6176 2 424793 140333 210480 -1 6175
6177 2 424747 140336 210640 -1 6176
6178 2 424779 140386 210720 -1 6177
6179 2 424874 140485 210920 -1 6178
6180 2 424921 140562 211160 -1 6179
6181 2 425002 140518 211360 -1 6180
6182 2 425028 140578 211560 -1 6181
6183 2 425050 140717 211760 -1 6182
6184 2 425003 140847 211960 -1 6183
6185 2 424983 141050 212160 -1 6184
6186 2 424995 141116 212280 -1 6185
6187 2 424993 141126 212360 -1 6186
6188 2 424994 141195 212520 -1 6187
6189 2 424973 141202 212640 -1 6188
6190 2 424880 141329 212800 -1 6189
6191 2 424788 141416 212960 -1 6190
6192 2 424810 141422 213160 -1 6191
6193 2 424739 141383 213280 -1 6192
6194 2 424573 141389 213400 -1 6193
6195 2 424431 141390 213560 -1 6194
6196 2 424323 141480 213720 -1 6195
6197 2 424225 141608 213880 -1 6196
6198 2 424209 141650 213920 -1 6197
6199 2 423757 142147 213920 -1 6198
6200 2 423701 142133 214080 -1 6199
6201 2 423513 142596 213880 -1 6199
6202 2 423312 142690 213720 -1 6201
6203 2 422669 143253 213720 -1 6202
6204 2 422653 143193 213600 -1 6203
6205 2 422719 143239 213520 -1 6204
6206 2 422460 143409 213200 -1 6205
6207 2 422018 143469 213040 -1 6206
6208 2 421834 143260 212880 -1 6207
6209 2 421792 143224 212760 -1 6208
6210 2 421811 142997 212640 -1 6209
6211 2 421737 142992 212520 -1 6210
6212 2 421620 142792 212320 -1 6211
6213 2 421470 142687 212200 -1 6212
6214 2 421428 142547 212080 -1 6213
6215 2 421395 142468 212040 -1 6214
6216 2 421279 142431 211960 -1 6215
6217 2 421159 142404 211840 -1 6216
6218 2 421144 142288 211760 -1 6217
6219 2 421200 142188 211720 -1 6218
6220 2 421156 142044 211640 -1 6219
6221 2 421143 141965 211600 -1 6220
6222 2 421080 141890 211520 -1 6221
6223 2 420963 141936 211440 -1 6222
6224 2 420831 141902 211320 -1 6223
6225 2 420693 141868 211280 -1 6224
6226 2 420646 141878 211240 -1 6225
6227 2 420525 141841 211160 -1 6226
6228 2 420496 141789 211080 -1 6227
6229 2 421260 141861 211520 -1 6222
6230 2 421316 141890 211480 -1 6229
6231 2 420653 142405 211960 -1 6216
6232 2 420645 142408 212000 -1 6231
6233 2 420609 142383 212040 -1 6232
6234 2 422679 143325 213840 -1 6203
6235 2 422630 143398 214080 -1 6234
6236 2 422077 143545 214080 -1 6235
6237 2 421873 143814 214080 -1 6236
6238 2 421840 144105 214240 -1 6237
6239 2 421816 144146 214280 -1 6238
6240 2 421850 144356 214360 -1 6239
6241 2 421860 144471 214400 -1 6240
6242 2 422029 144584 214400 -1 6241
6243 2 422171 145212 214440 -1 6242
6244 2 422108 145707 214480 -1 6243
6245 2 422043 145831 214520 -1 6244
6246 2 421957 146041 214560 -1 6245
6247 2 421884 146139 214600 -1 6246
6248 2 421848 146253 214640 -1 6247
6249 2 421777 146505 214680 -1 6248
6250 2 421480 146766 214680 -1 6249
6251 2 421296 146824 214600 -1 6250
6252 2 421252 146777 214560 -1 6251
6253 2 421097 146831 214560 -1 6252
6254 2 420975 146722 214520 -1 6253
6255 2 420624 146791 214520 -1 6254
6256 2 420588 146693 214480 -1 6255
6257 2 420252 146831 214480 -1 6256
6258 2 420091 146960 214560 -1 6257
6259 2 419604 147120 214600 -1 6258
6260 2 419273 147338 214520 -1 6259
6261 2 419146 147404 214440 -1 6260
6262 2 418995 147548 214360 -1 6261
6263 2 418935 147626 214320 -1 6262
6264 2 418823 147703 214240 -1 6263
6265 2 418718 147699 214160 -1 6264
6266 2 418599 147611 214040 -1 6265
6267 2 418451 147600 213920 -1 6266
6268 2 418298 147568 213800 -1 6267
6269 2 418160 147620 213680 -1 6268
6270 2 418059 147515 213520 -1 6269
6271 2 418080 147414 213280 -1 6270
6272 2 417994 147461 213160 -1 6271
6273 2 417965 147503 213080 -1 6272
6274 2 417953 147525 213040 -1 6273
6275 2 417893 147445 212800 -1 6274
6276 2 417810 147409 212760 -1 6275
6277 2 417795 147393 212720 -1 6276
6278 2 417802 147346 212680 -1 6277
6279 2 417763 147310 212640 -1 6278
6280 2 417578 147293 212520 -1 6279
6281 2 417401 147189 212400 -1 6280
6282 2 417172 147103 212240 -1 6281
6283 2 416941 146947 212080 -1 6282
6284 2 416692 146802 211920 -1 6283
6285 2 416537 146703 211800 -1 6284
6286 2 416456 146684 211720 -1 6285
6287 2 416318 146659 211640 -1 6286
6288 2 416223 146578 211600 -1 6287
6289 2 418134 146877 213160 -1 6272
6290 2 418095 146881 213200 -1 6289
6291 2 418073 146833 213240 -1 6290
6292 2 418061 146540 213280 -1 6291
6293 2 419551 147272 214840 -1 6259
6294 2 419612 147214 214960 -1 6293
6295 2 419540 146866 215080 -1 6294
6296 2 419494 146824 215120 -1 6295
6297 2 419474 146732 215160 -1 6296
6298 2 419488 146649 215200 -1 6297
6299 2 419513 146545 215240 -1 6298
6300 2 419500 146429 215280 -1 6299
6301 2 419481 146331 215320 -1 6300
6302 2 419522 146100 215400 -1 6301
6303 2 419524 146078 215480 -1 6302
6304 2 419701 145438 215480 -1 6303
6305 2 419698 145421 215520 -1 6304
6306 2 419593 144590 215520 -1 6305
6307 2 419624 144471 215480 -1 6306
6308 2 419614 144318 215480 -1 6307
6309 2 419640 144270 215400 -1 6308
6310 2 419640 144075 215360 -1 6309
6311 2 419607 144079 215320 -1 6310
6312 2 419577 144098 215280 -1 6311
6313 2 419505 144248 215200 -1 6312
6314 2 419519 144286 215160 -1 6313
6315 2 419531 144316 215120 -1 6314
6316 2 419550 144355 215080 -1 6315
6317 2 419548 144393 215040 -1 6316
6318 2 419694 145408 215560 -1 6305
6319 2 420085 145477 216040 -1 6318
6320 2 420187 145603 216160 -1 6319
6321 2 419674 145478 215360 -1 6304
6322 2 419087 145821 215360 -1 6321
6323 2 418726 145865 215360 -1 6322
6324 2 418419 146035 215240 -1 6323
6325 2 418220 146213 215120 -1 6324
6326 2 418110 146343 215000 -1 6325
6327 2 417944 146415 214880 -1 6326
6328 2 417901 146425 214840 -1 6327
6329 2 417724 146378 214720 -1 6328
6330 2 417611 146410 214680 -1 6329
6331 2 417458 146400 214560 -1 6330
6332 2 417437 146367 214480 -1 6331
6333 2 417386 146256 214400 -1 6332
6334 2 417379 146301 214360 -1 6333
6335 2 417304 146303 214320 -1 6334
6336 2 417253 146320 214280 -1 6335
6337 2 417137 146343 214240 -1 6336
6338 2 416924 146388 214160 -1 6337
6339 2 416701 146466 214080 -1 6338
6340 2 416598 146437 214000 -1 6339
6341 2 416540 146422 213960 -1 6340
6342 2 416412 146408 213920 -1 6341
6343 2 416256 146441 213880 -1 6342
6344 2 415971 146411 213800 -1 6343
6345 2 415449 146555 213800 -1 6344
6346 2 415279 146584 213840 -1 6345
6347 2 415168 146575 213880 -1 6346
6348 2 414791 146631 213840 -1 6347
6349 2 414463 146750 213720 -1 6348
6350 2 414325 146781 213680 -1 6349
6351 2 414196 146834 213640 -1 6350
6352 2 414036 146981 213520 -1 6351
6353 2 413872 147086 213440 -1 6352
6354 2 413772 147199 213320 -1 6353
6355 2 413724 147299 213200 -1 6354
6356 2 413555 147386 213120 -1 6355
6357 2 413360 147523 213040 -1 6356
6358 2 413155 147532 213000 -1 6357
6359 2 412917 147583 212960 -1 6358
6360 2 412760 147643 212920 -1 6359
6361 2 412665 147621 212880 -1 6360
6362 2 412447 147605 212720 -1 6361
6363 2 412479 147531 212680 -1 6362
6364 2 412487 147505 212640 -1 6363
6365 2 412475 147499 212600 -1 6364
6366 2 412345 147489 212440 -1 6365
6367 2 412131 147472 212200 -1 6366
6368 2 411718 148097 212200 -1 6367
6369 2 411524 148414 212120 -1 6368
6370 2 411406 148498 212040 -1 6369
6371 2 410990 148678 211920 -1 6370
6372 2 410827 148681 211840 -1 6371
6373 2 410621 148847 211720 -1 6372
6374 2 410472 148882 211600 -1 6373
6375 2 410412 148910 211560 -1 6374
6376 2 410323 148891 211520 -1 6375
6377 2 410319 148908 211480 -1 6376
6378 2 410286 148981 211400 -1 6377
6379 2 410115 149077 211240 -1 6378
6380 2 409949 149180 211080 -1 6379
6381 2 409416 149332 211080 -1 6380
6382 2 409376 149345 211040 -1 6381
6383 2 409351 149361 211000 -1 6382
6384 2 408953 149290 210760 -1 6383
6385 2 408945 149256 210680 -1 6384
6386 2 408920 149250 210640 -1 6385
6387 2 408731 149311 210360 -1 6386
6388 2 408583 149409 210240 -1 6387
6389 2 408338 148731 210680 -1 6385
6390 2 408288 148680 210640 -1 6389
6391 2 408232 148612 210600 -1 6390
6392 2 408163 148485 210560 -1 6391
6393 2 408119 148506 210520 -1 6392
6394 2 408063 148474 210520 -1 6393
6395 2 407978 148380 210520 -1 6394
6396 2 407838 148318 210520 -1 6395
6397 2 407908 148046 210520 -1 6396
6398 2 407975 148091 210600 -1 6397
6399 2 408002 148105 210640 -1 6398
6400 2 408028 148128 210680 -1 6399
6401 2 409458 149291 211160 -1 6381
6402 2 409472 149260 211200 -1 6401
6403 2 409472 149254 211240 -1 6402
6404 2 409507 149238 211280 -1 6403
6405 2 412084 147442 212160 -1 6367
6406 2 411900 147365 212080 -1 6405
6407 2 411870 147325 212040 -1 6406
6408 2 422760 143337 214200 -1 6235
6409 2 422994 143089 214240 -1 6408
6410 2 427179 139002 208240 -1 6157
6411 2 426066 139408 207720 -1 6146
6412 2 424706 140005 207720 -1 6411
6413 2 424542 140068 207760 -1 6412
6414 2 424212 140288 207800 -1 6413
6415 2 423866 140625 207840 -1 6414
6416 2 423524 140813 207880 -1 6415
6417 2 423125 141187 207880 -1 6416
6418 2 422594 141475 207880 -1 6417
6419 2 422707 141379 207920 -1 6418
6420 2 422886 141436 208080 -1 6419
6421 2 422465 141723 208080 -1 6420
6422 2 422451 141784 208200 -1 6421
6423 2 422389 142054 208280 -1 6422
6424 2 422614 141689 208240 -1 6422
6425 2 422391 142325 207880 -1 6418
6426 2 422402 142235 207840 -1 6425
6427 2 422547 142003 207680 -1 6426
6428 2 422500 141800 207240 -1 6427
6429 2 422352 141821 207120 -1 6428
6430 2 422270 141855 207040 -1 6429
6431 2 422226 141837 207000 -1 6430
6432 2 422800 143218 207840 -1 6426
6433 2 422417 142681 207920 -1 6425
6434 2 422743 143184 207920 -1 6433
6435 2 423282 144213 207920 -1 6434
6436 2 423124 144083 207960 -1 6435
6437 2 422960 143944 208000 -1 6436
6438 2 422969 144048 208040 -1 6437
6439 2 422864 144053 208080 -1 6438
6440 2 422768 144002 208120 -1 6439
6441 2 422672 143948 208160 -1 6440
6442 2 422723 143968 208200 -1 6441
6443 2 422775 143995 208240 -1 6442
6444 2 422838 144029 208280 -1 6443
6445 2 422887 144034 208320 -1 6444
6446 2 422883 144072 208360 -1 6445
6447 2 422799 144122 208400 -1 6446
6448 2 422784 144162 208440 -1 6447
6449 2 422754 144227 208480 -1 6448
6450 2 422698 144285 208520 -1 6449
6451 2 424151 145286 207920 -1 6435
6452 2 424011 145118 207960 -1 6451
6453 2 424038 145061 208000 -1 6452
6454 2 424041 145109 208040 -1 6453
6455 2 424091 145165 208080 -1 6454
6456 2 424119 145201 208120 -1 6455
6457 2 424151 145199 208160 -1 6456
6458 2 424243 145315 208320 -1 6457
6459 2 424837 146242 207920 -1 6451
6460 2 424900 146264 207880 -1 6459
6461 2 425067 146418 207840 -1 6460
6462 2 425318 146887 207840 -1 6461
6463 2 425151 147713 207840 -1 6462
6464 2 425148 147781 207880 -1 6463
6465 2 425147 147844 207920 -1 6464
6466 2 425146 147913 207960 -1 6465
6467 2 425156 147986 208000 -1 6466
6468 2 425155 148031 208040 -1 6467
6469 2 425161 148059 208080 -1 6468
6470 2 425169 148098 208120 -1 6469
6471 2 425171 148131 208160 -1 6470
6472 2 425130 148216 208200 -1 6471
6473 2 425090 148318 208240 -1 6472
6474 2 425047 148413 208280 -1 6473
6475 2 425012 148494 208320 -1 6474
6476 2 425001 148562 208360 -1 6475
6477 2 424983 148618 208400 -1 6476
6478 2 424962 148690 208440 -1 6477
6479 2 424874 148750 208480 -1 6478
6480 2 424776 148815 208520 -1 6479
6481 2 424683 148877 208560 -1 6480
6482 2 424672 148922 208600 -1 6481
6483 2 424663 148963 208640 -1 6482
6484 2 424653 149002 208680 -1 6483
6485 2 424597 149066 208720 -1 6484
6486 2 424550 149119 208760 -1 6485
6487 2 424506 149163 208800 -1 6486
6488 2 424512 149200 208840 -1 6487
6489 2 424515 149206 208880 -1 6488
6490 2 424514 149243 208920 -1 6489
6491 2 424528 149291 208960 -1 6490
6492 2 424449 149387 209000 -1 6491
6493 2 424442 149413 209040 -1 6492
6494 2 424443 149436 209080 -1 6493
6495 2 424402 149421 209120 -1 6494
6496 2 424339 149547 209160 -1 6495
6497 2 424302 149590 209200 -1 6496
6498 2 424279 149658 209240 -1 6497
6499 2 424266 149725 209280 -1 6498
6500 2 424239 149761 209320 -1 6499
6501 2 424252 149813 209360 -1 6500
6502 2 424219 149840 209400 -1 6501
6503 2 424174 149876 209440 -1 6502
6504 2 424150 149981 209480 -1 6503
6505 2 423849 150113 209520 -1 6504
6506 2 424175 150029 209560 -1 6505
6507 2 424132 150080 209600 -1 6506
6508 2 424106 150121 209640 -1 6507
6509 2 424100 150166 209680 -1 6508
6510 2 424060 150192 209720 -1 6509
6511 2 424032 150202 209760 -1 6510
6512 2 423989 150224 209800 -1 6511
6513 2 423956 150266 209840 -1 6512
6514 2 423925 150310 209880 -1 6513
6515 2 423923 150347 209920 -1 6514
6516 2 423930 150372 209960 -1 6515
6517 2 423917 150395 210000 -1 6516
6518 2 423927 150500 210040 -1 6517
6519 2 423900 150577 210080 -1 6518
6520 2 423833 150620 210120 -1 6519
6521 2 423812 150645 210160 -1 6520
6522 2 423803 150680 210200 -1 6521
6523 2 423813 150706 210240 -1 6522
6524 2 423830 150820 210280 -1 6523
6525 2 423844 150913 210320 -1 6524
6526 2 423912 150991 210360 -1 6525
6527 2 423968 151077 210400 -1 6526
6528 2 423958 151139 210440 -1 6527
6529 2 423928 151185 210480 -1 6528
6530 2 423914 151235 210520 -1 6529
6531 2 423897 151281 210560 -1 6530
6532 2 424318 151271 210600 -1 6531
6533 2 424526 151260 210640 -1 6532
6534 2 424801 151305 210680 -1 6533
6535 2 425086 151377 210800 -1 6534
6536 2 425506 151373 210960 -1 6535
6537 2 426080 151338 211240 -1 6536
6538 2 426381 151340 211360 -1 6537
6539 2 426765 151400 211560 -1 6538
6540 2 426969 151442 211640 -1 6539
6541 2 427268 151518 211760 -1 6540
6542 2 427639 151618 211920 -1 6541
6543 2 428903 151939 212520 -1 6542
6544 2 429469 151899 212920 -1 6543
6545 2 430033 151628 213560 -1 6544
6546 2 430420 151721 213960 -1 6545
6547 2 430582 151925 214600 -1 6546
6548 2 430964 152107 214840 -1 6547
6549 2 431367 151904 215200 -1 6548
6550 2 431446 151877 215240 -1 6549
6551 2 431776 151791 215400 -1 6550
6552 2 431715 151851 215680 -1 6551
6553 2 431712 151853 215720 -1 6552
6554 2 431778 152270 215840 -1 6553
6555 2 431965 152636 215760 -1 6554
6556 2 431877 152823 215880 -1 6555
6557 2 431890 152993 216040 -1 6556
6558 2 431945 153158 216080 -1 6557
6559 2 432170 153328 216160 -1 6558
6560 2 431811 151509 215800 -1 6553
6561 2 431884 151411 216000 -1 6560
6562 2 431872 151336 216160 -1 6561
6563 2 431934 151256 216400 -1 6562
6564 2 431898 151134 216640 -1 6563
6565 2 431884 151079 216800 -1 6564
6566 2 431872 150910 217080 -1 6565
6567 2 431790 150900 217360 -1 6566
6568 2 431594 150696 217600 -1 6567
6569 2 431576 150400 217800 -1 6568
6570 2 431458 150075 217960 -1 6569
6571 2 431142 149540 218040 -1 6570
6572 2 430927 149328 218240 -1 6571
6573 2 430985 149021 218400 -1 6572
6574 2 431130 148860 218520 -1 6573
6575 2 431475 148532 218680 -1 6574
6576 2 431934 147905 218680 -1 6575
6577 2 432172 147761 218920 -1 6576
6578 2 432176 147897 219040 -1 6577
6579 2 432179 147987 219120 -1 6578
6580 2 432260 148164 219200 -1 6579
6581 2 431948 147139 218840 -1 6577
6582 2 431448 146900 218720 -1 6581
6583 2 431166 146573 218600 -1 6582
6584 2 431114 146409 218520 -1 6583
6585 2 431185 146235 218400 -1 6584
6586 2 431301 146066 218320 -1 6585
6587 2 431487 145664 218200 -1 6586
6588 2 431539 145187 218080 -1 6587
6589 2 431507 144819 218040 -1 6588
6590 2 431752 143735 217960 -1 6589
6591 2 431821 143484 217880 -1 6590
6592 2 431875 143266 217760 -1 6591
6593 2 431882 143209 217720 -1 6592
6594 2 431927 142870 217480 -1 6593
6595 2 432148 142680 217320 -1 6594
6596 2 432478 142258 217200 -1 6595
6597 2 432669 142046 216800 -1 6596
6598 2 432568 141259 216280 -1 6597
6599 2 432699 141029 216200 -1 6598
6600 2 432770 140792 216000 -1 6599
6601 2 433025 140667 215840 -1 6600
6602 2 433232 140665 215680 -1 6601
6603 2 433251 140676 215640 -1 6602
6604 2 432976 140288 215600 -1 6603
6605 2 432993 140177 215560 -1 6604
6606 2 433261 140678 215600 -1 6603
6607 2 433272 140688 215560 -1 6606
6608 2 433279 140733 215520 -1 6607
6609 2 433651 140997 215600 -1 6606
6610 2 433847 140841 215520 -1 6609
6611 2 431927 147953 218560 -1 6576
6612 2 431961 147954 218480 -1 6611
6613 2 432083 147977 218400 -1 6612
6614 2 432303 148052 218240 -1 6613
6615 2 432501 147887 218040 -1 6614
6616 2 432601 147748 218000 -1 6615
6617 2 431352 152466 215240 -1 6550
6618 2 430916 152829 215080 -1 6617
6619 2 430850 152916 214920 -1 6618
6620 2 423743 151282 210600 -1 6531
6621 2 423624 151295 210640 -1 6620
6622 2 423502 151361 210680 -1 6621
6623 2 423414 151384 210720 -1 6622
6624 2 423343 151440 210760 -1 6623
6625 2 423210 151492 210800 -1 6624
6626 2 423202 151524 210840 -1 6625
6627 2 423192 151556 210880 -1 6626
6628 2 423139 151629 210920 -1 6627
6629 2 423088 151708 210960 -1 6628
6630 2 423096 151743 211000 -1 6629
6631 2 423000 151771 211040 -1 6630
6632 2 422893 151785 211080 -1 6631
6633 2 422837 151810 211120 -1 6632
6634 2 422781 151836 211160 -1 6633
6635 2 422589 151910 211200 -1 6634
6636 2 422479 152025 211240 -1 6635
6637 2 422089 152211 211200 -1 6636
6638 2 421932 152278 211160 -1 6637
6639 2 421909 152273 211120 -1 6638
6640 2 421878 152278 211080 -1 6639
6641 2 421802 152253 211040 -1 6640
6642 2 422301 152172 211280 -1 6636
6643 2 422252 152273 211320 -1 6642
6644 2 422219 152437 211360 -1 6643
6645 2 422150 152339 211400 -1 6644
6646 2 422132 152353 211440 -1 6645
6647 2 421800 152707 211440 -1 6646
6648 2 421780 153183 211440 -1 6647
6649 2 421806 154100 211440 -1 6648
6650 2 421785 154012 211480 -1 6649
6651 2 421802 153921 211520 -1 6650
6652 2 421782 153847 211560 -1 6651
6653 2 421804 153852 211600 -1 6652
6654 2 421824 153864 211640 -1 6653
6655 2 421872 153883 211680 -1 6654
6656 2 421897 153900 211720 -1 6655
6657 2 421932 153889 211760 -1 6656
6658 2 422015 153903 211800 -1 6657
6659 2 422061 153845 211840 -1 6658
6660 2 422078 153862 211880 -1 6659
6661 2 422099 153894 211920 -1 6660
6662 2 422124 153923 211960 -1 6661
6663 2 422162 153957 212000 -1 6662
6664 2 422193 153984 212040 -1 6663
6665 2 422220 154009 212080 -1 6664
6666 2 422232 154041 212120 -1 6665
6667 2 422246 154082 212160 -1 6666
6668 2 422248 154108 212200 -1 6667
6669 2 422209 154152 212240 -1 6668
6670 2 422407 154734 212240 -1 6669
6671 2 422487 155125 212240 -1 6670
6672 2 422428 155065 212280 -1 6671
6673 2 422533 155072 212400 -1 6672
6674 2 422567 155058 212520 -1 6673
6675 2 422849 155502 212240 -1 6671
6676 2 422878 155592 212280 -1 6675
6677 2 422925 155705 212320 -1 6676
6678 2 422980 155770 212360 -1 6677
6679 2 423069 155875 212400 -1 6678
6680 2 423196 155947 212440 -1 6679
6681 2 423338 156038 212480 -1 6680
6682 2 423856 156375 212480 -1 6681
6683 2 424450 156498 212480 -1 6682
6684 2 424602 156537 212600 -1 6683
6685 2 424535 156476 212440 -1 6684
6686 2 424477 156417 212320 -1 6685
6687 2 423423 156150 212520 -1 6681
6688 2 423571 156343 212560 -1 6687
6689 2 423798 156552 212600 -1 6688
6690 2 423835 156598 212640 -1 6689
6691 2 423841 156620 212680 -1 6690
6692 2 423953 156825 212720 -1 6691
6693 2 424232 157174 212720 -1 6692
6694 2 424239 157210 212760 -1 6693
6695 2 424251 157254 212800 -1 6694
6696 2 424658 157608 212800 -1 6695
6697 2 425108 157877 212800 -1 6696
6698 2 424251 157282 212840 -1 6695
6699 2 424222 157314 212880 -1 6698
6700 2 424192 157358 212920 -1 6699
6701 2 424165 157388 212960 -1 6700
6702 2 424182 157406 213000 -1 6701
6703 2 424205 157398 213040 -1 6702
6704 2 424199 157433 213080 -1 6703
6705 2 424193 157537 213120 -1 6704
6706 2 424192 157611 213160 -1 6705
6707 2 424139 157645 213200 -1 6706
6708 2 424145 157700 213240 -1 6707
6709 2 424129 157704 213280 -1 6708
6710 2 424141 157699 213320 -1 6709
6711 2 424207 157739 213360 -1 6710
6712 2 424219 157810 213400 -1 6711
6713 2 424295 157840 213440 -1 6712
6714 2 424295 157854 213480 -1 6713
6715 2 424326 157901 213520 -1 6714
6716 2 424383 157907 213560 -1 6715
6717 2 424453 157927 213600 -1 6716
6718 2 424508 157922 213640 -1 6717
6719 2 424571 157969 213680 -1 6718
6720 2 424598 157989 213720 -1 6719
6721 2 424629 158001 213760 -1 6720
6722 2 424732 158011 213800 -1 6721
6723 2 424762 158013 213840 -1 6722
6724 2 424796 158043 213880 -1 6723
6725 2 424871 158047 213920 -1 6724
6726 2 424925 158048 213960 -1 6725
6727 2 424986 158032 214000 -1 6726
6728 2 425002 158047 214040 -1 6727
6729 2 425012 158062 214080 -1 6728
6730 2 424963 158049 214120 -1 6729
6731 2 425075 158044 214160 -1 6730
6732 2 425096 158019 214200 -1 6731
6733 2 425020 158028 214240 -1 6732
6734 2 425045 158042 214280 -1 6733
6735 2 425079 158052 214320 -1 6734
6736 2 425128 158048 214360 -1 6735
6737 2 425123 158062 214400 -1 6736
6738 2 425148 158077 214440 -1 6737
6739 2 425146 158090 214480 -1 6738
6740 2 425128 158100 214520 -1 6739
6741 2 425130 158104 214560 -1 6740
6742 2 425115 158132 214600 -1 6741
6743 2 425071 158132 214640 -1 6742
6744 2 425367 158068 214640 -1 6743
6745 2 425521 158113 214640 -1 6744
6746 2 425677 158116 214640 -1 6745
6747 2 425908 157963 214640 -1 6746
6748 2 425934 157952 214600 -1 6747
6749 2 425937 157923 214560 -1 6748
6750 2 425955 157914 214520 -1 6749
6751 2 425969 157895 214480 -1 6750
6752 2 425967 157549 214480 -1 6751
6753 2 426152 157372 214440 -1 6752
6754 2 426198 157317 214400 -1 6753
6755 2 426353 157303 214280 -1 6754
6756 2 426425 157234 214160 -1 6755
6757 2 425702 157374 214480 -1 6752
6758 2 425504 157303 214560 -1 6757
6759 2 425137 157011 214400 -1 6758
6760 2 425155 156829 214360 -1 6759
6761 2 425269 156706 214280 -1 6760
6762 2 425290 156609 214400 -1 6761
6763 2 425893 157979 214680 -1 6747
6764 2 425884 157987 214720 -1 6763
6765 2 425904 157998 214760 -1 6764
6766 2 425914 158003 214800 -1 6765
6767 2 425955 158010 214840 -1 6766
6768 2 426053 158121 214880 -1 6767
6769 2 426149 158221 214920 -1 6768
6770 2 426099 158231 214960 -1 6769
6771 2 426269 158252 215000 -1 6770
6772 2 426046 158089 215040 -1 6771
6773 2 426030 158034 215080 -1 6772
6774 2 426076 158025 215120 -1 6773
6775 2 426084 157988 215160 -1 6774
6776 2 426104 157983 215200 -1 6775
6777 2 426565 158058 215200 -1 6776
6778 2 427104 158118 215360 -1 6777
6779 2 427471 158185 215520 -1 6778
6780 2 427519 158186 215560 -1 6779
6781 2 427622 158175 215600 -1 6780
6782 2 427764 158189 215640 -1 6781
6783 2 427965 158290 215680 -1 6782
6784 2 428859 158508 215680 -1 6783
6785 2 428880 158495 215720 -1 6784
6786 2 428899 158491 215760 -1 6785
6787 2 428928 158480 215800 -1 6786
6788 2 428908 158480 215840 -1 6787
6789 2 428896 158467 215880 -1 6788
6790 2 428698 158391 215920 -1 6789
6791 2 428744 158392 215960 -1 6790
6792 2 428755 158421 216000 -1 6791
6793 2 428752 158474 216040 -1 6792
6794 2 428744 158462 216080 -1 6793
6795 2 428731 158445 216120 -1 6794
6796 2 428725 158448 216160 -1 6795
6797 2 428747 158452 216200 -1 6796
6798 2 428784 158448 216240 -1 6797
6799 2 428797 158444 216280 -1 6798
6800 2 428814 158457 216320 -1 6799
6801 2 428820 158463 216360 -1 6800
6802 2 428824 158466 216400 -1 6801
6803 2 428851 158454 216440 -1 6802
6804 2 428899 158438 216480 -1 6803
6805 2 429111 158360 216560 -1 6804
6806 2 429341 158417 216680 -1 6805
6807 2 429364 158366 216880 -1 6806
6808 2 429360 158346 216960 -1 6807
6809 2 428839 158485 215640 -1 6784
6810 2 428819 158460 215600 -1 6809
6811 2 429552 158874 215600 -1 6810
6812 2 429432 158949 215560 -1 6811
6813 2 429422 159028 215520 -1 6812
6814 2 429468 159066 215480 -1 6813
6815 2 426148 157871 215240 -1 6776
6816 2 426133 157857 215360 -1 6815
6817 2 425373 158079 215200 -1 6776
6818 2 425083 158023 215200 -1 6817
6819 2 424989 157900 215240 -1 6818
6820 2 424999 157881 215280 -1 6819
6821 2 425010 157850 215320 -1 6820
6822 2 425054 157809 215360 -1 6821
6823 2 425059 157789 215400 -1 6822
6824 2 425053 157779 215440 -1 6823
6825 2 425071 157758 215480 -1 6824
6826 2 425036 157737 215520 -1 6825
6827 2 424983 157624 215560 -1 6826
6828 2 424995 157610 215600 -1 6827
6829 2 424981 157588 215640 -1 6828
6830 2 424980 157571 215680 -1 6829
6831 2 424889 157504 215720 -1 6830
6832 2 424894 157469 215760 -1 6831
6833 2 424978 157415 215800 -1 6832
6834 2 424974 157390 215840 -1 6833
6835 2 424894 157331 215880 -1 6834
6836 2 424857 157306 215920 -1 6835
6837 2 424878 157296 215960 -1 6836
6838 2 424886 157304 216000 -1 6837
6839 2 424934 157309 216040 -1 6838
6840 2 424947 157315 216080 -1 6839
6841 2 424942 157333 216120 -1 6840
6842 2 424980 157311 216160 -1 6841
6843 2 424995 157323 216200 -1 6842
6844 2 425026 157270 216240 -1 6843
6845 2 425021 157219 216280 -1 6844
6846 2 425039 157233 216320 -1 6845
6847 2 425031 157222 216360 -1 6846
6848 2 425024 157184 216400 -1 6847
6849 2 425035 157169 216440 -1 6848
6850 2 425077 157203 216480 -1 6849
6851 2 425104 157184 216520 -1 6850
6852 2 425175 157157 216560 -1 6851
6853 2 425223 157117 216600 -1 6852
6854 2 425234 157124 216640 -1 6853
6855 2 425225 157151 216680 -1 6854
6856 2 425203 157130 216720 -1 6855
6857 2 425178 157126 216760 -1 6856
6858 2 425144 157108 216800 -1 6857
6859 2 425095 157093 216840 -1 6858
6860 2 425090 157080 216880 -1 6859
6861 2 425074 157054 216920 -1 6860
6862 2 425058 157046 216960 -1 6861
6863 2 425053 157013 217000 -1 6862
6864 2 425045 156957 217040 -1 6863
6865 2 425033 156933 217080 -1 6864
6866 2 425031 156903 217120 -1 6865
6867 2 425027 156866 217160 -1 6866
6868 2 425029 156842 217200 -1 6867
6869 2 425023 156800 217240 -1 6868
6870 2 425017 156794 217280 -1 6869
6871 2 425019 156791 217320 -1 6870
6872 2 425015 156823 217360 -1 6871
6873 2 424996 156816 217400 -1 6872
6874 2 424978 156796 217440 -1 6873
6875 2 424966 156779 217480 -1 6874
6876 2 424989 156741 217520 -1 6875
6877 2 425015 156716 217560 -1 6876
6878 2 425005 156728 217600 -1 6877
6879 2 424990 156715 217640 -1 6878
6880 2 424992 156733 217680 -1 6879
6881 2 425019 156750 217720 -1 6880
6882 2 425012 156745 217760 -1 6881
6883 2 425043 156683 217800 -1 6882
6884 2 425052 156682 217840 -1 6883
6885 2 425083 156673 217880 -1 6884
6886 2 425070 156635 217920 -1 6885
6887 2 425073 156600 217960 -1 6886
6888 2 425084 156574 218000 -1 6887
6889 2 425117 156605 218040 -1 6888
6890 2 425140 156560 218080 -1 6889
6891 2 425151 156500 218120 -1 6890
6892 2 425120 156461 218160 -1 6891
6893 2 425112 156427 218200 -1 6892
6894 2 425243 156078 218200 -1 6893
6895 2 425256 155812 218200 -1 6894
6896 2 425109 155048 218200 -1 6895
6897 2 425134 154983 218160 -1 6896
6898 2 425180 154976 218120 -1 6897
6899 2 425214 154979 218080 -1 6898
6900 2 425232 155036 218040 -1 6899
6901 2 425259 154991 218000 -1 6900
6902 2 425289 155058 217960 -1 6901
6903 2 425271 154990 217920 -1 6902
6904 2 425256 154919 217880 -1 6903
6905 2 425190 154912 217840 -1 6904
6906 2 425180 154926 217800 -1 6905
6907 2 425168 154961 217760 -1 6906
6908 2 425173 155055 217720 -1 6907
6909 2 425158 155145 217680 -1 6908
6910 2 425157 155227 217640 -1 6909
6911 2 425080 155096 218240 -1 6896
6912 2 425092 155123 218280 -1 6911
6913 2 425097 155147 218320 -1 6912
6914 2 425104 155129 218360 -1 6913
6915 2 425124 155146 218400 -1 6914
6916 2 425163 155219 218440 -1 6915
6917 2 425216 155261 218480 -1 6916
6918 2 425235 155285 218520 -1 6917
6919 2 425276 155304 218560 -1 6918
6920 2 425524 155502 218720 -1 6919
6921 2 422161 154866 211440 -1 6649
6922 2 422028 154929 211400 -1 6921
6923 2 422008 154910 211360 -1 6922
6924 2 421932 155076 211320 -1 6923
6925 2 421948 155070 211280 -1 6924
6926 2 422062 155141 211240 -1 6925
6927 2 422055 155120 211200 -1 6926
6928 2 422043 155096 211160 -1 6927
6929 2 422030 155088 211120 -1 6928
6930 2 422044 155078 211080 -1 6929
6931 2 421975 155070 211040 -1 6930
6932 2 421953 155008 211000 -1 6931
6933 2 421960 154993 210960 -1 6932
6934 2 421927 154955 210920 -1 6933
6935 2 425147 147760 207800 -1 6463
6936 2 425132 147814 207760 -1 6935
6937 2 425149 147880 207720 -1 6936
6938 2 425138 147846 207680 -1 6937
6939 2 425115 147899 207640 -1 6938
6940 2 425091 148089 207600 -1 6939
6941 2 425003 148067 207520 -1 6940
6942 2 424946 148048 207400 -1 6941
6943 2 424964 148144 207200 -1 6942
6944 2 424879 148200 207120 -1 6943
6945 2 424793 148231 207040 -1 6944
6946 2 424698 148275 206960 -1 6945
6947 2 424693 148340 206960 -1 6946
6948 2 424701 148364 206880 -1 6947
6949 2 424610 148432 206800 -1 6948
6950 2 424494 148528 206640 -1 6949
6951 2 424345 148694 206560 -1 6950
6952 2 424217 148927 206520 -1 6951
6953 2 424157 149026 206480 -1 6952
6954 2 424092 149136 206440 -1 6953
6955 2 424059 149286 206360 -1 6954
6956 2 424075 149558 206240 -1 6955
6957 2 423914 149654 206240 -1 6956
6958 2 423849 149811 206160 -1 6957
6959 2 423707 149944 206080 -1 6958
6960 2 423664 150016 206000 -1 6959
6961 2 423571 149999 205880 -1 6960
6962 2 423500 149964 205760 -1 6961
6963 2 423302 149743 205640 -1 6962
6964 2 423093 149618 205560 -1 6963
6965 2 422955 149501 205520 -1 6964
6966 2 422847 149399 205480 -1 6965
6967 2 422549 149137 205360 -1 6966
6968 2 422256 148951 205240 -1 6967
6969 2 422121 149054 205200 -1 6968
6970 2 422037 149193 205160 -1 6969
6971 2 421870 149260 205120 -1 6970
6972 2 421426 149412 205080 -1 6971
6973 2 421270 149504 205040 -1 6972
6974 2 421190 149491 204920 -1 6973
6975 2 421137 149483 204840 -1 6974
6976 2 420890 149384 204640 -1 6975
6977 2 420721 149386 204600 -1 6976
6978 2 420593 149394 204560 -1 6977
6979 2 420404 149412 204520 -1 6978
6980 2 420088 149498 204480 -1 6979
6981 2 419790 149536 204440 -1 6980
6982 2 419392 149659 204400 -1 6981
6983 2 419112 149693 204360 -1 6982
6984 2 418822 149796 204320 -1 6983
6985 2 418819 149808 204280 -1 6984
6986 2 418641 149792 204160 -1 6985
6987 2 418140 150163 204120 -1 6986
6988 2 417921 150229 204040 -1 6987
6989 2 417549 150369 204040 -1 6988
6990 2 417361 150332 203960 -1 6989
6991 2 416650 150639 203960 -1 6990
6992 2 416657 150785 204160 -1 6991
6993 2 416654 150811 204200 -1 6992
6994 2 416682 150924 204360 -1 6993
6995 2 416775 150634 203840 -1 6991
6996 2 416763 150629 203560 -1 6995
6997 2 416769 150620 203360 -1 6996
6998 2 416787 150608 203320 -1 6997
6999 2 416827 150624 203280 -1 6998
7000 2 416900 150600 203240 -1 6999
7001 2 416144 150371 203560 -1 6996
7002 2 415794 150324 203560 -1 7001
7003 2 415656 150196 203560 -1 7002
7004 2 415275 150104 203560 -1 7003
7005 2 415158 150096 203520 -1 7004
7006 2 414984 150112 203440 -1 7005
7007 2 414741 150112 203400 -1 7006
7008 2 414644 150140 203360 -1 7007
7009 2 414579 150276 203240 -1 7008
7010 2 414488 150410 203200 -1 7009
7011 2 414407 150463 203080 -1 7010
7012 2 414304 150541 202960 -1 7011
7013 2 414235 150588 202920 -1 7012
7014 2 414160 150591 202840 -1 7013
7015 2 414131 150630 202720 -1 7014
7016 2 414087 150618 202600 -1 7015
7017 2 413818 150901 202600 -1 7016
7018 2 413784 150927 202360 -1 7017
7019 2 413803 150926 202160 -1 7018
7020 2 413472 151078 202600 -1 7017
7021 2 413375 151210 202640 -1 7020
7022 2 413194 151304 202760 -1 7021
7023 2 413077 151418 202880 -1 7022
7024 2 412941 151580 202880 -1 7023
7025 2 412800 151618 202960 -1 7024
7026 2 412648 151685 203040 -1 7025
7027 2 412529 151737 203120 -1 7026
7028 2 412470 151795 203160 -1 7027
7029 2 412427 151846 203200 -1 7028
7030 2 412374 151913 203280 -1 7029
7031 2 412221 152037 203400 -1 7030
7032 2 412192 152126 203480 -1 7031
7033 2 412129 152252 203560 -1 7032
7034 2 412003 152316 203640 -1 7033
7035 2 411928 152459 203800 -1 7034
7036 2 411807 152650 204080 -1 7035
7037 2 411727 152840 204200 -1 7036
7038 2 411705 152975 204360 -1 7037
7039 2 411623 153155 204480 -1 7038
7040 2 411624 153343 204640 -1 7039
7041 2 411521 153477 204800 -1 7040
7042 2 411395 153637 204920 -1 7041
7043 2 411307 153765 204960 -1 7042
7044 2 411196 153895 205000 -1 7043
7045 2 411093 154216 205080 -1 7044
7046 2 411071 154439 205240 -1 7045
7047 2 411048 154672 205360 -1 7046
7048 2 411203 155137 205560 -1 7047
7049 2 411416 155500 205760 -1 7048
7050 2 411438 155616 205840 -1 7049
7051 2 411433 155636 205920 -1 7050
7052 2 411301 155605 206040 -1 7051
7053 2 411060 155482 206200 -1 7052
7054 2 410887 155331 206400 -1 7053
7055 2 410784 155275 206600 -1 7054
7056 2 410616 155357 206760 -1 7055
7057 2 409742 155560 206760 -1 7056
7058 2 409623 155768 206600 -1 7057
7059 2 409478 155729 206520 -1 7058
7060 2 409495 155774 206440 -1 7059
7061 2 409488 155805 206400 -1 7060
7062 2 409601 155403 207080 -1 7057
7063 2 409618 155501 207280 -1 7062
7064 2 409503 155663 207520 -1 7063
7065 2 409336 155613 207640 -1 7064
7066 2 409333 155501 207760 -1 7065
7067 2 409379 155368 207880 -1 7066
7068 2 409373 155363 207920 -1 7067
7069 2 409357 155377 207960 -1 7068
7070 2 409374 155440 208000 -1 7069
7071 2 439430 138290 184960 -1 4424
7072 2 437383 138132 185000 -1 7071
7073 2 437455 138424 185280 -1 7072
7074 2 437492 138670 185320 -1 7073
7075 2 437280 138845 185360 -1 7074
7076 2 437239 138938 185440 -1 7075
7077 2 437186 139050 185520 -1 7076
7078 2 437041 139302 185640 -1 7077
7079 2 436994 139391 185680 -1 7078
7080 2 436900 139711 185840 -1 7079
7081 2 436832 139981 186000 -1 7080
7082 2 436755 140161 186160 -1 7081
7083 2 436700 140264 186280 -1 7082
7084 2 436651 140365 186360 -1 7083
7085 2 436564 140451 186400 -1 7084
7086 2 436412 140532 186440 -1 7085
7087 2 436367 140588 186520 -1 7086
7088 2 436226 140705 186560 -1 7087
7089 2 436146 140835 186640 -1 7088
7090 2 436198 140930 186760 -1 7089
7091 2 436199 141008 186920 -1 7090
7092 2 436252 141045 187080 -1 7091
7093 2 436332 141225 187240 -1 7092
7094 2 436345 141274 187320 -1 7093
7095 2 436455 141433 187360 -1 7094
7096 2 436550 141499 187400 -1 7095
7097 2 436638 141595 187480 -1 7096
7098 2 436723 141668 187560 -1 7097
7099 2 436726 141727 187600 -1 7098
7100 2 436821 141858 187640 -1 7099
7101 2 437087 142208 187640 -1 7100
7102 2 437283 142461 187680 -1 7101
7103 2 437408 142628 187720 -1 7102
7104 2 437516 142795 187760 -1 7103
7105 2 437695 142887 187800 -1 7104
7106 2 437888 143035 187920 -1 7105
7107 2 438093 143040 187920 -1 7106
7108 2 438081 143107 188080 -1 7107
7109 2 438081 143157 188120 -1 7108
7110 2 438022 143205 188160 -1 7109
7111 2 438000 143248 188200 -1 7110
7112 2 437902 143372 188320 -1 7111
7113 2 437737 143497 188560 -1 7112
7114 2 437600 143665 188840 -1 7113
7115 2 437482 143716 188920 -1 7114
7116 2 437390 143806 188960 -1 7115
7117 2 436990 143884 189000 -1 7116
7118 2 436810 144094 189120 -1 7117
7119 2 436635 144341 189360 -1 7118
7120 2 436522 144448 189520 -1 7119
7121 2 436485 144539 189720 -1 7120
7122 2 436379 144541 189920 -1 7121
7123 2 436262 144546 190080 -1 7122
7124 2 436159 144468 190200 -1 7123
7125 2 436032 144438 190320 -1 7124
7126 2 435898 144423 190360 -1 7125
7127 2 435640 144458 190440 -1 7126
7128 2 435420 144515 190560 -1 7127
7129 2 435377 144563 190720 -1 7128
7130 2 435231 144583 190800 -1 7129
7131 2 435040 144619 190960 -1 7130
7132 2 434931 144615 191120 -1 7131
7133 2 434904 144636 191160 -1 7132
7134 2 434873 144678 191200 -1 7133
7135 2 434757 144767 191400 -1 7134
7136 2 434600 144843 191480 -1 7135
7137 2 434408 144946 191680 -1 7136
7138 2 434307 144984 191760 -1 7137
7139 2 434237 145032 191840 -1 7138
7140 2 434151 145133 191920 -1 7139
7141 2 434079 145184 191960 -1 7140
7142 2 434034 145264 192000 -1 7141
7143 2 433863 145389 192120 -1 7142
7144 2 433829 145410 192160 -1 7143
7145 2 433707 145477 192200 -1 7144
7146 2 433649 145532 192240 -1 7145
7147 2 433542 145632 192320 -1 7146
7148 2 433527 145687 192360 -1 7147
7149 2 433463 145757 192400 -1 7148
7150 2 433439 145822 192440 -1 7149
7151 2 433380 145908 192480 -1 7150
7152 2 433325 146020 192560 -1 7151
7153 2 433293 146124 192640 -1 7152
7154 2 433132 146321 192840 -1 7153
7155 2 433131 146427 193160 -1 7154
7156 2 433090 146551 193520 -1 7155
7157 2 432942 146638 193800 -1 7156
7158 2 432833 146631 194040 -1 7157
7159 2 432686 146715 194280 -1 7158
7160 2 432570 146910 194600 -1 7159
7161 2 432519 147022 194880 -1 7160
7162 2 432497 147126 195120 -1 7161
7163 2 432450 147221 195400 -1 7162
7164 2 432371 147331 195640 -1 7163
7165 2 432317 147494 196000 -1 7164
7166 2 432247 147541 196280 -1 7165
7167 2 432236 147642 196560 -1 7166
7168 2 432238 147731 196800 -1 7167
7169 2 432299 147788 196880 -1 7168
7170 2 432453 148072 197080 -1 7169
7171 2 432562 148178 197280 -1 7170
7172 2 432578 148264 197360 -1 7171
7173 2 432470 148307 197480 -1 7172
7174 2 432423 148449 197680 -1 7173
7175 2 432416 148631 197840 -1 7174
7176 2 432403 148689 197880 -1 7175
7177 2 432418 148738 197920 -1 7176
7178 2 432413 148743 197960 -1 7177
7179 2 432398 148811 198000 -1 7178
7180 2 432447 148873 198080 -1 7179
7181 2 432479 149085 198240 -1 7180
7182 2 432427 149215 198360 -1 7181
7183 2 432465 149325 198440 -1 7182
7184 2 432517 149403 198520 -1 7183
7185 2 432538 149481 198560 -1 7184
7186 2 432484 149538 198600 -1 7185
7187 2 432448 149582 198640 -1 7186
7188 2 432445 149686 198680 -1 7187
7189 2 432464 149774 198720 -1 7188
7190 2 432474 149855 198760 -1 7189
7191 2 432416 150022 198920 -1 7190
7192 2 432488 150203 199080 -1 7191
7193 2 432508 150364 199320 -1 7192
7194 2 432601 150540 199440 -1 7193
7195 2 432665 150751 199640 -1 7194
7196 2 432718 150911 199880 -1 7195
7197 2 432952 151222 200080 -1 7196
7198 2 433082 151854 200240 -1 7197
7199 2 433184 152516 200400 -1 7198
7200 2 433031 152513 200880 -1 7199
7201 2 432860 152996 200880 -1 7200
7202 2 432602 153096 200880 -1 7201
7203 2 432252 153060 200960 -1 7202
7204 2 432162 152952 201040 -1 7203
7205 2 432108 153026 201080 -1 7204
7206 2 431859 153355 201160 -1 7205
7207 2 431193 153965 201160 -1 7206
7208 2 431130 154055 201360 -1 7207
7209 2 431208 154144 201560 -1 7208
7210 2 430882 154377 201720 -1 7209
7211 2 430829 154408 201760 -1 7210
7212 2 430842 154390 201800 -1 7211
7213 2 430470 154749 202040 -1 7212
7214 2 430481 154798 202080 -1 7213
7215 2 430446 154875 202160 -1 7214
7216 2 431219 153929 201080 -1 7207
7217 2 431882 154003 201080 -1 7216
7218 2 431956 154187 201080 -1 7217
7219 2 432031 154424 200960 -1 7218
7220 2 431273 153989 200960 -1 7216
7221 2 431714 154059 200880 -1 7220
7222 2 431888 154162 200800 -1 7221
7223 2 432758 148370 197360 -1 7172
7224 2 432783 148537 197360 -1 7223
7225 2 439047 143172 187920 -1 7107
7226 2 439302 143108 187440 -1 7225
7227 2 439564 143311 187240 -1 7226
7228 2 440519 144027 187240 -1 7227
7229 2 441053 144155 187240 -1 7228
7230 2 440572 144030 187200 -1 7228
7231 2 440570 144043 187160 -1 7230
7232 2 440559 144124 186960 -1 7231
7233 2 440489 144112 186840 -1 7232
7234 2 440396 144096 186680 -1 7233
7235 2 440194 144209 186680 -1 7234
7236 2 440168 144238 186640 -1 7235
7237 2 440120 144237 186600 -1 7236
7238 2 440031 144215 186560 -1 7237
7239 2 439931 144264 186520 -1 7238
7240 2 439818 144325 186480 -1 7239
7241 2 439618 144287 186440 -1 7240
7242 2 439480 144194 186360 -1 7241
7243 2 439337 144183 186320 -1 7242
7244 2 439179 144174 186280 -1 7243
7245 2 438762 144146 186240 -1 7244
7246 2 438598 144075 186200 -1 7245
7247 2 438491 144002 186160 -1 7246
7248 2 438348 143922 186080 -1 7247
7249 2 438265 143869 186000 -1 7248
7250 2 438168 143827 185880 -1 7249
7251 2 438000 143960 185880 -1 7250
7252 2 437774 143980 185880 -1 7251
7253 2 437521 144229 186160 -1 7252
7254 2 437416 144477 186280 -1 7253
7255 2 437314 144663 186400 -1 7254
7256 2 437255 144715 186440 -1 7255
7257 2 437735 143805 185680 -1 7252
7258 2 437701 143764 185640 -1 7257
7259 2 437704 143740 185600 -1 7258
7260 2 437680 143687 185560 -1 7259
7261 2 435607 140956 186640 -1 7089
7262 2 431741 134954 184720 -1 634
7263 2 431717 134957 184760 -1 7262
7264 2 431657 134967 184800 -1 7263
7265 2 431633 134981 184840 -1 7264
7266 2 431593 134987 184880 -1 7265
7267 2 431455 134931 184920 -1 7266
7268 2 431307 134881 184960 -1 7267
7269 2 431166 134815 185000 -1 7268
7270 2 431022 134752 185040 -1 7269
7271 2 430872 134708 185080 -1 7270
7272 2 430711 134666 185120 -1 7271
7273 2 430574 134591 185160 -1 7272
7274 2 430429 134508 185200 -1 7273
7275 2 430394 134523 185240 -1 7274
7276 2 430329 134558 185280 -1 7275
7277 2 430292 134575 185320 -1 7276
7278 2 430246 134593 185360 -1 7277
7279 2 430198 134603 185400 -1 7278
7280 2 430135 134633 185440 -1 7279
7281 2 430094 134639 185480 -1 7280
7282 2 430104 134783 185520 -1 7281
7283 3 391975 132716 174280 -1 522
7284 3 391971 132711 174000 -1 7283
7285 3 392095 132688 173680 -1 7284
7286 3 392096 132748 173480 -1 7285
7287 3 392140 132823 173120 -1 7286
7288 3 392232 133498 172000 -1 7287
7289 3 392128 133463 171600 -1 7288
7290 3 391460 133598 171240 -1 7289
7291 3 391123 133778 170880 -1 7290
7292 3 391093 133814 170640 -1 7291
7293 3 390999 133864 170520 -1 7292
7294 3 390951 133875 170200 -1 7293
7295 3 390888 133808 169920 -1 7294
7296 3 390824 133775 169520 -1 7295
7297 3 390829 133783 169160 -1 7296
7298 3 391136 133774 168680 -1 7297
7299 3 391252 133784 168440 -1 7298
7300 3 391254 133842 168320 -1 7299
7301 3 391260 133956 168080 -1 7300
7302 3 391076 134128 167640 -1 7301
7303 3 391027 134780 167040 -1 7302
7304 3 391068 135013 166720 -1 7303
7305 3 391114 135594 166200 -1 7304
7306 3 390814 135898 166200 -1 7305
7307 3 390552 136502 166080 -1 7306
7308 3 390472 136881 166000 -1 7307
7309 3 390317 137295 165840 -1 7308
7310 3 390102 137638 165480 -1 7309
7311 3 389804 138115 165080 -1 7310
7312 3 389675 138393 164960 -1 7311
7313 3 389209 139247 164640 -1 7312
7314 3 389036 139460 164520 -1 7313
7315 3 388924 139608 164440 -1 7314
7316 3 388734 140012 164160 -1 7315
7317 3 388220 140522 164000 -1 7316
7318 3 387913 140704 163960 -1 7317
7319 3 386845 140920 164080 -1 7318
7320 3 386346 141013 164160 -1 7319
7321 3 385752 140971 164000 -1 7320
7322 3 385221 140871 163960 -1 7321
7323 3 385138 140950 163880 -1 7322
7324 3 384454 141203 164040 -1 7323
7325 3 384256 141293 164120 -1 7324
7326 3 383891 141429 163880 -1 7325
7327 3 383401 141658 163760 -1 7326
7328 3 383309 141706 163720 -1 7327
7329 3 382805 141958 163720 -1 7328
7330 3 382851 141849 163800 -1 7329
7331 3 382903 141765 163880 -1 7330
7332 3 382807 141885 163920 -1 7331
7333 3 382563 141835 164160 -1 7332
7334 3 382467 141883 164320 -1 7333
7335 3 382015 142029 164400 -1 7334
7336 3 381767 142049 164520 -1 7335
7337 3 381387 142171 164600 -1 7336
7338 3 381011 142219 164520 -1 7337
7339 3 380643 142025 164480 -1 7338
7340 3 380447 142021 164400 -1 7339
7341 3 380507 141671 164400 -1 7340
7342 3 380843 141373 164360 -1 7341
7343 3 380095 142233 164280 -1 7340
7344 3 379783 142365 164160 -1 7343
7345 3 379283 142653 164160 -1 7344
7346 3 378687 142741 164160 -1 7345
7347 3 378311 142685 164160 -1 7346
7348 3 378175 142559 164240 -1 7347
7349 3 378099 142459 164360 -1 7348
7350 3 378091 142319 164440 -1 7349
7351 3 377787 142329 164520 -1 7350
7352 3 377663 142181 164640 -1 7351
7353 3 379291 142761 164000 -1 7345
7354 3 379279 142851 163760 -1 7353
7355 3 379283 142769 163520 -1 7354
7356 3 379218 142791 163320 -1 7355
7357 3 379318 142769 163040 -1 7356
7358 3 379210 142633 162800 -1 7357
7359 3 379094 142471 162840 -1 7358
7360 3 378918 142359 163000 -1 7359
7361 3 379310 142479 162680 -1 7358
7362 3 379362 142459 162520 -1 7361
7363 3 379446 142461 162320 -1 7362
7364 3 379670 142451 162200 -1 7363
7365 3 379574 142535 162200 -1 7364
7366 3 379474 142563 162120 -1 7365
7367 3 379770 142323 162160 -1 7364
7368 3 383130 141798 163640 -1 7328
7369 3 382966 141855 163280 -1 7368
7370 3 383186 141904 162960 -1 7369
7371 3 383178 141892 162720 -1 7370
7372 3 383117 141692 162400 -1 7371
7373 3 383225 141713 162040 -1 7372
7374 3 382991 141654 161760 -1 7373
7375 3 382913 141661 161280 -1 7374
7376 3 382967 141644 161000 -1 7375
7377 3 383086 141493 160760 -1 7376
7378 3 383022 141430 160400 -1 7377
7379 3 382911 141575 160040 -1 7378
7380 3 383139 141333 159040 -1 7379
7381 3 383097 141143 158680 -1 7380
7382 3 383161 141061 158440 -1 7381
7383 3 383242 141022 158400 -1 7382
7384 3 383515 140893 158200 -1 7383
7385 3 383688 141006 158080 -1 7384
7386 3 383995 140870 157960 -1 7385
7387 3 384302 140669 157800 -1 7386
7388 3 384428 140617 157720 -1 7387
7389 3 384491 140608 157680 -1 7388
7390 3 391809 135584 165640 -1 7305
7391 3 392172 135468 165080 -1 7390
7392 3 392445 135472 164640 -1 7391
7393 3 392745 135408 164400 -1 7392
7394 3 392707 135501 164200 -1 7393
7395 3 392669 135594 164000 -1 7394
7396 3 392639 135668 163840 -1 7395
7397 3 392446 135799 163520 -1 7396
7398 3 392164 135805 163200 -1 7397
7399 3 392373 135549 162400 -1 7398
7400 3 392936 135203 161680 -1 7399
7401 3 393600 135145 161000 -1 7400
7402 3 394432 135358 160360 -1 7401
7403 3 394846 135542 159920 -1 7402
7404 3 395654 135720 159000 -1 7403
7405 3 396170 135962 158520 -1 7404
7406 3 396869 136019 157520 -1 7405
7407 3 396857 135869 157160 -1 7406
7408 3 397574 135583 156400 -1 7407
7409 3 397679 135555 156080 -1 7408
7410 3 397655 135727 155760 -1 7409
7411 3 397636 135749 155480 -1 7410
7412 3 397581 135776 155200 -1 7411
7413 3 397501 135718 154800 -1 7412
7414 3 397538 135660 154600 -1 7413
7415 3 397597 135543 154200 -1 7414
7416 3 398208 135116 153400 -1 7415
7417 3 398405 134834 152960 -1 7416
7418 3 398450 134826 152440 -1 7417
7419 3 398585 134786 152040 -1 7418
7420 3 399129 134850 151080 -1 7419
7421 3 399987 135719 150320 -1 7420
7422 3 399726 134113 149600 -1 7421
7423 3 400208 133671 149280 -1 7422
7424 3 400603 133371 148920 -1 7423
7425 3 401184 133262 148400 -1 7424
7426 3 401752 132970 148000 -1 7425
7427 3 402371 132645 147760 -1 7426
7428 3 402654 132555 147720 -1 7427
7429 3 403021 132348 147640 -1 7428
7430 3 403216 132266 147600 -1 7429
7431 3 403357 132199 147520 -1 7430
7432 3 403509 132057 147400 -1 7431
7433 3 403591 132016 147320 -1 7432
7434 3 403627 132024 147240 -1 7433
7435 3 403657 131980 147120 -1 7434
7436 3 403772 132036 147040 -1 7435
7437 3 403775 132042 146920 -1 7436
7438 3 403854 132017 146840 -1 7437
7439 3 404154 131693 146480 -1 7438
7440 3 404854 131461 146080 -1 7439
7441 3 405536 131157 145560 -1 7440
7442 3 406607 130491 144960 -1 7441
7443 3 406854 130318 144840 -1 7442
7444 3 407625 129855 144120 -1 7443
7445 3 408200 129824 143600 -1 7444
7446 3 408616 129744 143240 -1 7445
7447 3 409245 129443 142680 -1 7446
7448 3 409508 129216 142400 -1 7447
7449 3 410340 128750 141920 -1 7448
7450 3 411313 128409 141400 -1 7449
7451 3 412196 128020 140400 -1 7450
7452 3 412748 127804 139960 -1 7451
7453 3 413489 127430 139400 -1 7452
7454 3 413701 127317 139280 -1 7453
7455 3 413687 126623 139240 -1 7454
7456 3 414059 126388 138840 -1 7455
7457 3 414379 126140 138440 -1 7456
7458 3 414999 125785 138080 -1 7457
7459 3 416095 125463 137320 -1 7458
7460 3 416565 125214 136960 -1 7459
7461 3 417075 124878 136680 -1 7460
7462 3 417685 124397 136000 -1 7461
7463 3 418187 123854 135520 -1 7462
7464 3 419661 123867 134360 -1 7463
7465 3 420904 123610 133840 -1 7464
7466 3 421101 123606 133800 -1 7465
7467 3 420989 123687 133280 -1 7466
7468 3 420967 123740 133080 -1 7467
7469 3 420995 123784 133000 -1 7468
7470 3 421162 123766 132920 -1 7469
7471 3 421189 123652 132880 -1 7470
7472 3 421238 123593 132840 -1 7471
7473 3 421691 123603 133680 -1 7466
7474 3 422698 123493 133280 -1 7473
7475 3 423414 123164 132880 -1 7474
7476 3 423601 123036 132640 -1 7475
7477 3 423826 122751 132280 -1 7476
7478 3 423824 122404 131920 -1 7477
7479 3 423999 122150 131440 -1 7478
7480 3 424121 121925 131080 -1 7479
7481 3 424055 121596 130840 -1 7480
7482 3 424356 121343 130600 -1 7481
7483 3 424481 121119 130400 -1 7482
7484 3 424729 120912 130160 -1 7483
7485 3 424830 120714 130000 -1 7484
7486 3 424942 120609 129760 -1 7485
7487 3 425482 120342 129240 -1 7486
7488 3 425640 120274 129160 -1 7487
7489 3 425828 120223 129040 -1 7488
7490 3 426089 120153 128920 -1 7489
7491 3 426322 120127 128800 -1 7490
7492 3 426664 120078 128640 -1 7491
7493 3 426856 120035 128520 -1 7492
7494 3 426968 120109 128400 -1 7493
7495 3 427261 120112 128240 -1 7494
7496 3 427481 120095 128120 -1 7495
7497 3 427503 120051 127880 -1 7496
7498 3 427292 119930 127640 -1 7497
7499 3 427263 119880 127480 -1 7498
7500 3 427300 119841 127320 -1 7499
7501 3 427454 119709 127120 -1 7500
7502 3 427569 119660 127040 -1 7501
7503 3 427705 119553 126840 -1 7502
7504 3 427618 119469 126720 -1 7503
7505 3 427429 119424 126320 -1 7504
7506 3 427399 119435 126120 -1 7505
7507 3 427272 119293 125920 -1 7506
7508 3 427166 119234 125680 -1 7507
7509 3 427035 119164 125400 -1 7508
7510 3 427025 118952 125000 -1 7509
7511 3 427034 118805 124840 -1 7510
7512 3 426973 118635 124640 -1 7511
7513 3 426960 118515 124480 -1 7512
7514 3 426927 118413 124320 -1 7513
7515 3 426923 118308 124120 -1 7514
7516 3 426923 118105 123920 -1 7515
7517 3 426939 117879 123600 -1 7516
7518 3 427101 117772 123400 -1 7517
7519 3 427222 117579 123240 -1 7518
7520 3 427433 117505 122880 -1 7519
7521 3 427725 117474 122680 -1 7520
7522 3 427951 117469 122360 -1 7521
7523 3 428229 117596 122080 -1 7522
7524 3 428217 117835 121960 -1 7523
7525 3 428158 117976 121920 -1 7524
7526 3 428185 118097 121880 -1 7525
7527 3 428283 118264 121840 -1 7526
7528 3 428398 118291 121800 -1 7527
7529 3 428431 118421 121760 -1 7528
7530 3 428442 118506 121640 -1 7529
7531 3 428670 118646 121480 -1 7530
7532 3 428825 118780 121320 -1 7531
7533 3 428981 118978 121200 -1 7532
7534 3 428964 119006 121040 -1 7533
7535 3 429030 118852 120840 -1 7534
7536 3 429252 118737 120680 -1 7535
7537 3 429471 118510 120400 -1 7536
7538 3 429512 118384 120240 -1 7537
7539 3 429486 118239 120080 -1 7538
7540 3 429514 118158 120000 -1 7539
7541 3 429500 118081 119880 -1 7540
7542 3 429515 118083 119760 -1 7541
7543 3 429620 118045 119640 -1 7542
7544 3 429617 117917 119480 -1 7543
7545 3 429586 117949 119320 -1 7544
7546 3 429671 117956 119120 -1 7545
7547 3 429620 117912 118840 -1 7546
7548 3 429598 117878 118680 -1 7547
7549 3 429633 117884 118560 -1 7548
7550 3 429660 117896 118400 -1 7549
7551 3 429712 117914 118240 -1 7550
7552 3 430014 117931 118120 -1 7551
7553 3 430192 117700 117920 -1 7552
7554 3 430217 117507 117760 -1 7553
7555 3 430224 117448 117600 -1 7554
7556 3 430499 117296 117400 -1 7555
7557 3 430750 117289 117280 -1 7556
7558 3 430819 117236 117120 -1 7557
7559 3 430900 117184 117080 -1 7558
7560 3 430961 117235 117040 -1 7559
7561 3 431047 117215 116920 -1 7560
7562 3 431078 117304 116760 -1 7561
7563 3 431132 117406 116680 -1 7562
7564 3 428394 117351 121960 -1 7523
7565 3 428434 117210 121800 -1 7564
7566 3 428547 116978 121560 -1 7565
7567 3 428650 116952 121480 -1 7566
7568 3 428808 116882 121320 -1 7567
7569 3 429003 116591 121120 -1 7568
7570 3 428977 116354 120920 -1 7569
7571 3 429188 116271 120840 -1 7570
7572 3 429340 116258 120640 -1 7571
7573 3 429533 116090 120560 -1 7572
7574 3 429664 115741 120280 -1 7573
7575 3 429804 115389 120040 -1 7574
7576 3 430035 115285 119920 -1 7575
7577 3 430312 115117 119720 -1 7576
7578 3 430412 115025 119560 -1 7577
7579 3 430815 114839 119160 -1 7578
7580 3 430879 114806 119120 -1 7579
7581 3 431104 114730 118880 -1 7580
7582 3 431215 114671 118720 -1 7581
7583 3 431279 114646 118640 -1 7582
7584 3 431363 114603 118560 -1 7583
7585 3 431372 114570 118480 -1 7584
7586 3 431424 114437 118400 -1 7585
7587 3 431510 114326 118240 -1 7586
7588 3 431552 114292 118160 -1 7587
7589 3 431583 114215 118120 -1 7588
7590 3 431632 114094 118000 -1 7589
7591 3 431808 113838 117880 -1 7590
7592 3 431902 113548 117680 -1 7591
7593 3 432138 113350 117280 -1 7592
7594 3 431920 112945 116840 -1 7593
7595 3 431932 112936 116800 -1 7594
7596 3 432032 112816 116600 -1 7595
7597 3 431960 112806 116480 -1 7596
7598 3 432002 112782 116200 -1 7597
7599 3 431934 112830 115960 -1 7598
7600 3 431911 112879 115800 -1 7599
7601 3 431864 112931 115600 -1 7600
7602 3 431810 112976 115440 -1 7601
7603 3 427630 119692 126440 -1 7504
7604 3 427704 120056 126200 -1 7603
7605 3 427890 120200 125960 -1 7604
7606 3 428200 120376 125880 -1 7605
7607 3 428350 120437 125800 -1 7606
7608 3 428612 120536 125320 -1 7607
7609 3 428594 120573 125240 -1 7608
7610 3 428271 120576 125120 -1 7609
7611 3 428308 120797 124920 -1 7610
7612 3 428251 121026 124960 -1 7611
7613 3 428203 121062 124840 -1 7612
7614 3 428033 121080 124760 -1 7613
7615 3 428062 121070 124720 -1 7614
7616 3 428080 121062 124680 -1 7615
7617 3 428085 121063 124640 -1 7616
7618 3 428030 121048 124600 -1 7617
7619 3 429158 120549 125320 -1 7608
7620 3 429382 120556 125240 -1 7619
7621 3 429430 120622 125160 -1 7620
7622 3 429423 120556 125120 -1 7621
7623 3 429487 120563 125000 -1 7622
7624 3 429664 120602 124760 -1 7623
7625 3 429855 120561 124520 -1 7624
7626 3 430037 120583 124240 -1 7625
7627 3 430238 120620 124120 -1 7626
7628 3 430446 120646 123960 -1 7627
7629 3 430666 120831 124120 -1 7628
7630 3 430663 120952 124200 -1 7629
7631 3 430650 121104 124320 -1 7630
7632 3 430640 121124 124360 -1 7631
7633 3 430646 121137 124400 -1 7632
7634 3 430643 121143 124440 -1 7633
7635 3 430632 121181 124480 -1 7634
7636 3 430623 121223 124520 -1 7635
7637 3 430600 121262 124600 -1 7636
7638 3 430537 121300 124640 -1 7637
7639 3 430315 121320 124680 -1 7638
7640 3 430230 121447 124840 -1 7639
7641 3 430143 121455 125000 -1 7640
7642 3 430065 121433 125160 -1 7641
7643 3 430047 121414 125200 -1 7642
7644 3 430608 120603 123840 -1 7628
7645 3 430894 120620 123680 -1 7644
7646 3 431033 120654 123520 -1 7645
7647 3 431093 120641 123360 -1 7646
7648 3 431271 120611 123160 -1 7647
7649 3 431558 120612 122960 -1 7648
7650 3 431705 120757 122760 -1 7649
7651 3 432007 120829 122600 -1 7650
7652 3 432336 120940 122320 -1 7651
7653 3 432509 120963 122120 -1 7652
7654 3 432923 121104 121880 -1 7653
7655 3 433041 121128 121680 -1 7654
7656 3 433203 121198 121480 -1 7655
7657 3 433387 121200 121280 -1 7656
7658 3 433537 121197 121040 -1 7657
7659 3 433718 120994 120840 -1 7658
7660 3 433837 120922 120720 -1 7659
7661 3 433893 120773 120560 -1 7660
7662 3 434075 120595 120400 -1 7661
7663 3 434324 120234 120160 -1 7662
7664 3 434402 120114 120040 -1 7663
7665 3 434606 119942 119840 -1 7664
7666 3 434830 119917 119680 -1 7665
7667 3 435119 119914 119520 -1 7666
7668 3 435282 120124 119360 -1 7667
7669 3 435446 120049 119320 -1 7668
7670 3 435670 119884 119200 -1 7669
7671 3 435845 119810 119120 -1 7670
7672 3 435636 119557 118840 -1 7671
7673 3 435646 119487 118640 -1 7672
7674 3 435712 119528 118440 -1 7673
7675 3 435860 119510 118240 -1 7674
7676 3 435814 119544 118200 -1 7675
7677 3 435884 119517 118040 -1 7676
7678 3 436078 119163 117720 -1 7677
7679 3 436504 119066 117600 -1 7678
7680 3 436621 118970 117400 -1 7679
7681 3 436604 118808 117160 -1 7680
7682 3 436642 118771 117000 -1 7681
7683 3 436741 118780 116800 -1 7682
7684 3 436702 118909 116640 -1 7683
7685 3 436744 119095 116520 -1 7684
7686 3 436822 119134 116360 -1 7685
7687 3 437030 119229 116120 -1 7686
7688 3 437122 119394 115800 -1 7687
7689 3 437236 119468 115680 -1 7688
7690 3 437671 119708 115560 -1 7689
7691 3 437862 119792 115400 -1 7690
7692 3 438172 119950 115160 -1 7691
7693 3 438182 120093 114920 -1 7692
7694 3 438186 120322 114680 -1 7693
7695 3 438248 120410 114480 -1 7694
7696 3 438405 120521 114280 -1 7695
7697 3 438507 120498 114080 -1 7696
7698 3 438832 120479 113960 -1 7697
7699 3 439152 120485 113840 -1 7698
7700 3 439714 120396 113720 -1 7699
7701 3 440131 120327 113560 -1 7700
7702 3 440538 120011 113400 -1 7701
7703 3 440927 119455 113360 -1 7702
7704 3 441094 119239 113400 -1 7703
7705 3 441421 119024 113440 -1 7704
7706 3 441592 118921 113480 -1 7705
7707 3 441905 118726 113440 -1 7706
7708 3 441928 118741 113400 -1 7707
7709 3 442056 118470 113320 -1 7708
7710 3 442182 118193 113080 -1 7709
7711 3 442198 118140 112960 -1 7710
7712 3 442210 118140 112800 -1 7711
7713 3 442020 118476 113480 -1 7707
7714 3 441992 118387 113520 -1 7713
7715 3 441977 118342 113600 -1 7714
7716 3 440621 119882 113120 -1 7702
7717 3 440729 119801 113040 -1 7716
7718 3 440778 119797 112960 -1 7717
7719 3 440978 119785 112760 -1 7718
7720 3 440907 119745 112600 -1 7719
7721 3 440678 119659 112560 -1 7720
7722 3 440504 119679 112480 -1 7721
7723 3 440454 119675 112320 -1 7722
7724 3 439714 120398 113920 -1 7699
7725 3 436053 119835 119160 -1 7671
7726 3 436336 119806 119200 -1 7725
7727 3 436619 119970 119240 -1 7726
7728 3 436894 120030 119280 -1 7727
7729 3 437118 120200 119200 -1 7728
7730 3 437475 120243 119080 -1 7729
7731 3 437545 120154 118960 -1 7730
7732 3 437497 119947 118920 -1 7731
7733 3 437575 119759 118880 -1 7732
7734 3 437713 120239 118920 -1 7731
7735 3 437805 120179 118800 -1 7734
7736 3 437930 120136 118760 -1 7735
7737 3 438020 120073 118680 -1 7736
7738 3 438044 120044 118640 -1 7737
7739 3 438188 120014 118560 -1 7738
7740 3 438228 119977 118480 -1 7739
7741 3 438254 119930 118440 -1 7740
7742 3 438282 119832 118320 -1 7741
7743 3 438414 119752 118200 -1 7742
7744 3 438480 119694 118120 -1 7743
7745 3 438522 119673 118080 -1 7744
7746 3 438570 119645 118040 -1 7745
7747 3 438634 119581 118000 -1 7746
7748 3 438654 119373 117920 -1 7747
7749 3 438677 119210 117760 -1 7748
7750 3 438715 118910 117600 -1 7749
7751 3 438663 118655 117400 -1 7750
7752 3 438670 118607 117360 -1 7751
7753 3 438678 118557 117320 -1 7752
7754 3 438667 118535 117240 -1 7753
7755 3 438674 118521 117160 -1 7754
7756 3 438843 118274 117040 -1 7755
7757 3 439170 118136 116920 -1 7756
7758 3 439501 118055 116840 -1 7757
7759 3 439782 118183 116640 -1 7758
7760 3 439822 118184 116560 -1 7759
7761 3 439905 118152 116440 -1 7760
7762 3 439998 118051 116320 -1 7761
7763 3 440009 118032 116280 -1 7762
7764 3 440041 117978 116160 -1 7763
7765 3 440040 117935 116040 -1 7764
7766 3 440065 117861 115960 -1 7765
7767 3 440066 117869 115840 -1 7766
7768 3 440027 117924 115800 -1 7767
7769 3 439947 118070 115800 -1 7768
7770 3 439776 118140 115760 -1 7769
7771 3 439903 117946 115680 -1 7768
7772 3 439810 117892 115640 -1 7771
7773 3 439774 117927 115600 -1 7772
7774 3 439775 117938 115520 -1 7773
7775 3 439717 118004 115400 -1 7774
7776 3 439741 118171 115320 -1 7775
7777 3 439800 118245 115240 -1 7776
7778 3 440043 118365 115200 -1 7777
7779 3 439817 118281 115200 -1 7777
7780 3 439762 118266 115160 -1 7779
7781 3 439707 118278 115080 -1 7780
7782 3 439724 118264 114880 -1 7781
7783 3 439676 118327 114680 -1 7782
7784 3 439689 118294 114560 -1 7783
7785 3 439635 118273 114400 -1 7784
7786 3 439669 118219 114240 -1 7785
7787 3 439710 118177 114120 -1 7786
7788 3 439774 118134 114000 -1 7787
7789 3 439972 117961 113840 -1 7788
7790 3 440018 117881 113640 -1 7789
7791 3 440071 117875 113400 -1 7790
7792 3 440115 117871 113240 -1 7791
7793 3 440168 117938 113160 -1 7792
7794 3 440454 117759 113000 -1 7793
7795 3 440507 117776 112920 -1 7794
7796 3 440690 117734 112800 -1 7795
7797 3 440750 117668 112640 -1 7796
7798 3 440713 117574 112440 -1 7797
7799 3 440682 117488 112280 -1 7798
7800 3 440798 117404 112160 -1 7799
7801 3 440880 117300 112040 -1 7800
7802 3 440923 117174 111920 -1 7801
7803 3 440867 117075 111800 -1 7802
7804 3 440834 116956 111720 -1 7803
7805 3 440823 116980 111600 -1 7804
7806 3 440824 116912 111560 -1 7805
7807 3 440819 116861 111440 -1 7806
7808 3 440837 116791 111280 -1 7807
7809 3 440835 116627 111160 -1 7808
7810 3 440862 116423 111000 -1 7809
7811 3 440890 116339 110840 -1 7810
7812 3 440956 116179 110680 -1 7811
7813 3 441004 116140 110560 -1 7812
7814 3 441195 115979 110400 -1 7813
7815 3 441238 115814 110200 -1 7814
7816 3 441317 115729 110040 -1 7815
7817 3 441328 115623 109880 -1 7816
7818 3 441444 115603 109680 -1 7817
7819 3 441431 115536 109480 -1 7818
7820 3 441311 115467 109280 -1 7819
7821 3 439405 117714 115640 -1 7772
7822 3 440136 117656 115920 -1 7767
7823 3 435166 120143 119320 -1 7668
7824 3 397259 135655 154600 -1 7414
7825 3 396989 135764 154720 -1 7824
7826 3 396586 135687 154800 -1 7825
7827 3 396454 135729 154840 -1 7826
7828 3 396151 135729 154760 -1 7827
7829 3 395846 135763 154720 -1 7828
7830 3 395630 135788 154800 -1 7829
7831 3 395475 135768 154840 -1 7830
7832 3 395030 135677 154920 -1 7831
7833 3 394947 135652 154960 -1 7832
7834 3 394834 135596 155000 -1 7833
7835 3 394750 135531 155040 -1 7834
7836 3 394583 135496 154960 -1 7835
7837 3 394502 135472 154880 -1 7836
7838 3 394300 135444 154800 -1 7837
7839 3 394116 135384 154720 -1 7838
7840 3 393883 135373 154600 -1 7839
7841 3 393401 135293 154440 -1 7840
7842 3 393157 135288 154360 -1 7841
7843 3 393054 135304 154320 -1 7842
7844 3 392762 135368 154200 -1 7843
7845 3 392619 135276 154080 -1 7844
7846 3 392509 135246 153960 -1 7845
7847 3 392424 135240 153920 -1 7846
7848 3 392036 135204 153840 -1 7847
7849 3 391712 135234 153800 -1 7848
7850 3 391488 135322 153880 -1 7849
7851 3 391391 135306 153920 -1 7850
7852 3 391199 135277 154000 -1 7851
7853 3 390924 135354 154080 -1 7852
7854 3 390589 135492 154040 -1 7853
7855 3 390116 135628 153960 -1 7854
7856 3 389940 135646 153960 -1 7855
7857 3 389753 135638 153880 -1 7856
7858 3 389434 135698 153800 -1 7857
7859 3 389178 135652 153640 -1 7858
7860 3 388976 135724 153600 -1 7859
7861 3 388941 135727 153560 -1 7860
7862 3 388749 135737 153480 -1 7861
7863 3 388386 135713 153600 -1 7862
7864 3 388147 135660 153680 -1 7863
7865 3 387631 135655 153880 -1 7864
7866 3 387440 135668 153920 -1 7865
7867 3 387304 135720 154040 -1 7866
7868 3 387113 135854 153880 -1 7867
7869 3 386820 135622 153720 -1 7868
7870 3 386726 135487 153640 -1 7869
7871 3 386671 135432 153600 -1 7870
7872 3 386623 135431 153480 -1 7871
7873 3 386600 135431 153440 -1 7872
7874 3 386475 135366 153360 -1 7873
7875 3 386465 135361 153240 -1 7874
7876 3 386666 135277 153160 -1 7875
7877 3 386704 135289 153120 -1 7876
7878 3 386208 135616 153200 -1 7875
7879 3 386216 135686 153120 -1 7878
7880 3 386188 134726 153640 -1 7870
7881 3 386183 134621 153760 -1 7880
7882 3 386088 134566 153840 -1 7881
7883 3 386024 134130 153720 -1 7882
7884 3 394926 135482 155080 -1 7835
7885 3 394958 135480 155160 -1 7884
7886 3 394971 135440 155200 -1 7885
7887 3 395039 135514 155240 -1 7886
7888 3 395139 135620 155360 -1 7887
7889 3 395166 135698 155520 -1 7888
7890 3 395172 135745 155560 -1 7889
7891 3 395126 135748 155680 -1 7890
7892 3 395053 135747 155800 -1 7891
7893 3 394971 135913 155960 -1 7892
7894 3 394883 135919 156080 -1 7893
7895 3 394870 135886 156120 -1 7894
7896 3 394850 135830 156200 -1 7895
7897 3 394778 135792 156240 -1 7896
7898 3 394722 135792 156280 -1 7897
7899 3 394590 135758 156400 -1 7898
7900 3 394526 135797 156480 -1 7899
7901 3 394519 135855 156600 -1 7900
7902 3 394454 135872 156720 -1 7901
7903 3 394342 135869 156840 -1 7902
7904 3 394201 135860 156960 -1 7903
7905 3 394041 135871 157040 -1 7904
7906 3 393970 135887 156960 -1 7905
7907 3 394919 135352 155280 -1 7886
7908 3 394884 135371 155320 -1 7907
7909 3 393042 135152 164200 -1 7394
7910 3 393250 135068 164160 -1 7909
7911 3 393598 135232 163880 -1 7910
7912 3 393778 135232 163720 -1 7911
7913 3 393882 135264 163680 -1 7912
7914 3 394186 135284 163640 -1 7913
7915 3 393714 135248 163640 -1 7913
7916 3 393662 135212 163520 -1 7915
7917 3 393662 135212 163360 -1 7916
7918 3 393662 135252 163200 -1 7917
7919 3 393580 135186 162960 -1 7918
7920 3 393572 135074 162840 -1 7919
7921 3 393484 134950 162640 -1 7920
7922 3 393360 134818 162520 -1 7921
7923 3 393224 134582 162240 -1 7922
7924 3 393224 134530 162120 -1 7923
7925 3 392866 134388 162000 -1 7924
7926 3 392866 134344 161840 -1 7925
7927 3 392594 134348 161640 -1 7926
7928 3 392906 134288 161600 -1 7927
7929 3 392948 134190 161320 -1 7928
7930 3 392900 134222 161160 -1 7929
7931 3 392640 134094 161200 -1 7930
7932 3 392456 133998 161160 -1 7931
7933 3 392050 133940 160880 -1 7932
7934 3 391894 133940 160760 -1 7933
7935 3 391914 134012 160640 -1 7934
7936 3 392976 134382 161040 -1 7930
7937 3 392916 134390 160920 -1 7936
7938 3 391970 134468 161720 -1 7927
7939 3 391316 134534 162000 -1 7938
7940 3 390960 134474 162200 -1 7939
7941 3 390420 134486 162400 -1 7940
7942 3 390420 134570 162440 -1 7941
7943 3 390396 134626 162520 -1 7942
7944 3 390500 134538 162560 -1 7943
7945 3 390288 134586 162600 -1 7944
7946 3 390176 134630 162720 -1 7945
7947 3 390084 134694 162840 -1 7946
7948 3 389958 134732 162960 -1 7947
7949 3 389558 134672 163320 -1 7948
7950 3 389366 134684 163480 -1 7949
7951 3 388874 134760 163800 -1 7950
7952 3 388422 134872 163920 -1 7951
7953 3 388082 134860 164280 -1 7952
7954 3 387878 134784 164240 -1 7953
7955 3 387472 134590 164320 -1 7954
7956 3 387352 134454 164400 -1 7955
7957 3 387220 134390 164440 -1 7956
7958 3 387152 134366 164480 -1 7957
7959 3 386924 134214 164520 -1 7958
7960 3 386688 134014 164600 -1 7959
7961 3 386384 133870 164560 -1 7960
7962 3 386154 133464 164640 -1 7961
7963 3 385598 133352 164720 -1 7962
7964 3 385086 133352 164680 -1 7963
7965 3 384702 133112 164720 -1 7964
7966 3 384386 133116 164600 -1 7965
7967 3 384512 133018 164800 -1 7965
7968 3 384452 132910 164880 -1 7967
7969 3 384451 132917 164960 -1 7968
7970 3 384592 132954 165080 -1 7969
7971 3 384504 132954 165200 -1 7970
7972 3 384332 132898 165320 -1 7971
7973 3 384392 132842 165360 -1 7972
7974 3 384436 132798 165400 -1 7973
7975 3 383904 132906 165360 -1 7972
7976 3 383700 132870 165400 -1 7975
7977 3 386252 133990 164560 -1 7961
7978 3 390108 134362 162360 -1 7941
7979 3 391639 133861 168320 -1 7300
7980 3 391925 133918 168360 -1 7979
7981 3 391992 134010 168400 -1 7980
7982 3 391886 134233 168560 -1 7981
7983 3 391803 134349 168680 -1 7982
7984 3 391600 134392 168800 -1 7983
7985 3 391542 134402 168840 -1 7984
7986 3 391436 134470 168920 -1 7985
7987 3 391228 134593 169080 -1 7986
7988 3 391196 134730 169160 -1 7987
7989 3 391195 134793 169200 -1 7988
7990 3 391106 134813 169320 -1 7989
7991 3 391036 134833 169560 -1 7990
7992 3 390974 134781 169600 -1 7991
7993 3 391000 134878 169640 -1 7992
7994 3 390984 134900 169680 -1 7993
7995 3 390952 134926 169720 -1 7994
7996 3 390945 134956 169760 -1 7995
7997 3 390934 134974 169800 -1 7996
7998 3 390930 135005 169840 -1 7997
7999 3 390945 135072 169960 -1 7998
8000 3 392145 134172 168360 -1 7981
8001 3 392262 134235 168280 -1 8000
8002 3 392341 134276 168240 -1 8001
8003 3 392428 134363 168160 -1 8002
8004 3 392566 134647 168040 -1 8003
8005 3 392631 134912 167960 -1 8004
8006 3 392658 135027 167800 -1 8005
8007 3 392773 135071 167640 -1 8006
8008 3 393034 135162 167560 -1 8007
8009 3 393147 135323 167440 -1 8008
8010 3 393198 135553 167320 -1 8009
8011 3 393303 135605 167240 -1 8010
8012 3 393283 135602 167160 -1 8011
8013 3 393281 135676 167080 -1 8012
8014 3 393359 135719 166920 -1 8013
8015 3 391160 133334 171240 -1 7290
8016 3 390807 133219 171320 -1 8015
8017 3 390763 133142 171400 -1 8016
8018 3 390491 133091 171480 -1 8017
8019 3 390513 133116 171560 -1 8018
8020 3 386281 131090 175760 -1 515
8021 3 386551 131240 175800 -1 8020
8022 3 386641 131284 175920 -1 8021
8023 3 386513 131242 176080 -1 8022
8024 3 386453 131223 176200 -1 8023
8025 3 386337 131201 176360 -1 8024
8026 3 386259 131296 176440 -1 8025
8027 3 386163 131237 176600 -1 8026
8028 3 386049 131221 176760 -1 8027
8029 3 386115 131327 176920 -1 8028
8030 3 386207 131380 177040 -1 8029
8031 3 386203 131416 177200 -1 8030
8032 3 386223 131400 177360 -1 8031
8033 3 386271 131320 177480 -1 8032
8034 3 386311 131258 177640 -1 8033
8035 3 386311 131198 177800 -1 8034
8036 3 386291 131086 178000 -1 8035
8037 3 386239 131002 178160 -1 8036
8038 3 386243 130890 178280 -1 8037
8039 3 386167 130746 178440 -1 8038
8040 3 386079 130630 178600 -1 8039
8041 3 386043 130610 178720 -1 8040
8042 3 386099 130638 178840 -1 8041
8043 3 386099 130508 178920 -1 8042
8044 3 386307 130248 179040 -1 8043
8045 3 386487 130088 179080 -1 8044
8046 3 386635 129864 179120 -1 8045
8047 3 386675 129780 179040 -1 8046
8048 3 386759 129866 179280 -1 8046
8049 3 386687 129680 179400 -1 8048
8050 3 386717 129403 179520 -1 8049
8051 3 386710 129407 179560 -1 8050
8052 3 386747 129196 179640 -1 8051
8053 3 386687 128672 179600 -1 8052
8054 3 386559 128420 179480 -1 8053
8055 3 386427 128260 179560 -1 8054
8056 3 386371 128176 179680 -1 8055
8057 3 386339 128136 179760 -1 8056
8058 3 386627 129144 179760 -1 8052
8059 3 386511 129204 179840 -1 8058
8060 3 377904 126477 172560 -1 28
8061 3 377832 126457 172680 -1 8060
8062 3 377816 126449 172960 -1 8061
8063 3 377664 126461 173120 -1 8062
8064 3 377376 126481 173240 -1 8063
8065 3 377060 126477 173400 -1 8064
8066 3 376556 126159 173320 -1 8065
8067 3 376172 125987 173280 -1 8066
8068 3 375560 125585 173160 -1 8067
8069 3 374984 125593 173080 -1 8068
8070 3 374468 125379 172960 -1 8069
8071 3 373700 125355 172920 -1 8070
8072 3 373532 125319 172760 -1 8071
8073 3 373444 125247 172600 -1 8072
8074 3 372944 124849 172760 -1 8073
8075 3 372496 124261 172880 -1 8074
8076 3 371916 124101 173000 -1 8075
8077 3 371500 123933 172960 -1 8076
8078 3 371208 123965 172760 -1 8077
8079 3 370796 123927 172600 -1 8078
8080 3 370608 123863 172480 -1 8079
8081 3 370464 123823 172360 -1 8080
8082 3 369996 123751 172240 -1 8081
8083 3 369660 123713 172200 -1 8082
8084 3 369468 123701 172080 -1 8083
8085 3 369264 123673 171960 -1 8084
8086 3 369116 123605 171880 -1 8085
8087 3 369016 123545 171760 -1 8086
8088 3 368764 123573 171600 -1 8087
8089 3 368520 123593 171440 -1 8088
8090 3 368384 123625 171360 -1 8089
8091 3 368232 123657 171240 -1 8090
8092 3 368144 123661 171080 -1 8091
8093 3 367924 123783 170960 -1 8092
8094 3 367692 123811 170800 -1 8093
8095 3 367444 123727 170720 -1 8094
8096 3 367200 123667 170560 -1 8095
8097 3 366844 123559 170440 -1 8096
8098 3 366652 123527 170280 -1 8097
8099 3 366184 123393 170000 -1 8098
8100 3 365436 123297 169840 -1 8099
8101 3 365052 123345 169600 -1 8100
8102 3 364840 123411 169280 -1 8101
8103 3 364304 123311 169240 -1 8102
8104 3 364112 123179 169160 -1 8103
8105 3 364388 123269 169080 -1 8104
8106 3 364388 123285 169000 -1 8105
8107 3 364388 123285 168880 -1 8106
8108 3 364368 123393 168640 -1 8107
8109 3 364340 123433 168840 -1 8108
8110 3 364200 123669 168760 -1 8109
8111 3 364000 123963 168680 -1 8110
8112 3 363752 124179 168600 -1 8111
8113 3 363408 124411 168520 -1 8112
8114 3 363152 124653 168360 -1 8113
8115 3 362916 124861 168240 -1 8114
8116 3 362660 125009 168080 -1 8115
8117 3 362356 125149 167920 -1 8116
8118 3 361676 125463 167640 -1 8117
8119 3 361312 125559 167520 -1 8118
8120 3 360880 125859 167400 -1 8119
8121 3 360168 126069 167280 -1 8120
8122 3 359928 126053 167440 -1 8121
8123 3 359572 126149 167560 -1 8122
8124 3 359396 126241 167720 -1 8123
8125 3 359092 126513 167560 -1 8124
8126 3 358604 126711 167520 -1 8125
8127 3 358328 126803 167480 -1 8126
8128 3 357816 126887 167440 -1 8127
8129 3 357540 127111 167400 -1 8128
8130 3 357032 127415 167360 -1 8129
8131 3 356776 127519 167320 -1 8130
8132 3 356160 127721 167280 -1 8131
8133 3 355436 127883 167320 -1 8132
8134 3 354952 128229 167200 -1 8133
8135 3 354524 128457 167080 -1 8134
8136 3 354240 128793 167040 -1 8135
8137 3 354179 129001 167040 -1 8136
8138 3 354035 129263 167040 -1 8137
8139 3 353915 129527 166960 -1 8138
8140 3 353819 129775 166880 -1 8139
8141 3 353687 130343 166720 -1 8140
8142 3 353371 130459 166760 -1 8141
8143 3 353055 130517 166920 -1 8142
8144 3 352370 131011 166920 -1 8143
8145 3 351830 131537 166800 -1 8144
8146 3 351702 131537 166880 -1 8145
8147 3 351514 131645 167000 -1 8146
8148 3 350970 131923 167120 -1 8147
8149 3 350738 132319 167080 -1 8148
8150 3 350482 132581 167040 -1 8149
8151 3 350378 132845 167000 -1 8150
8152 3 350274 133069 166960 -1 8151
8153 3 350134 133433 166920 -1 8152
8154 3 349910 133599 166840 -1 8153
8155 3 349806 133795 166800 -1 8154
8156 3 349606 133987 166760 -1 8155
8157 3 349478 134215 166720 -1 8156
8158 3 349422 134451 166520 -1 8157
8159 3 349356 134478 166520 -1 8158
8160 3 349336 134510 166440 -1 8159
8161 3 349380 134574 166360 -1 8160
8162 3 350232 135166 166200 -1 8161
8163 3 350260 135274 166200 -1 8162
8164 3 350028 135138 166160 -1 8163
8165 3 349968 135114 166120 -1 8164
8166 3 350332 135398 166120 -1 8163
8167 3 350496 135674 165960 -1 8166
8168 3 350524 135886 165760 -1 8167
8169 3 350440 135994 165680 -1 8168
8170 3 350656 135424 165640 32 8169
8171 3 350400 135488 165640 32 8170
8172 3 350368 135744 165600 40 8171
8173 3 350336 135968 165480 131.939 8172
8174 3 350336 136224 165480 163.169 8173
8175 3 350400 136448 165360 122.115 8174
8176 3 350400 136608 165160 32 8175
8177 3 350400 136768 164960 71.5542 8176
8178 3 350400 137024 164880 120 8177
8179 3 350432 137216 164720 124.193 8178
8180 3 350432 137376 164520 102.45 8179
8181 3 350432 137600 164400 153.675 8180
8182 3 350440 137798 164440 -1 8181
8183 3 350440 137830 164600 -1 8182
8184 3 350364 137854 164640 -1 8183
8185 3 350548 137954 164680 -1 8184
8186 3 350516 137962 164720 -1 8185
8187 3 350464 137856 164320 86.1626 8181
8188 3 350464 138080 164200 229.783 8187
8189 3 350560 138336 164200 219.527 8188
8190 3 350816 138368 164120 163.169 8189
8191 3 350976 138400 163920 197.261 8190
8192 3 351232 138432 164000 98.9545 8191
8193 3 351488 138432 164000 51.225 8192
8194 3 351744 138368 164000 80 8193
8195 3 352000 138336 164040 40 8194
8196 3 352256 138240 164120 32 8195
8197 3 352228 138130 164360 -1 8196
8198 3 352228 138086 164400 -1 8197
8199 3 350976 138464 163840 200 8191
8200 3 350952 138512 163800 183 8199
8201 3 350880 138656 163680 134.104 8200
8202 3 350944 138784 163560 107.331 8201
8203 3 350876 138638 163520 -1 8202
8204 3 350896 138722 163480 -1 8203
8205 3 350976 139008 163400 32 8204
8206 3 351200 139104 163440 40 8205
8207 3 351264 139360 163400 32 8206
8208 3 351264 139616 163320 51.225 8207
8209 3 351296 139392 163160 51.225 8208
8210 3 351296 139136 163160 40 8209
8211 3 351328 139008 163200 32 8210
8212 3 351264 139712 163200 32 8208
8213 3 351296 139968 163120 32 8212
8214 3 351424 140192 163120 51.225 8213
8215 3 351584 140352 163000 60.3987 8214
8216 3 351648 140544 162840 60.3987 8215
8217 3 351712 140800 162840 51.225 8216
8218 3 351776 141056 162880 75.4718 8217
8219 3 351776 141312 162880 32 8218
8220 3 351776 141568 162800 75.4718 8219
8221 3 351744 141824 162840 51.225 8220
8222 3 351712 142080 162880 40 8221
8223 3 351648 142336 162880 40 8222
8224 3 351648 142560 163000 60.3987 8223
8225 3 351520 142720 163160 98.9545 8224
8226 3 351328 142816 162960 32 8225
8227 3 351360 142944 163360 32 8226
8228 3 351349 142987 163280 46 8227
8229 3 351328 143072 163120 75.4718 8228
8230 3 351168 143296 163120 86.1626 8229
8231 3 351360 143456 163040 124.964 8230
8232 3 351392 143392 162800 143.108 8231
8233 3 351200 143232 162760 122.115 8232
8234 3 350976 143200 162680 32 8233
8235 3 351344 143090 163280 -1 8228
8236 3 351296 143168 163400 32 8235
8237 3 351104 143136 163480 81.9756 8236
8238 3 350976 143232 163720 51.225 8237
8239 3 350784 143264 163920 60.3987 8238
8240 3 350528 143328 164000 32 8239
8241 3 350596 143286 164080 -1 8240
8242 3 350508 143338 164280 -1 8241
8243 3 350368 143456 164400 51.225 8242
8244 3 350496 143232 164400 32 8243
8245 3 350656 143136 164480 32 8244
8246 3 350304 143712 164400 40 8243
8247 3 350144 143904 164520 75.4718 8246
8248 3 349984 144064 164640 51.225 8247
8249 3 349760 144224 164760 51.225 8248
8250 3 349568 144416 164760 45.2548 8249
8251 3 349440 144608 164880 96 8250
8252 3 349408 144672 164920 98.9545 8251
8253 3 349184 144800 164920 120 8252
8254 3 348992 144960 165000 104 8253
8255 3 348736 145088 165000 131.939 8254
8256 3 348480 145088 164960 115.378 8255
8257 3 348320 145088 164960 98.9545 8256
8258 3 348064 145120 164880 90.5097 8257
8259 3 347808 145216 164920 134.104 8258
8260 3 347552 145216 165000 98.9545 8259
8261 3 347296 145248 165080 71.5542 8260
8262 3 347072 145376 165120 45.2548 8261
8263 3 346816 145472 165120 81.9756 8262
8264 3 346624 145632 165200 51.225 8263
8265 3 346592 145824 165400 51.225 8264
8266 3 346528 145856 165480 32 8265
8267 3 346496 145632 165200 51.225 8264
8268 3 346272 145760 165240 45.2548 8267
8269 3 346016 145792 165240 75.4718 8268
8270 3 345760 145888 165160 51.225 8269
8271 3 345504 145952 165120 51.225 8270
8272 3 345280 146048 165040 51.225 8271
8273 3 345024 146080 165040 45.2548 8272
8274 3 344768 146208 165040 51.225 8273
8275 3 344544 146336 165040 40 8274
8276 3 344288 146432 165040 51.225 8275
8277 3 344064 146560 165040 60.3987 8276
8278 3 343904 146784 165040 45.2548 8277
8279 3 343776 147008 164920 60.3987 8278
8280 3 343648 147200 164800 51.225 8279
8281 3 343488 147232 164720 60.3987 8280
8282 3 343296 147200 164560 45.2548 8281
8283 3 343072 147232 164400 98.9545 8282
8284 3 343008 147296 164480 90.5097 8283
8285 3 342784 147424 164520 71.5542 8284
8286 3 342560 147520 164400 45.2548 8285
8287 3 342304 147616 164360 32 8286
8288 3 342048 147712 164320 40 8287
8289 3 341824 147840 164320 32 8288
8290 3 341600 147968 164440 80 8289
8291 3 341376 148160 164440 45.2548 8290
8292 3 341120 148224 164480 40 8291
8293 3 340960 148320 164400 32 8292
8294 3 340604 148406 164560 -1 8293
8295 3 340272 148706 164760 -1 8294
8296 3 340224 148736 164880 32 8295
8297 3 340096 148736 164960 45.2548 8296
8298 3 340128 148704 165240 64 8297
8299 3 340032 148896 165440 98.9545 8298
8300 3 339840 149056 165520 183.826 8299
8301 3 339616 149184 165480 181.725 8300
8302 3 339424 149312 165600 181.725 8301
8303 3 339264 149504 165680 135.764 8302
8304 3 339328 149824 165240 32 8303
8305 3 339264 149920 165400 32 8304
8306 3 339104 149760 165240 60.3987 8305
8307 3 339072 149568 165080 122.115 8306
8308 3 339328 149536 165080 60.3987 8307
8309 3 339488 149472 165120 32 8308
8310 3 339176 149514 165080 -1 8309
8311 3 339152 149538 164960 -1 8310
8312 3 339192 149662 164880 -1 8311
8313 3 339248 149698 164840 -1 8312
8314 3 339288 149738 164800 -1 8313
8315 3 339324 149734 164720 -1 8314
8316 3 339136 149504 165760 107.331 8303
8317 3 339125 149525 165840 88 8316
8318 3 339488 149310 165840 -1 8317
8319 3 339648 149146 165960 -1 8318
8320 3 339644 149014 166080 -1 8319
8321 3 339104 149568 166000 51.225 8317
8322 3 339072 149440 166240 40 8321
8323 3 339072 149376 166240 32 8322
8324 3 338880 149408 165760 32 8316
8325 3 338624 149312 165760 32 8324
8326 3 338560 149280 165760 32 8325
8327 3 339484 149278 165680 -1 8302
8328 3 339595 149287 165360 -1 8301
8329 3 342304 147648 164480 32 8287
8330 3 342560 147584 164600 32 8329
8331 3 343040 147168 164160 64 8283
8332 3 343040 147168 163880 71.5542 8331
8333 3 342880 147168 163680 51.225 8332
8334 3 342816 147200 163400 40 8333
8335 3 342912 147264 163160 32 8334
8336 3 343808 147424 164800 40 8280
8337 3 343904 147584 164760 32 8336
8338 3 348480 144832 164880 120.797 8256
8339 3 348480 144800 164600 140.399 8338
8340 3 348416 144672 164360 32 8339
8341 3 348416 144672 164240 32 8340
8342 3 348780 144925 164280 -1 8341
8343 3 348805 145147 164280 58 8342
8344 3 348832 145280 164080 32 8343
8345 3 349024 145344 163920 32 8344
8346 3 349120 145344 163920 32 8345
8347 3 348800 145120 164320 64 8343
8348 3 348640 145088 164520 32 8347
8349 3 348856 144909 165080 -1 8255
8350 3 348948 144891 165080 -1 8349
8351 3 348880 144885 165160 -1 8349
8352 3 348916 144809 165200 -1 8351
8353 3 348884 144893 165280 -1 8352
8354 3 348808 144957 165320 -1 8353
8355 3 348792 144981 165360 -1 8354
8356 3 349000 144925 165400 -1 8355
8357 3 349064 144909 165440 -1 8356
8358 3 349024 145189 165080 -1 8351
8359 3 349052 145433 165080 -1 8358
8360 3 349104 145621 165080 -1 8359
8361 3 349632 144608 165080 51.225 8251
8362 3 349792 144416 165000 32 8361
8363 3 350288 143734 164360 -1 8246
8364 3 350280 143978 164320 -1 8363
8365 3 350340 143946 164240 -1 8364
8366 3 351724 141266 162920 -1 8219
8367 3 351728 141350 163000 -1 8366
8368 3 351732 141310 163040 -1 8367
8369 3 350656 138656 163520 75.4718 8201
8370 3 350432 138720 163360 81.9756 8369
8371 3 350240 138880 163320 32 8370
8372 3 350144 138976 163320 32 8371
8373 3 350212 138870 163200 -1 8372
8374 3 350120 138922 163080 -1 8373
8375 3 349952 138912 162920 51.225 8374
8376 3 350080 138816 162720 32 8375
8377 3 349824 139008 162720 71.5542 8375
8378 3 349760 139232 162560 40 8377
8379 3 349664 139360 162360 64 8378
8380 3 349664 139584 162200 32 8379
8381 3 349632 139520 162120 32 8380
8382 3 349600 139644 162080 -1 8381
8383 3 349656 139776 162000 -1 8382
8384 3 349696 139808 161960 32 8383
8385 3 349856 140032 161920 40 8384
8386 3 349696 140192 161800 51.225 8385
8387 3 349504 140384 161800 32 8386
8388 3 349504 140448 161760 32 8387
8389 3 349688 140298 161680 -1 8388
8390 3 349704 140394 161640 -1 8389
8391 3 349544 140578 161400 -1 8390
8392 3 349568 140672 161160 32 8391
8393 3 349408 140704 161160 32 8392
8394 3 349184 140704 161040 60.3987 8393
8395 3 348992 140768 160880 81.9756 8394
8396 3 348992 140832 160640 96 8395
8397 3 349056 141056 160520 71.5542 8396
8398 3 349152 141248 160360 81.9756 8397
8399 3 349056 141408 160160 51.225 8398
8400 3 348864 141536 160040 32 8399
8401 3 348832 141568 160040 32 8400
8402 3 348960 140576 160600 80 8396
8403 3 349216 140576 160600 40 8402
8404 3 349376 140800 160640 32 8403
8405 3 348896 140320 160520 64 8402
8406 3 348888 140314 160400 -1 8405
8407 3 349000 140270 160120 -1 8406
8408 3 349048 140074 160080 -1 8407
8409 3 348896 139990 160040 -1 8408
8410 3 348804 139938 159880 -1 8409
8411 3 349120 140320 160640 107.331 8405
8412 3 349248 140384 160640 32 8411
8413 3 348960 140992 160960 51.225 8395
8414 3 348928 141248 161040 32 8413
8415 3 349298 134487 166760 -1 8157
8416 3 348950 134649 166800 -1 8415
8417 3 348482 134737 166840 -1 8416
8418 3 348098 134849 167040 -1 8417
8419 3 347758 134893 167120 -1 8418
8420 3 347518 135031 167280 -1 8419
8421 3 347402 135151 167400 -1 8420
8422 3 347350 135379 167600 -1 8421
8423 3 346918 135625 167840 -1 8422
8424 3 346682 135789 167840 -1 8423
8425 3 346750 135645 168080 -1 8424
8426 3 346690 135757 168520 -1 8425
8427 3 346798 136001 168880 -1 8426
8428 3 346854 136547 169280 -1 8427
8429 3 346766 136883 169320 -1 8428
8430 3 346534 137469 169800 -1 8429
8431 3 346030 138253 170360 -1 8430
8432 3 345586 138699 170680 -1 8431
8433 3 345190 139155 171160 -1 8432
8434 3 344878 139623 171200 -1 8433
8435 3 344790 139627 171360 -1 8434
8436 3 344650 139627 171440 -1 8435
8437 3 344114 139649 171480 -1 8436
8438 3 343962 139753 171560 -1 8437
8439 3 343418 140079 171680 -1 8438
8440 3 343254 140239 171760 -1 8439
8441 3 343078 140195 171920 -1 8440
8442 3 342874 140275 171960 -1 8441
8443 3 342582 140407 172000 -1 8442
8444 3 342258 140551 172040 -1 8443
8445 3 341738 140871 171960 -1 8444
8446 3 341662 140899 171720 -1 8445
8447 3 341362 141081 171760 -1 8446
8448 3 341102 141377 171680 -1 8447
8449 3 340790 141533 171400 -1 8448
8450 3 340374 141721 171360 -1 8449
8451 3 340122 141875 171280 -1 8450
8452 3 340122 141939 171200 -1 8451
8453 3 340030 141967 171040 -1 8452
8454 3 339982 141963 170800 -1 8453
8455 3 339838 142167 170720 -1 8454
8456 3 339790 142243 170640 -1 8455
8457 3 339782 142275 170520 -1 8456
8458 3 339714 142321 170360 -1 8457
8459 3 339710 142296 170240 -1 8458
8460 3 339710 142296 170120 -1 8459
8461 3 339738 142170 170080 -1 8460
8462 3 339738 142170 169920 -1 8461
8463 3 339738 142170 169760 -1 8462
8464 3 339738 142170 169680 -1 8463
8465 3 339818 141730 169480 -1 8464
8466 3 339842 141410 169200 -1 8465
8467 3 339918 141302 169040 -1 8466
8468 3 339954 142554 169680 -1 8464
8469 3 340162 142932 169200 -1 8468
8470 3 340458 143244 168600 -1 8469
8471 3 340458 143668 168040 -1 8470
8472 3 340474 143738 167720 -1 8471
8473 3 340806 144024 167520 -1 8472
8474 3 340750 144172 167280 -1 8473
8475 3 340882 144272 167080 -1 8474
8476 3 339394 142183 170640 -1 8455
8477 3 339046 142235 170640 -1 8476
8478 3 338766 142229 170680 -1 8477
8479 3 339854 141801 171160 -1 8451
8480 3 339670 141533 171160 -1 8479
8481 3 344670 139623 171600 -1 8437
8482 3 344938 139855 171720 -1 8481
8483 3 345010 140147 171760 -1 8482
8484 3 344918 140563 171880 -1 8483
8485 3 344903 140543 171840 -1 8484
8486 3 344796 140626 171920 -1 8485
8487 3 344526 140943 171880 -1 8486
8488 3 344414 140975 171760 -1 8487
8489 3 344742 140667 171960 -1 8486
8490 3 344622 140867 172040 -1 8489
8491 3 344582 140771 172160 -1 8490
8492 3 344606 140929 172480 -1 8491
8493 3 344614 141069 172640 -1 8492
8494 3 346358 136005 167800 -1 8424
8495 3 345414 136237 167760 -1 8494
8496 3 344702 136513 167840 -1 8495
8497 3 344510 136573 168000 -1 8496
8498 3 344582 136489 168120 -1 8497
8499 3 344478 136417 168280 -1 8498
8500 3 344558 136337 168440 -1 8499
8501 3 344490 136213 168720 -1 8500
8502 3 344370 136089 168840 -1 8501
8503 3 344294 137005 167960 -1 8497
8504 3 344222 137197 167920 -1 8503
8505 3 343922 137697 167800 -1 8504
8506 3 343782 137755 167520 -1 8505
8507 3 343682 137847 167440 -1 8506
8508 3 343494 138083 167360 -1 8507
8509 3 343270 138215 167280 -1 8508
8510 3 343126 138339 167200 -1 8509
8511 3 342978 138451 167040 -1 8510
8512 3 342654 138537 167200 -1 8511
8513 3 342686 138617 167320 -1 8512
8514 3 342510 138913 167480 -1 8513
8515 3 342338 139245 167400 -1 8514
8516 3 343002 138509 166960 -1 8511
8517 3 342614 138453 166920 -1 8516
8518 3 342574 138445 166880 -1 8517
8519 3 343454 138361 166920 -1 8516
8520 3 343502 138353 166760 -1 8519
8521 3 343706 138125 166600 -1 8520
8522 3 351818 131611 166720 -1 8145
8523 3 351770 131719 166600 -1 8522
8524 3 351786 131687 166400 -1 8523
8525 3 352654 130687 166960 -1 8144
8526 3 352737 130612 167000 -1 8525
8527 3 352902 130463 167080 -1 8526
8528 3 352982 130407 167200 -1 8527
8529 3 353054 130371 167240 -1 8528
8530 3 353515 130563 166600 -1 8141
8531 3 355264 127871 167360 -1 8133
8532 3 354848 127531 167440 -1 8531
8533 3 354364 127201 167480 -1 8532
8534 3 354196 126953 167520 -1 8533
8535 3 353404 126785 167640 -1 8534
8536 3 352828 126829 167800 -1 8535
8537 3 352480 126821 167920 -1 8536
8538 3 352056 126803 168040 -1 8537
8539 3 351912 126783 168080 -1 8538
8540 3 351568 126799 168200 -1 8539
8541 3 351372 126799 168280 -1 8540
8542 3 351128 126803 168360 -1 8541
8543 3 350696 126831 168440 -1 8542
8544 3 350268 126741 168600 -1 8543
8545 3 350136 126753 168680 -1 8544
8546 3 349892 126753 168760 -1 8545
8547 3 349692 126689 168960 -1 8546
8548 3 349208 126701 169040 -1 8547
8549 3 348744 126777 169160 -1 8548
8550 3 348640 126813 169280 -1 8549
8551 3 348368 126953 169400 -1 8550
8552 3 348100 126897 169440 -1 8551
8553 3 347864 126963 169560 -1 8552
8554 3 347765 126936 169600 -1 8553
8555 3 347665 127194 169720 -1 8554
8556 3 347649 127354 169840 -1 8555
8557 3 347617 127450 169920 -1 8556
8558 3 347545 127494 170040 -1 8557
8559 3 347441 127506 170120 -1 8558
8560 3 347425 127506 170240 -1 8559
8561 3 347101 127578 170320 -1 8560
8562 3 346977 127642 170440 -1 8561
8563 3 346945 127694 170520 -1 8562
8564 3 346945 127770 170600 -1 8563
8565 3 346797 127804 170760 -1 8564
8566 3 346593 127944 170880 -1 8565
8567 3 346389 128044 171040 -1 8566
8568 3 346169 128128 171120 -1 8567
8569 3 346065 128232 171240 -1 8568
8570 3 345981 128312 171320 -1 8569
8571 3 345853 128516 171480 -1 8570
8572 3 345693 128618 171640 -1 8571
8573 3 345553 128870 171760 -1 8572
8574 3 345521 128978 171880 -1 8573
8575 3 345353 129030 172040 -1 8574
8576 3 345125 129082 172120 -1 8575
8577 3 344697 129282 172280 -1 8576
8578 3 344533 129198 172360 -1 8577
8579 3 344449 129102 172480 -1 8578
8580 3 344465 129102 172560 -1 8579
8581 3 344465 129102 172680 -1 8580
8582 3 344465 129102 172760 -1 8581
8583 3 344361 128974 172840 -1 8582
8584 3 344325 129030 173000 -1 8583
8585 3 344177 129260 172920 -1 8584
8586 3 344105 129484 172960 -1 8585
8587 3 344037 129596 173040 -1 8586
8588 3 343981 129604 173160 -1 8587
8589 3 343893 129540 173280 -1 8588
8590 3 343685 129524 173440 -1 8589
8591 3 343589 129592 173600 -1 8590
8592 3 343461 129592 173680 -1 8591
8593 3 343285 129840 173840 -1 8592
8594 3 343137 130030 174040 -1 8593
8595 3 342973 130150 174160 -1 8594
8596 3 342945 130274 174280 -1 8595
8597 3 342673 130286 174400 -1 8596
8598 3 342577 130274 174520 -1 8597
8599 3 342041 130376 175040 -1 8598
8600 3 341637 130380 175200 -1 8599
8601 3 340729 130748 175280 -1 8600
8602 3 340609 130822 175400 -1 8601
8603 3 340569 130846 175440 -1 8602
8604 3 340525 130784 175600 -1 8603
8605 3 340525 130784 175760 -1 8604
8606 3 340521 130784 175880 -1 8605
8607 3 340521 130784 176000 -1 8606
8608 3 340385 130668 176160 -1 8607
8609 3 340241 130476 176280 -1 8608
8610 3 340215 130480 176320 -1 8609
8611 3 340011 130472 176360 -1 8610
8612 3 339731 130322 176520 -1 8611
8613 3 339531 130178 176640 -1 8612
8614 3 339487 130170 176760 -1 8613
8615 3 339399 130198 176800 -1 8614
8616 3 339399 130198 176840 -1 8615
8617 3 339399 130226 176880 -1 8616
8618 3 339307 130150 176960 -1 8617
8619 3 339267 130110 177000 -1 8618
8620 3 339191 130074 177080 -1 8619
8621 3 339095 130020 177200 -1 8620
8622 3 339003 130048 177320 -1 8621
8623 3 338791 130018 177360 -1 8622
8624 3 338575 129986 177440 -1 8623
8625 3 338495 129950 177520 -1 8624
8626 3 338431 129906 177680 -1 8625
8627 3 338227 129908 177800 -1 8626
8628 3 338175 129936 177840 -1 8627
8629 3 338127 129880 177960 -1 8628
8630 3 337955 129876 178080 -1 8629
8631 3 337779 129904 178200 -1 8630
8632 3 337683 129824 178320 -1 8631
8633 3 337659 129804 178360 -1 8632
8634 3 337583 129762 178400 -1 8633
8635 3 337543 129722 178440 -1 8634
8636 3 337419 129690 178480 -1 8635
8637 3 337239 129614 178520 -1 8636
8638 3 336959 129550 178680 -1 8637
8639 3 336899 129564 178760 -1 8638
8640 3 336859 129452 178840 -1 8639
8641 3 336711 129464 178880 -1 8640
8642 3 336383 129480 178920 -1 8641
8643 3 336115 129524 179040 -1 8642
8644 3 336039 129520 179160 -1 8643
8645 3 335983 129554 179240 -1 8644
8646 3 335883 129772 179280 -1 8645
8647 3 335495 129980 179320 -1 8646
8648 3 335975 129518 179320 -1 8645
8649 3 335971 129482 179440 -1 8648
8650 3 335955 129410 179560 -1 8649
8651 3 335955 129306 179680 -1 8650
8652 3 335971 129226 179800 -1 8651
8653 3 336071 129062 179960 -1 8652
8654 3 336099 128986 180080 -1 8653
8655 3 336231 129058 180240 -1 8654
8656 3 336211 128906 180360 -1 8655
8657 3 336191 128862 180480 -1 8656
8658 3 336067 128854 180560 -1 8657
8659 3 336095 128970 180680 -1 8658
8660 3 336099 128942 180760 -1 8659
8661 3 336083 129010 180880 -1 8660
8662 3 336111 129036 180920 -1 8661
8663 3 336095 129108 181000 -1 8662
8664 3 335999 129124 181080 -1 8663
8665 3 335895 129104 181160 -1 8664
8666 3 335771 129272 181320 -1 8665
8667 3 335719 129304 181360 -1 8666
8668 3 335595 129246 181560 -1 8667
8669 3 335375 129294 181840 -1 8668
8670 3 335015 129270 182280 -1 8669
8671 3 334955 129234 182520 -1 8670
8672 3 334675 129144 182720 -1 8671
8673 3 334467 129112 182840 -1 8672
8674 3 334303 128952 183080 -1 8673
8675 3 333895 128968 183360 -1 8674
8676 3 333795 128876 183440 -1 8675
8677 3 333583 129010 183560 -1 8676
8678 3 333539 129066 183680 -1 8677
8679 3 333319 129134 183800 -1 8678
8680 3 333183 129298 183920 -1 8679
8681 3 333063 129346 184000 -1 8680
8682 3 332971 129362 184120 -1 8681
8683 3 332883 129390 184240 -1 8682
8684 3 332819 129414 184280 -1 8683
8685 3 332835 129526 184360 -1 8684
8686 3 332843 129618 184520 -1 8685
8687 3 332783 129652 184760 -1 8686
8688 3 332735 129820 185160 -1 8687
8689 3 332735 129956 185280 -1 8688
8690 3 332743 130036 185400 -1 8689
8691 3 332731 130070 185520 -1 8690
8692 3 332759 130246 185640 -1 8691
8693 3 332763 130314 185720 -1 8692
8694 3 332743 130360 185760 -1 8693
8695 3 332674 130567 185880 -1 8694
8696 3 332518 130651 186000 -1 8695
8697 3 332306 130889 186080 -1 8696
8698 3 332702 130755 186160 -1 8697
8699 3 332826 130747 186240 -1 8698
8700 3 332950 130727 186360 -1 8699
8701 3 332882 130607 186520 -1 8700
8702 3 332790 130539 186680 -1 8701
8703 3 332754 130407 186840 -1 8702
8704 3 332754 130365 186880 -1 8703
8705 3 332738 130311 186960 -1 8704
8706 3 332694 130231 187040 -1 8705
8707 3 332686 130209 187080 -1 8706
8708 3 332570 130209 187240 -1 8707
8709 3 332454 130101 187360 -1 8708
8710 3 332426 130083 187400 -1 8709
8711 3 332426 130091 187440 -1 8710
8712 3 332394 130115 187480 -1 8711
8713 3 332310 130091 187520 -1 8712
8714 3 332310 130051 187640 -1 8713
8715 3 332282 130035 187800 -1 8714
8716 3 332286 130103 187880 -1 8715
8717 3 332282 130067 187960 -1 8716
8718 3 332282 130067 188000 -1 8717
8719 3 332266 130027 188040 -1 8718
8720 3 332234 130003 188160 -1 8719
8721 3 332234 130003 188200 -1 8720
8722 3 332234 130003 188240 -1 8721
8723 3 332238 130031 188280 -1 8722
8724 3 332242 130063 188400 -1 8723
8725 3 332246 130147 188440 -1 8724
8726 3 332126 129971 188480 -1 8725
8727 3 332126 129971 188520 -1 8726
8728 3 332146 129923 188600 -1 8727
8729 3 332346 129775 188640 -1 8728
8730 3 332330 130011 188760 -1 8729
8731 3 332462 130301 189000 -1 8730
8732 3 332414 130469 189160 -1 8731
8733 3 332394 130589 189280 -1 8732
8734 3 332390 130635 189320 -1 8733
8735 3 332342 130699 189440 -1 8734
8736 3 332286 130687 189600 -1 8735
8737 3 332190 130759 189800 -1 8736
8738 3 332142 130767 189960 -1 8737
8739 3 332142 130767 190120 -1 8738
8740 3 332086 130823 190280 -1 8739
8741 3 332006 130821 190320 -1 8740
8742 3 331970 130917 190400 -1 8741
8743 3 331898 131093 190520 -1 8742
8744 3 331874 131237 190640 -1 8743
8745 3 331766 131319 190680 -1 8744
8746 3 331602 131899 190960 -1 8745
8747 3 331453 132111 191040 -1 8746
8748 3 331230 132429 191160 -1 8747
8749 3 331082 132681 191280 -1 8748
8750 3 331022 132691 191480 -1 8749
8751 3 331050 132739 191680 -1 8750
8752 3 331080 132802 191800 -1 8751
8753 3 330678 132749 191520 -1 8752
8754 3 330106 132773 191400 -1 8753
8755 3 331090 132823 191840 -1 8752
8756 3 331258 133013 191960 -1 8755
8757 3 331566 133431 191960 -1 8756
8758 3 331958 133475 191920 -1 8757
8759 3 332570 133555 191880 -1 8758
8760 3 333030 133703 191880 -1 8759
8761 3 333478 133779 191840 -1 8760
8762 3 333866 133807 191920 -1 8761
8763 3 333954 133807 191960 -1 8762
8764 3 334126 133853 192040 -1 8763
8765 3 334234 133885 192160 -1 8764
8766 3 334246 133901 192200 -1 8765
8767 3 334246 133947 192320 -1 8766
8768 3 334458 134139 192720 -1 8767
8769 3 334594 134265 192800 -1 8768
8770 3 334658 134289 192840 -1 8769
8771 3 334710 134313 192880 -1 8770
8772 3 334802 134357 192920 -1 8771
8773 3 334862 134385 192960 -1 8772
8774 3 334982 134399 193000 -1 8773
8775 3 335106 134447 193080 -1 8774
8776 3 335202 134491 193120 -1 8775
8777 3 335294 134567 193160 -1 8776
8778 3 335346 134619 193200 -1 8777
8779 3 335574 134653 193440 -1 8778
8780 3 335974 134743 193560 -1 8779
8781 3 336250 134847 193640 -1 8780
8782 3 336370 135063 193720 -1 8781
8783 3 336378 135099 193760 -1 8782
8784 3 336366 135125 193800 -1 8783
8785 3 336382 135117 193880 -1 8784
8786 3 336558 135053 194000 -1 8785
8787 3 336834 135161 194120 -1 8786
8788 3 336886 135177 194160 -1 8787
8789 3 336942 135107 194200 -1 8788
8790 3 337018 135091 194320 -1 8789
8791 3 337158 135111 194360 -1 8790
8792 3 337006 135159 194440 -1 8791
8793 3 337078 135299 194600 -1 8792
8794 3 337214 134943 194400 -1 8791
8795 3 337434 134903 194480 -1 8794
8796 3 331286 133093 192040 -1 8756
8797 3 331250 133055 192240 -1 8796
8798 3 331390 133251 192480 -1 8797
8799 3 332335 129069 188640 -1 8729
8800 3 332343 129071 188720 -1 8799
8801 3 332347 129071 188840 -1 8800
8802 3 332415 129087 189000 -1 8801
8803 3 332515 129155 189120 -1 8802
8804 3 332663 129211 189280 -1 8803
8805 3 332831 129115 189400 -1 8804
8806 3 333011 129099 189520 -1 8805
8807 3 333051 129081 189560 -1 8806
8808 3 333279 129133 189720 -1 8807
8809 3 333291 129133 189800 -1 8808
8810 3 333647 129341 189720 -1 8808
8811 3 332251 129019 188520 -1 8799
8812 3 332127 128935 188480 -1 8811
8813 3 333082 130453 186880 -1 8704
8814 3 333262 130493 186880 -1 8813
8815 3 332082 131223 186120 -1 8697
8816 3 331894 131749 186200 -1 8815
8817 3 331882 132125 186160 -1 8816
8818 3 331910 132253 186200 -1 8817
8819 3 331862 132341 186280 -1 8818
8820 3 331818 132397 186360 -1 8819
8821 3 331834 132398 186440 -1 8820
8822 3 331838 132417 186520 -1 8821
8823 3 331838 132421 186560 -1 8822
8824 3 331746 132437 186640 -1 8823
8825 3 331646 132421 186680 -1 8824
8826 3 331466 132371 186720 -1 8825
8827 3 331430 132395 186760 -1 8826
8828 3 331394 132387 186840 -1 8827
8829 3 331282 132331 187000 -1 8828
8830 3 331074 132375 187120 -1 8829
8831 3 332090 132461 186520 -1 8822
8832 3 332614 132593 186520 -1 8831
8833 3 332938 132709 186520 -1 8832
8834 3 333210 132815 186480 -1 8833
8835 3 333394 132827 186400 -1 8834
8836 3 333510 133003 186600 -1 8835
8837 3 333802 133335 186680 -1 8836
8838 3 334222 133637 186920 -1 8837
8839 3 334602 133701 187000 -1 8838
8840 3 335022 133923 187120 -1 8839
8841 3 335366 134035 187200 -1 8840
8842 3 335750 134247 187160 -1 8841
8843 3 336134 134327 187120 -1 8842
8844 3 336270 134351 187200 -1 8843
8845 3 331862 131929 186080 -1 8817
8846 3 331858 131925 186000 -1 8845
8847 3 332571 129254 184280 -1 8684
8848 3 332504 129201 184280 -1 8847
8849 3 332356 129117 184240 -1 8848
8850 3 332060 128623 183880 -1 8849
8851 3 331808 128251 183680 -1 8850
8852 3 331344 127897 183400 -1 8851
8853 3 331080 127855 183360 -1 8852
8854 3 330972 127745 183200 -1 8853
8855 3 330524 128185 183040 -1 8854
8856 3 330364 128141 183000 -1 8855
8857 3 330144 127985 182960 -1 8856
8858 3 330044 128165 182840 -1 8857
8859 3 329964 128153 182720 -1 8858
8860 3 329860 128105 182600 -1 8859
8861 3 329996 128185 182440 -1 8860
8862 3 330072 128089 182200 -1 8861
8863 3 329808 128273 182000 -1 8862
8864 3 329451 128628 182040 -1 8863
8865 3 329508 128601 181840 -1 8864
8866 3 329508 128601 181680 -1 8865
8867 3 329468 128625 181520 -1 8866
8868 3 329320 128637 181360 -1 8867
8869 3 329384 128247 181240 -1 8868
8870 3 329291 128258 181160 -1 8869
8871 3 329724 128709 181160 -1 8870
8872 3 329568 128877 181120 -1 8871
8873 3 329500 128957 181040 -1 8872
8874 3 329460 128953 180960 -1 8873
8875 3 329448 128905 180880 -1 8874
8876 3 329352 128885 180800 -1 8875
8877 3 329444 128849 180720 -1 8876
8878 3 329104 128281 181000 -1 8870
8879 3 328760 128425 180960 -1 8878
8880 3 328420 128553 180920 -1 8879
8881 3 328340 128865 181000 -1 8880
8882 3 328052 128863 180840 -1 8881
8883 3 328992 128273 180880 -1 8879
8884 3 329000 128065 180840 -1 8883
8885 3 329048 128083 180800 -1 8884
8886 3 329460 128621 182080 -1 8864
8887 3 329444 128567 182160 -1 8886
8888 3 329600 128489 182240 -1 8887
8889 3 340397 131576 175520 -1 8603
8890 3 340377 131912 175560 -1 8889
8891 3 340689 132154 175720 -1 8890
8892 3 340901 132378 175760 -1 8891
8893 3 341145 132586 175800 -1 8892
8894 3 341237 132770 175880 -1 8893
8895 3 341445 132938 175920 -1 8894
8896 3 341589 133034 175880 -1 8895
8897 3 341613 133002 176000 -1 8896
8898 3 341673 132986 176080 -1 8897
8899 3 341761 132938 176200 -1 8898
8900 3 341869 132938 176400 -1 8899
8901 3 341869 132874 176520 -1 8900
8902 3 341893 132822 176680 -1 8901
8903 3 341905 132754 176840 -1 8902
8904 3 341905 132754 176880 -1 8903
8905 3 342001 132732 176920 -1 8904
8906 3 342245 132724 177080 -1 8905
8907 3 342365 132870 177240 -1 8906
8908 3 342369 132822 177280 -1 8907
8909 3 342373 132686 177320 -1 8908
8910 3 342533 132482 177600 -1 8909
8911 3 342609 132472 177800 -1 8910
8912 3 342677 132380 177920 -1 8911
8913 3 342821 132232 178080 -1 8912
8914 3 342925 132144 178280 -1 8913
8915 3 342929 132100 178520 -1 8914
8916 3 342941 132040 178600 -1 8915
8917 3 342941 132040 178760 -1 8916
8918 3 342881 131848 179240 -1 8917
8919 3 342905 131672 179400 -1 8918
8920 3 342897 131636 179440 -1 8919
8921 3 342873 131456 179480 -1 8920
8922 3 342713 131448 179640 -1 8921
8923 3 342717 131456 179680 -1 8922
8924 3 342705 131504 179760 -1 8923
8925 3 342705 131544 179800 -1 8924
8926 3 342705 131544 179880 -1 8925
8927 3 342705 131544 179920 -1 8926
8928 3 342705 131544 180000 -1 8927
8929 3 342725 131544 180080 -1 8928
8930 3 342737 131584 180120 -1 8929
8931 3 342737 131584 180200 -1 8930
8932 3 342753 131668 180320 -1 8931
8933 3 342649 131752 180440 -1 8932
8934 3 342649 131752 180520 -1 8933
8935 3 342629 131816 180600 -1 8934
8936 3 342461 131930 180720 -1 8935
8937 3 342077 131978 181000 -1 8936
8938 3 342013 132006 181160 -1 8937
8939 3 341997 132318 181320 -1 8938
8940 3 341881 132318 181440 -1 8939
8941 3 341769 132366 181560 -1 8940
8942 3 341609 132358 181600 -1 8941
8943 3 341433 132298 181760 -1 8942
8944 3 341225 132264 181880 -1 8943
8945 3 340713 132084 182320 -1 8944
8946 3 340429 132056 182480 -1 8945
8947 3 340361 132010 182520 -1 8946
8948 3 340249 131962 182600 -1 8947
8949 3 340033 131810 182880 -1 8948
8950 3 339589 131790 183120 -1 8949
8951 3 339401 131774 183200 -1 8950
8952 3 339029 131778 183480 -1 8951
8953 3 338861 131854 183600 -1 8952
8954 3 338829 132074 183760 -1 8953
8955 3 338649 132324 183880 -1 8954
8956 3 338445 132794 184120 -1 8955
8957 3 338357 133102 184320 -1 8956
8958 3 338297 133510 184680 -1 8957
8959 3 338085 133832 185040 -1 8958
8960 3 337889 133980 185200 -1 8959
8961 3 337725 134124 185280 -1 8960
8962 3 337337 134380 185560 -1 8961
8963 3 336937 134462 185720 -1 8962
8964 3 336681 134542 185960 -1 8963
8965 3 336533 134726 186080 -1 8964
8966 3 336197 135128 186320 -1 8965
8967 3 335941 135332 186440 -1 8966
8968 3 335769 135408 186560 -1 8967
8969 3 335397 135592 186680 -1 8968
8970 3 335269 135692 186840 -1 8969
8971 3 335201 135744 186920 -1 8970
8972 3 335129 135764 187040 -1 8971
8973 3 335045 135780 187200 -1 8972
8974 3 335011 135804 187240 -1 8973
8975 3 334977 135828 187280 -1 8974
8976 3 334957 135832 187440 -1 8975
8977 3 334937 135804 187600 -1 8976
8978 3 334929 135760 187720 -1 8977
8979 3 334886 135817 187800 -1 8978
8980 3 334865 135846 187840 -1 8979
8981 3 334877 135843 187960 -1 8980
8982 3 334877 135843 188040 -1 8981
8983 3 334901 135731 188200 -1 8982
8984 3 334965 135791 188320 -1 8983
8985 3 334965 135831 188440 -1 8984
8986 3 334965 135831 188520 -1 8985
8987 3 335117 135827 188680 -1 8986
8988 3 343157 131800 179840 -1 8925
8989 3 343129 131392 179440 -1 8920
8990 3 341601 133130 176280 -1 8899
8991 3 341481 133388 176120 -1 8990
8992 3 341521 133520 176080 -1 8991
8993 3 341533 133592 176040 -1 8992
8994 3 341569 133644 176000 -1 8993
8995 3 341665 133812 176080 -1 8994
8996 3 341741 133980 176160 -1 8995
8997 3 341649 134342 176400 -1 8996
8998 3 341617 134538 176600 -1 8997
8999 3 341593 134694 176760 -1 8998
9000 3 341545 135044 176760 -1 8999
9001 3 341573 135092 176600 -1 9000
9002 3 341573 135200 176520 -1 9001
9003 3 341993 135352 176880 -1 9000
9004 3 342085 135376 176920 -1 9003
9005 3 342025 135590 177040 -1 9004
9006 3 341953 135768 177280 -1 9005
9007 3 341937 136052 177560 -1 9006
9008 3 342237 136272 177760 -1 9007
9009 3 342401 136530 177880 -1 9008
9010 3 342609 136756 177920 -1 9009
9011 3 342885 137062 177960 -1 9010
9012 3 343037 137234 177840 -1 9011
9013 3 343269 137450 177800 -1 9012
9014 3 343369 137582 177720 -1 9013
9015 3 343429 137618 177640 -1 9014
9016 3 343453 137638 177520 -1 9015
9017 3 343517 137642 177440 -1 9016
9018 3 343489 137560 177360 -1 9017
9019 3 343449 137500 177280 -1 9018
9020 3 343481 137672 177200 -1 9019
9021 3 343481 137672 177160 -1 9020
9022 3 343453 137670 177080 -1 9021
9023 3 343645 137992 177400 -1 9017
9024 3 343461 138160 177360 -1 9023
9025 3 343469 138222 177320 -1 9024
9026 3 343929 137298 177600 -1 9015
9027 3 344725 136998 177800 -1 9026
9028 3 344941 136906 177880 -1 9027
9029 3 345433 136728 177720 -1 9028
9030 3 345541 136584 177640 -1 9029
9031 3 345681 136532 177560 -1 9030
9032 3 346041 136408 177440 -1 9031
9033 3 346365 136128 177360 -1 9032
9034 3 346609 135912 177320 -1 9033
9035 3 346833 135790 177120 -1 9034
9036 3 346925 135718 177080 -1 9035
9037 3 346953 135566 177040 -1 9036
9038 3 347265 135250 177000 -1 9037
9039 3 347253 135018 176960 -1 9038
9040 3 347297 134828 177120 -1 9039
9041 3 347429 134784 177240 -1 9040
9042 3 347369 134624 177360 -1 9041
9043 3 347417 134548 177440 -1 9042
9044 3 347289 134788 176880 -1 9039
9045 3 347289 134776 176840 -1 9044
9046 3 347265 134788 176680 -1 9045
9047 3 347273 134824 176600 -1 9046
9048 3 347289 134876 176520 -1 9047
9049 3 347297 134888 176440 -1 9048
9050 3 347209 134932 176280 -1 9049
9051 3 347141 134888 176240 -1 9050
9052 3 343341 137354 178000 -1 9011
9053 3 343485 137358 178040 -1 9052
9054 3 343493 137300 178280 -1 9053
9055 3 343553 137296 178400 -1 9054
9056 3 340773 132466 175800 -1 8892
9057 3 340573 132474 175880 -1 9056
9058 3 340405 132602 175920 -1 9057
9059 3 340601 130852 175160 -1 8602
9060 3 340569 131056 175040 -1 9059
9061 3 340557 131100 174960 -1 9060
9062 3 344041 128734 172640 -1 8580
9063 3 343853 128482 172680 -1 9062
9064 3 363632 122995 169120 -1 8104
9065 3 363280 122755 169080 -1 9064
9066 3 362616 122643 169040 -1 9065
9067 3 362280 122683 169000 -1 9066
9068 3 361664 122751 168800 -1 9067
9069 3 360888 122697 168640 -1 9068
9070 3 360588 122701 168560 -1 9069
9071 3 360260 122697 168440 -1 9070
9072 3 360116 122689 168360 -1 9071
9073 3 360080 122701 168280 -1 9072
9074 3 359652 122845 168120 -1 9073
9075 3 359944 122799 168000 -1 9074
9076 3 359996 122851 167840 -1 9075
9077 3 360104 122899 167760 -1 9076
9078 3 359044 122964 168080 -1 9074
9079 3 358680 123023 168040 -1 9078
9080 3 357912 123055 168000 -1 9079
9081 3 357248 123031 168040 -1 9080
9082 3 356988 122961 168120 -1 9081
9083 3 356516 122961 168280 -1 9082
9084 3 356196 122917 168480 -1 9083
9085 3 355856 122885 168760 -1 9084
9086 3 355532 122689 168960 -1 9085
9087 3 355172 122681 169200 -1 9086
9088 3 354996 122677 169400 -1 9087
9089 3 354664 122721 169640 -1 9088
9090 3 354652 122879 169760 -1 9089
9091 3 354388 123007 169880 -1 9090
9092 3 353852 123247 170040 -1 9091
9093 3 353136 123239 170120 -1 9092
9094 3 353017 123168 170240 -1 9093
9095 3 353028 123205 170400 -1 9094
9096 3 353004 123241 170520 -1 9095
9097 3 352940 123321 170600 -1 9096
9098 3 352884 123429 170680 -1 9097
9099 3 352484 123605 170760 -1 9098
9100 3 351972 123645 170920 -1 9099
9101 3 351716 123657 171120 -1 9100
9102 3 351588 123665 171320 -1 9101
9103 3 351292 123697 171440 -1 9102
9104 3 351020 123653 171600 -1 9103
9105 3 350980 123585 171720 -1 9104
9106 3 350876 123545 171920 -1 9105
9107 3 350256 123343 172480 -1 9106
9108 3 350076 123351 172680 -1 9107
9109 3 349912 123383 172840 -1 9108
9110 3 349812 123255 173040 -1 9109
9111 3 349760 123059 173160 -1 9110
9112 3 349524 122843 173240 -1 9111
9113 3 349264 122863 173400 -1 9112
9114 3 348888 122799 173600 -1 9113
9115 3 348800 122599 173680 -1 9114
9116 3 348648 122581 173960 -1 9115
9117 3 348168 122309 174360 -1 9116
9118 3 347976 122245 174560 -1 9117
9119 3 347844 122253 174800 -1 9118
9120 3 347812 122193 174880 -1 9119
9121 3 347792 122117 175040 -1 9120
9122 3 347728 122093 175160 -1 9121
9123 3 347684 122037 175280 -1 9122
9124 3 347628 121933 175440 -1 9123
9125 3 347520 121931 175480 -1 9124
9126 3 347524 121787 175600 -1 9125
9127 3 347656 121675 175680 -1 9126
9128 3 347776 121607 175840 -1 9127
9129 3 347756 121547 176040 -1 9128
9130 3 347848 121323 176120 -1 9129
9131 3 347956 121113 176320 -1 9130
9132 3 347992 121001 176480 -1 9131
9133 3 347976 120917 176600 -1 9132
9134 3 347996 120819 176720 -1 9133
9135 3 347996 120819 176800 -1 9134
9136 3 347984 120867 176960 -1 9135
9137 3 347984 120867 177040 -1 9136
9138 3 347884 120883 177160 -1 9137
9139 3 347964 120467 177200 -1 9138
9140 3 347948 120319 177240 -1 9139
9141 3 348032 120009 177400 -1 9140
9142 3 348104 119857 177520 -1 9141
9143 3 348176 119629 177720 -1 9142
9144 3 348324 119405 177840 -1 9143
9145 3 348640 119135 178000 -1 9144
9146 3 348800 118979 178160 -1 9145
9147 3 348912 118859 178320 -1 9146
9148 3 349144 118715 178440 -1 9147
9149 3 349228 118643 178560 -1 9148
9150 3 348980 118527 178560 -1 9149
9151 3 349372 118599 178600 -1 9149
9152 3 349724 118575 178760 -1 9151
9153 3 350072 118447 178920 -1 9152
9154 3 350308 118457 179240 -1 9153
9155 3 350508 118473 179440 -1 9154
9156 3 350620 118413 179600 -1 9155
9157 3 350720 118373 179760 -1 9156
9158 3 350832 118357 179920 -1 9157
9159 3 350684 118349 179960 -1 9158
9160 3 350588 118369 180120 -1 9159
9161 3 350628 118325 180240 -1 9160
9162 3 350604 118349 180440 -1 9161
9163 3 350564 118421 180640 -1 9162
9164 3 350548 118493 180800 -1 9163
9165 3 351148 118197 179920 -1 9158
9166 3 347276 122043 175480 -1 9125
9167 3 347088 122347 175480 -1 9166
9168 3 352976 123225 170000 -1 9093
9169 3 352968 123109 169840 -1 9168
9170 3 356912 123057 167880 -1 9081
9171 3 356816 123137 167800 -1 9170
9172 3 356724 123189 167760 -1 9171
9173 3 356681 123220 167720 -1 9172
9174 3 356596 123281 167640 -1 9173
9175 3 356060 123423 167480 -1 9174
9176 3 355656 123651 167320 -1 9175
9177 3 354868 123919 167120 -1 9176
9178 3 354552 123913 167040 -1 9177
9179 3 353904 123869 166960 -1 9178
9180 3 353416 123733 166920 -1 9179
9181 3 352952 123677 166800 -1 9180
9182 3 352540 123703 166680 -1 9181
9183 3 352244 123755 166560 -1 9182
9184 3 351936 123699 166480 -1 9183
9185 3 351936 123619 166440 -1 9184
9186 3 351924 123451 166360 -1 9185
9187 3 351736 123231 166320 -1 9186
9188 3 351508 123807 166520 -1 9184
9189 3 351056 123975 166600 -1 9188
9190 3 350968 124099 166760 -1 9189
9191 3 350732 124139 166600 -1 9190
9192 3 350448 124147 166440 -1 9191
9193 3 350312 124075 166360 -1 9192
9194 3 349972 123829 166320 -1 9193
9195 3 350764 124509 166200 -1 9194
9196 3 350592 124705 166040 -1 9195
9197 3 350236 124733 165960 -1 9196
9198 3 350016 124987 165880 -1 9197
9199 3 349784 124991 165920 -1 9198
9200 3 349212 125063 166000 -1 9199
9201 3 348644 125099 166120 -1 9200
9202 3 348480 125123 166200 -1 9201
9203 3 347300 124301 166320 -1 9202
9204 3 347640 124593 166480 -1 9203
9205 3 347636 124641 166600 -1 9204
9206 3 347624 124725 166680 -1 9205
9207 3 347412 124945 166800 -1 9206
9208 3 347348 124993 166840 -1 9207
9209 3 347240 125037 166920 -1 9208
9210 3 347156 125041 167040 -1 9209
9211 3 346936 125013 167160 -1 9210
9212 3 346752 125045 167280 -1 9211
9213 3 346344 125217 167400 -1 9212
9214 3 345796 125215 167720 -1 9213
9215 3 345104 125391 167880 -1 9214
9216 3 344652 125443 167960 -1 9215
9217 3 344032 125549 168000 -1 9216
9218 3 343900 125689 168040 -1 9217
9219 3 343680 125813 168080 -1 9218
9220 3 343552 125861 168120 -1 9219
9221 3 343308 125785 168200 -1 9220
9222 3 343066 125802 168320 -1 9221
9223 3 343074 125770 168360 -1 9222
9224 3 342954 125682 168520 -1 9223
9225 3 342562 125752 168840 -1 9224
9226 3 342466 125736 168880 -1 9225
9227 3 341954 125756 169080 -1 9226
9228 3 341754 125744 169240 -1 9227
9229 3 341726 125780 169280 -1 9228
9230 3 341654 125880 169320 -1 9229
9231 3 341426 125948 169360 -1 9230
9232 3 341366 125914 169480 -1 9231
9233 3 341014 125738 169640 -1 9232
9234 3 340350 125864 169880 -1 9233
9235 3 340202 125852 169960 -1 9234
9236 3 339774 125904 170000 -1 9235
9237 3 339622 125972 170080 -1 9236
9238 3 339490 126108 170120 -1 9237
9239 3 339198 126382 170200 -1 9238
9240 3 338958 126498 170240 -1 9239
9241 3 338390 126654 170200 -1 9240
9242 3 338138 126758 170160 -1 9241
9243 3 338054 126774 170120 -1 9242
9244 3 337702 127410 170160 -1 9243
9245 3 337546 127578 170160 -1 9244
9246 3 337390 127710 170160 -1 9245
9247 3 338034 126774 170080 -1 9243
9248 3 338010 126806 169960 -1 9247
9249 3 337782 126510 169960 -1 9248
9250 3 337346 126258 169920 -1 9249
9251 3 338070 126846 169880 -1 9248
9252 3 337998 126670 169720 -1 9251
9253 3 338214 126820 170280 -1 9242
9254 3 338174 126988 170400 -1 9253
9255 3 338066 127236 170520 -1 9254
9256 3 338010 127432 170600 -1 9255
9257 3 338010 127432 170720 -1 9256
9258 3 338014 127448 170840 -1 9257
9259 3 337978 127540 170880 -1 9258
9260 3 337866 127692 170920 -1 9259
9261 3 337722 127936 170960 -1 9260
9262 3 337758 127998 171000 -1 9261
9263 3 337318 127816 171080 -1 9262
9264 3 337266 127548 171120 -1 9263
9265 3 337622 128138 171200 -1 9262
9266 3 337577 128156 171240 -1 9265
9267 3 337674 128226 171400 -1 9266
9268 3 337742 128446 171440 -1 9267
9269 3 336978 128316 171240 -1 9266
9270 3 336594 128644 171400 -1 9269
9271 3 336382 128780 171600 -1 9270
9272 3 336250 128928 171720 -1 9271
9273 3 335754 129026 171920 -1 9272
9274 3 335554 129270 172000 -1 9273
9275 3 335210 129516 172120 -1 9274
9276 3 334990 129516 172240 -1 9275
9277 3 334806 129468 172440 -1 9276
9278 3 334494 129496 172560 -1 9277
9279 3 334034 129596 172600 -1 9278
9280 3 333842 129776 172760 -1 9279
9281 3 333470 129886 172920 -1 9280
9282 3 333170 129934 173000 -1 9281
9283 3 332398 130192 173240 -1 9282
9284 3 332390 130276 173160 -1 9283
9285 3 332122 130392 173080 -1 9284
9286 3 331954 130432 173080 -1 9285
9287 3 331762 130380 173120 -1 9286
9288 3 331714 130406 173160 -1 9287
9289 3 331618 130458 173280 -1 9288
9290 3 331534 130474 173360 -1 9289
9291 3 331466 130534 173640 -1 9290
9292 3 330882 130956 173960 -1 9291
9293 3 330782 131072 174000 -1 9292
9294 3 330330 131400 174160 -1 9293
9295 3 330230 131600 174320 -1 9294
9296 3 329906 131856 174400 -1 9295
9297 3 329922 131748 174520 -1 9296
9298 3 329918 131820 174560 -1 9297
9299 3 330250 131692 174680 -1 9298
9300 3 329882 131940 174640 -1 9298
9301 3 329746 132096 174720 -1 9300
9302 3 329726 132132 174760 -1 9301
9303 3 329658 132216 174720 -1 9302
9304 3 329586 132328 174840 -1 9303
9305 3 329502 132324 174960 -1 9304
9306 3 329502 132324 175080 -1 9305
9307 3 329486 132356 175200 -1 9306
9308 3 329474 132356 175320 -1 9307
9309 3 329474 132356 175440 -1 9308
9310 3 329450 132360 175560 -1 9309
9311 3 329422 132420 175680 -1 9310
9312 3 329190 132394 175880 -1 9311
9313 3 328830 132664 175800 -1 9312
9314 3 328478 133226 175880 -1 9313
9315 3 328310 133558 176000 -1 9314
9316 3 328090 133892 176280 -1 9315
9317 3 327874 134140 176440 -1 9316
9318 3 327658 134306 176600 -1 9317
9319 3 327610 134352 176640 -1 9318
9320 3 327474 134520 176840 -1 9319
9321 3 327586 134752 177000 -1 9320
9322 3 327626 134756 177200 -1 9321
9323 3 327626 134756 177360 -1 9322
9324 3 327626 134768 177480 -1 9323
9325 3 327626 134768 177600 -1 9324
9326 3 327626 134768 177720 -1 9325
9327 3 327614 134744 177840 -1 9326
9328 3 327610 134712 177960 -1 9327
9329 3 327494 134616 178120 -1 9328
9330 3 327402 134640 178240 -1 9329
9331 3 327394 134644 178360 -1 9330
9332 3 327394 134652 178440 -1 9331
9333 3 327394 134732 178560 -1 9332
9334 3 327198 134844 178840 -1 9333
9335 3 327086 135096 179040 -1 9334
9336 3 326994 135390 179240 -1 9335
9337 3 326938 135530 179320 -1 9336
9338 3 326930 135638 179400 -1 9337
9339 3 326862 135758 179520 -1 9338
9340 3 326834 135754 179640 -1 9339
9341 3 326658 135808 179800 -1 9340
9342 3 326398 136076 179920 -1 9341
9343 3 326394 136296 180000 -1 9342
9344 3 326402 136774 180360 -1 9343
9345 3 326462 136942 180680 -1 9344
9346 3 326486 137142 180800 -1 9345
9347 3 326422 137440 180880 -1 9346
9348 3 326298 137400 180760 -1 9347
9349 3 326410 137496 180960 -1 9347
9350 3 326406 137548 181040 -1 9349
9351 3 326394 137620 181160 -1 9350
9352 3 326402 137708 181240 -1 9351
9353 3 326414 138072 181400 -1 9352
9354 3 326410 138166 181520 -1 9353
9355 3 326394 138282 181560 -1 9354
9356 3 326582 138590 181600 -1 9355
9357 3 326282 138142 181600 -1 9355
9358 3 326222 138042 181760 -1 9357
9359 3 326094 137966 181960 -1 9358
9360 3 325910 137678 182200 -1 9359
9361 3 325910 137452 182560 -1 9360
9362 3 325742 137448 182680 -1 9361
9363 3 325486 137344 183120 -1 9362
9364 3 325330 137416 183360 -1 9363
9365 3 325354 137674 183600 -1 9364
9366 3 325234 138094 183920 -1 9365
9367 3 325378 138692 184360 -1 9366
9368 3 325402 139142 184560 -1 9367
9369 3 325518 139418 184680 -1 9368
9370 3 325762 139988 185040 -1 9369
9371 3 326026 140530 185240 -1 9370
9372 3 326082 141068 185480 -1 9371
9373 3 326054 141622 185720 -1 9372
9374 3 326102 142052 186040 -1 9373
9375 3 326282 142384 186200 -1 9374
9376 3 326578 142754 186680 -1 9375
9377 3 326598 142778 186840 -1 9376
9378 3 326450 142922 187160 -1 9377
9379 3 326478 142986 187280 -1 9378
9380 3 326498 143022 187400 -1 9379
9381 3 326586 143122 187520 -1 9380
9382 3 326654 143226 187600 -1 9381
9383 3 326750 143318 187720 -1 9382
9384 3 326890 143550 187800 -1 9383
9385 3 326914 143610 187920 -1 9384
9386 3 327222 143730 188160 -1 9385
9387 3 327606 144020 188440 -1 9386
9388 3 327606 144020 188520 -1 9387
9389 3 327810 144036 188720 -1 9388
9390 3 328158 144044 188920 -1 9389
9391 3 328810 144160 189040 -1 9390
9392 3 329250 144266 189160 -1 9391
9393 3 329282 144278 189360 -1 9392
9394 3 329674 144238 189520 -1 9393
9395 3 330118 144238 189600 -1 9394
9396 3 327546 134674 176560 -1 9318
9397 3 327590 135060 176360 -1 9396
9398 3 327490 135424 176160 -1 9397
9399 3 327474 135588 175960 -1 9398
9400 3 327438 135704 175800 -1 9399
9401 3 327266 135788 175800 -1 9400
9402 3 327446 135846 175640 -1 9400
9403 3 327610 136102 175480 -1 9402
9404 3 327698 136142 175320 -1 9403
9405 3 327734 136406 175240 -1 9404
9406 3 327530 136242 175120 -1 9405
9407 3 327314 135978 175040 -1 9406
9408 3 327230 135918 174960 -1 9407
9409 3 327066 135742 174720 -1 9408
9410 3 326946 135356 174160 -1 9409
9411 3 326886 135276 174000 -1 9410
9412 3 326830 135200 173800 -1 9411
9413 3 326558 135156 173440 -1 9412
9414 3 326334 134932 173000 -1 9413
9415 3 326198 135038 172760 -1 9414
9416 3 325990 135038 172440 -1 9415
9417 3 325754 134926 172240 -1 9416
9418 3 325746 134942 172120 -1 9417
9419 3 325750 134958 172040 -1 9418
9420 3 325606 135038 172000 -1 9419
9421 3 325642 135064 171880 -1 9420
9422 3 325574 135024 171720 -1 9421
9423 3 325514 134876 171560 -1 9422
9424 3 325450 134780 171360 -1 9423
9425 3 325462 134768 171240 -1 9424
9426 3 325750 134700 171160 -1 9425
9427 3 325938 134640 171000 -1 9426
9428 3 326034 134724 170840 -1 9427
9429 3 326142 134364 170760 -1 9428
9430 3 326082 134058 170600 -1 9429
9431 3 326146 133842 170400 -1 9430
9432 3 326050 134732 170800 -1 9428
9433 3 326038 134740 170760 -1 9432
9434 3 327682 136510 175000 -1 9405
9435 3 327654 136482 174840 -1 9434
9436 3 327698 136548 174680 -1 9435
9437 3 327782 136760 174560 -1 9436
9438 3 327854 136876 174520 -1 9437
9439 3 327962 137048 174480 -1 9438
9440 3 328134 137184 174440 -1 9439
9441 3 328342 137594 174320 -1 9440
9442 3 328486 137890 174280 -1 9441
9443 3 328822 138168 174240 -1 9442
9444 3 329110 138216 174200 -1 9443
9445 3 329310 138292 174160 -1 9444
9446 3 329450 138406 174040 -1 9445
9447 3 329590 138626 174000 -1 9446
9448 3 329658 138778 173800 -1 9447
9449 3 329934 139202 173800 -1 9448
9450 3 330014 139458 173840 -1 9449
9451 3 330074 139840 173880 -1 9450
9452 3 330114 139980 173880 -1 9451
9453 3 330074 140304 173920 -1 9452
9454 3 330054 140700 173920 -1 9453
9455 3 330114 141186 173920 -1 9454
9456 3 330154 141282 173880 -1 9455
9457 3 330138 141536 173840 -1 9456
9458 3 330174 141688 173800 -1 9457
9459 3 330222 142168 173760 -1 9458
9460 3 330430 142538 173720 -1 9459
9461 3 330462 142536 173680 -1 9460
9462 3 330470 142580 173440 -1 9461
9463 3 330510 142616 173320 -1 9462
9464 3 330562 142700 173240 -1 9463
9465 3 330778 142725 173160 -1 9464
9466 3 330766 142728 173040 -1 9465
9467 3 331006 142640 172960 -1 9466
9468 3 331094 142592 172760 -1 9467
9469 3 331278 142693 172680 -1 9468
9470 3 331342 142559 172480 -1 9469
9471 3 331378 142588 172480 -1 9470
9472 3 331334 142555 172400 -1 9471
9473 3 331338 142679 172280 -1 9472
9474 3 331470 142735 172080 -1 9473
9475 3 331446 142755 172000 -1 9474
9476 3 330382 142790 173760 -1 9460
9477 3 330242 143060 173800 -1 9476
9478 3 330054 143432 173840 -1 9477
9479 3 329902 143744 173880 -1 9478
9480 3 329590 144094 173920 -1 9479
9481 3 329302 144350 174040 -1 9480
9482 3 329094 144706 174000 -1 9481
9483 3 328866 144956 174160 -1 9482
9484 3 328930 145342 174040 -1 9483
9485 3 328974 145586 174000 -1 9484
9486 3 328982 145964 173880 -1 9485
9487 3 328870 146230 174080 -1 9486
9488 3 328826 146334 174040 -1 9487
9489 3 328778 146474 174000 -1 9488
9490 3 328858 146650 173960 -1 9489
9491 3 328842 146742 173920 -1 9490
9492 3 328666 147140 173840 -1 9491
9493 3 328538 147360 173880 -1 9492
9494 3 328382 147594 173960 -1 9493
9495 3 328422 148112 173920 -1 9494
9496 3 328458 148228 173880 -1 9495
9497 3 328458 148488 173840 -1 9496
9498 3 328486 148666 173800 -1 9497
9499 3 328498 148822 173760 -1 9498
9500 3 328446 149022 173720 -1 9499
9501 3 328194 149184 173680 -1 9500
9502 3 328050 149732 173680 -1 9501
9503 3 328194 149908 173720 -1 9502
9504 3 328182 149942 173760 -1 9503
9505 3 327906 149790 173800 -1 9504
9506 3 327890 149738 173840 -1 9505
9507 3 327926 149650 173880 -1 9506
9508 3 328330 150286 173760 -1 9504
9509 3 328510 150222 173880 -1 9508
9510 3 328738 150186 173920 -1 9509
9511 3 328246 149644 173640 -1 9502
9512 3 328322 149626 173480 -1 9511
9513 3 328322 149802 173440 -1 9512
9514 3 328366 149870 173320 -1 9513
9515 3 328382 149918 173280 -1 9514
9516 3 328386 149922 173240 -1 9515
9517 3 328386 149926 173160 -1 9516
9518 3 328402 149954 173120 -1 9517
9519 3 328426 150018 173080 -1 9518
9520 3 328434 150042 173040 -1 9519
9521 3 328286 150290 173080 -1 9520
9522 3 328170 150502 173080 -1 9521
9523 3 328386 150026 173000 -1 9520
9524 3 328394 150154 172920 -1 9523
9525 3 328330 150112 173480 -1 9513
9526 3 328278 150232 173520 -1 9525
9527 3 328254 150476 173560 -1 9526
9528 3 328186 150738 173600 -1 9527
9529 3 328134 151002 173640 -1 9528
9530 3 328102 151198 173680 -1 9529
9531 3 327966 151548 173760 -1 9530
9532 3 327898 151844 173720 -1 9531
9533 3 327878 152000 173680 -1 9532
9534 3 327878 152154 173560 -1 9533
9535 3 327754 152592 173200 -1 9534
9536 3 327594 152738 172920 -1 9535
9537 3 327622 153202 172720 -1 9536
9538 3 327554 153266 172520 -1 9537
9539 3 327530 153142 172520 -1 9538
9540 3 327650 153624 172240 -1 9538
9541 3 327810 153968 172160 -1 9540
9542 3 327890 154260 172040 -1 9541
9543 3 328058 154606 171640 -1 9542
9544 3 328138 154858 171440 -1 9543
9545 3 328414 155332 171000 -1 9544
9546 3 328538 155496 170840 -1 9545
9547 3 328578 155624 170680 -1 9546
9548 3 328894 155984 170560 -1 9547
9549 3 329214 156216 170520 -1 9548
9550 3 329278 156274 170400 -1 9549
9551 3 329550 156454 170240 -1 9550
9552 3 329870 156762 170120 -1 9551
9553 3 330038 156980 170000 -1 9552
9554 3 330350 157180 169920 -1 9553
9555 3 330566 157490 169840 -1 9554
9556 3 330810 157602 169760 -1 9555
9557 3 330890 157736 169600 -1 9556
9558 3 330918 157764 169520 -1 9557
9559 3 331114 157872 169400 -1 9558
9560 3 331470 157996 169320 -1 9559
9561 3 332074 158394 169120 -1 9560
9562 3 332418 158590 169000 -1 9561
9563 3 332626 158706 168840 -1 9562
9564 3 332802 158970 168640 -1 9563
9565 3 332854 159002 168520 -1 9564
9566 3 332902 159030 168440 -1 9565
9567 3 332918 159034 168320 -1 9566
9568 3 333162 159160 168120 -1 9567
9569 3 333510 159642 167920 -1 9568
9570 3 333830 160048 167600 -1 9569
9571 3 334198 160464 167280 -1 9570
9572 3 334806 160716 166680 -1 9571
9573 3 335066 160850 166360 -1 9572
9574 3 335910 161278 166200 -1 9573
9575 3 336238 161342 165960 -1 9574
9576 3 336242 161346 165840 -1 9575
9577 3 336242 161346 165720 -1 9576
9578 3 336402 161500 165520 -1 9577
9579 3 336434 161556 165440 -1 9578
9580 3 336634 161600 165160 -1 9579
9581 3 336986 161732 164920 -1 9580
9582 3 337290 161972 164680 -1 9581
9583 3 337786 162022 164480 -1 9582
9584 3 338282 162136 164240 -1 9583
9585 3 338730 162492 164000 -1 9584
9586 3 339118 162638 163840 -1 9585
9587 3 339266 162666 163800 -1 9586
9588 3 339686 162814 163640 -1 9587
9589 3 339686 162814 163440 -1 9588
9590 3 339894 162884 163240 -1 9589
9591 3 340146 162916 163160 -1 9590
9592 3 340298 162916 163120 -1 9591
9593 3 340349 162895 162880 -1 9592
9594 3 340358 162892 162840 -1 9593
9595 3 340589 162776 162760 -1 9594
9596 3 340636 162728 162720 -1 9595
9597 3 340730 162632 162640 -1 9596
9598 3 340386 162868 163200 -1 9592
9599 3 340442 162868 163280 -1 9598
9600 3 340822 162998 163320 -1 9599
9601 3 341022 162982 163360 -1 9600
9602 3 341362 163142 163440 -1 9601
9603 3 341642 163210 163480 -1 9602
9604 3 342034 163190 163520 -1 9603
9605 3 342518 163098 163560 -1 9604
9606 3 342718 162970 163520 -1 9605
9607 3 342038 163270 163560 -1 9604
9608 3 342038 163270 163600 -1 9607
9609 3 342050 163318 163640 -1 9608
9610 3 342050 163318 163680 -1 9609
9611 3 342174 163226 163800 -1 9610
9612 3 342150 163126 163920 -1 9611
9613 3 342190 163122 164040 -1 9612
9614 3 342294 163138 164160 -1 9613
9615 3 342354 163146 164240 -1 9614
9616 3 342366 163152 164320 -1 9615
9617 3 342186 163158 164440 -1 9616
9618 3 342126 163162 164520 -1 9617
9619 3 342474 163200 164400 -1 9616
9620 3 342586 163228 164480 -1 9619
9621 3 342778 163242 164600 -1 9620
9622 3 343038 163382 164760 -1 9621
9623 3 343282 163610 165040 -1 9622
9624 3 343510 163822 165400 -1 9623
9625 3 343550 163960 165720 -1 9624
9626 3 343542 164016 165760 -1 9625
9627 3 343494 164076 165800 -1 9626
9628 3 343586 164124 166040 -1 9627
9629 3 343590 164124 166120 -1 9628
9630 3 343554 164132 166160 -1 9629
9631 3 343554 164132 166200 -1 9630
9632 3 342886 163772 166360 -1 9631
9633 3 342954 163914 166520 -1 9632
9634 3 342930 164140 166440 -1 9633
9635 3 342782 164292 166480 -1 9634
9636 3 342894 164734 166840 -1 9635
9637 3 343102 164798 166880 -1 9636
9638 3 343102 164798 167080 -1 9637
9639 3 343102 164798 167200 -1 9638
9640 3 343102 164798 167280 -1 9639
9641 3 343102 164798 167360 -1 9640
9642 3 343006 164872 167520 -1 9641
9643 3 343082 165250 167760 -1 9642
9644 3 343030 165382 167920 -1 9643
9645 3 343066 165454 168000 -1 9644
9646 3 343106 165542 168160 -1 9645
9647 3 342894 165754 168360 -1 9646
9648 3 342970 165862 168400 -1 9647
9649 3 343210 165914 168400 -1 9648
9650 3 343370 166146 168400 -1 9649
9651 3 343438 166310 168400 -1 9650
9652 3 343478 166324 168320 -1 9651
9653 3 343538 166344 168200 -1 9652
9654 3 343466 166348 168080 -1 9653
9655 3 343550 166436 168320 -1 9652
9656 3 342986 165918 168440 -1 9648
9657 3 343050 165966 168560 -1 9656
9658 3 343054 165970 168680 -1 9657
9659 3 343058 166028 168720 -1 9658
9660 3 343082 166086 168760 -1 9659
9661 3 343090 166094 168800 -1 9660
9662 3 343146 166198 168880 -1 9661
9663 3 343386 166350 168960 -1 9662
9664 3 343330 166390 169160 -1 9663
9665 3 343442 166594 169400 -1 9664
9666 3 331822 130264 173080 -1 9286
9667 3 343508 125793 167960 -1 9217
9668 3 343460 126029 167840 -1 9667
9669 3 343316 126177 167600 -1 9668
9670 3 343180 126313 167440 -1 9669
9671 3 343224 126517 167280 -1 9670
9672 3 342868 126867 166760 -1 9671
9673 3 342828 126935 166640 -1 9672
9674 3 342828 126939 166520 -1 9673
9675 3 342796 126983 166400 -1 9674
9676 3 342560 127039 166360 -1 9675
9677 3 342044 126765 166320 -1 9676
9678 3 343256 127673 166200 -1 9677
9679 3 343248 127745 166080 -1 9678
9680 3 342668 128247 165880 -1 9679
9681 3 342568 128301 165840 -1 9680
9682 3 342384 128453 165680 -1 9681
9683 3 342352 128613 165640 -1 9682
9684 3 342332 128611 165480 -1 9683
9685 3 342320 128591 165240 -1 9684
9686 3 342280 128543 165120 -1 9685
9687 3 342240 128367 165040 -1 9686
9688 3 342148 128195 164920 -1 9687
9689 3 342120 129287 165120 -1 9686
9690 3 342560 128437 165920 -1 9680
9691 3 342376 128733 166000 -1 9690
9692 3 350044 125099 165680 -1 9198
9693 3 350272 125307 165640 -1 9692
9694 3 350228 125489 165480 -1 9693
9695 3 350220 125661 165320 -1 9694
9696 3 350212 125709 165200 -1 9695
9697 3 350096 125741 165080 -1 9696
9698 3 350020 125753 164920 -1 9697
9699 3 350080 125881 164760 -1 9698
9700 3 350080 125945 164640 -1 9699
9701 3 350112 125921 164480 -1 9700
9702 3 350148 126021 164360 -1 9701
9703 3 350236 126067 164280 -1 9702
9704 3 350200 126091 164160 -1 9703
9705 3 350152 126151 164000 -1 9704
9706 3 350176 126245 163880 -1 9705
9707 3 350188 126269 163760 -1 9706
9708 3 350192 126305 163720 -1 9707
9709 3 350204 126369 163600 -1 9708
9710 3 350224 126309 163560 -1 9709
9711 3 350176 126257 163440 -1 9710
9712 3 350256 126261 163360 -1 9711
9713 3 350273 126240 163320 -1 9712
9714 3 350291 126222 163320 -1 9713
9715 3 350285 126148 163280 -1 9714
9716 3 350211 126126 163160 -1 9715
9717 3 350193 126120 163040 -1 9716
9718 3 350233 126094 162960 -1 9717
9719 3 350265 125928 162880 -1 9718
9720 3 350331 125928 162720 -1 9719
9721 3 350475 125974 162560 -1 9720
9722 3 350727 126018 162520 -1 9721
9723 3 350915 126020 162480 -1 9722
9724 3 351191 126094 162440 -1 9723
9725 3 351785 126188 162400 -1 9724
9726 3 351997 126214 162360 -1 9725
9727 3 350425 126009 162520 -1 9721
9728 3 350283 126113 162280 -1 9727
9729 3 350207 126376 162080 -1 9728
9730 3 350055 126498 162000 -1 9729
9731 3 349727 126548 161840 -1 9730
9732 3 349553 126557 161760 -1 9731
9733 3 349353 126569 161720 -1 9732
9734 3 349079 126603 161680 -1 9733
9735 3 348871 126682 161440 -1 9734
9736 3 348559 126818 161320 -1 9735
9737 3 348457 126850 161200 -1 9736
9738 3 348333 126970 161040 -1 9737
9739 3 348149 127060 160960 -1 9738
9740 3 348183 127124 160840 -1 9739
9741 3 348197 127169 160800 -1 9740
9742 3 348087 127207 160720 -1 9741
9743 3 348003 127161 160640 -1 9742
9744 3 347909 127239 160600 -1 9743
9745 3 347911 127308 160440 -1 9744
9746 3 347885 127280 160160 -1 9745
9747 3 347813 127317 160040 -1 9746
9748 3 347675 127453 160000 -1 9747
9749 3 347663 127493 159880 -1 9748
9750 3 347597 127551 159800 -1 9749
9751 3 347525 127594 159760 -1 9750
9752 3 347495 127638 159680 -1 9751
9753 3 347467 127668 159600 -1 9752
9754 3 347433 127702 159480 -1 9753
9755 3 347439 127825 159320 -1 9754
9756 3 347509 127859 159200 -1 9755
9757 3 347445 127873 159080 -1 9756
9758 3 347443 127815 159000 -1 9757
9759 3 347467 127837 158880 -1 9758
9760 3 347515 127925 158840 -1 9759
9761 3 347405 127917 158800 -1 9760
9762 3 347297 127974 158720 -1 9761
9763 3 347315 128050 158600 -1 9762
9764 3 347317 128110 158480 -1 9763
9765 3 347275 128253 158520 -1 9764
9766 3 347261 128349 158480 -1 9765
9767 3 347183 128452 158440 -1 9766
9768 3 347175 128538 158400 -1 9767
9769 3 347195 128582 158360 -1 9768
9770 3 347195 128582 158320 -1 9769
9771 3 347207 128578 158280 -1 9770
9772 3 347225 128582 158240 -1 9771
9773 3 347203 128616 158200 -1 9772
9774 3 347207 128670 158160 -1 9773
9775 3 347207 128656 158120 -1 9774
9776 3 347217 128653 158080 -1 9775
9777 3 347319 128769 158040 -1 9776
9778 3 347511 128976 158000 -1 9777
9779 3 347683 129156 158120 -1 9778
9780 3 347681 129254 158040 -1 9779
9781 3 347997 129559 158000 -1 9780
9782 3 348065 129634 157920 -1 9781
9783 3 348151 129708 157840 -1 9782
9784 3 348263 129544 157720 -1 9783
9785 3 348247 129576 157560 -1 9784
9786 3 348279 129680 157480 -1 9785
9787 3 348259 129528 157440 -1 9786
9788 3 348167 129504 157440 -1 9787
9789 3 348277 129688 157440 -1 9786
9790 3 348273 129690 157400 -1 9789
9791 3 348237 129674 157360 -1 9790
9792 3 348095 129744 158080 -1 9781
9793 3 348107 129852 158160 -1 9792
9794 3 348181 129929 158240 -1 9793
9795 3 348177 129979 158320 -1 9794
9796 3 348183 130063 158400 -1 9795
9797 3 348279 130133 158520 -1 9796
9798 3 348343 130131 158600 -1 9797
9799 3 348433 130125 158640 -1 9798
9800 3 348629 130235 158680 -1 9799
9801 3 348707 130354 158680 -1 9800
9802 3 348961 130643 158640 -1 9801
9803 3 349473 131000 158600 -1 9802
9804 3 349815 131200 158520 -1 9803
9805 3 349983 131372 158560 -1 9804
9806 3 350171 131533 158600 -1 9805
9807 3 350397 131683 158560 -1 9806
9808 3 350711 132034 158400 -1 9807
9809 3 350983 132132 158360 -1 9808
9810 3 351233 132258 158280 -1 9809
9811 3 351279 132415 158200 -1 9810
9812 3 351409 132585 158240 -1 9811
9813 3 351413 132854 158320 -1 9812
9814 3 351543 132994 158280 -1 9813
9815 3 351485 133111 158160 -1 9814
9816 3 351481 133179 158120 -1 9815
9817 3 351537 133337 158080 -1 9816
9818 3 351687 133507 158000 -1 9817
9819 3 351721 133624 157960 -1 9818
9820 3 351987 133604 157920 -1 9819
9821 3 352079 133638 157760 -1 9820
9822 3 352179 133907 157520 -1 9821
9823 3 352219 134087 157440 -1 9822
9824 3 352219 134145 157280 -1 9823
9825 3 352237 134239 157240 -1 9824
9826 3 352265 134294 157120 -1 9825
9827 3 352235 134326 157000 -1 9826
9828 3 352235 134326 156840 -1 9827
9829 3 352235 134326 156720 -1 9828
9830 3 352235 134326 156600 -1 9829
9831 3 352279 134389 156520 -1 9830
9832 3 352397 134719 156480 -1 9831
9833 3 352509 134845 156400 -1 9832
9834 3 352507 134895 156240 -1 9833
9835 3 352597 135001 156040 -1 9834
9836 3 352591 135021 155880 -1 9835
9837 3 352539 135065 155720 -1 9836
9838 3 352507 135145 155480 -1 9837
9839 3 352391 135465 155320 -1 9838
9840 3 352609 135749 155040 -1 9839
9841 3 352117 134334 156440 -1 9831
9842 3 351927 134156 156360 -1 9841
9843 3 351823 134066 156320 -1 9842
9844 3 351633 133751 158000 -1 9819
9845 3 348685 130237 158720 -1 9800
9846 3 348791 130349 158840 -1 9845
9847 3 348905 130489 158920 -1 9846
9848 3 347659 127641 159960 -1 9748
9849 3 347471 127975 159920 -1 9848
9850 3 349756 126141 163440 -1 9711
9851 3 349632 125913 163440 -1 9850
9852 3 352560 123627 166920 -1 9181
9853 3 352172 123607 167160 -1 9852
9854 3 352172 123595 167320 -1 9853
9855 3 352172 123483 167440 -1 9854
9856 3 352148 123419 167600 -1 9855
9857 3 352480 123131 167080 -1 9852
9858 3 352352 122735 167120 -1 9857
9859 3 361060 122145 168760 -1 9069
9860 3 361284 121705 168800 -1 9859
9861 3 369500 123641 172320 -1 8083
9862 3 369264 123633 172320 -1 9861
9863 3 369212 123637 172400 -1 9862
9864 3 369096 123617 172560 -1 9863
9865 3 368546 123321 172920 -1 9864
9866 3 368278 123121 173040 -1 9865
9867 3 368090 122965 173200 -1 9866
9868 3 367854 122961 173320 -1 9867
9869 3 367414 122921 173400 -1 9868
9870 3 366530 123053 173480 -1 9869
9871 3 366120 123089 173440 -1 9870
9872 3 365716 122973 173440 -1 9871
9873 3 365240 122929 173440 -1 9872
9874 3 365208 122949 173320 -1 9873
9875 3 365144 123005 173240 -1 9874
9876 3 365006 122865 173800 -1 9873
9877 3 364892 122770 173840 -1 9876
9878 3 364836 122726 173920 -1 9877
9879 3 364760 122626 173960 -1 9878
9880 3 364745 122567 174000 -1 9879
9881 3 364716 122450 174080 -1 9880
9882 3 364604 122334 174200 -1 9881
9883 3 364512 122226 174240 -1 9882
9884 3 364448 122194 174320 -1 9883
9885 3 364396 122162 174360 -1 9884
9886 3 364120 122210 174520 -1 9885
9887 3 363906 122330 174680 -1 9886
9888 3 363906 122330 174880 -1 9887
9889 3 363834 122330 175160 -1 9888
9890 3 363614 122286 175440 -1 9889
9891 3 363574 122178 175640 -1 9890
9892 3 363490 122094 175920 -1 9891
9893 3 363134 122030 176040 -1 9892
9894 3 363030 121954 176200 -1 9893
9895 3 362942 121882 176280 -1 9894
9896 3 362910 121842 176320 -1 9895
9897 3 362750 121634 176280 -1 9896
9898 3 362826 121710 176360 -1 9896
9899 3 362644 121878 176440 -1 9898
9900 3 362789 121592 176520 -1 9899
9901 3 362745 121528 176600 -1 9900
9902 3 362741 121528 176720 -1 9901
9903 3 362773 121572 176840 -1 9902
9904 3 362825 121572 177040 -1 9903
9905 3 362809 121424 177240 -1 9904
9906 3 362721 121300 177440 -1 9905
9907 3 362669 121236 177600 -1 9906
9908 3 362669 121148 177800 -1 9907
9909 3 362677 121048 177920 -1 9908
9910 3 362713 120964 178080 -1 9909
9911 3 362713 120896 178200 -1 9910
9912 3 362153 121028 178160 -1 9911
9913 3 361893 121044 178120 -1 9912
9914 3 361657 121284 178080 -1 9913
9915 3 361487 121372 178040 -1 9914
9916 3 360983 121740 177880 -1 9915
9917 3 360805 121872 177760 -1 9916
9918 3 360506 122112 177680 -1 9917
9919 3 360544 122172 177560 -1 9918
9920 3 360686 122245 177440 -1 9919
9921 3 360674 122233 177320 -1 9920
9922 3 360553 122289 177200 -1 9921
9923 3 360349 122271 177240 -1 9922
9924 3 359853 122238 177280 -1 9923
9925 3 359632 122281 177320 -1 9924
9926 3 359433 122268 177440 -1 9925
9927 3 359182 122331 177520 -1 9926
9928 3 358712 122381 177560 -1 9927
9929 3 358204 122325 177560 -1 9928
9930 3 358260 122288 177600 -1 9929
9931 3 358266 122295 177640 -1 9930
9932 3 358266 122264 177680 -1 9931
9933 3 358280 122217 177720 -1 9932
9934 3 358371 122166 177800 -1 9933
9935 3 358415 122139 177840 -1 9934
9936 3 358412 122103 177880 -1 9935
9937 3 358406 121999 178000 -1 9936
9938 3 358273 121895 178040 -1 9937
9939 3 358012 122595 177880 -1 9936
9940 3 357723 122642 177920 -1 9939
9941 3 357640 122600 177960 -1 9940
9942 3 357665 122583 178080 -1 9941
9943 3 357652 122635 178160 -1 9942
9944 3 357603 122604 178240 -1 9943
9945 3 357536 122619 178320 -1 9944
9946 3 357498 122648 178400 -1 9945
9947 3 357477 122632 178480 -1 9946
9948 3 357420 122649 178600 -1 9947
9949 3 357315 122653 178760 -1 9948
9950 3 357338 122682 178800 -1 9949
9951 3 358298 121547 177640 -1 9931
9952 3 358258 121322 177760 -1 9951
9953 3 358247 122291 177480 -1 9929
9954 3 358071 122546 177440 -1 9953
9955 3 357990 122760 177400 -1 9954
9956 3 357874 122773 177360 -1 9955
9957 3 357758 122783 177320 -1 9956
9958 3 357594 122795 177200 -1 9957
9959 3 357350 122907 177040 -1 9958
9960 3 357159 123059 177000 -1 9959
9961 3 358071 122923 177360 -1 9955
9962 3 358047 123217 177240 -1 9961
9963 3 357996 123553 177160 -1 9962
9964 3 358099 123839 177080 -1 9963
9965 3 358066 124510 177040 -1 9964
9966 3 360671 122299 177160 -1 9922
9967 3 360713 122267 177080 -1 9966
9968 3 360733 122191 177000 -1 9967
9969 3 360781 122051 176960 -1 9968
9970 3 360759 121983 176880 -1 9969
9971 3 360763 121991 176800 -1 9970
9972 3 360743 122019 176680 -1 9971
9973 3 360793 122307 176960 -1 9968
9974 3 360817 122351 176720 -1 9973
9975 3 360873 122399 176640 -1 9974
9976 3 361101 122339 176600 -1 9975
9977 3 361237 122323 176480 -1 9976
9978 3 362737 120880 178240 -1 9911
9979 3 362873 120660 178400 -1 9978
9980 3 362985 120512 178480 -1 9979
9981 3 362889 121340 176520 -1 9900
9982 3 362989 121164 176520 -1 9981
9983 3 371476 123997 173120 -1 8076
9984 3 371116 123925 173200 -1 9983
9985 3 371008 123809 173320 -1 9984
9986 3 376911 126468 171320 -1 22
9987 3 376840 126254 171240 -1 9986
9988 3 376805 125943 171160 -1 9987
9989 3 376792 125652 171120 -1 9988
9990 3 376826 125482 171200 -1 9989
9991 3 376771 125291 171280 -1 9990
9992 3 376612 124977 171320 -1 9991
9993 3 376334 124859 171400 -1 9992
9994 3 376184 124723 171400 -1 9993
9995 3 376136 124422 171480 -1 9994
9996 3 375960 124257 171600 -1 9995
9997 3 375885 124190 171640 -1 9996
9998 3 375922 123857 171640 -1 9997
9999 3 375133 127807 169680 -1 15
10000 3 374894 128150 169760 -1 9999
10001 3 374656 128688 170000 -1 10000
10002 3 374190 128975 170200 -1 10001
10003 3 373643 129418 170240 -1 10002
10004 3 373328 129785 170280 -1 10003
10005 3 372766 130218 170400 -1 10004
10006 3 372648 130659 170440 -1 10005
10007 3 372167 131012 170480 -1 10006
10008 3 371400 131373 170520 -1 10007
10009 3 370343 131835 170560 -1 10008
10010 3 370110 132017 170640 -1 10009
10011 3 369753 132337 170760 -1 10010
10012 3 369386 132697 170800 -1 10011
10013 3 369098 132920 170840 -1 10012
10014 3 368924 133284 171040 -1 10013
10015 3 368484 133608 171280 -1 10014
10016 3 368080 133852 171440 -1 10015
10017 3 367900 134000 171560 -1 10016
10018 3 367852 134398 171800 -1 10017
10019 3 367826 134542 172000 -1 10018
10020 3 366921 134974 172120 -1 10019
10021 3 366790 135226 172280 -1 10020
10022 3 366388 135479 172440 -1 10021
10023 3 366071 135817 172640 -1 10022
10024 3 365773 136023 172720 -1 10023
10025 3 365325 136306 172800 -1 10024
10026 3 364663 137021 172720 -1 10025
10027 3 364049 137295 172640 -1 10026
10028 3 363844 137301 172560 -1 10027
10029 3 363608 137628 172720 -1 10028
10030 3 363180 137596 172840 -1 10029
10031 3 362684 137761 172960 -1 10030
10032 3 362297 138105 173000 -1 10031
10033 3 361358 138675 173080 -1 10032
10034 3 361123 138941 173160 -1 10033
10035 3 360887 139139 172960 -1 10034
10036 3 360403 139585 172880 -1 10035
10037 3 359681 139896 173000 -1 10036
10038 3 359243 140045 173040 -1 10037
10039 3 358499 140601 173160 -1 10038
10040 3 357823 140949 173040 -1 10039
10041 3 357495 141295 173000 -1 10040
10042 3 357288 141479 172960 -1 10041
10043 3 357079 141988 172800 -1 10042
10044 3 356838 142153 172720 -1 10043
10045 3 356790 142261 172600 -1 10044
10046 3 356295 143332 172360 -1 10045
10047 3 356048 143453 172240 -1 10046
10048 3 355964 143490 172200 -1 10047
10049 3 355921 143559 172080 -1 10048
10050 3 355926 143263 171880 -1 10049
10051 3 356000 143226 171840 -1 10050
10052 3 356100 143107 171760 -1 10051
10053 3 355845 143655 172280 -1 10048
10054 3 356111 143524 172800 -1 10053
10055 3 356141 143352 172880 -1 10054
10056 3 355449 144064 172240 -1 10053
10057 3 355189 144248 172160 -1 10056
10058 3 354715 144548 172040 -1 10057
10059 3 354179 144880 171960 -1 10058
10060 3 354072 144975 172000 -1 10059
10061 3 353701 145238 171840 -1 10060
10062 3 353557 145238 171640 -1 10061
10063 3 353420 145303 171440 -1 10062
10064 3 353394 145291 171240 -1 10063
10065 3 353290 145158 171040 -1 10064
10066 3 353062 145156 170880 -1 10065
10067 3 352889 145101 170720 -1 10066
10068 3 352817 145062 170560 -1 10067
10069 3 352639 145170 170240 -1 10068
10070 3 352509 145246 170000 -1 10069
10071 3 352417 145331 169680 -1 10070
10072 3 352385 145362 169440 -1 10071
10073 3 352376 145387 169400 -1 10072
10074 3 352347 145461 169280 -1 10073
10075 3 352427 145492 169160 -1 10074
10076 3 352471 145497 169000 -1 10075
10077 3 352511 145492 168880 -1 10076
10078 3 352520 145530 168680 -1 10077
10079 3 352382 145608 168560 -1 10078
10080 3 351911 145666 168520 -1 10079
10081 3 352110 145664 168400 -1 10080
10082 3 352057 145615 168240 -1 10081
10083 3 352056 145632 168200 -1 10082
10084 3 352006 145685 168040 -1 10083
10085 3 352076 145720 167920 -1 10084
10086 3 352126 145808 167880 -1 10085
10087 3 351609 145948 168080 -1 10084
10088 3 351165 146174 167960 -1 10087
10089 3 351096 146237 167760 -1 10088
10090 3 351005 146289 167560 -1 10089
10091 3 351005 146359 167200 -1 10090
10092 3 351151 146577 167160 -1 10091
10093 3 351210 146640 167080 -1 10092
10094 3 351282 146669 167000 -1 10093
10095 3 351341 146757 166920 -1 10094
10096 3 351336 146806 166840 -1 10095
10097 3 351320 146866 166800 -1 10096
10098 3 351289 147016 166760 -1 10097
10099 3 351240 147219 166720 -1 10098
10100 3 351194 147328 166600 -1 10099
10101 3 351202 147339 166560 -1 10100
10102 3 351203 147419 166520 -1 10101
10103 3 351178 147473 166480 -1 10102
10104 3 351156 147509 166440 -1 10103
10105 3 351120 147515 166400 -1 10104
10106 3 350945 147595 166360 -1 10105
10107 3 350215 146507 167520 -1 10090
10108 3 349895 146609 167560 -1 10107
10109 3 349711 146696 167600 -1 10108
10110 3 349403 146981 167560 -1 10109
10111 3 349261 147100 167600 -1 10110
10112 3 349035 147237 167560 -1 10111
10113 3 348815 147573 167440 -1 10112
10114 3 348703 147738 167320 -1 10113
10115 3 348536 147863 167280 -1 10114
10116 3 348093 147999 167320 -1 10115
10117 3 347882 148022 167280 -1 10116
10118 3 347657 148261 167160 -1 10117
10119 3 347584 148378 167120 -1 10118
10120 3 347156 148528 167120 -1 10119
10121 3 347117 148611 167240 -1 10120
10122 3 346937 148687 167280 -1 10121
10123 3 346611 148839 167320 -1 10122
10124 3 346403 148976 167360 -1 10123
10125 3 346157 149011 167240 -1 10124
10126 3 345942 149219 167160 -1 10125
10127 3 345676 149463 167040 -1 10126
10128 3 345485 149667 167000 -1 10127
10129 3 345270 149830 166960 -1 10128
10130 3 345124 149987 166920 -1 10129
10131 3 345059 150124 166880 -1 10130
10132 3 344998 150229 166840 -1 10131
10133 3 344883 150300 166800 -1 10132
10134 3 344608 150519 166840 -1 10133
10135 3 344625 150471 166720 -1 10134
10136 3 344490 150602 166880 -1 10134
10137 3 344230 150692 166920 -1 10136
10138 3 344034 150759 166960 -1 10137
10139 3 343870 150820 167000 -1 10138
10140 3 343618 150981 167040 -1 10139
10141 3 343332 151095 167080 -1 10140
10142 3 342838 151377 166880 -1 10141
10143 3 342569 151465 167000 -1 10142
10144 3 342449 151514 167120 -1 10143
10145 3 342398 151534 167160 -1 10144
10146 3 342271 151617 167200 -1 10145
10147 3 342272 151516 167400 -1 10146
10148 3 342263 151482 167480 -1 10147
10149 3 341586 151091 167520 -1 10148
10150 3 341515 151025 167560 -1 10149
10151 3 341537 150981 167760 -1 10150
10152 3 341548 150926 167800 -1 10151
10153 3 341447 150822 167840 -1 10152
10154 3 341445 150770 167880 -1 10153
10155 3 341423 150778 167920 -1 10154
10156 3 341399 150745 167960 -1 10155
10157 3 341358 150713 168000 -1 10156
10158 3 341244 150646 168040 -1 10157
10159 3 341193 150571 168080 -1 10158
10160 3 341165 150495 168160 -1 10159
10161 3 341053 150483 168240 -1 10160
10162 3 340980 150479 168280 -1 10161
10163 3 340856 150363 168360 -1 10162
10164 3 340852 150231 168280 -1 10163
10165 3 340701 150175 168360 -1 10164
10166 3 340679 150053 168400 -1 10165
10167 3 340589 150072 168440 -1 10166
10168 3 340584 150096 168480 -1 10167
10169 3 340589 150109 168520 -1 10168
10170 3 340610 150124 168560 -1 10169
10171 3 340627 150110 168600 -1 10170
10172 3 340641 150063 168680 -1 10171
10173 3 340620 149919 168760 -1 10172
10174 3 342616 151151 167520 -1 10148
10175 3 342258 151495 167600 -1 10148
10176 3 342202 151539 167640 -1 10175
10177 3 342693 151259 167240 -1 10146
10178 3 343108 151061 167200 -1 10177
10179 3 343268 151039 167160 -1 10178
10180 3 341858 152140 167160 -1 10146
10181 3 341760 152286 167120 -1 10180
10182 3 341607 152621 167080 -1 10181
10183 3 341512 152762 167040 -1 10182
10184 3 341491 152773 167000 -1 10183
10185 3 341341 152846 166880 -1 10184
10186 3 341245 152873 166840 -1 10185
10187 3 341179 152877 166800 -1 10186
10188 3 341050 152883 166760 -1 10187
10189 3 340945 152880 166720 -1 10188
10190 3 340863 152889 166640 -1 10189
10191 3 340736 152852 166600 -1 10190
10192 3 340620 152845 166560 -1 10191
10193 3 340398 152833 166480 -1 10192
10194 3 340340 152786 166400 -1 10193
10195 3 340164 152723 166360 -1 10194
10196 3 340841 153154 166200 -1 10195
10197 3 340814 153174 166160 -1 10196
10198 3 340793 153182 166080 -1 10197
10199 3 340533 153313 165960 -1 10198
10200 3 340372 153389 165840 -1 10199
10201 3 340327 153462 165760 -1 10200
10202 3 340289 153484 165720 -1 10201
10203 3 340146 153582 165640 -1 10202
10204 3 339979 153661 165600 -1 10203
10205 3 339900 153679 165560 -1 10204
10206 3 339683 153810 165440 -1 10205
10207 3 339536 153888 165360 -1 10206
10208 3 339307 153857 165120 -1 10207
10209 3 339258 153837 165000 -1 10208
10210 3 338452 153453 164960 -1 10209
10211 3 338444 153306 164920 -1 10210
10212 3 338295 153330 164760 -1 10211
10213 3 338146 153336 164680 -1 10212
10214 3 337831 153389 164560 -1 10213
10215 3 337530 153443 164480 -1 10214
10216 3 337456 153453 164400 -1 10215
10217 3 337277 153474 164240 -1 10216
10218 3 337207 153471 164160 -1 10217
10219 3 337172 153471 164120 -1 10218
10220 3 337005 153457 164080 -1 10219
10221 3 336942 153453 163960 -1 10220
10222 3 336924 153441 163920 -1 10221
10223 3 336257 153142 163920 -1 10222
10224 3 336064 153084 163960 -1 10223
10225 3 335847 153075 163920 -1 10224
10226 3 337331 153559 163760 -1 10222
10227 3 336596 153661 163880 -1 10222
10228 3 336552 153761 163800 -1 10227
10229 3 336421 153787 163720 -1 10228
10230 3 336400 153797 163680 -1 10229
10231 3 336398 153808 163640 -1 10230
10232 3 336341 153844 163520 -1 10231
10233 3 335912 153847 163680 -1 10230
10234 3 335657 153978 163800 -1 10233
10235 3 335590 154013 163840 -1 10234
10236 3 339213 153960 164600 -1 10209
10237 3 339096 154116 164520 -1 10236
10238 3 339042 154172 164480 -1 10237
10239 3 339130 154267 164400 -1 10238
10240 3 339213 154315 164280 -1 10239
10241 3 339156 154453 164160 -1 10240
10242 3 339306 154513 164160 -1 10241
10243 3 339356 154567 164120 -1 10242
10244 3 339355 154640 164080 -1 10243
10245 3 339413 154670 164040 -1 10244
10246 3 339419 154711 164000 -1 10245
10247 3 339407 154740 163960 -1 10246
10248 3 339374 154801 163920 -1 10247
10249 3 347622 148387 167040 -1 10119
10250 3 347748 148401 166920 -1 10249
10251 3 347795 148372 166840 -1 10250
10252 3 351857 145712 168480 -1 10080
10253 3 351565 145868 168520 -1 10252
10254 3 351482 145945 168400 -1 10253
10255 3 351183 145963 168480 -1 10254
10256 3 351029 145878 168520 -1 10255
10257 3 350993 145845 168560 -1 10256
10258 3 350969 145784 168600 -1 10257
10259 3 350989 145801 168640 -1 10258
10260 3 350988 145744 168680 -1 10259
10261 3 350930 145705 168760 -1 10260
10262 3 350921 145705 168840 -1 10261
10263 3 350908 145712 168880 -1 10262
10264 3 351375 145602 168320 -1 10254
10265 3 351265 145566 168280 -1 10264
10266 3 351191 145548 168360 -1 10265
10267 3 351204 145553 168400 -1 10266
10268 3 352138 145205 169360 -1 10073
10269 3 352130 145182 169400 -1 10268
10270 3 352120 145160 169440 -1 10269
10271 3 353637 145368 172160 -1 10060
10272 3 353426 145606 172360 -1 10271
10273 3 353165 145874 172480 -1 10272
10274 3 353128 146007 172600 -1 10273
10275 3 353116 146236 172720 -1 10274
10276 3 353052 146456 172760 -1 10275
10277 3 352542 146761 172600 -1 10276
10278 3 352097 146931 172440 -1 10277
10279 3 351906 147242 172360 -1 10278
10280 3 351764 147496 172280 -1 10279
10281 3 351628 147948 172360 -1 10280
10282 3 351524 148164 172320 -1 10281
10283 3 351284 148495 172280 -1 10282
10284 3 350893 148888 172240 -1 10283
10285 3 350578 149163 172320 -1 10284
10286 3 350042 149517 172280 -1 10285
10287 3 349713 149745 172160 -1 10286
10288 3 349559 149924 172040 -1 10287
10289 3 349521 149985 171960 -1 10288
10290 3 349393 150078 171880 -1 10289
10291 3 349256 150165 171760 -1 10290
10292 3 348867 150187 171520 -1 10291
10293 3 348823 150266 171320 -1 10292
10294 3 348770 150286 171200 -1 10293
10295 3 348763 150425 171160 -1 10294
10296 3 348739 150516 171080 -1 10295
10297 3 348588 150669 170880 -1 10296
10298 3 348504 150709 170680 -1 10297
10299 3 348496 150689 170440 -1 10298
10300 3 348254 150845 170280 -1 10299
10301 3 347988 150964 170240 -1 10300
10302 3 347957 151021 170160 -1 10301
10303 3 347719 151174 169960 -1 10302
10304 3 347563 151576 169880 -1 10303
10305 3 347534 151763 169720 -1 10304
10306 3 347375 151964 169400 -1 10305
10307 3 347263 152247 169200 -1 10306
10308 3 347471 152205 169040 -1 10307
10309 3 347671 152363 168840 -1 10308
10310 3 347840 152489 168520 -1 10309
10311 3 347956 152577 168160 -1 10310
10312 3 348113 152827 167760 -1 10311
10313 3 348032 152982 167480 -1 10312
10314 3 347984 153171 167360 -1 10313
10315 3 347934 153263 167320 -1 10314
10316 3 348014 153386 167120 -1 10315
10317 3 348160 153464 166920 -1 10316
10318 3 348183 153517 166760 -1 10317
10319 3 348207 153553 166600 -1 10318
10320 3 348022 153647 166480 -1 10319
10321 3 347727 153857 166360 -1 10320
10322 3 348306 154474 166200 -1 10321
10323 3 348373 154509 166120 -1 10322
10324 3 348207 154538 166040 -1 10323
10325 3 348156 154605 166000 -1 10324
10326 3 348000 154799 165960 -1 10325
10327 3 348344 154555 165880 -1 10326
10328 3 347202 154139 166400 -1 10321
10329 3 347098 154239 166480 -1 10328
10330 3 347011 154276 166520 -1 10329
10331 3 346912 154286 166560 -1 10330
10332 3 346724 154262 166680 -1 10331
10333 3 346589 154289 166760 -1 10332
10334 3 346481 154382 166880 -1 10333
10335 3 346430 154386 167040 -1 10334
10336 3 348209 150992 170640 -1 10298
10337 3 347989 151176 170560 -1 10336
10338 3 347593 151578 170760 -1 10337
10339 3 347161 151821 170800 -1 10338
10340 3 347092 151972 170920 -1 10339
10341 3 346831 152202 171040 -1 10340
10342 3 346713 152349 171160 -1 10341
10343 3 346679 152442 171240 -1 10342
10344 3 346676 152465 171320 -1 10343
10345 3 346668 152525 171560 -1 10344
10346 3 346717 152513 171640 -1 10345
10347 3 346441 152696 171240 -1 10344
10348 3 345975 153152 171160 -1 10347
10349 3 345796 153349 171120 -1 10348
10350 3 345533 153462 171080 -1 10349
10351 3 345197 153581 171040 -1 10350
10352 3 344846 153672 171160 -1 10351
10353 3 344267 154056 171120 -1 10352
10354 3 343997 154214 171080 -1 10353
10355 3 343953 154218 171280 -1 10354
10356 3 344044 154226 171640 -1 10355
10357 3 343968 154206 171720 -1 10356
10358 3 343906 154298 170960 -1 10354
10359 3 343873 154566 170880 -1 10358
10360 3 343805 154861 171160 -1 10359
10361 3 343897 155297 171280 -1 10360
10362 3 343924 155555 171320 -1 10361
10363 3 343969 155665 171360 -1 10362
10364 3 343963 155965 171320 -1 10363
10365 3 344179 156276 171280 -1 10364
10366 3 344262 156475 171200 -1 10365
10367 3 344331 156623 171160 -1 10366
10368 3 344435 156723 171080 -1 10367
10369 3 344507 156872 170880 -1 10368
10370 3 344579 157189 170640 -1 10369
10371 3 344541 157505 170560 -1 10370
10372 3 344685 157878 170680 -1 10371
10373 3 344725 158048 170600 -1 10372
10374 3 344689 158323 170480 -1 10373
10375 3 344675 158515 170360 -1 10374
10376 3 344774 158753 170240 -1 10375
10377 3 344875 158881 170200 -1 10376
10378 3 345034 159073 169960 -1 10377
10379 3 345221 159210 169800 -1 10378
10380 3 345461 159367 169680 -1 10379
10381 3 345667 159582 169600 -1 10380
10382 3 345833 159702 169560 -1 10381
10383 3 345997 159854 169360 -1 10382
10384 3 346161 160025 169280 -1 10383
10385 3 346331 160143 169240 -1 10384
10386 3 346708 160499 169200 -1 10385
10387 3 347212 160712 169080 -1 10386
10388 3 347316 160936 169240 -1 10387
10389 3 347403 161060 169400 -1 10388
10390 3 347435 161076 169440 -1 10389
10391 3 347538 161128 169560 -1 10390
10392 3 347669 161303 169600 -1 10391
10393 3 347579 161254 169640 -1 10392
10394 3 347577 161287 169680 -1 10393
10395 3 347584 161346 169720 -1 10394
10396 3 347628 161411 169760 -1 10395
10397 3 347632 161454 169800 -1 10396
10398 3 347630 161513 169840 -1 10397
10399 3 347636 161554 169880 -1 10398
10400 3 347609 161635 170000 -1 10399
10401 3 347582 161799 170120 -1 10400
10402 3 347502 161920 170280 -1 10401
10403 3 347480 161951 170320 -1 10402
10404 3 347371 162136 170360 -1 10403
10405 3 347254 162293 170400 -1 10404
10406 3 347288 162543 170400 -1 10405
10407 3 347431 162767 170440 -1 10406
10408 3 347573 162844 170560 -1 10407
10409 3 347781 162918 170680 -1 10408
10410 3 347859 162944 170720 -1 10409
10411 3 347891 162957 170760 -1 10410
10412 3 347940 162947 170880 -1 10411
10413 3 347956 162942 170920 -1 10412
10414 3 347972 162936 170960 -1 10413
10415 3 348061 162904 171040 -1 10414
10416 3 348200 162905 171200 -1 10415
10417 3 348289 162949 171320 -1 10416
10418 3 348335 163016 171440 -1 10417
10419 3 348337 163015 171600 -1 10418
10420 3 348238 162934 171640 -1 10419
10421 3 348160 162898 171760 -1 10420
10422 3 348157 162918 171800 -1 10421
10423 3 348199 162907 171880 -1 10422
10424 3 348205 162882 171960 -1 10423
10425 3 348285 162882 172040 -1 10424
10426 3 348283 162864 172080 -1 10425
10427 3 348216 162877 172120 -1 10426
10428 3 348128 162902 172200 -1 10427
10429 3 348070 162924 172320 -1 10428
10430 3 348072 162866 172360 -1 10429
10431 3 348070 162893 172440 -1 10430
10432 3 348067 162890 172480 -1 10431
10433 3 348041 162952 172560 -1 10432
10434 3 348023 163002 172600 -1 10433
10435 3 348015 163014 172640 -1 10434
10436 3 347409 162933 170360 -1 10407
10437 3 347299 163070 170240 -1 10436
10438 3 347220 163213 170200 -1 10437
10439 3 347184 163253 170160 -1 10438
10440 3 347149 163350 170120 -1 10439
10441 3 347138 163420 170080 -1 10440
10442 3 347083 163526 170000 -1 10441
10443 3 347060 163553 169880 -1 10442
10444 3 346942 163617 169480 -1 10443
10445 3 346801 163914 169440 -1 10444
10446 3 346672 164216 169560 -1 10445
10447 3 346727 164284 169640 -1 10446
10448 3 346740 164276 169720 -1 10447
10449 3 346746 164120 169240 -1 10445
10450 3 346755 164173 169120 -1 10449
10451 3 346812 164208 168880 -1 10450
10452 3 346892 164628 168880 -1 10451
10453 3 346942 164951 168760 -1 10452
10454 3 346924 165090 168720 -1 10453
10455 3 346742 165463 168600 -1 10454
10456 3 346699 165747 168520 -1 10455
10457 3 346773 165916 168440 -1 10456
10458 3 346583 166027 168560 -1 10457
10459 3 346528 166028 168640 -1 10458
10460 3 346520 166010 168680 -1 10459
10461 3 346782 165946 168400 -1 10457
10462 3 346814 166116 168360 -1 10461
10463 3 346815 166325 168320 -1 10462
10464 3 346686 166785 168320 -1 10463
10465 3 346714 166921 168280 -1 10464
10466 3 346642 167086 168240 -1 10465
10467 3 346613 167177 168200 -1 10466
10468 3 346558 167299 168120 -1 10467
10469 3 346481 167417 168040 -1 10468
10470 3 346332 167679 168080 -1 10469
10471 3 346047 167921 168080 -1 10470
10472 3 345899 168070 168000 -1 10471
10473 3 345902 168096 167960 -1 10472
10474 3 345926 168168 167880 -1 10473
10475 3 345925 168185 167840 -1 10474
10476 3 345943 168208 167760 -1 10475
10477 3 345958 168226 167720 -1 10476
10478 3 347018 166362 168280 -1 10463
10479 3 347027 166128 168240 -1 10478
10480 3 346942 165975 168200 -1 10479
10481 3 346890 165897 168120 -1 10480
10482 3 347104 164220 168720 -1 10451
10483 3 347345 164300 168680 -1 10482
10484 3 347305 164326 168640 -1 10483
10485 3 347382 160791 169040 -1 10387
10486 3 347537 160850 169000 -1 10485
10487 3 347643 160878 168960 -1 10486
10488 3 347751 160941 168880 -1 10487
10489 3 347895 161032 168800 -1 10488
10490 3 346654 160593 169320 -1 10386
10491 3 346641 160580 169480 -1 10490
10492 3 346633 160593 169520 -1 10491
10493 3 346626 160609 169560 -1 10492
10494 3 346506 160932 169600 -1 10493
10495 3 346386 160867 169640 -1 10494
10496 3 346372 160876 169680 -1 10495
10497 3 353250 146348 172800 -1 10276
10498 3 353170 146168 172880 -1 10497
10499 3 353182 146220 172920 -1 10498
10500 3 353172 146386 172960 -1 10499
10501 3 353124 146474 173080 -1 10500
10502 3 353064 146618 173160 -1 10501
10503 3 353092 146662 173280 -1 10502
10504 3 353016 146718 173480 -1 10503
10505 3 352852 146782 173560 -1 10504
10506 3 352756 146906 173640 -1 10505
10507 3 352640 146874 173880 -1 10506
10508 3 352590 146916 173960 -1 10507
10509 3 352502 146976 174080 -1 10508
10510 3 352422 147040 174240 -1 10509
10511 3 352102 147176 174400 -1 10510
10512 3 351970 147252 174480 -1 10511
10513 3 351906 147344 174640 -1 10512
10514 3 351826 147400 174720 -1 10513
10515 3 351814 147400 174800 -1 10514
10516 3 351782 147356 174920 -1 10515
10517 3 351678 147376 175080 -1 10516
10518 3 351626 147484 175200 -1 10517
10519 3 351732 147518 175320 -1 10518
10520 3 351584 147822 175400 -1 10519
10521 3 351448 147938 175560 -1 10520
10522 3 351380 148038 175720 -1 10521
10523 3 351284 148170 175840 -1 10522
10524 3 350990 148400 176120 -1 10523
10525 3 350850 148676 176160 -1 10524
10526 3 350926 148900 176200 -1 10525
10527 3 350950 148996 176280 -1 10526
10528 3 350862 149156 176400 -1 10527
10529 3 351010 149148 176440 -1 10528
10530 3 351052 149268 176520 -1 10529
10531 3 351032 149292 176640 -1 10530
10532 3 351032 149292 176720 -1 10531
10533 3 351136 149420 176760 -1 10532
10534 3 350390 149272 176360 -1 10528
10535 3 350294 149364 176320 -1 10534
10536 3 350166 149320 176280 -1 10535
10537 3 349768 149144 176240 -1 10536
10538 3 349376 149140 176240 -1 10537
10539 3 349272 149204 176080 -1 10538
10540 3 348944 149428 175800 -1 10539
10541 3 348838 149564 175560 -1 10540
10542 3 348794 149628 175520 -1 10541
10543 3 348154 149916 175480 -1 10542
10544 3 347698 150256 175400 -1 10543
10545 3 347204 150604 175360 -1 10544
10546 3 346864 150708 175360 -1 10545
10547 3 346704 150708 175480 -1 10546
10548 3 346544 150736 175560 -1 10547
10549 3 346176 150892 175520 -1 10548
10550 3 346032 150872 175480 -1 10549
10551 3 345936 150872 175440 -1 10550
10552 3 345908 150936 175320 -1 10551
10553 3 345894 151136 175360 -1 10552
10554 3 345714 151448 175360 -1 10553
10555 3 345514 151656 175360 -1 10554
10556 3 345200 152092 175320 -1 10555
10557 3 345008 152344 175400 -1 10556
10558 3 344852 152540 175320 -1 10557
10559 3 344744 152668 175200 -1 10558
10560 3 344438 152920 175160 -1 10559
10561 3 344130 153096 175120 -1 10560
10562 3 343402 153280 175040 -1 10561
10563 3 343138 153340 175000 -1 10562
10564 3 343122 153400 174960 -1 10563
10565 3 343150 153428 174920 -1 10564
10566 3 343542 153416 174880 -1 10565
10567 3 343582 153456 174720 -1 10566
10568 3 342878 153480 174880 -1 10565
10569 3 342758 153588 174800 -1 10568
10570 3 342676 153576 174720 -1 10569
10571 3 342320 153492 174520 -1 10570
10572 3 341880 153364 174280 -1 10571
10573 3 341440 153344 174080 -1 10572
10574 3 340888 153264 173920 -1 10573
10575 3 340760 153252 173680 -1 10574
10576 3 340672 153208 173520 -1 10575
10577 3 340616 153200 173480 -1 10576
10578 3 343110 153240 175080 -1 10563
10579 3 343104 153148 175200 -1 10578
10580 3 343154 153108 175320 -1 10579
10581 3 343182 153056 175480 -1 10580
10582 3 343146 153028 175560 -1 10581
10583 3 343166 152900 175680 -1 10582
10584 3 343294 152788 175720 -1 10583
10585 3 343256 152780 175800 -1 10584
10586 3 345756 150852 175200 -1 10552
10587 3 345540 150764 175080 -1 10586
10588 3 345272 150700 175000 -1 10587
10589 3 345832 150784 175520 -1 10549
10590 3 346612 150608 175560 -1 10548
10591 3 346536 150520 175600 -1 10590
10592 3 350050 149676 176280 -1 10535
10593 3 349954 149848 176240 -1 10592
10594 3 349750 150036 176200 -1 10593
10595 3 349552 150120 176120 -1 10594
10596 3 349146 150340 176240 -1 10595
10597 3 348966 150496 176240 -1 10596
10598 3 348886 150592 176320 -1 10597
10599 3 348890 150816 176160 -1 10598
10600 3 348642 151108 176080 -1 10599
10601 3 348348 151388 176040 -1 10600
10602 3 348064 151448 175960 -1 10601
10603 3 347944 151584 176120 -1 10602
10604 3 347764 151784 176280 -1 10603
10605 3 347474 152092 176400 -1 10604
10606 3 347194 152240 176440 -1 10605
10607 3 346998 152264 176480 -1 10606
10608 3 346870 152372 176520 -1 10607
10609 3 346606 152456 176560 -1 10608
10610 3 346154 152428 176600 -1 10609
10611 3 345944 152384 176680 -1 10610
10612 3 345860 152384 176800 -1 10611
10613 3 345764 152376 176920 -1 10612
10614 3 345728 152416 177080 -1 10613
10615 3 345760 152444 177120 -1 10614
10616 3 345780 152428 177200 -1 10615
10617 3 345826 152368 177240 -1 10616
10618 3 345932 152116 177120 -1 10615
10619 3 345780 152524 176440 -1 10610
10620 3 345540 152648 176400 -1 10619
10621 3 345404 152832 176360 -1 10620
10622 3 345236 153080 176320 -1 10621
10623 3 345198 153452 176240 -1 10622
10624 3 344954 153792 176160 -1 10623
10625 3 344884 154088 176120 -1 10624
10626 3 344932 154196 176000 -1 10625
10627 3 344836 154328 176280 -1 10626
10628 3 344688 154412 176520 -1 10627
10629 3 344314 154896 176480 -1 10628
10630 3 344170 155144 176440 -1 10629
10631 3 344114 155324 176400 -1 10630
10632 3 343962 155332 176560 -1 10631
10633 3 343850 155400 176600 -1 10632
10634 3 343622 155500 176760 -1 10633
10635 3 343292 155948 176840 -1 10634
10636 3 343048 156208 176800 -1 10635
10637 3 342862 156284 176680 -1 10636
10638 3 342770 156252 176600 -1 10637
10639 3 342962 156220 176920 -1 10635
10640 3 342878 156228 177080 -1 10639
10641 3 342680 156283 177160 -1 10640
10642 3 342738 156328 177280 -1 10641
10643 3 342722 156332 177400 -1 10642
10644 3 342622 156304 177480 -1 10643
10645 3 342590 156302 177520 -1 10644
10646 3 342558 156300 177560 -1 10645
10647 3 342494 156236 177680 -1 10646
10648 3 342462 156312 177800 -1 10647
10649 3 342498 156284 177840 -1 10648
10650 3 342450 156152 177880 -1 10649
10651 3 342454 156108 178040 -1 10650
10652 3 342506 156000 178200 -1 10651
10653 3 342450 156016 178320 -1 10652
10654 3 342198 156644 177760 -1 10649
10655 3 342094 156732 177720 -1 10654
10656 3 345898 152574 176360 -1 10619
10657 3 346048 152636 176240 -1 10656
10658 3 346060 152640 176160 -1 10657
10659 3 346068 152636 176120 -1 10658
10660 3 346166 152728 176040 -1 10659
10661 3 350162 149384 176440 -1 10534
10662 3 350098 149428 176560 -1 10661
10663 3 350108 149342 176680 -1 10662
10664 3 350930 149028 176160 -1 10526
10665 3 351106 149208 176080 -1 10664
10666 3 352634 147116 173960 -1 10508
10667 3 352870 147308 174000 -1 10666
10668 3 352914 147420 174040 -1 10667
10669 3 352974 147456 174080 -1 10668
10670 3 352744 147090 173600 -1 10506
10671 3 352456 147674 173480 -1 10670
10672 3 352432 147814 173440 -1 10671
10673 3 358657 140771 172760 -1 10039
10674 3 358686 140801 172680 -1 10673
10675 3 358679 140760 172520 -1 10674
10676 3 358573 140910 172400 -1 10675
10677 3 358461 141230 172360 -1 10676
10678 3 358432 141398 172200 -1 10677
10679 3 358392 141529 172040 -1 10678
10680 3 367894 134435 172400 -1 10019
10681 3 375999 127268 168160 -1 1
10682 3 376027 127305 167960 -1 10681
10683 3 376095 127329 167840 -1 10682
10684 3 376129 127362 167760 -1 10683
10685 3 376099 127629 167440 -1 10684
10686 3 376126 127792 167280 -1 10685
10687 3 376234 127929 167000 -1 10686
10688 3 376088 127936 166880 -1 10687
10689 3 376045 127937 166800 -1 10688
10690 3 375806 128114 166560 -1 10689
10691 3 375643 128117 166400 -1 10690
10692 3 376094 128483 165920 -1 10691
10693 3 376244 128476 165520 -1 10692
10694 3 376294 128342 165360 -1 10693
10695 3 376270 128223 165240 -1 10694
10696 3 375823 128192 164720 -1 10695
10697 3 375391 128270 164320 -1 10696
10698 3 375116 128360 164040 -1 10697
10699 3 375036 128465 163720 -1 10698
10700 3 374759 128397 163120 -1 10699
10701 3 374675 128420 162840 -1 10700
10702 3 374499 128361 162560 -1 10701
10703 3 374661 128229 161840 -1 10702
10704 3 374557 128082 161240 -1 10703
10705 3 374445 128028 161000 -1 10704
10706 3 374409 127961 160720 -1 10705
10707 3 374408 127932 160480 -1 10706
10708 3 374371 127922 160320 -1 10707
10709 3 374839 127961 160240 -1 10708
10710 3 375167 127978 160160 -1 10709
10711 3 375414 127926 160080 -1 10710
10712 3 375473 127890 160000 -1 10711
10713 3 375621 127842 159920 -1 10712
10714 3 375855 127754 159840 -1 10713
10715 3 375958 127764 159720 -1 10714
10716 3 376022 127731 159600 -1 10715
10717 3 376233 127497 159440 -1 10716
10718 3 376523 127279 159320 -1 10717
10719 3 376642 127077 159280 -1 10718
10720 3 376894 126782 159240 -1 10719
10721 3 377095 126724 159120 -1 10720
10722 3 377248 126633 159000 -1 10721
10723 3 377423 126570 158840 -1 10722
10724 3 377544 126557 158800 -1 10723
10725 3 377837 126473 158640 -1 10724
10726 3 378240 126331 158520 -1 10725
10727 3 378387 126255 158400 -1 10726
10728 3 378462 125954 158120 -1 10727
10729 3 378507 125821 157920 -1 10728
10730 3 378547 125636 157720 -1 10729
10731 3 378531 125634 157600 -1 10730
10732 3 378601 125604 157400 -1 10731
10733 3 378585 125543 157160 -1 10732
10734 3 378644 125486 157000 -1 10733
10735 3 378857 125377 156680 -1 10734
10736 3 378920 125320 156400 -1 10735
10737 3 378970 125394 156200 -1 10736
10738 3 379024 125498 156000 -1 10737
10739 3 379178 125582 155720 -1 10738
10740 3 379262 125633 155640 -1 10739
10741 3 379326 125545 155440 -1 10740
10742 3 379498 125471 155240 -1 10741
10743 3 379596 125414 155040 -1 10742
10744 3 379631 125375 154720 -1 10743
10745 3 379670 125239 154520 -1 10744
10746 3 379703 125003 154360 -1 10745
10747 3 379686 124769 154120 -1 10746
10748 3 379598 124525 153960 -1 10747
10749 3 379533 124414 153880 -1 10748
10750 3 379438 124189 153760 -1 10749
10751 3 379261 123910 153600 -1 10750
10752 3 379153 123734 153480 -1 10751
10753 3 379090 123655 153320 -1 10752
10754 3 378951 123539 153160 -1 10753
10755 3 378772 123500 153040 -1 10754
10756 3 378739 123497 152960 -1 10755
10757 3 378545 123463 152720 -1 10756
10758 3 378492 123406 152600 -1 10757
10759 3 378418 123049 152480 -1 10758
10760 3 378375 122870 152400 -1 10759
10761 3 378280 122750 152240 -1 10760
10762 3 377982 122460 152080 -1 10761
10763 3 377939 122343 151960 -1 10762
10764 3 377876 122363 151800 -1 10763
10765 3 377997 122157 151720 -1 10764
10766 3 378104 121961 151640 -1 10765
10767 3 378167 121902 151440 -1 10766
10768 3 378150 121835 151360 -1 10767
10769 3 378140 121864 151240 -1 10768
10770 3 377541 121676 151160 -1 10769
10771 3 377409 121665 151080 -1 10770
10772 3 377192 121648 150920 -1 10771
10773 3 377057 121789 150800 -1 10772
10774 3 377221 122524 150560 -1 10773
10775 3 377289 122828 150480 -1 10774
10776 3 376928 122463 150560 -1 10775
10777 3 377293 122969 150440 -1 10775
10778 3 377021 123121 149960 -1 10777
10779 3 376370 122335 149720 -1 10778
10780 3 375888 121611 149440 -1 10779
10781 3 375699 121570 149200 -1 10780
10782 3 375737 121583 149040 -1 10781
10783 3 375748 121559 148880 -1 10782
10784 3 375646 121551 148640 -1 10783
10785 3 375878 121581 148560 -1 10784
10786 3 375882 121597 148480 -1 10785
10787 3 376064 121502 148360 -1 10786
10788 3 376280 121367 148200 -1 10787
10789 3 376461 121053 148000 -1 10788
10790 3 376454 120686 147840 -1 10789
10791 3 376452 120474 147720 -1 10790
10792 3 376539 120271 147560 -1 10791
10793 3 376501 120124 147400 -1 10792
10794 3 376377 119938 147120 -1 10793
10795 3 376502 119633 146880 -1 10794
10796 3 376521 119523 146680 -1 10795
10797 3 376597 119438 146400 -1 10796
10798 3 376658 119398 145960 -1 10797
10799 3 376875 119352 145680 -1 10798
10800 3 377070 119141 145400 -1 10799
10801 3 377212 119033 145160 -1 10800
10802 3 377545 118534 144600 -1 10801
10803 3 377689 118469 144360 -1 10802
10804 3 377935 118339 144160 -1 10803
10805 3 378012 118302 143920 -1 10804
10806 3 378111 118340 143600 -1 10805
10807 3 378321 118313 143400 -1 10806
10808 3 378243 118007 143200 -1 10807
10809 3 378192 117918 143160 -1 10808
10810 3 378200 117750 142960 -1 10809
10811 3 378284 117711 142800 -1 10810
10812 3 378297 117652 142640 -1 10811
10813 3 378101 117562 142160 -1 10812
10814 3 378120 117569 142080 -1 10813
10815 3 378130 117572 142040 -1 10814
10816 3 378048 117409 141880 -1 10815
10817 3 378028 117368 141840 -1 10816
10818 3 378088 117330 141800 -1 10817
10819 3 378125 117297 141680 -1 10818
10820 3 378172 117247 141520 -1 10819
10821 3 378017 117165 141400 -1 10820
10822 3 377799 117110 141240 -1 10821
10823 3 377799 117353 141240 -1 10822
10824 3 377668 117440 141160 -1 10823
10825 3 377677 117468 140960 -1 10824
10826 3 377721 117372 140800 -1 10825
10827 3 377908 117185 140600 -1 10826
10828 3 378013 117071 140360 -1 10827
10829 3 378140 116818 140120 -1 10828
10830 3 378152 116745 139840 -1 10829
10831 3 378110 116635 139600 -1 10830
10832 3 378053 116286 139160 -1 10831
10833 3 378123 116167 139000 -1 10832
10834 3 378163 115867 138680 -1 10833
10835 3 378041 115587 138400 -1 10834
10836 3 378123 115490 138240 -1 10835
10837 3 378136 115364 138080 -1 10836
10838 3 378431 115137 137800 -1 10837
10839 3 378577 115150 137520 -1 10838
10840 3 378497 114991 137320 -1 10839
10841 3 378444 114856 137120 -1 10840
10842 3 378495 114748 136960 -1 10841
10843 3 378461 114639 136920 -1 10842
10844 3 378523 114594 136720 -1 10843
10845 3 378629 114616 136520 -1 10844
10846 3 378649 114701 136440 -1 10845
10847 3 378651 114689 136280 -1 10846
10848 3 378371 114550 136000 -1 10847
10849 3 378327 114468 135680 -1 10848
10850 3 377902 114211 135440 -1 10849
10851 3 377592 114227 135280 -1 10850
10852 3 377310 114220 135160 -1 10851
10853 3 377150 114166 135120 -1 10852
10854 3 377005 114540 135040 -1 10853
10855 3 376914 114619 135000 -1 10854
10856 3 376767 114734 134840 -1 10855
10857 3 376846 114772 134560 -1 10856
10858 3 376796 114857 134360 -1 10857
10859 3 376686 115022 134200 -1 10858
10860 3 376434 115129 134080 -1 10859
10861 3 376401 115163 134000 -1 10860
10862 3 375938 115343 134160 -1 10861
10863 3 375539 115552 134240 -1 10862
10864 3 375157 115593 134280 -1 10863
10865 3 374688 115454 134360 -1 10864
10866 3 374606 115527 134480 -1 10865
10867 3 374431 115415 134600 -1 10866
10868 3 374347 115308 134680 -1 10867
10869 3 374337 115278 134760 -1 10868
10870 3 374590 115527 134120 -1 10866
10871 3 374364 115514 133880 -1 10870
10872 3 374269 115475 133800 -1 10871
10873 3 374268 115500 133680 -1 10872
10874 3 373976 116007 134000 -1 10870
10875 3 373807 116238 133880 -1 10874
10876 3 373705 116330 133960 -1 10875
10877 3 373280 116441 133800 -1 10876
10878 3 373039 116556 133800 -1 10877
10879 3 372869 116736 133840 -1 10878
10880 3 372859 116759 133880 -1 10879
10881 3 372791 116886 134120 -1 10880
10882 3 372782 116926 134200 -1 10881
10883 3 372594 116847 133800 -1 10880
10884 3 372475 117133 133640 -1 10883
10885 3 372225 117414 133480 -1 10884
10886 3 371858 117644 133720 -1 10885
10887 3 371563 117918 133720 -1 10886
10888 3 371229 117985 133760 -1 10887
10889 3 371131 118081 133840 -1 10888
10890 3 370938 118182 134040 -1 10889
10891 3 370647 118222 134200 -1 10890
10892 3 370636 118332 134320 -1 10891
10893 3 370678 118345 134480 -1 10892
10894 3 370645 118322 134680 -1 10893
10895 3 370004 118677 134680 -1 10894
10896 3 369752 118839 134680 -1 10895
10897 3 369575 119133 134720 -1 10896
10898 3 369449 119118 134640 -1 10897
10899 3 369295 119114 134560 -1 10898
10900 3 369281 119154 134520 -1 10899
10901 3 370653 118291 134760 -1 10894
10902 3 370647 118266 134880 -1 10901
10903 3 370594 118273 135000 -1 10902
10904 3 370622 118154 135200 -1 10903
10905 3 370976 117957 135320 -1 10904
10906 3 370944 118035 135440 -1 10905
10907 3 377743 116955 141200 -1 10822
10908 3 378101 117956 143280 -1 10808
10909 3 378115 117845 143400 -1 10908
10910 3 378168 117694 143440 -1 10909
10911 3 378058 117593 143560 -1 10910
10912 3 377962 117538 143680 -1 10911
10913 3 377877 117452 143760 -1 10912
10914 3 375630 121729 148560 -1 10785
10915 3 375056 121839 148640 -1 10914
10916 3 374836 122092 148680 -1 10915
10917 3 374624 122223 148720 -1 10916
10918 3 374419 122299 148440 -1 10917
10919 3 374376 122187 148280 -1 10918
10920 3 374362 122226 148160 -1 10919
10921 3 374229 122210 148080 -1 10920
10922 3 374003 122196 148000 -1 10921
10923 3 373893 122191 147960 -1 10922
10924 3 373859 122229 147840 -1 10923
10925 3 373764 122298 147600 -1 10924
10926 3 373709 122241 147280 -1 10925
10927 3 373591 122368 147160 -1 10926
10928 3 373455 122607 147080 -1 10927
10929 3 373411 122643 147040 -1 10928
10930 3 373420 122455 147000 -1 10929
10931 3 373230 122430 146760 -1 10930
10932 3 373059 122477 146480 -1 10931
10933 3 372799 122610 146200 -1 10932
10934 3 372565 122460 145880 -1 10933
10935 3 372347 122536 145680 -1 10934
10936 3 372209 122557 145600 -1 10935
10937 3 372057 122609 145280 -1 10936
10938 3 372073 122572 145040 -1 10937
10939 3 372044 122471 144760 -1 10938
10940 3 371982 122443 144640 -1 10939
10941 3 371893 122337 144320 -1 10940
10942 3 371821 122522 144120 -1 10941
10943 3 371694 122688 143960 -1 10942
10944 3 371628 123001 143720 -1 10943
10945 3 371305 123257 143560 -1 10944
10946 3 371436 123326 143320 -1 10945
10947 3 371342 123362 143120 -1 10946
10948 3 371183 123255 142840 -1 10947
10949 3 370962 123277 142560 -1 10948
10950 3 370777 123266 142280 -1 10949
10951 3 370645 123024 142040 -1 10950
10952 3 370563 123108 141760 -1 10951
10953 3 370606 123153 141560 -1 10952
10954 3 370645 122997 141320 -1 10953
10955 3 370658 122953 141200 -1 10954
10956 3 370682 123008 140840 -1 10955
10957 3 370687 123028 140720 -1 10956
10958 3 370603 123187 140480 -1 10957
10959 3 370632 123570 140360 -1 10958
10960 3 370692 123691 140240 -1 10959
10961 3 370741 123772 140120 -1 10960
10962 3 370752 123758 140080 -1 10961
10963 3 370849 123793 140000 -1 10962
10964 3 370435 123769 140200 -1 10961
10965 3 370184 123207 141320 -1 10954
10966 3 369960 123373 141440 -1 10965
10967 3 369834 123498 141640 -1 10966
10968 3 369665 123512 141760 -1 10967
10969 3 369622 123806 142000 -1 10968
10970 3 374239 121738 147880 -1 10922
10971 3 374262 121636 147720 -1 10970
10972 3 378194 122029 151080 -1 10769
10973 3 378514 121462 151360 -1 10768
10974 3 378850 121277 151200 -1 10973
10975 3 379352 121043 151080 -1 10974
10976 3 379527 120865 151000 -1 10975
10977 3 379625 120767 150960 -1 10976
10978 3 379965 120702 151040 -1 10977
10979 3 380499 120698 150920 -1 10978
10980 3 380945 120657 150800 -1 10979
10981 3 381622 120914 150640 -1 10980
10982 3 382152 121648 150480 -1 10981
10983 3 382823 122178 150320 -1 10982
10984 3 383266 122353 150240 -1 10983
10985 3 383542 122281 150120 -1 10984
10986 3 383554 122289 150080 -1 10985
10987 3 383540 122227 150040 -1 10986
10988 3 383633 122152 149960 -1 10987
10989 3 383849 121916 149920 -1 10988
10990 3 384238 121624 149880 -1 10989
10991 3 384490 121742 149960 -1 10990
10992 3 384436 121880 150040 -1 10991
10993 3 384917 121553 150000 -1 10992
10994 3 385204 121273 149920 -1 10993
10995 3 385228 121009 149880 -1 10994
10996 3 385267 120373 149800 -1 10995
10997 3 384571 119203 149480 -1 10996
10998 3 384572 119171 149440 -1 10997
10999 3 384570 119121 149360 -1 10998
11000 3 384477 118895 149280 -1 10999
11001 3 384449 119407 149320 -1 10999
11002 3 385165 119382 149680 -1 10998
11003 3 385528 121028 150120 -1 11002
11004 3 385421 121095 150200 -1 11003
11005 3 385064 118579 149600 -1 11002
11006 3 385207 118013 149440 -1 11005
11007 3 385846 117579 149320 -1 11006
11008 3 386223 117171 149160 -1 11007
11009 3 386492 116983 148960 -1 11008
11010 3 386550 116900 148800 -1 11009
11011 3 386865 117000 148680 -1 11010
11012 3 374349 127909 160240 -1 10708
11013 3 374169 127387 160320 -1 11012
11014 3 374017 126949 160440 -1 11013
11015 3 373804 126519 160560 -1 11014
11016 3 373791 126447 160600 -1 11015
11017 3 373546 126345 160880 -1 11016
11018 3 373527 126388 161120 -1 11017
11019 3 373463 126365 161440 -1 11018
11020 3 373350 126448 161520 -1 11019
11021 3 373013 126453 161680 -1 11020
11022 3 372687 126503 161800 -1 11021
11023 3 372575 126523 161840 -1 11022
11024 3 371715 126831 162400 -1 11023
11025 3 371282 127051 162520 -1 11024
11026 3 370634 127085 162640 -1 11025
11027 3 370404 127260 162880 -1 11026
11028 3 370090 127680 163240 -1 11027
11029 3 370020 127965 163320 -1 11028
11030 3 369717 128192 163520 -1 11029
11031 3 369388 128396 163600 -1 11030
11032 3 369340 128353 163800 -1 11031
11033 3 369330 128339 163880 -1 11032
11034 3 369309 128593 164040 -1 11033
11035 3 369077 128765 163800 -1 11032
11036 3 368870 128969 163720 -1 11035
11037 3 368739 129059 163600 -1 11036
11038 3 368534 129251 163320 -1 11037
11039 3 368120 129678 163200 -1 11038
11040 3 368082 129698 163120 -1 11039
11041 3 368222 129894 163120 -1 11040
11042 3 368456 130001 163040 -1 11041
11043 3 368854 130082 163160 -1 11042
11044 3 369044 130229 163080 -1 11043
11045 3 369248 130447 162920 -1 11044
11046 3 369469 130618 163000 -1 11045
11047 3 369552 130685 163040 -1 11046
11048 3 369625 130763 163080 -1 11047
11049 3 369846 130813 163000 -1 11048
11050 3 369948 130985 163040 -1 11049
11051 3 370134 131083 163080 -1 11050
11052 3 370274 131214 163120 -1 11051
11053 3 370475 131300 163160 -1 11052
11054 3 370493 131314 163200 -1 11053
11055 3 370582 131332 163240 -1 11054
11056 3 370654 131303 163280 -1 11055
11057 3 370725 131251 163360 -1 11056
11058 3 370865 131269 163360 -1 11057
11059 3 371082 131332 163400 -1 11058
11060 3 371223 131374 163480 -1 11059
11061 3 371283 131367 163520 -1 11060
11062 3 371506 131392 163600 -1 11061
11063 3 371580 131398 163680 -1 11062
11064 3 371659 131357 163760 -1 11063
11065 3 371762 131211 163840 -1 11064
11066 3 372038 130862 163880 -1 11065
11067 3 371985 130993 163920 -1 11066
11068 3 371928 130989 163960 -1 11067
11069 3 371783 131025 164000 -1 11068
11070 3 371912 130971 163840 -1 11066
11071 3 371897 130960 163800 -1 11070
11072 3 371909 130958 163760 -1 11071
11073 3 371913 130960 163720 -1 11072
11074 3 370677 131142 163400 -1 11057
11075 3 370674 130931 163480 -1 11074
11076 3 370709 130698 163440 -1 11075
11077 3 370676 130910 163520 -1 11075
11078 3 370742 130880 163600 -1 11077
11079 3 370784 130742 163680 -1 11078
11080 3 370831 130644 163760 -1 11079
11081 3 370811 130632 163800 -1 11080
11082 3 368011 129740 163000 -1 11040
11083 3 367907 129771 162920 -1 11082
11084 3 367773 129839 162800 -1 11083
11085 3 367654 129906 162680 -1 11084
11086 3 367492 130180 162480 -1 11085
11087 3 367401 130281 162360 -1 11086
11088 3 367300 130293 162240 -1 11087
11089 3 367214 130342 162160 -1 11088
11090 3 367211 130363 162080 -1 11089
11091 3 367194 130486 162000 -1 11090
11092 3 366925 130494 161800 -1 11091
11093 3 366734 130587 161640 -1 11092
11094 3 366623 130693 161560 -1 11093
11095 3 366383 130933 161400 -1 11094
11096 3 366249 130951 161280 -1 11095
11097 3 366126 130984 161120 -1 11096
11098 3 366144 130992 160960 -1 11097
11099 3 366182 131024 160840 -1 11098
11100 3 366117 131205 160840 -1 11099
11101 3 366028 131376 160920 -1 11100
11102 3 365947 131524 160960 -1 11101
11103 3 365886 131644 161040 -1 11102
11104 3 365724 131905 161160 -1 11103
11105 3 365685 131930 161200 -1 11104
11106 3 365448 131996 161040 -1 11105
11107 3 365281 131928 160960 -1 11106
11108 3 366192 131019 160800 -1 11099
11109 3 366181 130938 160680 -1 11108
11110 3 366214 130752 160600 -1 11109
11111 3 366219 130648 160560 -1 11110
11112 3 366142 130364 160400 -1 11111
11113 3 365973 130290 160240 -1 11112
11114 3 365968 130314 159880 -1 11113
11115 3 365945 130310 159760 -1 11114
11116 3 366029 130254 159600 -1 11115
11117 3 374337 127906 160200 -1 11012
11118 3 374226 128181 160160 -1 11117
11119 3 374146 128327 160040 -1 11118
11120 3 374184 128475 159840 -1 11119
11121 3 374091 128622 159720 -1 11120
11122 3 374028 128874 159600 -1 11121
11123 3 373997 128977 159520 -1 11122
11124 3 374005 129032 159400 -1 11123
11125 3 373996 129098 159320 -1 11124
11126 3 373981 129164 159280 -1 11125
11127 3 373981 129192 159240 -1 11126
11128 3 374112 129249 159160 -1 11127
11129 3 374164 129269 159040 -1 11128
11130 3 374200 129255 158760 -1 11129
11131 3 374231 129318 158560 -1 11130
11132 3 374174 129319 158360 -1 11131
11133 3 374073 129280 158120 -1 11132
11134 3 374054 129214 157960 -1 11133
11135 3 373969 129297 157800 -1 11134
11136 3 373890 129351 157640 -1 11135
11137 3 373809 129407 157520 -1 11136
11138 3 373765 129324 157400 -1 11137
11139 3 373094 129690 157320 -1 11138
11140 3 372898 129940 157280 -1 11139
11141 3 372835 130106 157240 -1 11140
11142 3 372832 130103 157080 -1 11141
11143 3 372868 130081 156880 -1 11142
11144 3 372799 130548 156880 -1 11143
11145 3 372817 131068 156800 -1 11144
11146 3 372933 131285 156680 -1 11145
11147 3 373043 131541 156520 -1 11146
11148 3 373329 131976 156400 -1 11147
11149 3 373637 132477 156280 -1 11148
11150 3 373876 132672 156240 -1 11149
11151 3 374055 132756 156080 -1 11150
11152 3 374064 132810 156000 -1 11151
11153 3 373631 133717 156000 -1 11152
11154 3 373435 134103 155960 -1 11153
11155 3 373475 134573 155880 -1 11154
11156 3 373463 135231 155800 -1 11155
11157 3 373452 135329 155760 -1 11156
11158 3 373261 135478 155920 -1 11157
11159 3 372950 135635 156080 -1 11158
11160 3 372681 135862 156240 -1 11159
11161 3 372443 136007 156320 -1 11160
11162 3 372400 136137 156400 -1 11161
11163 3 372151 136307 156440 -1 11162
11164 3 371884 136383 156480 -1 11163
11165 3 371741 136517 156560 -1 11164
11166 3 371722 136557 156600 -1 11165
11167 3 371680 136581 156680 -1 11166
11168 3 371633 136616 156720 -1 11167
11169 3 371306 137005 156920 -1 11168
11170 3 370769 137314 157240 -1 11169
11171 3 370638 137482 157400 -1 11170
11172 3 370352 137677 157560 -1 11171
11173 3 369746 137547 157560 -1 11172
11174 3 369435 137469 157520 -1 11173
11175 3 368397 137387 157600 -1 11174
11176 3 368186 137381 157640 -1 11175
11177 3 367840 137517 157560 -1 11176
11178 3 367303 137595 157360 -1 11177
11179 3 367143 137599 157320 -1 11178
11180 3 366937 137601 157360 -1 11179
11181 3 366679 137607 157400 -1 11180
11182 3 366426 137648 157440 -1 11181
11183 3 366237 137750 157480 -1 11182
11184 3 366062 137856 157560 -1 11183
11185 3 365862 137905 157600 -1 11184
11186 3 365714 138050 157560 -1 11185
11187 3 365572 138115 157520 -1 11186
11188 3 365460 138022 157440 -1 11187
11189 3 365074 137985 157480 -1 11188
11190 3 364899 137966 157520 -1 11189
11191 3 364662 137989 157400 -1 11190
11192 3 364552 138051 157360 -1 11191
11193 3 364461 138079 157320 -1 11192
11194 3 364418 138096 157240 -1 11193
11195 3 364307 138066 157160 -1 11194
11196 3 364275 138053 157120 -1 11195
11197 3 364257 138031 157000 -1 11196
11198 3 364213 137993 156920 -1 11197
11199 3 364198 137982 156880 -1 11198
11200 3 364190 137951 156800 -1 11199
11201 3 363502 138200 156800 -1 11200
11202 3 363095 138165 156760 -1 11201
11203 3 362689 138191 156680 -1 11202
11204 3 362279 138329 156640 -1 11203
11205 3 362051 138299 156600 -1 11204
11206 3 361912 138312 156560 -1 11205
11207 3 361805 138359 156520 -1 11206
11208 3 361641 138412 156480 -1 11207
11209 3 361533 138404 156440 -1 11208
11210 3 361406 138492 156400 -1 11209
11211 3 360947 138821 156400 -1 11210
11212 3 360615 139119 156440 -1 11211
11213 3 360556 139283 156160 -1 11212
11214 3 360598 139418 155960 -1 11213
11215 3 360492 139442 155920 -1 11214
11216 3 360228 139578 155800 -1 11215
11217 3 360099 139780 155720 -1 11216
11218 3 359701 140033 155680 -1 11217
11219 3 359641 140113 155640 -1 11218
11220 3 359481 140320 155600 -1 11219
11221 3 359415 140551 155480 -1 11220
11222 3 359287 140606 155440 -1 11221
11223 3 359170 140633 155400 -1 11222
11224 3 360931 139281 156440 -1 11211
11225 3 360991 139367 156480 -1 11224
11226 3 360985 139422 156520 -1 11225
11227 3 361025 139485 156560 -1 11226
11228 3 364237 137942 156760 -1 11200
11229 3 364251 137932 156680 -1 11228
11230 3 364317 137897 156560 -1 11229
11231 3 364849 138303 156520 -1 11230
11232 3 364967 138290 156360 -1 11231
11233 3 365048 138266 156280 -1 11232
11234 3 365158 138261 156160 -1 11233
11235 3 365190 138232 156080 -1 11234
11236 3 365114 138175 156040 -1 11235
11237 3 365085 138075 155960 -1 11236
11238 3 365066 138015 155920 -1 11237
11239 3 365756 138434 156040 -1 11235
11240 3 365972 138563 155920 -1 11239
11241 3 365919 137795 157760 -1 11185
11242 3 365964 137808 157880 -1 11241
11243 3 365955 137820 157920 -1 11242
11244 3 365952 137841 157960 -1 11243
11245 3 365932 137837 158000 -1 11244
11246 3 365890 137878 158120 -1 11245
11247 3 365874 137913 158160 -1 11246
11248 3 365913 137995 158200 -1 11247
11249 3 367772 137372 157720 -1 11176
11250 3 367736 137360 157720 -1 11249
11251 3 367539 137209 157800 -1 11250
11252 3 367451 137192 157960 -1 11251
11253 3 367281 137177 158080 -1 11252
11254 3 367035 137008 158240 -1 11253
11255 3 366891 137014 158520 -1 11254
11256 3 366716 136912 158680 -1 11255
11257 3 366646 136833 158800 -1 11256
11258 3 366455 136753 159000 -1 11257
11259 3 366229 136723 159240 -1 11258
11260 3 366015 136830 159440 -1 11259
11261 3 365853 137004 159600 -1 11260
11262 3 365657 137043 159880 -1 11261
11263 3 365384 137019 160120 -1 11262
11264 3 365133 137120 160320 -1 11263
11265 3 364859 137142 160560 -1 11264
11266 3 364665 137160 160960 -1 11265
11267 3 364338 137343 161240 -1 11266
11268 3 363977 137452 161520 -1 11267
11269 3 363676 137447 161880 -1 11268
11270 3 363139 137579 162080 -1 11269
11271 3 362668 137835 162320 -1 11270
11272 3 362201 138039 162520 -1 11271
11273 3 361642 138149 162640 -1 11272
11274 3 361373 138236 162800 -1 11273
11275 3 361233 138285 163080 -1 11274
11276 3 361062 138311 163200 -1 11275
11277 3 360777 138511 163320 -1 11276
11278 3 360626 138607 163440 -1 11277
11279 3 360579 138650 163560 -1 11278
11280 3 360634 138658 163760 -1 11279
11281 3 360538 138945 163880 -1 11280
11282 3 360447 139079 163920 -1 11281
11283 3 360349 139268 164040 -1 11282
11284 3 360221 139351 164080 -1 11283
11285 3 360148 139536 164000 -1 11284
11286 3 360102 139706 163920 -1 11285
11287 3 369964 137751 157640 -1 11172
11288 3 369639 137997 157760 -1 11287
11289 3 369594 138452 158080 -1 11288
11290 3 369550 138772 158200 -1 11289
11291 3 369510 139047 158320 -1 11290
11292 3 369240 139243 158200 -1 11291
11293 3 369022 139406 158160 -1 11292
11294 3 368945 139484 158120 -1 11293
11295 3 368731 139583 158080 -1 11294
11296 3 368503 139883 158040 -1 11295
11297 3 368085 140382 157880 -1 11296
11298 3 367942 140365 157520 -1 11297
11299 3 367977 140567 157440 -1 11298
11300 3 368012 140773 157360 -1 11299
11301 3 368062 140911 157160 -1 11300
11302 3 368153 141102 157040 -1 11301
11303 3 368282 141327 156880 -1 11302
11304 3 368366 141547 156760 -1 11303
11305 3 368299 141694 156640 -1 11304
11306 3 368210 141759 156560 -1 11305
11307 3 368145 141794 156480 -1 11306
11308 3 368135 142019 156280 -1 11307
11309 3 368104 142111 156200 -1 11308
11310 3 368089 142153 156160 -1 11309
11311 3 368084 142359 156040 -1 11310
11312 3 368068 142439 156000 -1 11311
11313 3 368014 142555 155880 -1 11312
11314 3 367918 142625 155840 -1 11313
11315 3 367903 142665 155800 -1 11314
11316 3 367871 142757 155720 -1 11315
11317 3 367840 142791 155680 -1 11316
11318 3 367773 142871 155560 -1 11317
11319 3 367751 142940 155480 -1 11318
11320 3 367750 142993 155440 -1 11319
11321 3 367804 143088 155320 -1 11320
11322 3 367789 143163 155200 -1 11321
11323 3 367838 143290 155120 -1 11322
11324 3 367784 143369 155000 -1 11323
11325 3 367728 143368 154920 -1 11324
11326 3 367663 143438 154800 -1 11325
11327 3 367579 143569 154680 -1 11326
11328 3 367460 143780 154520 -1 11327
11329 3 367304 143985 154480 -1 11328
11330 3 367128 144208 154320 -1 11329
11331 3 366955 144457 154240 -1 11330
11332 3 366866 144565 154200 -1 11331
11333 3 366769 144733 154120 -1 11332
11334 3 366421 144953 153800 -1 11333
11335 3 366178 145015 153760 -1 11334
11336 3 365936 145041 153640 -1 11335
11337 3 365783 145110 153600 -1 11336
11338 3 365525 145096 153560 -1 11337
11339 3 365226 145222 153520 -1 11338
11340 3 364890 145344 153560 -1 11339
11341 3 364813 145366 153440 -1 11340
11342 3 364660 145464 153360 -1 11341
11343 3 364396 145540 153240 -1 11342
11344 3 364158 145613 153120 -1 11343
11345 3 364011 145596 153000 -1 11344
11346 3 363343 145194 152960 -1 11345
11347 3 363311 145110 152960 -1 11346
11348 3 363135 144718 152800 -1 11347
11349 3 362987 144630 152680 -1 11348
11350 3 362819 144490 152520 -1 11349
11351 3 362534 144336 152400 -1 11350
11352 3 362250 144188 152240 -1 11351
11353 3 362118 143968 152120 -1 11352
11354 3 361566 143868 151920 -1 11353
11355 3 361030 143876 151840 -1 11354
11356 3 361010 143884 151800 -1 11355
11357 3 360802 143932 151760 -1 11356
11358 3 361030 143932 151640 -1 11356
11359 3 360982 144084 151480 -1 11358
11360 3 360994 144076 151280 -1 11359
11361 3 361010 144060 151320 -1 11360
11362 3 360982 143824 151400 -1 11361
11363 3 361038 143572 151240 -1 11362
11364 3 361078 143456 151080 -1 11363
11365 3 361050 143428 151000 -1 11364
11366 3 361046 143420 150960 -1 11365
11367 3 361046 143420 150920 -1 11366
11368 3 361050 143436 150880 -1 11367
11369 3 360990 143436 150800 -1 11368
11370 3 361086 143448 150760 -1 11369
11371 3 360926 143440 150720 -1 11370
11372 3 361046 143612 150680 -1 11371
11373 3 361130 143712 150640 -1 11372
11374 3 361130 143712 150600 -1 11373
11375 3 361174 143780 150560 -1 11374
11376 3 361202 143860 150520 -1 11375
11377 3 361230 143980 150480 -1 11376
11378 3 361346 144304 150320 -1 11377
11379 3 361134 144160 150120 -1 11378
11380 3 360894 143812 149960 -1 11379
11381 3 360442 143304 149760 -1 11380
11382 3 360406 142940 149720 -1 11381
11383 3 360002 142516 149520 -1 11382
11384 3 359986 142460 149480 -1 11383
11385 3 359946 142308 149440 -1 11384
11386 3 359782 141928 149360 -1 11385
11387 3 359846 141672 149240 -1 11386
11388 3 359978 141320 148840 -1 11387
11389 3 360038 141136 148640 -1 11388
11390 3 360230 141160 148440 -1 11389
11391 3 360226 141160 148280 -1 11390
11392 3 360218 141144 148160 -1 11391
11393 3 360374 140952 148040 -1 11392
11394 3 360606 140732 147880 -1 11393
11395 3 360402 140736 147680 -1 11394
11396 3 360374 139948 147200 -1 11395
11397 3 360606 139988 147000 -1 11396
11398 3 360702 139696 146640 -1 11397
11399 3 360506 139448 146400 -1 11398
11400 3 360586 139432 146320 -1 11399
11401 3 360714 139272 146160 -1 11400
11402 3 360522 138996 145880 -1 11401
11403 3 360474 138336 145440 -1 11402
11404 3 360518 138212 145200 -1 11403
11405 3 360546 138040 145160 -1 11404
11406 3 360550 138044 145040 -1 11405
11407 3 360082 138132 145000 -1 11406
11408 3 360894 137664 145000 -1 11406
11409 3 360982 137440 144840 -1 11408
11410 3 361054 137112 144440 -1 11409
11411 3 361150 137124 144240 -1 11410
11412 3 361418 136784 144280 -1 11411
11413 3 361550 136584 144400 -1 11412
11414 3 361606 136472 144480 -1 11413
11415 3 361502 136388 144480 -1 11414
11416 3 361150 137120 144160 -1 11411
11417 3 361170 137144 144000 -1 11416
11418 3 361090 137324 143720 -1 11417
11419 3 361194 137616 143600 -1 11418
11420 3 361086 137940 143680 -1 11419
11421 3 361218 137640 143520 -1 11419
11422 3 361338 137804 143440 -1 11421
11423 3 361426 137692 143320 -1 11422
11424 3 361366 137336 143120 -1 11423
11425 3 361154 136888 142920 -1 11424
11426 3 361002 136836 142840 -1 11425
11427 3 359986 142460 149400 -1 11384
11428 3 359986 142460 149280 -1 11427
11429 3 360066 142356 149240 -1 11428
11430 3 360122 142332 149160 -1 11429
11431 3 360074 142364 149120 -1 11430
11432 3 360098 142384 149040 -1 11431
11433 3 360106 142192 149000 -1 11432
11434 3 360106 142188 148960 -1 11433
11435 3 360110 142148 148920 -1 11434
11436 3 360114 142144 148880 -1 11435
11437 3 360018 142096 148800 -1 11436
11438 3 360018 142092 148680 -1 11437
11439 3 360086 142048 148520 -1 11438
11440 3 360154 142024 148360 -1 11439
11441 3 360182 141996 148160 -1 11440
11442 3 360274 141840 147960 -1 11441
11443 3 359586 142636 149000 -1 11432
11444 3 359582 142644 148960 -1 11443
11445 3 364010 145597 152960 -1 11345
11446 3 363983 145649 152680 -1 11445
11447 3 363684 145758 152640 -1 11446
11448 3 364092 146108 153160 -1 11344
11449 3 364061 146553 153200 -1 11448
11450 3 364064 146632 153240 -1 11449
11451 3 364142 146639 153360 -1 11450
11452 3 364213 146641 153440 -1 11451
11453 3 364250 146648 153480 -1 11452
11454 3 364253 146636 153520 -1 11453
11455 3 364310 146637 153640 -1 11454
11456 3 364455 146758 153840 -1 11455
11457 3 364630 146804 154040 -1 11456
11458 3 364580 146822 154240 -1 11457
11459 3 364552 146819 154280 -1 11458
11460 3 364559 146816 154320 -1 11459
11461 3 364604 146821 154360 -1 11460
11462 3 364745 146901 154520 -1 11461
11463 3 364758 146911 154560 -1 11462
11464 3 364841 146975 154680 -1 11463
11465 3 364865 147013 154760 -1 11464
11466 3 364907 147112 154880 -1 11465
11467 3 364869 147192 155040 -1 11466
11468 3 364937 147307 155160 -1 11467
11469 3 365047 147442 155240 -1 11468
11470 3 365123 147574 155320 -1 11469
11471 3 365353 148052 155160 -1 11470
11472 3 365369 148369 155080 -1 11471
11473 3 365407 148751 155040 -1 11472
11474 3 365357 148801 155000 -1 11473
11475 3 365303 148921 154920 -1 11474
11476 3 365276 149253 154760 -1 11475
11477 3 365233 149360 154600 -1 11476
11478 3 365228 149543 154480 -1 11477
11479 3 365320 149634 154200 -1 11478
11480 3 365498 149762 154040 -1 11479
11481 3 365489 149942 153880 -1 11480
11482 3 365374 150135 153760 -1 11481
11483 3 365289 150562 153560 -1 11482
11484 3 365154 150689 153400 -1 11483
11485 3 365090 150737 153200 -1 11484
11486 3 365120 150825 153040 -1 11485
11487 3 364963 151111 152880 -1 11486
11488 3 364846 151196 152760 -1 11487
11489 3 364774 151313 152680 -1 11488
11490 3 364687 151389 152600 -1 11489
11491 3 364494 151574 152520 -1 11490
11492 3 364438 151762 152480 -1 11491
11493 3 364472 151783 152440 -1 11492
11494 3 364515 151794 152360 -1 11493
11495 3 364620 151803 152320 -1 11494
11496 3 364659 151871 152240 -1 11495
11497 3 364619 152198 152200 -1 11496
11498 3 364566 152347 152160 -1 11497
11499 3 364545 152483 152040 -1 11498
11500 3 364441 152537 151920 -1 11499
11501 3 364250 152614 151880 -1 11500
11502 3 364101 152838 151800 -1 11501
11503 3 364021 152918 151720 -1 11502
11504 3 363783 153048 151560 -1 11503
11505 3 363787 153074 151440 -1 11504
11506 3 363673 153145 151280 -1 11505
11507 3 363547 153326 151160 -1 11506
11508 3 363230 153434 151040 -1 11507
11509 3 362929 153541 150880 -1 11508
11510 3 362500 153748 150680 -1 11509
11511 3 362142 153540 150720 -1 11510
11512 3 362042 153510 150760 -1 11511
11513 3 361994 153497 150800 -1 11512
11514 3 361988 153379 150920 -1 11513
11515 3 361981 153296 151000 -1 11514
11516 3 361870 153309 151160 -1 11515
11517 3 362676 153953 150600 -1 11510
11518 3 362754 154031 150560 -1 11517
11519 3 362907 154052 150520 -1 11518
11520 3 364623 152263 152240 -1 11497
11521 3 364632 152462 152400 -1 11520
11522 3 364589 152555 152440 -1 11521
11523 3 364021 146614 153120 -1 11449
11524 3 363972 146686 152960 -1 11523
11525 3 363973 146831 152800 -1 11524
11526 3 363929 146898 152720 -1 11525
11527 3 363961 146932 152640 -1 11526
11528 3 363961 146973 152600 -1 11527
11529 3 363945 146995 152560 -1 11528
11530 3 364092 147137 152400 -1 11529
11531 3 364087 147141 152280 -1 11530
11532 3 364092 147125 152040 -1 11531
11533 3 364072 147143 151960 -1 11532
11534 3 364024 147222 151880 -1 11533
11535 3 363956 147274 151840 -1 11534
11536 3 363853 147336 151800 -1 11535
11537 3 364692 145358 153520 -1 11340
11538 3 364552 145344 153560 -1 11537
11539 3 364502 145307 153600 -1 11538
11540 3 367898 140415 158400 -1 11297
11541 3 367794 140349 158480 -1 11540
11542 3 367622 140293 158600 -1 11541
11543 3 367522 140500 158720 -1 11542
11544 3 367515 140725 158800 -1 11543
11545 3 367510 140829 158840 -1 11544
11546 3 367484 140831 158880 -1 11545
11547 3 367424 140862 159000 -1 11546
11548 3 367409 140942 159120 -1 11547
11549 3 367543 140914 159240 -1 11548
11550 3 367886 140958 159360 -1 11549
11551 3 367889 140917 159520 -1 11550
11552 3 367783 140859 159720 -1 11551
11553 3 367873 140746 159880 -1 11552
11554 3 367267 140981 158880 -1 11546
11555 3 367204 141226 158800 -1 11554
11556 3 367142 141688 158880 -1 11555
11557 3 367246 142026 158920 -1 11556
11558 3 367270 142069 158640 -1 11557
11559 3 367450 142108 158400 -1 11558
11560 3 367657 142135 158280 -1 11559
11561 3 367988 142261 158080 -1 11560
11562 3 368001 142550 157840 -1 11561
11563 3 368286 142722 157400 -1 11562
11564 3 368285 142816 157120 -1 11563
11565 3 368438 142935 156960 -1 11564
11566 3 368459 143049 156760 -1 11565
11567 3 368585 142999 156440 -1 11566
11568 3 368739 143091 156240 -1 11567
11569 3 368923 143312 155960 -1 11568
11570 3 369237 143425 155800 -1 11569
11571 3 369493 143441 155600 -1 11570
11572 3 369815 143371 155600 -1 11571
11573 3 370363 143322 155520 -1 11572
11574 3 370561 143367 155400 -1 11573
11575 3 370599 143366 155120 -1 11574
11576 3 370583 143240 154920 -1 11575
11577 3 370578 143215 154880 -1 11576
11578 3 370839 143043 154760 -1 11577
11579 3 370782 143326 154640 -1 11578
11580 3 370810 143362 154560 -1 11579
11581 3 370989 143366 154480 -1 11580
11582 3 371029 143414 154320 -1 11581
11583 3 371199 143443 154120 -1 11582
11584 3 371286 143430 154080 -1 11583
11585 3 371602 143597 154040 -1 11584
11586 3 371809 143654 153960 -1 11585
11587 3 372007 143675 153880 -1 11586
11588 3 369351 143574 155560 -1 11571
11589 3 369400 143784 155440 -1 11588
11590 3 367381 142273 159080 -1 11557
11591 3 367415 142336 159120 -1 11590
11592 3 367298 142658 159200 -1 11591
11593 3 367151 142884 159040 -1 11592
11594 3 372504 135952 156840 -1 11162
11595 3 374044 132938 155920 -1 11152
11596 3 374288 132797 155560 -1 11595
11597 3 374169 132952 155360 -1 11596
11598 3 374384 132962 155240 -1 11597
11599 3 374435 132985 155160 -1 11598
11600 3 372870 130076 156840 -1 11143
11601 3 373025 130172 156480 -1 11600
11602 3 373138 130413 156440 -1 11601
11603 3 373423 130466 156320 -1 11602
11604 3 373400 130488 156240 -1 11603
11605 3 373846 129073 159720 -1 11122
11606 3 373801 129196 159840 -1 11605
11607 3 373875 129199 159880 -1 11606
11608 3 374107 129247 159880 -1 11607
11609 3 374354 129360 159920 -1 11608
11610 3 374489 129460 160000 -1 11609
11611 3 374568 129536 160080 -1 11610
11612 3 374653 129589 160120 -1 11611
11613 3 374716 129651 160160 -1 11612
11614 3 374814 129820 160320 -1 11613
11615 3 374860 129970 160480 -1 11614
11616 3 374797 130120 160560 -1 11615
11617 3 374741 130162 160600 -1 11616
11618 3 373786 129191 159920 -1 11607
11619 3 373747 129177 159960 -1 11618
11620 3 373637 129167 160120 -1 11619
11621 3 373564 129218 160320 -1 11620
11622 3 373627 129301 160560 -1 11621
11623 3 373585 129329 160680 -1 11622
11624 3 373647 129478 160840 -1 11623
11625 3 373654 129615 160880 -1 11624
11626 3 373698 129677 160920 -1 11625
11627 3 373703 129700 160960 -1 11626
11628 3 376645 128233 167000 -1 10687
11629 3 376788 128531 166800 -1 11628
11630 3 376915 128686 166520 -1 11629
```
