## Supplementary material for "Complete connectomic reconstruction of olfactory projection neurons in the fly brain": neuron skeletons: 2205218.swc

```
# SWC format file
# based on specifications at http://www.neuronland.org/NLMorphologyConverter/MorphologyFormats/SWC/Spec.html
# Created by nat::write.neuron.swc
# PointNo Label X Y Z Radius Parent 
1 7 363489 108197 173000 2356 -1
2 7 363895 108201 173400 -1 1
3 7 364917 108320 173840 -1 2
4 7 365448 108514 173960 -1 3
5 7 366109 108726 174000 -1 4
6 7 367190 109159 174520 -1 5
7 7 367745 109349 174960 -1 6
8 7 368736 109198 175480 -1 7
9 7 369499 109326 175720 -1 8
10 7 370404 109378 176000 -1 9
11 7 371009 109037 176680 -1 10
12 7 371510 109165 177160 -1 11
13 7 371860 109333 177320 -1 12
14 7 372269 109336 177640 -1 13
15 7 372650 109210 177960 -1 14
16 7 373163 109216 178320 -1 15
17 7 373537 109242 178720 -1 16
18 7 373940 109623 179120 -1 17
19 7 374189 109795 179320 -1 18
20 7 374950 109979 179760 -1 19
21 7 376620 110272 180320 -1 20
22 7 377355 110342 180520 -1 21
23 7 378216 110815 180960 -1 22
24 7 380055 111179 181200 -1 23
25 7 381140 111332 181520 -1 24
26 7 382647 110858 182280 -1 25
27 7 384253 110797 182480 -1 26
28 7 385875 110574 182800 -1 27
29 7 386540 110361 182880 -1 28
30 7 387362 110512 183200 -1 29
31 7 389008 111235 183560 -1 30
32 7 390300 112519 184200 -1 31
33 7 391897 113943 185080 -1 32
34 7 392866 114613 185400 -1 33
35 7 393719 115276 185560 -1 34
36 7 394423 115623 185600 -1 35
37 7 395204 116004 185720 -1 36
38 7 395847 116346 185800 -1 37
39 7 396271 116523 185840 -1 38
40 7 396733 116771 185880 -1 39
41 7 397464 117120 185920 -1 40
42 7 397890 117472 185960 -1 41
43 7 398862 118145 186000 -1 42
44 7 399643 118601 185800 -1 43
45 7 400101 118652 185480 -1 44
46 7 400445 118649 185080 -1 45
47 7 401138 118590 184280 -1 46
48 7 401453 118553 183880 -1 47
49 7 401649 118516 183600 -1 48
50 7 402070 119037 183040 -1 49
51 7 402336 119633 182720 -1 50
52 7 402691 120685 182200 -1 51
53 7 402844 121138 181760 -1 52
54 7 403172 121624 181320 -1 53
55 7 403377 121637 181200 -1 54
56 7 403538 121791 180800 -1 55
57 7 403808 122290 180160 -1 56
58 7 403686 122320 180040 -1 57
59 7 403685 122366 179960 -1 58
60 7 403708 122416 179920 -1 59
61 7 403723 122459 179880 -1 60
62 7 403725 122751 179640 -1 61
63 7 403890 123287 179240 -1 62
64 7 404012 123780 178800 -1 63
65 7 404219 124324 178400 -1 64
66 7 404403 124753 178040 -1 65
67 7 404783 125364 177400 -1 66
68 7 405239 125928 176560 -1 67
69 7 405401 126170 176240 -1 68
70 7 405535 126503 175840 -1 69
71 7 405548 126643 175560 -1 70
72 7 405660 126892 175200 -1 71
73 7 405727 127059 175080 -1 72
74 7 405894 127342 174600 -1 73
75 7 406296 127790 173720 -1 74
76 7 406416 127969 173480 -1 75
77 7 406563 128116 173200 -1 76
78 7 406523 128703 172560 -1 77
79 7 406314 129125 171840 -1 78
80 7 406006 129321 171160 -1 79
81 7 405731 129394 170920 -1 80
82 7 405210 129445 170560 -1 81
83 7 404731 129511 170280 -1 82
84 7 404197 129738 170160 -1 83
85 7 403891 129932 170120 -1 84
86 7 403435 130257 170280 -1 85
87 7 403215 130467 170360 -1 86
88 7 402879 130743 170160 -1 87
89 7 402858 130864 170000 -1 88
90 7 402936 130800 169720 -1 89
91 7 403104 130764 169400 -1 90
92 7 403331 130820 169120 -1 91
93 7 403611 130940 168720 -1 92
94 7 404192 131124 168120 -1 93
95 7 404442 131401 167760 -1 94
96 7 404540 131605 167520 -1 95
97 7 404543 132090 167160 -1 96
98 7 404574 132667 166720 -1 97
99 7 404508 133022 166400 -1 98
100 7 404447 133294 166200 -1 99
101 7 404620 133686 165880 -1 100
102 7 404776 134032 165600 -1 101
103 7 404635 134465 165120 -1 102
104 7 404500 134815 164920 -1 103
105 7 404275 135177 164520 -1 104
106 7 403835 135692 164280 -1 105
107 7 403555 136223 163880 -1 106
108 7 403466 136642 163480 -1 107
109 7 403314 137016 163120 -1 108
110 7 403349 137205 162720 -1 109
111 7 403289 137174 162400 -1 110
112 7 403322 137172 162120 -1 111
113 7 403310 137181 161920 -1 112
114 7 403102 137299 161640 -1 113
115 7 402933 137494 161440 -1 114
116 7 402740 137852 161120 -1 115
117 7 402615 138002 160720 -1 116
118 7 402828 138301 160280 -1 117
119 7 403008 138763 160040 -1 118
120 7 403228 138931 159760 -1 119
121 7 403551 139091 159000 -1 120
122 7 403602 139116 158880 -1 121
123 7 403490 139302 158400 -1 122
124 7 403396 139198 158080 -1 123
125 7 403417 139238 157680 -1 124
126 7 403417 139305 157440 -1 125
127 7 403295 139427 157200 -1 126
128 7 403115 139438 157000 -1 127
129 7 402893 139458 156680 -1 128
130 7 402605 139539 156360 -1 129
131 7 402680 139676 156120 -1 130
132 7 402682 139940 155760 -1 131
133 7 402451 140105 155600 -1 132
134 7 402354 140341 155120 -1 133
135 7 401958 140311 155040 -1 134
136 7 401012 140518 154920 -1 135
137 7 400480 140540 154800 -1 136
138 7 399677 140591 154680 -1 137
139 7 399319 140573 154640 -1 138
140 7 398302 140667 154560 -1 139
141 7 397653 140639 154520 -1 140
142 7 396666 140609 154720 -1 141
143 7 394787 140531 155120 -1 142
144 7 393714 140416 155480 -1 143
145 7 392836 140248 155720 -1 144
146 7 392216 140001 155920 -1 145
147 7 391580 139632 156120 -1 146
148 7 391099 139329 156200 -1 147
149 7 390921 139107 156240 -1 148
150 7 390899 138934 156280 -1 149
151 7 390737 138845 156400 -1 150
152 4 391188 139037 156360 -1 151
153 4 391583 139143 156240 -1 152
154 4 391918 139392 156120 -1 153
155 4 392053 139549 156080 -1 154
156 4 392176 139685 156040 -1 155
157 4 392365 139822 156000 -1 156
158 4 392636 139908 155880 -1 157
159 4 392816 140025 155760 -1 158
160 4 393085 140051 155640 -1 159
161 4 393309 140025 155520 -1 160
162 4 393465 140044 155440 -1 161
163 4 393920 140173 155360 -1 162
164 4 394246 140234 155280 -1 163
165 4 394511 140256 155200 -1 164
166 4 394780 140200 155160 -1 165
167 4 395268 140319 155080 -1 166
168 4 395588 140318 155040 -1 167
169 4 396103 140327 154920 -1 168
170 4 396577 140312 154720 -1 169
171 4 396929 140333 154600 -1 170
172 4 397227 140341 154520 -1 171
173 4 397649 140471 154480 -1 172
174 4 398474 140465 154440 -1 173
175 4 398886 140434 154360 -1 174
176 4 399662 140300 154240 -1 175
177 4 400288 140333 154160 -1 176
178 4 401218 140400 154040 -1 177
179 4 402168 140204 154320 -1 178
180 4 402418 140202 154400 -1 179
181 4 402811 140175 154520 -1 180
182 4 403367 139904 154680 -1 181
183 4 403749 139766 154600 -1 182
184 4 403880 139675 154560 -1 183
185 4 404106 139559 154400 -1 184
186 4 404386 139492 154280 -1 185
187 4 404714 139412 154200 -1 186
188 4 405072 139350 154120 -1 187
189 4 405199 139270 154080 -1 188
190 4 405542 139142 154000 -1 189
191 4 405710 138988 153880 -1 190
192 4 406096 138884 153760 -1 191
193 4 406535 138826 153640 -1 192
194 4 406945 138697 153560 -1 193
195 4 407126 138676 153520 -1 194
196 4 407189 138608 153480 -1 195
197 4 407320 138513 153360 -1 196
198 4 407485 138375 153080 -1 197
199 4 408316 138225 152480 -1 198
200 4 408490 138221 152360 -1 199
201 4 408593 138179 152320 -1 200
202 4 408681 138138 152240 -1 201
203 4 408821 138102 152160 -1 202
204 4 408882 138092 152120 -1 203
205 4 408973 138033 152040 -1 204
206 4 409160 138015 151920 -1 205
207 4 409391 137952 151800 -1 206
208 4 409475 137958 151720 -1 207
209 4 409558 137919 151600 -1 208
210 4 409690 137938 151480 -1 209
211 4 409817 137963 151280 -1 210
212 4 410027 137960 151160 -1 211
213 4 410148 137975 151080 -1 212
214 4 410268 138016 150960 -1 213
215 4 410405 137957 150920 -1 214
216 4 410482 138003 150840 -1 215
217 4 410792 138383 150640 -1 216
218 4 410902 138406 150600 -1 217
219 4 411014 138486 150560 -1 218
220 4 411226 138926 150400 -1 219
221 4 411418 139155 150280 -1 220
222 4 411454 139138 150160 -1 221
223 4 411404 139017 150080 -1 222
224 4 411419 138875 150000 -1 223
225 4 411319 137775 149720 -1 224
226 4 411250 137395 149640 -1 225
227 4 411198 136957 149480 -1 226
228 4 411263 136830 149400 -1 227
229 4 411388 136609 149280 -1 228
230 4 411578 136376 149160 -1 229
231 4 411858 136213 149080 -1 230
232 4 412212 136072 148880 -1 231
233 4 412726 135954 148680 -1 232
234 4 413303 135782 148520 -1 233
235 4 413659 135673 148360 -1 234
236 4 414190 135583 148240 -1 235
237 4 414040 135690 148160 -1 236
238 4 414339 135562 147880 -1 237
239 4 414590 135444 147640 -1 238
240 4 414923 135243 147360 -1 239
241 4 415106 135238 147160 -1 240
242 4 415266 135239 147040 -1 241
243 4 415411 135227 146960 -1 242
244 4 415491 135187 146880 -1 243
245 4 415551 135094 146760 -1 244
246 4 415682 135034 146720 -1 245
247 4 415832 135004 146520 -1 246
248 4 416030 135000 146200 -1 247
249 4 416260 135036 146040 -1 248
250 4 416320 135048 146000 -1 249
251 4 416647 135059 145840 -1 250
252 4 416912 135025 145680 -1 251
253 4 417073 134968 145520 -1 252
254 4 417213 134836 145360 -1 253
255 4 417606 134639 145080 -1 254
256 4 417789 134521 144920 -1 255
257 4 417998 134329 144720 -1 256
258 4 418269 134250 144480 -1 257
259 4 418460 134234 144320 -1 258
260 4 418563 134199 144200 -1 259
261 4 418615 134191 144120 -1 260
262 4 418616 134221 144040 -1 261
263 4 418712 134289 143920 -1 262
264 4 418852 134370 143720 -1 263
265 4 419086 134487 143520 -1 264
266 4 419250 134559 143400 -1 265
267 4 419479 134277 142840 -1 266
268 4 419692 134168 142680 -1 267
269 4 419801 133980 142480 -1 268
270 4 419921 133883 142280 -1 269
271 4 420032 133771 142080 -1 270
272 4 420182 133717 141840 -1 271
273 4 420526 133712 141440 -1 272
274 4 420629 133719 141280 -1 273
275 4 420941 133795 141200 -1 274
276 4 421759 133817 140880 -1 275
277 4 422014 133769 140840 -1 276
278 4 422264 133720 140800 -1 277
279 4 422478 133707 140760 -1 278
280 4 422889 133689 140560 -1 279
281 4 423035 133662 140480 -1 280
282 4 423144 133640 140400 -1 281
283 4 423234 133645 140320 -1 282
284 4 423380 133608 140160 -1 283
285 4 423487 133605 140080 -1 284
286 4 423676 133577 139600 -1 285
287 4 423825 133562 139320 -1 286
288 4 423851 133526 139280 -1 287
289 4 423816 132955 139240 -1 288
290 4 423865 132936 139160 -1 289
291 4 423991 132836 138960 -1 290
292 4 424103 132732 138800 -1 291
293 4 424194 132634 138600 -1 292
294 4 424246 132615 138560 -1 293
295 4 424290 132622 138440 -1 294
296 4 424316 132621 138360 -1 295
297 4 424830 132643 137680 -1 296
298 4 425112 132627 137480 -1 297
299 4 425141 132628 137400 -1 298
300 4 425347 132584 137200 -1 299
301 4 425474 132542 137080 -1 300
302 4 425816 132429 136800 -1 301
303 4 426476 132187 136320 -1 302
304 4 426701 132134 136160 -1 303
305 4 426885 132099 136080 -1 304
306 4 427366 132062 135800 -1 305
307 4 427960 131937 135440 -1 306
308 4 428484 131894 135160 -1 307
309 4 428880 131925 134960 -1 308
310 4 429095 131969 134840 -1 309
311 4 429511 132038 134480 -1 310
312 4 429823 131965 134360 -1 311
313 4 430121 132048 134080 -1 312
314 4 430349 131972 133840 -1 313
315 4 430594 131926 133560 -1 314
316 4 430843 131842 133240 -1 315
317 4 430904 131748 132840 -1 316
318 4 430938 131663 132720 -1 317
319 4 431057 131633 132560 -1 318
320 4 431135 131457 132360 -1 319
321 4 431072 131157 132040 -1 320
322 4 431084 131082 131800 -1 321
323 4 431145 131138 131680 -1 322
324 4 431182 131111 131360 -1 323
325 4 431299 131011 131240 -1 324
326 4 431269 130984 131120 -1 325
327 4 431297 131026 131000 -1 326
328 4 431430 131071 130800 -1 327
329 4 431589 131043 130640 -1 328
330 4 431604 131003 130440 -1 329
331 4 431689 131024 130320 -1 330
332 4 431719 131043 130200 -1 331
333 4 431801 131008 130040 -1 332
334 4 431884 130962 129840 -1 333
335 4 431952 130957 129720 -1 334
336 4 432064 130953 129560 -1 335
337 4 432147 130939 129480 -1 336
338 4 432313 130906 129280 -1 337
339 4 432515 130905 128880 -1 338
340 4 432639 130905 128680 -1 339
341 4 432904 130970 128320 -1 340
342 4 433190 130908 127920 -1 341
343 4 433460 130799 127800 -1 342
344 4 433671 130721 127720 -1 343
345 4 433783 130693 127600 -1 344
346 4 433850 130652 127560 -1 345
347 4 433953 130683 127400 -1 346
348 4 434008 130677 127320 -1 347
349 4 434191 130631 127080 -1 348
350 4 434316 130539 126880 -1 349
351 4 434405 130504 126760 -1 350
352 4 434478 130471 126680 -1 351
353 4 434527 130454 126560 -1 352
354 4 434599 130441 126480 -1 353
355 4 434639 130447 126280 -1 354
356 4 434765 130496 126120 -1 355
357 4 434771 130536 126040 -1 356
358 4 434805 130529 125960 -1 357
359 4 434870 130538 125840 -1 358
360 4 434922 130557 125720 -1 359
361 4 434959 130595 125640 -1 360
362 4 435083 130644 125480 -1 361
363 4 435180 130673 125320 -1 362
364 4 435195 130660 125160 -1 363
365 4 435254 130683 125040 -1 364
366 4 435433 130633 124840 -1 365
367 4 435510 130604 124760 -1 366
368 4 435528 130576 124720 -1 367
369 4 435542 130559 124600 -1 368
370 4 435564 130487 124440 -1 369
371 4 435683 130274 124080 -1 370
372 4 435725 130145 123880 -1 371
373 4 435747 130004 123720 -1 372
374 4 435791 129971 123640 -1 373
375 4 435857 129903 123520 -1 374
376 4 435888 129885 123400 -1 375
377 4 435943 129828 123280 -1 376
378 4 435991 129738 123200 -1 377
379 4 436063 129728 123040 -1 378
380 4 436236 129700 122800 -1 379
381 4 436361 129649 122640 -1 380
382 4 436425 129598 122560 -1 381
383 4 436471 129524 122520 -1 382
384 4 436535 129458 122400 -1 383
385 4 436641 129344 122320 -1 384
386 4 436775 129310 122160 -1 385
387 4 436837 129315 122080 -1 386
388 4 436936 129279 122000 -1 387
389 4 436985 129206 121920 -1 388
390 4 437101 129167 121760 -1 389
391 4 437139 129129 121640 -1 390
392 4 437201 129110 121560 -1 391
393 4 437238 129057 121440 -1 392
394 4 437308 129043 121320 -1 393
395 4 437328 129030 121240 -1 394
396 4 437422 128783 121040 -1 395
397 4 437658 128177 120520 -1 396
398 4 437724 128006 120360 -1 397
399 2 437715 127914 120240 -1 398
400 2 437692 127852 120120 -1 399
401 2 437678 127819 120080 -1 400
402 2 437632 127714 119960 -1 401
403 2 437609 127632 119880 -1 402
404 2 437651 127556 119680 -1 403
405 2 437734 127472 119560 -1 404
406 2 437740 127459 119520 -1 405
407 2 437749 127426 119440 -1 406
408 2 437812 127358 119360 -1 407
409 2 437852 127330 119320 -1 408
410 2 437917 127277 119280 -1 409
411 2 437967 127193 119200 -1 410
412 2 437953 127051 119120 -1 411
413 2 438001 126955 119080 -1 412
414 2 437973 126969 119040 -1 413
415 2 438010 126924 119000 -1 414
416 2 438066 126820 118960 -1 415
417 2 438226 126629 118880 -1 416
418 2 438405 126614 118840 -1 417
419 2 438442 126576 118800 -1 418
420 2 438453 126415 118640 -1 419
421 2 438431 126320 118600 -1 420
422 2 438440 126308 118560 -1 421
423 2 438470 126278 118480 -1 422
424 2 438411 126268 118400 -1 423
425 2 438414 126334 118360 -1 424
426 2 438417 126357 118320 -1 425
427 2 438475 126328 118160 -1 426
428 2 438497 126273 118080 -1 427
429 2 438615 126059 117880 -1 428
430 2 438670 125855 117720 -1 429
431 2 438807 125623 117440 -1 430
432 2 438889 125482 117200 -1 431
433 2 438930 125350 117080 -1 432
434 2 438911 125220 117000 -1 433
435 2 438902 125184 116920 -1 434
436 2 438941 125121 116720 -1 435
437 2 438994 125113 116600 -1 436
438 2 439014 125112 116560 -1 437
439 2 439036 125173 116480 -1 438
440 2 439909 125785 116480 -1 439
441 2 440044 125769 116520 -1 440
442 2 440225 125806 116560 -1 441
443 2 440715 126171 116600 -1 442
444 2 441071 125910 116640 -1 443
445 2 441474 125691 116680 -1 444
446 2 441552 125687 116720 -1 445
447 2 441689 125690 116800 -1 446
448 2 441744 125754 116960 -1 447
449 2 441749 125832 117080 -1 448
450 2 441741 125969 117200 -1 449
451 2 442273 126258 117240 -1 450
452 2 442424 126413 117360 -1 451
453 2 442691 126528 117480 -1 452
454 2 442791 126723 117520 -1 453
455 2 442923 126895 117560 -1 454
456 2 443026 127032 117600 -1 455
457 2 443104 127119 117640 -1 456
458 2 443607 126880 117680 -1 457
459 2 443763 126820 117720 -1 458
460 2 443931 126782 117760 -1 459
461 2 444453 126902 117840 -1 460
462 2 444921 126914 117720 -1 461
463 2 445330 126937 117640 -1 462
464 2 445550 126844 117560 -1 463
465 2 445712 126866 117440 -1 464
466 2 446067 126886 117280 -1 465
467 2 446205 126888 117120 -1 466
468 2 441669 125958 117320 -1 450
469 2 441659 125882 117360 -1 468
470 2 441639 125718 117440 -1 469
471 2 441518 125689 117520 -1 470
472 2 441585 125705 116680 -1 446
473 2 441559 125685 116520 -1 472
474 2 441543 125695 116480 -1 473
475 2 441510 125716 116400 -1 474
476 2 441629 125747 116360 -1 475
477 2 441735 125819 116240 -1 476
478 2 441762 125862 116160 -1 477
479 2 441433 125792 116360 -1 475
480 2 441357 125870 116320 -1 479
481 2 441298 125917 116280 -1 480
482 2 441239 125937 116240 -1 481
483 2 441228 125916 116160 -1 482
484 2 441230 125899 116120 -1 483
485 2 441238 125895 116080 -1 484
486 2 441162 125943 116040 -1 485
487 2 441091 126053 115880 -1 486
488 2 439042 125177 116440 -1 439
489 2 438995 125204 116360 -1 488
490 2 438971 125153 116200 -1 489
491 2 438958 125150 116160 -1 490
492 2 438888 125177 116120 -1 491
493 2 438879 125204 116040 -1 492
494 2 438799 125238 115960 -1 493
495 2 438833 125367 115880 -1 494
496 2 438751 125438 115760 -1 495
497 2 438695 125445 115720 -1 496
498 2 438562 125583 115560 -1 497
499 2 438458 125609 115520 -1 498
500 2 438476 125634 115480 -1 499
501 2 438451 125648 115440 -1 500
502 2 438451 125694 115400 -1 501
503 2 438448 125782 115320 -1 502
504 2 438425 125824 115280 -1 503
505 2 438367 125816 115200 -1 504
506 2 438395 125851 115120 -1 505
507 2 438454 125906 115040 -1 506
508 2 438442 126027 115000 -1 507
509 2 438398 126042 114840 -1 508
510 2 438322 126115 114760 -1 509
511 2 438291 126165 114680 -1 510
512 2 438255 126238 114600 -1 511
513 2 438225 126250 114560 -1 512
514 2 438165 126288 114480 -1 513
515 2 438134 126294 114440 -1 514
516 2 438160 126276 114360 -1 515
517 2 438142 126278 114320 -1 516
518 2 438084 126264 114200 -1 517
519 2 438028 126260 114160 -1 518
520 2 437968 126235 114080 -1 519
521 2 437973 126155 113960 -1 520
522 2 437992 126104 113880 -1 521
523 2 437971 126044 113800 -1 522
524 2 437946 125972 113760 -1 523
525 2 437974 125969 113720 -1 524
526 2 437998 125954 113680 -1 525
527 2 438062 125937 113560 -1 526
528 2 438338 126027 112840 -1 527
529 2 438348 125976 112720 -1 528
530 2 438351 125968 112680 -1 529
531 2 438379 125940 112480 -1 530
532 2 438490 125969 112320 -1 531
533 2 438519 125948 112240 -1 532
534 2 438583 126029 112080 -1 533
535 2 438614 126059 111920 -1 534
536 2 438714 126053 111800 -1 535
537 2 438771 126041 111720 -1 536
538 2 438761 126039 111680 -1 537
539 2 438797 126040 111560 -1 538
540 2 438937 125940 111320 -1 539
541 2 439009 125918 111280 -1 540
542 2 439053 125894 111240 -1 541
543 2 439023 125748 111080 -1 542
544 2 439087 125688 110920 -1 543
545 2 439069 125475 110720 -1 544
546 2 439150 125412 110480 -1 545
547 2 439164 125398 110440 -1 546
548 2 439553 125416 110440 -1 547
549 2 439659 125254 110400 -1 548
550 2 439697 125200 110360 -1 549
551 2 439721 125157 110320 -1 550
552 2 439737 125134 110280 -1 551
553 2 439742 125085 110240 -1 552
554 2 439180 125376 110400 -1 547
555 2 439189 125369 110320 -1 554
556 2 439176 125337 110240 -1 555
557 2 439204 125232 110080 -1 556
558 2 439335 125129 109920 -1 557
559 2 439380 125099 109880 -1 558
560 2 439538 124929 109720 -1 559
561 2 439491 124811 109600 -1 560
562 2 439358 124683 109480 -1 561
563 2 439308 124698 109440 -1 562
564 2 439370 124669 109280 -1 563
565 2 439381 124680 109240 -1 564
566 2 439522 124630 108880 -1 565
567 2 439520 124412 108640 -1 566
568 2 439516 124304 108520 -1 567
569 2 439398 124143 108320 -1 568
570 2 439295 123965 108120 -1 569
571 2 439287 123900 107960 -1 570
572 2 439288 123894 107920 -1 571
573 2 439283 123840 107760 -1 572
574 2 439288 123844 107680 -1 573
575 2 439337 123886 107640 -1 574
576 2 439387 123929 107600 -1 575
577 2 439514 124050 107520 -1 576
578 2 439546 124075 107400 -1 577
579 2 439604 124191 107080 -1 578
580 2 439757 124480 106800 -1 579
581 2 439809 124558 106720 -1 580
582 2 439851 124622 106640 -1 581
583 2 439872 124653 106600 -1 582
584 2 439960 124873 106400 -1 583
585 2 440025 124923 106280 -1 584
586 2 440139 125012 106120 -1 585
587 2 440412 125152 105600 -1 586
588 2 440412 125146 105560 -1 587
589 2 440402 125091 105400 -1 588
590 2 440422 125132 105280 -1 589
591 2 440428 125196 105240 -1 590
592 2 440441 125213 105120 -1 591
593 2 440439 125228 105080 -1 592
594 2 440406 125214 105000 -1 593
595 2 440359 125156 104960 -1 594
596 2 440253 125089 104920 -1 595
597 2 440085 125030 104760 -1 596
598 2 439945 124961 104560 -1 597
599 2 439524 124721 104280 -1 598
600 2 439295 124527 104120 -1 599
601 2 439120 124352 103960 -1 600
602 2 438937 124227 103800 -1 601
603 2 438743 124210 103680 -1 602
604 2 438576 124242 103520 -1 603
605 2 438592 124142 103480 -1 604
606 2 438532 124071 103400 -1 605
607 2 438424 123940 103280 -1 606
608 2 438372 123881 103200 -1 607
609 2 438231 123794 103040 -1 608
610 2 437928 123827 102920 -1 609
611 2 437815 123745 102800 -1 610
612 2 437623 123634 102680 -1 611
613 2 437613 123599 102600 -1 612
614 2 437576 123525 102520 -1 613
615 2 437552 123464 102440 -1 614
616 2 437572 123359 102280 -1 615
617 2 437522 123203 101720 -1 616
618 2 437378 123166 101400 -1 617
619 2 437346 123131 101280 -1 618
620 2 437262 123141 101080 -1 619
621 2 437225 123142 101000 -1 620
622 2 436914 123177 100160 -1 621
623 2 436881 123234 100080 -1 622
624 2 436756 123330 99880 -1 623
625 2 436656 123335 99720 -1 624
626 2 436525 123371 99520 -1 625
627 2 436406 123454 99360 -1 626
628 2 436269 123508 99240 -1 627
629 2 436239 123553 99120 -1 628
630 2 436251 123562 99080 -1 629
631 2 436171 123660 98800 -1 630
632 2 436171 123713 98680 -1 631
633 2 436028 123711 98480 -1 632
634 2 436054 123784 98280 -1 633
635 2 436177 123910 98200 -1 634
636 2 436209 124002 98040 -1 635
637 2 436217 124035 97960 -1 636
638 2 436348 124007 97880 -1 637
639 2 436402 124001 97680 -1 638
640 2 436530 124098 97200 -1 639
641 2 436592 124060 96960 -1 640
642 2 436629 124017 96560 -1 641
643 2 436748 123950 96280 -1 642
644 2 436787 123815 96000 -1 643
645 2 436911 123791 95760 -1 644
646 2 436978 123750 95480 -1 645
647 2 437014 123738 95320 -1 646
648 2 437109 123698 95200 -1 647
649 2 437183 123740 94960 -1 648
650 2 437308 123784 94640 -1 649
651 2 437531 123832 94080 -1 650
652 2 437427 123776 93840 -1 651
653 2 437283 123642 93680 -1 652
654 2 437240 123634 93640 -1 653
655 2 437249 123583 93560 -1 654
656 2 437258 123500 93480 -1 655
657 2 437256 123455 93320 -1 656
658 2 437308 123435 93240 -1 657
659 2 437352 123351 93160 -1 658
660 2 437368 123337 93120 -1 659
661 2 437466 123447 92920 -1 660
662 2 437621 123481 92760 -1 661
663 2 437682 123438 92640 -1 662
664 2 437679 123403 92520 -1 663
665 2 437692 123339 92440 -1 664
666 2 437701 123301 92360 -1 665
667 2 437684 123262 92280 -1 666
668 2 437611 123253 92080 -1 667
669 2 437660 123212 91880 -1 668
670 2 437701 123175 91720 -1 669
671 2 437734 123264 91520 -1 670
672 2 438192 123484 91360 -1 671
673 2 437328 123263 91320 -1 672
674 2 437280 123234 91240 -1 673
675 2 437267 123219 91200 -1 674
676 2 437238 123238 91120 -1 675
677 2 437320 123212 91040 -1 676
678 2 437223 123166 90960 -1 677
679 2 437226 123089 90880 -1 678
680 2 437148 123093 90760 -1 679
681 2 437095 123020 90680 -1 680
682 2 437005 122823 90600 -1 681
683 2 436944 122737 90520 -1 682
684 2 436787 122606 90320 -1 683
685 2 436722 122497 90200 -1 684
686 2 436693 122345 90080 -1 685
687 2 436745 122281 89880 -1 686
688 2 436827 122251 89760 -1 687
689 2 436873 122262 89640 -1 688
690 2 436810 122240 89400 -1 689
691 2 436781 122219 89120 -1 690
692 2 436824 122239 89080 -1 691
693 2 436808 122226 88960 -1 692
694 2 436715 122282 88800 -1 693
695 2 436691 122234 88760 -1 694
696 2 436623 122159 88680 -1 695
697 2 436661 122003 88600 -1 696
698 2 436753 121681 88520 -1 697
699 2 436627 121912 88480 -1 698
700 2 436636 121722 88200 -1 699
701 2 436631 121628 88000 -1 700
702 2 436616 121508 87960 -1 701
703 2 436621 121526 87920 -1 702
704 2 436452 121227 87680 -1 703
705 2 435835 121177 87680 -1 704
706 2 435442 121271 87800 -1 705
707 2 435388 121332 87880 -1 706
708 2 435452 121341 87920 -1 707
709 2 435405 121535 88000 -1 708
710 2 435307 121409 88160 -1 709
711 2 435194 121352 88200 -1 710
712 2 435154 121237 88160 -1 711
713 2 435087 121103 88120 -1 712
714 2 435084 120890 88000 -1 713
715 2 435127 120697 87920 -1 714
716 2 434808 120412 87800 -1 715
717 2 434773 120325 87760 -1 716
718 2 434631 120176 87560 -1 717
719 2 434661 120014 87320 -1 718
720 2 434649 119951 87240 -1 719
721 2 434639 119878 87200 -1 720
722 2 434493 119704 87160 -1 721
723 2 434449 119409 87000 -1 722
724 2 434450 119304 86960 -1 723
725 2 434378 119180 86840 -1 724
726 2 434355 119136 86800 -1 725
727 2 434284 119059 86720 -1 726
728 2 434259 118999 86680 -1 727
729 2 434229 118925 86640 -1 728
730 2 434207 118906 86600 -1 729
731 2 434210 118838 86560 -1 730
732 2 434265 118768 86520 -1 731
733 2 434290 118731 86480 -1 732
734 2 434287 118720 86440 -1 733
735 2 434283 118711 86400 -1 734
736 2 434324 118679 86320 -1 735
737 2 435185 121588 88400 -1 711
738 2 435163 121680 88440 -1 737
739 2 435233 121596 88520 -1 738
740 2 435119 122048 88640 -1 739
741 2 435211 122270 88800 -1 740
742 2 435478 122265 89120 -1 741
743 2 435569 122358 89160 -1 742
744 2 435671 122526 89200 -1 743
745 2 435714 122677 89120 -1 744
746 2 435809 122790 89080 -1 745
747 2 435862 122922 89040 -1 746
748 2 435784 123106 89000 -1 747
749 2 435765 123181 88960 -1 748
750 2 435786 123260 89040 -1 749
751 2 435837 123351 89120 -1 750
752 2 435961 123389 89240 -1 751
753 2 436027 123429 89400 -1 752
754 2 436039 123464 89520 -1 753
755 2 436050 123475 89560 -1 754
756 2 436097 123503 89600 -1 755
757 2 436185 123476 89640 -1 756
758 2 436181 123466 89680 -1 757
759 2 436203 123507 89720 -1 758
760 2 436259 123553 89920 -1 759
761 2 436361 123595 90120 -1 760
762 2 436411 123738 90320 -1 761
763 2 436486 123829 90480 -1 762
764 2 436482 123858 90600 -1 763
765 2 436530 124041 90800 -1 764
766 2 436587 124067 90920 -1 765
767 2 436594 124037 90960 -1 766
768 2 436476 124013 90920 -1 767
769 2 436409 124005 90840 -1 768
770 2 436274 123919 90680 -1 769
771 2 435475 122222 89200 -1 743
772 2 435466 122168 89240 -1 771
773 2 436398 121140 87560 -1 704
774 2 436329 121001 87400 -1 773
775 2 436330 120815 87200 -1 774
776 2 436338 120775 87160 -1 775
777 2 436342 120596 87000 -1 776
778 2 436362 120516 86960 -1 777
779 2 436369 120452 86880 -1 778
780 2 436373 120420 86840 -1 779
781 2 436366 120383 86800 -1 780
782 2 436316 119771 86040 -1 781
783 2 436523 119693 85840 -1 782
784 2 436638 119609 85680 -1 783
785 2 436729 119546 85560 -1 784
786 2 436750 119376 85320 -1 785
787 2 436795 119120 85040 -1 786
788 2 436698 118912 84680 -1 787
789 2 436663 118754 84320 -1 788
790 2 436724 118627 84240 -1 789
791 2 436729 118574 84160 -1 790
792 2 436758 118257 83800 -1 791
793 2 436848 118129 83600 -1 792
794 2 437008 117974 83480 -1 793
795 2 437201 117902 83320 -1 794
796 2 437432 117771 83200 -1 795
797 2 437715 117600 83080 -1 796
798 2 437847 117538 83000 -1 797
799 2 437942 117497 82960 -1 798
800 2 438006 117448 82880 -1 799
801 2 438056 117374 82800 -1 800
802 2 438358 117253 82600 -1 801
803 2 438526 117185 82520 -1 802
804 2 438708 117128 82440 -1 803
805 2 438846 117106 82360 -1 804
806 2 438894 117122 82280 -1 805
807 2 439148 117002 82040 -1 806
808 2 439282 116955 81880 -1 807
809 2 439481 116925 81800 -1 808
810 2 439717 116893 81720 -1 809
811 2 439852 116809 81640 -1 810
812 2 440169 116718 81560 -1 811
813 2 440581 116603 81440 -1 812
814 2 440766 116588 81320 -1 813
815 2 441028 116602 80960 -1 814
816 2 441159 116550 80800 -1 815
817 2 441599 116549 80720 -1 816
818 2 442018 116406 80520 -1 817
819 2 442432 116277 80360 -1 818
820 2 442422 116274 80320 -1 819
821 2 442714 116259 80280 -1 820
822 2 442819 116218 80200 -1 821
823 2 443104 116199 80040 -1 822
824 2 443360 116162 79920 -1 823
825 2 443522 116154 79800 -1 824
826 2 443875 116011 79600 -1 825
827 2 444034 116076 79520 -1 826
828 2 444254 116049 79360 -1 827
829 2 444434 116054 79280 -1 828
830 2 444654 116144 79200 -1 829
831 2 445021 116018 78960 -1 830
832 2 445220 115995 78840 -1 831
833 2 445240 116002 78800 -1 832
834 2 445430 115961 78720 -1 833
835 2 445665 115987 78520 -1 834
836 2 446034 116004 78280 -1 835
837 2 446219 116091 78240 -1 836
838 2 446208 116080 78200 -1 837
839 2 446514 116072 78040 -1 838
840 2 448752 115807 77960 -1 839
841 2 450164 115937 78000 -1 840
842 2 450493 115995 77960 -1 841
843 2 450619 116001 77880 -1 842
844 2 451165 116199 77840 -1 843
845 2 451679 116595 78000 -1 844
846 2 451903 116780 77840 -1 845
847 2 452818 117375 77640 -1 846
848 2 452989 117532 77600 -1 847
849 2 453148 117653 77560 -1 848
850 2 453308 117772 77520 -1 849
851 2 453628 118015 77440 -1 850
852 2 453619 117998 77400 -1 851
853 2 453590 118009 77360 -1 852
854 2 453782 118046 77520 -1 850
855 2 453911 117977 77640 -1 854
856 2 454082 117932 77760 -1 855
857 2 454164 117929 77840 -1 856
858 2 454177 118017 78160 -1 857
859 2 454193 118039 78200 -1 858
860 2 454064 117945 78240 -1 859
861 2 454278 117990 78280 -1 860
862 2 454365 118005 78320 -1 861
863 2 454630 118046 78360 -1 862
864 2 454724 117953 78480 -1 863
865 2 455365 117555 78480 -1 864
866 2 455505 117244 78560 -1 865
867 2 455612 116934 78480 -1 866
868 2 455793 116861 78320 -1 867
869 2 456078 116646 78400 -1 868
870 2 456431 116545 78320 -1 869
871 2 456452 116393 78280 -1 870
872 2 456662 116291 78160 -1 871
873 2 456430 116219 78360 -1 870
874 2 456417 116144 78440 -1 873
875 2 454772 117951 78560 -1 864
876 2 454815 117991 78600 -1 875
877 2 454825 117542 78600 -1 876
878 2 454542 117008 78600 -1 877
879 2 454433 116801 78640 -1 878
880 2 454390 116690 78680 -1 879
881 2 454371 116543 78600 -1 880
882 2 454370 116520 78520 -1 881
883 2 454406 116433 78440 -1 882
884 2 454455 116392 78360 -1 883
885 2 454515 116347 78320 -1 884
886 2 454573 116291 78280 -1 885
887 2 454866 116036 78360 -1 886
888 2 455125 115792 78200 -1 887
889 2 455249 115773 78160 -1 888
890 2 455313 115760 78120 -1 889
891 2 455368 115769 78080 -1 890
892 2 455414 115732 78040 -1 891
893 2 454967 116170 78400 -1 887
894 2 455030 116149 78440 -1 893
895 2 454322 116475 78320 -1 885
896 2 454134 116464 78280 -1 895
897 2 453826 116347 78200 -1 896
898 2 453638 116206 78120 -1 897
899 2 453368 116063 78080 -1 898
900 2 454868 118026 78640 -1 876
901 2 454891 118132 78680 -1 900
902 2 454929 118214 78720 -1 901
903 2 455012 118403 78760 -1 902
904 2 455086 118581 78800 -1 903
905 2 455167 118668 78840 -1 904
906 2 455261 118728 78920 -1 905
907 2 455390 118834 79000 -1 906
908 2 456289 119320 79160 -1 907
909 2 456654 119466 79080 -1 908
910 2 456722 119483 79040 -1 909
911 2 456849 119511 78960 -1 910
912 2 456656 119612 78960 -1 911
913 2 456618 119587 78840 -1 912
914 2 456461 119859 78760 -1 913
915 2 456238 120011 78800 -1 914
916 2 456178 120149 78840 -1 915
917 2 456161 120165 78880 -1 916
918 2 456149 120187 78920 -1 917
919 2 456920 119522 78920 -1 911
920 2 457131 119612 78840 -1 919
921 2 457181 119654 78760 -1 920
922 2 457204 119674 78720 -1 921
923 2 457282 119710 78640 -1 922
924 2 457167 119775 78600 -1 923
925 2 456959 119767 78520 -1 924
926 2 456891 119749 78480 -1 925
927 2 456913 119720 78400 -1 926
928 2 456969 119725 78320 -1 927
929 2 456968 119742 78280 -1 928
930 2 456892 119767 78200 -1 929
931 2 456868 119759 78160 -1 930
932 2 456900 119870 78080 -1 931
933 2 456956 119873 78040 -1 932
934 2 456957 119886 78000 -1 933
935 2 456948 119903 77960 -1 934
936 2 456946 119930 77840 -1 935
937 2 456965 119999 77760 -1 936
938 2 456960 120053 77720 -1 937
939 2 456962 120076 77680 -1 938
940 2 456942 120085 77640 -1 939
941 2 456951 120095 77600 -1 940
942 2 457006 120100 77560 -1 941
943 2 457061 120075 77520 -1 942
944 2 457086 120056 77480 -1 943
945 2 457118 120050 77440 -1 944
946 2 457123 120033 77400 -1 945
947 2 457121 120019 77360 -1 946
948 2 457146 120047 77280 -1 947
949 2 457157 120046 77200 -1 948
950 2 457172 120028 77160 -1 949
951 2 457191 119961 77120 -1 950
952 2 457196 119917 77080 -1 951
953 2 457224 119817 77040 -1 952
954 2 457234 119776 77000 -1 953
955 2 457222 119732 76960 -1 954
956 2 457235 119740 76920 -1 955
957 2 457163 119790 76840 -1 956
958 2 457048 119798 76800 -1 957
959 2 457002 119786 76760 -1 958
960 2 456974 119768 76720 -1 959
961 2 456929 119758 76680 -1 960
962 2 456892 119739 76640 -1 961
963 2 456877 119716 76560 -1 962
964 2 456862 119677 76480 -1 963
965 2 456856 119656 76440 -1 964
966 2 456838 119615 76320 -1 965
967 2 456748 119602 76160 -1 966
968 2 456646 119565 76000 -1 967
969 2 456576 119473 75920 -1 968
970 2 456372 119243 75880 -1 969
971 2 456338 119153 75960 -1 970
972 2 456313 119150 75880 -1 971
973 2 456298 119149 75840 -1 972
974 2 456702 118967 78960 -1 911
975 2 456619 118716 78840 -1 974
976 2 456551 118488 78680 -1 975
977 2 456443 118475 78520 -1 976
978 2 456410 118490 78320 -1 977
979 2 456389 118521 78280 -1 978
980 2 456712 119571 79240 -1 908
981 2 457021 119816 79400 -1 980
982 2 457408 120141 79440 -1 981
983 2 457818 120552 79520 -1 982
984 2 458210 120835 79600 -1 983
985 2 458513 121067 79680 -1 984
986 2 459737 121641 79720 -1 985
987 2 460450 122502 79800 -1 986
988 2 460636 122929 79840 -1 987
989 2 461104 123015 79640 -1 988
990 2 461362 122963 79560 -1 989
991 2 461691 122892 79480 -1 990
992 2 462006 122952 79440 -1 991
993 2 462099 123044 79400 -1 992
994 2 462198 123130 79360 -1 993
995 2 462251 123216 79320 -1 994
996 2 460902 123987 79880 -1 988
997 2 461416 125887 79800 -1 996
998 2 461818 127229 79720 -1 997
999 2 461864 127378 79640 -1 998
1000 2 462125 127229 79440 -1 999
1001 2 462259 127200 79280 -1 1000
1002 2 462378 127152 79160 -1 1001
1003 2 462426 127139 79120 -1 1002
1004 2 462743 127263 78800 -1 1003
1005 2 462963 127409 78280 -1 1004
1006 2 462934 127413 78240 -1 1005
1007 2 463107 127487 78200 -1 1006
1008 2 463251 127679 78120 -1 1007
1009 2 463527 127788 78040 -1 1008
1010 2 464099 127828 77960 -1 1009
1011 2 464199 127839 77880 -1 1010
1012 2 464256 127840 77840 -1 1011
1013 2 464373 127834 77800 -1 1012
1014 2 464557 128001 77640 -1 1013
1015 2 464672 128243 77520 -1 1014
1016 2 464928 128445 77480 -1 1015
1017 2 465144 128537 77440 -1 1016
1018 2 465369 128734 77360 -1 1017
1019 2 465489 128831 77280 -1 1018
1020 2 466106 129349 76840 -1 1019
1021 2 465817 129075 76760 -1 1020
1022 2 465749 128881 76560 -1 1021
1023 2 465345 128700 76560 -1 1022
1024 2 465153 128637 76480 -1 1023
1025 2 465041 128513 76440 -1 1024
1026 2 465084 128566 76320 -1 1025
1027 2 465090 128440 76200 -1 1026
1028 2 464991 128287 76120 -1 1027
1029 2 464816 128225 75920 -1 1028
1030 2 464747 128079 75720 -1 1029
1031 2 464628 127905 75560 -1 1030
1032 2 464577 127632 75440 -1 1031
1033 2 464640 127568 75320 -1 1032
1034 2 464645 127596 75280 -1 1033
1035 2 464633 127599 75240 -1 1034
1036 2 464766 127609 75160 -1 1035
1037 2 464868 127621 75080 -1 1036
1038 2 465004 127686 75000 -1 1037
1039 2 465071 127781 74960 -1 1038
1040 2 465215 127820 74920 -1 1039
1041 2 465335 127547 74960 -1 1040
1042 2 465401 127422 74920 -1 1041
1043 2 465442 127427 74840 -1 1042
1044 2 465577 127460 74640 -1 1043
1045 2 465670 127447 74440 -1 1044
1046 2 465769 127440 74280 -1 1045
1047 2 465835 127416 74080 -1 1046
1048 2 465905 127370 73960 -1 1047
1049 2 465923 127394 73840 -1 1048
1050 2 465977 127251 73800 -1 1049
1051 2 466073 127305 73600 -1 1050
1052 2 466135 127337 73440 -1 1051
1053 2 466155 127320 73400 -1 1052
1054 2 466154 127370 73320 -1 1053
1055 2 465443 127353 75040 -1 1041
1056 2 465458 127286 75120 -1 1055
1057 2 465457 127220 75200 -1 1056
1058 2 465561 127151 75280 -1 1057
1059 2 465573 127149 75280 -1 1058
1060 2 465665 126891 75360 -1 1059
1061 2 465751 126758 75400 -1 1060
1062 2 465882 126678 75480 -1 1061
1063 2 465929 126650 75520 -1 1062
1064 2 465953 126605 75600 -1 1063
1065 2 465792 126858 75480 -1 1061
1066 2 465922 126928 75560 -1 1065
1067 2 465979 126961 75600 -1 1066
1068 2 466000 126966 75440 -1 1067
1069 2 465573 126705 75360 -1 1061
1070 2 465459 126688 75400 -1 1069
1071 2 465381 126674 75440 -1 1070
1072 2 465160 126549 75560 -1 1071
1073 2 465084 126463 75680 -1 1072
1074 2 464989 126394 75840 -1 1073
1075 2 464975 126243 75920 -1 1074
1076 2 465020 126172 76040 -1 1075
1077 2 465064 126122 76160 -1 1076
1078 2 465057 125988 76360 -1 1077
1079 2 465079 125904 76440 -1 1078
1080 2 465326 127967 75040 -1 1040
1081 2 465377 128107 75080 -1 1080
1082 2 465306 128430 75120 -1 1081
1083 2 465229 128582 75160 -1 1082
1084 2 465130 128791 75040 -1 1083
1085 2 465151 128984 74920 -1 1084
1086 2 464968 129264 74960 -1 1085
1087 2 464886 129365 75040 -1 1086
1088 2 464724 129406 75080 -1 1087
1089 2 464572 129376 75000 -1 1088
1090 2 464508 129342 74960 -1 1089
1091 2 464498 129277 75040 -1 1090
1092 2 464517 129157 75160 -1 1091
1093 2 464537 129093 75240 -1 1092
1094 2 464527 129043 75360 -1 1093
1095 2 465857 128939 76440 -1 1022
1096 2 465925 128948 76320 -1 1095
1097 2 466029 128931 76280 -1 1096
1098 2 466029 128999 76200 -1 1097
1099 2 466098 129082 76120 -1 1098
1100 2 466155 129079 76000 -1 1099
1101 2 466197 129118 75880 -1 1100
1102 2 466445 129114 75800 -1 1101
1103 2 466555 129116 75760 -1 1102
1104 2 466557 129122 75680 -1 1103
1105 2 466604 129145 75560 -1 1104
1106 2 466592 129163 75440 -1 1105
1107 2 466617 129137 75400 -1 1106
1108 2 466588 129046 75320 -1 1107
1109 2 466711 128910 75240 -1 1108
1110 2 466864 128925 75120 -1 1109
1111 2 467100 128894 75080 -1 1110
1112 2 467672 128763 75080 -1 1111
1113 2 467671 128737 75160 -1 1112
1114 2 467616 128704 75200 -1 1113
1115 2 467639 128675 75240 -1 1114
1116 2 467688 128669 75280 -1 1115
1117 2 467968 128921 75000 -1 1112
1118 2 468115 128939 74960 -1 1117
1119 2 468089 128939 74920 -1 1118
1120 2 468103 128937 74880 -1 1119
1121 2 466925 128969 75000 -1 1111
1122 2 466842 129029 74960 -1 1121
1123 2 466812 129050 74920 -1 1122
1124 2 466788 129037 74880 -1 1123
1125 2 466801 129021 74840 -1 1124
1126 2 466778 129031 74800 -1 1125
1127 2 466924 129048 74760 -1 1126
1128 2 466994 129049 74680 -1 1127
1129 2 467012 129043 74600 -1 1128
1130 2 467030 129060 74560 -1 1129
1131 2 467124 129086 74480 -1 1130
1132 2 467210 129037 74400 -1 1131
1133 2 467186 129029 74360 -1 1132
1134 2 467203 129043 74320 -1 1133
1135 2 467197 129037 74200 -1 1134
1136 2 467342 129141 74000 -1 1135
1137 2 467451 129209 73760 -1 1136
1138 2 467506 129121 73520 -1 1137
1139 2 467524 129054 73320 -1 1138
1140 2 467618 129128 73120 -1 1139
1141 2 467841 129112 72960 -1 1140
1142 2 467943 129033 72640 -1 1141
1143 2 467942 128964 72400 -1 1142
1144 2 467970 128863 72160 -1 1143
1145 2 468186 128789 71960 -1 1144
1146 2 468374 128933 71760 -1 1145
1147 2 468450 128972 71480 -1 1146
1148 2 468470 128949 71400 -1 1147
1149 2 468040 128663 71400 -1 1148
1150 2 467753 128563 71240 -1 1149
1151 2 467644 128476 71200 -1 1150
1152 2 467600 128391 71080 -1 1151
1153 2 467605 128397 71000 -1 1152
1154 2 467578 128373 70960 -1 1153
1155 2 467544 128345 70920 -1 1154
1156 2 467526 128304 70880 -1 1155
1157 2 467492 128288 70840 -1 1156
1158 2 467492 128264 70800 -1 1157
1159 2 467480 128237 70760 -1 1158
1160 2 467456 128194 70720 -1 1159
1161 2 467443 128161 70680 -1 1160
1162 2 467434 128147 70640 -1 1161
1163 2 467424 128132 70600 -1 1162
1164 2 467404 128113 70560 -1 1163
1165 2 467368 128101 70520 -1 1164
1166 2 467353 128071 70480 -1 1165
1167 2 467406 128043 70440 -1 1166
1168 2 467436 128038 70400 -1 1167
1169 2 467447 128030 70360 -1 1168
1170 2 467456 128029 70320 -1 1169
1171 2 467470 128027 70280 -1 1170
1172 2 467497 128021 70240 -1 1171
1173 2 467511 127994 70200 -1 1172
1174 2 467524 127986 70160 -1 1173
1175 2 467549 127967 70120 -1 1174
1176 2 467604 127943 70080 -1 1175
1177 2 467608 127931 70000 -1 1176
1178 2 467622 127924 69960 -1 1177
1179 2 467646 127925 69920 -1 1178
1180 2 467674 127932 69880 -1 1179
1181 2 467683 127949 69800 -1 1180
1182 2 467670 127959 69760 -1 1181
1183 2 467650 127971 69720 -1 1182
1184 2 467650 127974 69680 -1 1183
1185 2 467665 127957 69640 -1 1184
1186 2 467667 127936 69600 -1 1185
1187 2 467689 127918 69560 -1 1186
1188 2 468492 128927 71320 -1 1148
1189 2 468665 128999 71240 -1 1188
1190 2 468596 129126 71120 -1 1189
1191 2 468585 129171 71000 -1 1190
1192 2 468585 129171 70960 -1 1191
1193 2 468712 129255 70760 -1 1192
1194 2 468760 129335 70520 -1 1193
1195 2 468831 129342 70360 -1 1194
1196 2 468865 129345 70280 -1 1195
1197 2 468946 129274 70040 -1 1196
1198 2 469014 129243 69640 -1 1197
1199 2 468887 129360 69400 -1 1198
1200 2 468930 129117 68880 -1 1199
1201 2 468766 129156 68640 -1 1200
1202 2 468606 129038 68520 -1 1201
1203 2 468526 129097 68400 -1 1202
1204 2 468511 129117 68160 -1 1203
1205 2 468442 129276 68000 -1 1204
1206 2 468416 129310 67960 -1 1205
1207 2 468315 129441 67800 -1 1206
1208 2 468168 129653 67680 -1 1207
1209 2 468062 130290 67520 -1 1208
1210 2 467938 130686 67400 -1 1209
1211 2 467682 130505 67640 -1 1210
1212 2 467209 130573 67880 -1 1211
1213 2 466855 130742 67920 -1 1212
1214 2 466405 130931 67960 -1 1213
1215 2 466017 131410 68000 -1 1214
1216 2 465723 131434 67920 -1 1215
1217 2 465543 131441 67800 -1 1216
1218 2 465265 131433 67680 -1 1217
1219 2 464892 131212 67640 -1 1218
1220 2 464615 131267 67600 -1 1219
1221 2 464575 131369 67560 -1 1220
1222 2 464546 131488 67520 -1 1221
1223 2 465907 131432 68080 -1 1215
1224 2 465861 131460 68120 -1 1223
1225 2 465696 131570 68200 -1 1224
1226 2 465652 131621 68280 -1 1225
1227 2 465630 131645 68320 -1 1226
1228 2 465570 131690 68360 -1 1227
1229 2 465352 132007 68480 -1 1228
1230 2 465234 132354 68600 -1 1229
1231 2 465090 132525 68480 -1 1230
1232 2 464867 132641 68280 -1 1231
1233 2 464743 132753 68120 -1 1232
1234 2 464570 132794 68040 -1 1233
1235 2 464483 132789 68000 -1 1234
1236 2 464486 132802 67960 -1 1235
1237 2 464495 132838 67840 -1 1236
1238 2 464522 133204 67600 -1 1237
1239 2 464614 133620 67320 -1 1238
1240 2 464604 133641 67280 -1 1239
1241 2 464541 133473 67200 -1 1240
1242 2 464460 133391 67120 -1 1241
1243 2 464434 133315 67080 -1 1242
1244 2 464403 133228 67040 -1 1243
1245 2 464389 133056 66960 -1 1244
1246 2 464248 132660 66800 -1 1245
1247 2 464156 132658 66640 -1 1246
1248 2 463989 132614 66480 -1 1247
1249 2 463918 132476 66320 -1 1248
1250 2 463615 132277 66160 -1 1249
1251 2 463499 132096 66040 -1 1250
1252 2 463419 131856 65960 -1 1251
1253 2 463483 131688 65960 -1 1252
1254 2 463508 131575 66000 -1 1253
1255 2 463446 131210 65880 -1 1254
1256 2 463286 130923 65840 -1 1255
1257 2 463281 130685 65720 -1 1256
1258 2 463427 131075 66040 -1 1255
1259 2 463433 131071 66120 -1 1258
1260 2 464251 132730 68040 -1 1235
1261 2 463968 132607 68160 -1 1260
1262 2 463893 132610 68200 -1 1261
1263 2 463871 132609 68240 -1 1262
1264 2 464896 132676 68720 -1 1230
1265 2 464730 132746 68760 -1 1264
1266 2 464574 132846 68880 -1 1265
1267 2 464288 132952 68960 -1 1266
1268 2 464347 132976 69000 -1 1267
1269 2 464341 133001 69040 -1 1268
1270 2 464334 133009 69080 -1 1269
1271 2 464228 132947 68920 -1 1267
1272 2 464043 132927 68800 -1 1271
1273 2 463781 132882 68760 -1 1272
1274 2 463619 132902 68840 -1 1273
1275 2 463566 132924 68880 -1 1274
1276 2 463443 132917 68920 -1 1275
1277 2 463375 132908 68960 -1 1276
1278 2 463295 132932 69000 -1 1277
1279 2 463275 132935 69040 -1 1278
1280 2 463240 132935 69080 -1 1279
1281 2 463221 132935 69120 -1 1280
1282 2 463204 132937 69160 -1 1281
1283 2 463188 132940 69240 -1 1282
1284 2 463184 132914 69280 -1 1283
1285 2 463190 132910 69320 -1 1284
1286 2 463194 132910 69360 -1 1285
1287 2 463180 132947 69400 -1 1286
1288 2 463178 132973 69440 -1 1287
1289 2 463161 132984 69480 -1 1288
1290 2 463137 133021 69520 -1 1289
1291 2 463141 133018 69560 -1 1290
1292 2 463141 133019 69600 -1 1291
1293 2 463145 133023 69640 -1 1292
1294 2 463147 132986 69680 -1 1293
1295 2 463132 132990 69720 -1 1294
1296 2 463109 133009 69760 -1 1295
1297 2 463103 133040 69800 -1 1296
1298 2 463079 133070 69840 -1 1297
1299 2 465161 131462 68280 -1 1226
1300 2 464848 131739 68280 -1 1299
1301 2 468641 129037 67880 -1 1206
1302 2 468647 129008 67720 -1 1301
1303 2 468780 129610 67520 -1 1302
1304 2 468780 129828 67400 -1 1303
1305 2 466253 129379 76760 -1 1020
1306 2 466281 129381 76720 -1 1305
1307 2 466439 129510 76560 -1 1306
1308 2 466509 129557 76520 -1 1307
1309 2 466472 129642 76480 -1 1308
1310 2 466381 129729 76440 -1 1309
1311 2 466193 129378 77280 -1 1019
1312 2 466506 129685 77400 -1 1311
1313 2 466739 129802 77480 -1 1312
1314 2 466911 129875 77560 -1 1313
1315 2 467151 129942 77640 -1 1314
1316 2 467620 130169 77720 -1 1315
1317 2 468014 130378 77800 -1 1316
1318 2 468186 130414 77840 -1 1317
1319 2 468658 130633 77720 -1 1318
1320 2 468963 130562 77520 -1 1319
1321 2 469045 131339 77640 -1 1319
1322 2 469093 131407 77600 -1 1321
1323 2 469327 131645 77440 -1 1322
1324 2 469503 131859 77200 -1 1323
1325 2 469595 132094 76920 -1 1324
1326 2 469577 132385 76840 -1 1325
1327 2 469676 132767 76640 -1 1326
1328 2 469830 133236 76360 -1 1327
1329 2 470094 133568 76360 -1 1328
1330 2 469990 134506 76560 -1 1329
1331 2 470199 135047 76720 -1 1330
1332 2 470256 135180 76760 -1 1331
1333 2 470349 136017 76720 -1 1332
1334 2 470713 136258 76680 -1 1333
1335 2 470793 136290 76640 -1 1334
1336 2 470839 136300 76600 -1 1335
1337 2 470318 136240 76840 -1 1333
1338 2 470321 136373 77000 -1 1337
1339 2 470294 136306 77120 -1 1338
1340 2 470264 136257 77160 -1 1339
1341 2 470050 136583 77240 -1 1340
1342 2 469939 136750 77320 -1 1341
1343 2 469867 137024 77520 -1 1342
1344 2 469763 137157 77560 -1 1343
1345 2 469617 137379 77480 -1 1344
1346 2 469436 137983 77320 -1 1345
1347 2 469457 138290 77200 -1 1346
1348 2 469380 138352 77000 -1 1347
1349 2 469385 138457 77480 -1 1348
1350 2 469076 138748 77760 -1 1349
1351 2 469041 138894 78000 -1 1350
1352 2 468911 139229 78120 -1 1351
1353 2 468910 139222 78160 -1 1352
1354 2 468841 139347 78200 -1 1353
1355 2 468771 139405 78280 -1 1354
1356 2 468630 139717 78440 -1 1355
1357 2 468525 140056 78480 -1 1356
1358 2 468232 140840 78640 -1 1357
1359 2 468276 141027 78680 -1 1358
1360 2 468248 141612 78760 -1 1359
1361 2 467987 142002 78840 -1 1360
1362 2 467735 142330 78920 -1 1361
1363 2 467741 142507 78840 -1 1362
1364 2 467697 142712 78760 -1 1363
1365 2 467533 142991 78600 -1 1364
1366 2 467425 143109 78560 -1 1365
1367 2 467612 142492 78960 -1 1362
1368 2 467590 142662 79000 -1 1367
1369 2 467344 143396 79080 -1 1368
1370 2 467435 143782 79200 -1 1369
1371 2 467369 143886 79320 -1 1370
1372 2 467833 144178 79040 -1 1371
1373 2 467994 144810 79360 -1 1372
1374 2 467961 145028 79200 -1 1373
1375 2 467956 145292 79360 -1 1374
1376 2 467930 145566 79560 -1 1375
1377 2 467958 145785 79680 -1 1376
1378 2 467955 145851 79760 -1 1377
1379 2 467884 145967 79800 -1 1378
1380 2 467785 146130 79840 -1 1379
1381 2 467755 146233 79880 -1 1380
1382 2 468196 141859 78600 -1 1360
1383 2 468154 141931 78480 -1 1382
1384 2 468264 142013 78360 -1 1383
1385 2 468967 139617 78480 -1 1356
1386 2 469175 139780 78560 -1 1385
1387 2 469234 139799 78600 -1 1386
1388 2 469372 139843 78680 -1 1387
1389 2 470067 134672 76360 -1 1330
1390 2 470051 134763 76200 -1 1389
1391 2 470043 134796 76120 -1 1390
1392 2 470121 134781 76040 -1 1391
1393 2 468358 130450 77880 -1 1318
1394 2 468569 130483 77960 -1 1393
1395 2 468892 130494 78080 -1 1394
1396 2 469054 130422 78200 -1 1395
1397 2 469146 130452 78240 -1 1396
1398 2 469176 130448 78280 -1 1397
1399 2 469360 130264 78400 -1 1398
1400 2 469481 130220 78480 -1 1399
1401 2 469552 130190 78520 -1 1400
1402 2 469604 130210 78560 -1 1401
1403 2 469655 130225 78600 -1 1402
1404 2 470090 130352 78680 -1 1403
1405 2 470626 130406 78800 -1 1404
1406 2 470812 130417 78840 -1 1405
1407 2 471208 130595 78920 -1 1406
1408 2 471551 130780 78960 -1 1407
1409 2 471844 130880 78840 -1 1408
1410 2 472124 131039 78760 -1 1409
1411 2 472297 131142 78640 -1 1410
1412 2 472677 131418 78800 -1 1411
1413 2 472800 131576 78880 -1 1412
1414 2 472849 131892 78960 -1 1413
1415 2 472836 132392 79080 -1 1414
1416 2 472793 132531 79120 -1 1415
1417 2 472789 132302 79160 -1 1416
1418 2 472787 132241 79200 -1 1417
1419 2 472764 132187 79240 -1 1418
1420 2 472890 132436 79320 -1 1419
1421 2 472945 132566 79400 -1 1420
1422 2 472952 132675 79480 -1 1421
1423 2 472977 132740 79520 -1 1422
1424 2 473186 132760 79560 -1 1423
1425 2 473242 132775 79600 -1 1424
1426 2 473239 132807 79640 -1 1425
1427 2 473250 132874 79720 -1 1426
1428 2 473304 132997 79800 -1 1427
1429 2 473229 133081 79880 -1 1428
1430 2 473207 133184 80000 -1 1429
1431 2 473346 133340 80080 -1 1430
1432 2 473568 133477 80160 -1 1431
1433 2 473622 133501 80240 -1 1432
1434 2 473702 133523 80320 -1 1433
1435 2 473716 133561 80360 -1 1434
1436 2 473874 133696 80480 -1 1435
1437 2 473970 133817 80600 -1 1436
1438 2 474072 133947 80720 -1 1437
1439 2 474185 134006 80880 -1 1438
1440 2 474263 134050 80960 -1 1439
1441 2 474341 134084 81000 -1 1440
1442 2 474370 134066 81040 -1 1441
1443 2 474353 134119 81160 -1 1442
1444 2 474417 134213 81280 -1 1443
1445 2 474580 134420 81360 -1 1444
1446 2 474712 134625 81440 -1 1445
1447 2 474978 134800 81520 -1 1446
1448 2 475242 134898 81600 -1 1447
1449 2 475566 135166 81680 -1 1448
1450 2 475618 135279 81720 -1 1449
1451 2 475727 135386 81800 -1 1450
1452 2 475785 135499 81880 -1 1451
1453 2 475828 135549 81960 -1 1452
1454 2 475861 135595 82040 -1 1453
1455 2 475878 135603 82080 -1 1454
1456 2 475962 135652 82160 -1 1455
1457 2 475974 135684 82280 -1 1456
1458 2 476034 135715 82400 -1 1457
1459 2 476027 135694 82440 -1 1458
1460 2 476147 135717 82480 -1 1459
1461 2 476201 135743 82520 -1 1460
1462 2 476279 135858 82560 -1 1461
1463 2 476324 135833 82640 -1 1462
1464 2 476366 135875 82720 -1 1463
1465 2 476465 135921 82800 -1 1464
1466 2 476653 136020 82880 -1 1465
1467 2 476734 136145 82960 -1 1466
1468 2 476875 136365 83040 -1 1467
1469 2 476914 136438 83120 -1 1468
1470 2 476910 136650 83200 -1 1469
1471 2 477262 137428 83320 -1 1470
1472 2 477392 137873 83360 -1 1471
1473 2 477395 137955 83400 -1 1472
1474 2 477391 138037 83440 -1 1473
1475 2 477556 138414 83480 -1 1474
1476 2 477524 138407 83560 -1 1475
1477 2 477540 138446 83640 -1 1476
1478 2 477509 138453 83760 -1 1477
1479 2 477487 138455 83800 -1 1478
1480 2 477467 138462 83920 -1 1479
1481 2 477479 138514 84000 -1 1480
1482 2 477486 138539 84040 -1 1481
1483 2 477598 138619 84120 -1 1482
1484 2 477764 138652 84280 -1 1483
1485 2 477812 138648 84320 -1 1484
1486 2 477824 138735 84480 -1 1485
1487 2 477863 138903 84680 -1 1486
1488 2 477976 139046 84760 -1 1487
1489 2 478064 139128 84800 -1 1488
1490 2 478106 139198 84920 -1 1489
1491 2 478020 139297 85000 -1 1490
1492 2 478028 139395 85040 -1 1491
1493 2 478042 139422 85080 -1 1492
1494 2 478034 139450 85160 -1 1493
1495 2 477912 139662 85200 -1 1494
1496 2 477864 139692 85160 -1 1495
1497 2 477815 139722 85120 -1 1496
1498 2 477761 139728 85000 -1 1497
1499 2 477634 139878 84800 -1 1498
1500 2 477597 139912 84600 -1 1499
1501 2 477558 139872 84360 -1 1500
1502 2 477766 139744 84360 -1 1501
1503 2 477717 139771 84240 -1 1502
1504 2 477702 139780 84200 -1 1503
1505 2 477611 139808 84000 -1 1504
1506 2 477761 139990 83840 -1 1505
1507 2 477856 140059 83760 -1 1506
1508 2 477865 140049 83680 -1 1507
1509 2 477877 140030 83560 -1 1508
1510 2 477823 140046 83400 -1 1509
1511 2 477851 140125 83200 -1 1510
1512 2 477658 140072 83000 -1 1511
1513 2 477580 140002 82840 -1 1512
1514 2 477627 140090 82600 -1 1513
1515 2 477388 140204 82440 -1 1514
1516 2 477344 140231 82400 -1 1515
1517 2 477903 139669 85240 -1 1495
1518 2 477883 139704 85280 -1 1517
1519 2 477855 140096 85280 -1 1518
1520 2 477829 140194 85200 -1 1519
1521 2 477807 140227 85080 -1 1520
1522 2 477864 139740 85320 -1 1518
1523 2 477846 139760 85360 -1 1522
1524 2 477848 139763 85440 -1 1523
1525 2 477840 139765 85520 -1 1524
1526 2 477389 139289 85520 -1 1525
1527 2 477345 139302 85440 -1 1526
1528 2 477310 139301 85280 -1 1527
1529 2 477341 139192 85120 -1 1528
1530 2 477397 139115 84800 -1 1529
1531 2 477336 138994 84760 -1 1530
1532 2 477824 139768 85560 -1 1525
1533 2 477825 139769 85600 -1 1532
1534 2 477819 139771 85640 -1 1533
1535 2 477838 139774 85680 -1 1534
1536 2 477832 139766 85720 -1 1535
1537 2 477674 139901 85840 -1 1536
1538 2 477673 139957 85880 -1 1537
1539 2 477677 140012 85920 -1 1538
1540 2 477762 140066 86000 -1 1539
1541 2 477779 140109 86040 -1 1540
1542 2 477767 140128 86080 -1 1541
1543 2 477753 140155 86120 -1 1542
1544 2 477745 140190 86160 -1 1543
1545 2 477777 140227 86200 -1 1544
1546 2 477795 140274 86240 -1 1545
1547 2 477809 140331 86280 -1 1546
1548 2 477822 140392 86320 -1 1547
1549 2 477832 140425 86360 -1 1548
1550 2 477849 140447 86400 -1 1549
1551 2 477859 140515 86480 -1 1550
1552 2 477800 140605 86640 -1 1551
1553 2 477820 140679 86760 -1 1552
1554 2 477848 140749 86840 -1 1553
1555 2 477809 140793 86960 -1 1554
1556 2 477761 140847 87000 -1 1555
1557 2 477667 141245 87160 -1 1556
1558 2 477680 141335 87240 -1 1557
1559 2 477645 141346 87320 -1 1558
1560 2 477630 141368 87400 -1 1559
1561 2 477154 141607 87400 -1 1560
1562 2 477056 141527 87440 -1 1561
1563 2 477022 141503 87480 -1 1562
1564 2 476990 141467 87520 -1 1563
1565 2 477016 141484 87560 -1 1564
1566 2 477012 141474 87600 -1 1565
1567 2 477641 141349 87440 -1 1560
1568 2 477661 141394 87480 -1 1567
1569 2 477674 141425 87560 -1 1568
1570 2 477628 141634 87600 -1 1569
1571 2 477594 141802 87680 -1 1570
1572 2 477561 141867 87720 -1 1571
1573 2 477490 141925 87800 -1 1572
1574 2 477320 142013 87840 -1 1573
1575 2 477288 142038 87880 -1 1574
1576 2 477165 142118 87920 -1 1575
1577 2 476949 142297 88000 -1 1576
1578 2 476874 142405 88080 -1 1577
1579 2 476803 142531 88200 -1 1578
1580 2 476723 142618 88240 -1 1579
1581 2 476625 142706 88320 -1 1580
1582 2 476528 142785 88400 -1 1581
1583 2 476470 142935 88520 -1 1582
1584 2 479020 143653 88560 -1 1583
1585 2 476725 142972 88600 -1 1584
1586 2 476665 143037 88760 -1 1585
1587 2 476629 143082 88800 -1 1586
1588 2 476606 143116 88840 -1 1587
1589 2 476642 143290 88880 -1 1588
1590 2 476537 143168 88920 -1 1589
1591 2 476530 143201 89000 -1 1590
1592 2 476455 143283 89080 -1 1591
1593 2 476346 143401 89200 -1 1592
1594 2 476241 143391 89320 -1 1593
1595 2 475637 143199 89320 -1 1594
1596 2 475434 143087 89400 -1 1595
1597 2 475308 142970 89520 -1 1596
1598 2 475037 142831 89560 -1 1597
1599 2 474916 142604 89600 -1 1598
1600 2 474758 142583 89640 -1 1599
1601 2 474585 142619 89760 -1 1600
1602 2 474517 142719 89800 -1 1601
1603 2 474547 142757 89840 -1 1602
1604 2 474298 142537 89760 -1 1602
1605 2 474252 142431 89720 -1 1604
1606 2 474181 142322 89880 -1 1605
1607 2 473881 142308 90160 -1 1606
1608 2 473499 142203 90320 -1 1607
1609 2 473403 142122 90360 -1 1608
1610 2 473288 142015 90320 -1 1609
1611 2 473080 141888 90440 -1 1610
1612 2 472954 141835 90480 -1 1611
1613 2 472824 141862 90520 -1 1612
1614 2 472682 141800 90600 -1 1613
1615 2 472529 141737 90720 -1 1614
1616 2 472579 141687 90840 -1 1615
1617 2 472569 141666 90960 -1 1616
1618 2 472529 141601 91000 -1 1617
1619 2 472504 141590 91080 -1 1618
1620 2 472495 141531 91200 -1 1619
1621 2 472444 141460 91320 -1 1620
1622 2 472547 141382 91360 -1 1621
1623 2 472677 141297 91400 -1 1622
1624 2 472672 141237 91520 -1 1623
1625 2 472588 141227 91600 -1 1624
1626 2 472540 141200 91680 -1 1625
1627 2 472429 141080 91760 -1 1626
1628 2 472321 141041 91840 -1 1627
1629 2 472122 140988 91960 -1 1628
1630 2 472108 140972 91760 -1 1629
1631 2 476228 143422 89360 -1 1594
1632 2 476204 143487 89440 -1 1631
1633 2 476303 143579 89560 -1 1632
1634 2 476468 143839 89240 -1 1593
1635 2 476856 144311 89280 -1 1634
1636 2 477092 144594 89360 -1 1635
1637 2 477305 145001 89400 -1 1636
1638 2 477523 145157 89280 -1 1637
1639 2 477583 145255 89160 -1 1638
1640 2 477674 145286 89080 -1 1639
1641 2 477502 145417 88800 -1 1640
1642 2 477498 145424 88760 -1 1641
1643 2 477536 145539 88680 -1 1642
1644 2 477784 145915 89160 -1 1639
1645 2 478107 146836 89200 -1 1644
1646 2 478222 147049 89240 -1 1645
1647 2 478390 147235 89280 -1 1646
1648 2 478558 147420 89320 -1 1647
1649 2 478726 147605 89360 -1 1648
1650 2 478957 148267 89480 -1 1649
1651 2 478993 148498 89560 -1 1650
1652 2 479229 148950 89600 -1 1651
1653 2 479580 149473 89640 -1 1652
1654 2 479425 149542 89760 -1 1653
1655 2 479394 149658 89920 -1 1654
1656 2 479442 149734 89880 -1 1655
1657 2 479589 149962 89760 -1 1656
1658 2 479637 149894 89720 -1 1657
1659 2 479645 150146 89720 -1 1657
1660 2 479133 149147 89480 -1 1652
1661 2 479116 149279 89360 -1 1660
1662 2 479165 149774 89200 -1 1661
1663 2 479232 149754 89160 -1 1662
1664 2 478867 148504 89760 -1 1651
1665 2 478760 148428 89920 -1 1664
1666 2 478971 148489 90000 -1 1665
1667 2 478986 148545 90040 -1 1666
1668 2 479000 148487 90080 -1 1667
1669 2 477257 145013 89440 -1 1637
1670 2 477111 145050 89560 -1 1669
1671 2 477006 145103 89640 -1 1670
1672 2 476835 145214 89760 -1 1671
1673 2 476596 145333 90000 -1 1672
1674 2 476476 145406 90240 -1 1673
1675 2 476307 145505 90440 -1 1674
1676 2 476029 145614 90680 -1 1675
1677 2 475392 145821 90800 -1 1676
1678 2 474863 145867 90800 -1 1677
1679 2 474507 146002 90840 -1 1678
1680 2 474218 146120 91000 -1 1679
1681 2 474217 146191 91080 -1 1680
1682 2 478358 140688 87440 -1 1567
1683 2 478503 140649 87400 -1 1682
1684 2 478725 140498 87480 -1 1683
1685 2 478748 140462 87520 -1 1684
1686 2 478830 140418 87440 -1 1685
1687 2 478887 140396 87360 -1 1686
1688 2 478915 140348 87280 -1 1687
1689 2 479043 140147 87440 -1 1688
1690 2 479154 140100 87480 -1 1689
1691 2 479214 140020 87520 -1 1690
1692 2 479283 139980 87560 -1 1691
1693 2 479289 139958 87600 -1 1692
1694 2 479339 139890 87760 -1 1693
1695 2 479347 139851 87760 -1 1694
1696 2 479377 139880 87840 -1 1695
1697 2 472797 133017 79520 -1 1423
1698 2 472669 133386 79640 -1 1697
1699 2 472587 133519 79720 -1 1698
1700 2 472367 133740 79920 -1 1699
1701 2 472166 133937 80080 -1 1700
1702 2 472104 134271 80480 -1 1701
1703 2 472117 134795 80680 -1 1702
1704 2 471991 135115 80840 -1 1703
1705 2 471994 135414 81160 -1 1704
1706 2 471994 135779 81320 -1 1705
1707 2 471995 135872 81360 -1 1706
1708 2 471913 136262 81480 -1 1707
1709 2 471834 136290 81560 -1 1708
1710 2 471951 136390 81640 -1 1709
1711 2 471952 136473 81680 -1 1710
1712 2 471945 136630 81720 -1 1711
1713 2 471932 136890 81840 -1 1712
1714 2 471889 136920 81880 -1 1713
1715 2 472022 135930 81240 -1 1706
1716 2 471959 136130 81080 -1 1715
1717 2 471740 136339 81040 -1 1716
1718 2 471587 136434 81120 -1 1717
1719 2 471512 136468 81160 -1 1718
1720 2 472914 133086 78960 -1 1416
1721 2 473077 133336 78880 -1 1720
1722 2 473153 133441 78800 -1 1721
1723 2 473207 133649 78760 -1 1722
1724 2 473272 133739 78720 -1 1723
1725 2 473337 133861 78680 -1 1724
1726 2 473374 133979 78640 -1 1725
1727 2 473454 134075 78600 -1 1726
1728 2 473494 134126 78560 -1 1727
1729 2 473533 134213 78520 -1 1728
1730 2 473568 134297 78480 -1 1729
1731 2 473619 134364 78440 -1 1730
1732 2 473827 134799 78200 -1 1731
1733 2 474096 135121 78000 -1 1732
1734 2 474191 135574 77920 -1 1733
1735 2 474244 135852 77720 -1 1734
1736 2 474296 135910 77680 -1 1735
1737 2 474212 135859 77640 -1 1736
1738 2 474124 135812 77600 -1 1737
1739 2 474047 135848 77520 -1 1738
1740 2 473916 135885 77320 -1 1739
1741 2 473852 135866 77280 -1 1740
1742 2 473673 135778 77040 -1 1741
1743 2 474345 135968 77640 -1 1736
1744 2 474889 136644 77600 -1 1743
1745 2 475348 137056 77640 -1 1744
1746 2 475445 137304 77680 -1 1745
1747 2 475591 137497 77720 -1 1746
1748 2 475653 137605 77760 -1 1747
1749 2 475729 137689 77800 -1 1748
1750 2 475851 138140 77640 -1 1749
1751 2 475866 138165 77600 -1 1750
1752 2 475876 138169 77560 -1 1751
1753 2 475865 138214 77520 -1 1752
1754 2 475798 138468 77280 -1 1753
1755 2 475811 138674 77200 -1 1754
1756 2 475793 138742 77120 -1 1755
1757 2 475798 138799 77040 -1 1756
1758 2 475814 138906 76960 -1 1757
1759 2 475863 138958 76880 -1 1758
1760 2 475980 139126 76840 -1 1759
1761 2 476257 139431 76680 -1 1760
1762 2 476814 140402 76640 -1 1761
1763 2 476861 140707 76880 -1 1762
1764 2 477506 140574 76880 -1 1763
1765 2 477656 140428 76840 -1 1764
1766 2 477760 140411 76800 -1 1765
1767 2 477812 140415 76720 -1 1766
1768 2 477831 140421 76680 -1 1767
1769 2 477865 140448 76640 -1 1768
1770 2 477887 140469 76600 -1 1769
1771 2 477909 140483 76560 -1 1770
1772 2 477947 140477 76520 -1 1771
1773 2 477947 140475 76480 -1 1772
1774 2 477847 140547 76440 -1 1773
1775 2 478059 140411 76440 -1 1773
1776 2 478133 140349 76360 -1 1775
1777 2 478171 140341 76320 -1 1776
1778 2 478186 140343 76280 -1 1777
1779 2 478238 140345 76240 -1 1778
1780 2 478258 140344 76200 -1 1779
1781 2 478270 140349 76160 -1 1780
1782 2 478287 140348 76120 -1 1781
1783 2 478296 140357 76080 -1 1782
1784 2 476884 140928 77040 -1 1763
1785 2 476877 140946 77080 -1 1784
1786 2 476878 140963 77120 -1 1785
1787 2 476868 140998 77200 -1 1786
1788 2 476855 141000 77280 -1 1787
1789 2 476815 141505 77400 -1 1788
1790 2 476819 141667 77480 -1 1789
1791 2 476827 141693 77560 -1 1790
1792 2 476816 141741 77640 -1 1791
1793 2 476810 141755 77720 -1 1792
1794 2 476762 141898 77800 -1 1793
1795 2 476693 142062 77880 -1 1794
1796 2 476616 142165 77960 -1 1795
1797 2 476562 142361 78040 -1 1796
1798 2 476616 142695 78120 -1 1797
1799 2 476615 143022 78200 -1 1798
1800 2 476640 143566 78240 -1 1799
1801 2 476711 144108 78280 -1 1800
1802 2 476649 144443 78360 -1 1801
1803 2 477339 144754 78360 -1 1802
1804 2 477645 145164 78320 -1 1803
1805 2 477686 145358 78360 -1 1804
1806 2 476483 144566 78520 -1 1802
1807 2 476456 144611 78640 -1 1806
1808 2 476334 144891 78720 -1 1807
1809 2 476387 144960 78800 -1 1808
1810 2 476369 145075 78840 -1 1809
1811 2 476306 145255 78960 -1 1810
1812 2 476188 145366 79080 -1 1811
1813 2 476172 145397 79120 -1 1812
1814 2 476130 145458 79200 -1 1813
1815 2 476086 145573 79280 -1 1814
1816 2 476038 145670 79360 -1 1815
1817 2 476031 145761 79440 -1 1816
1818 2 476070 145843 79520 -1 1817
1819 2 476048 145897 79600 -1 1818
1820 2 476040 145994 79640 -1 1819
1821 2 475844 146159 79800 -1 1820
1822 2 475662 146196 79840 -1 1821
1823 2 475596 146246 79880 -1 1822
1824 2 475590 146242 79920 -1 1823
1825 2 476295 147268 79640 -1 1820
1826 2 476343 147474 79560 -1 1825
1827 2 476346 147462 79480 -1 1826
1828 2 476379 147471 79400 -1 1827
1829 2 476497 147610 79400 -1 1828
1830 2 476518 147665 79480 -1 1829
1831 2 476566 147686 79520 -1 1830
1832 2 476456 147483 79280 -1 1828
1833 2 476337 147469 79240 -1 1832
1834 2 476262 147477 79200 -1 1833
1835 2 476115 147420 79120 -1 1834
1836 2 476010 147389 79000 -1 1835
1837 2 475952 147387 78920 -1 1836
1838 2 476013 147362 78880 -1 1837
1839 2 472979 132332 79040 -1 1415
1840 2 473268 132211 78960 -1 1839
1841 2 473439 132066 78840 -1 1840
1842 2 473502 132015 78760 -1 1841
1843 2 473563 131988 78680 -1 1842
1844 2 464539 127457 77640 -1 1014
1845 2 464572 127216 77760 -1 1844
1846 2 464598 127178 77800 -1 1845
1847 2 461863 127591 79800 -1 997
1848 2 461777 127925 79880 -1 1847
1849 2 461758 128045 79960 -1 1848
1850 2 461683 128504 79960 -1 1849
1851 2 461653 128664 80000 -1 1850
1852 2 461615 128790 80040 -1 1851
1853 2 461576 128890 80080 -1 1852
1854 2 461295 129325 80120 -1 1853
1855 2 461093 129332 80200 -1 1854
1856 2 460938 129367 80280 -1 1855
1857 2 460816 129456 80360 -1 1856
1858 2 460541 129292 80440 -1 1857
1859 2 460273 129224 80520 -1 1858
1860 2 460229 129220 80600 -1 1859
1861 2 460215 129185 80640 -1 1860
1862 2 460291 129169 80720 -1 1861
1863 2 460314 129186 80760 -1 1862
1864 2 460338 129202 80800 -1 1863
1865 2 460359 129223 80880 -1 1864
1866 2 460267 129108 80960 -1 1865
1867 2 460275 128993 81040 -1 1866
1868 2 460217 128968 81120 -1 1867
1869 2 460189 128938 81200 -1 1868
1870 2 460101 128949 81320 -1 1869
1871 2 460026 128912 81400 -1 1870
1872 2 460046 128881 81480 -1 1871
1873 2 460079 128944 81560 -1 1872
1874 2 460088 128915 81640 -1 1873
1875 2 460092 128900 81760 -1 1874
1876 2 460102 128909 81880 -1 1875
1877 2 460148 128827 81960 -1 1876
1878 2 460225 128795 82040 -1 1877
1879 2 460216 128802 82080 -1 1878
1880 2 460265 129612 80760 -1 1863
1881 2 460140 129716 80840 -1 1880
1882 2 460136 129705 80920 -1 1881
1883 2 460002 129300 80440 -1 1859
1884 2 459772 129318 80360 -1 1883
1885 2 459691 129162 80280 -1 1884
1886 2 459586 129074 80200 -1 1885
1887 2 459315 128949 80120 -1 1886
1888 2 459219 128920 79960 -1 1887
1889 2 459270 128788 79760 -1 1888
1890 2 459156 128748 79640 -1 1889
1891 2 458957 128567 79400 -1 1890
1892 2 458833 128377 79080 -1 1891
1893 2 458759 127982 78840 -1 1892
1894 2 458833 127882 78720 -1 1893
1895 2 458774 127762 78640 -1 1894
1896 2 458749 127702 78600 -1 1895
1897 2 458559 127724 78520 -1 1896
1898 2 458865 127613 78480 -1 1897
1899 2 458897 127554 78400 -1 1898
1900 2 458264 127942 78480 -1 1897
1901 2 458114 127968 78440 -1 1900
1902 2 458047 128092 78280 -1 1901
1903 2 457972 128114 78200 -1 1902
1904 2 457885 128100 78080 -1 1903
1905 2 457779 128079 77920 -1 1904
1906 2 457753 128087 77880 -1 1905
1907 2 457712 128077 77840 -1 1906
1908 2 457528 128019 77760 -1 1907
1909 2 457399 127967 77560 -1 1908
1910 2 457373 127873 77440 -1 1909
1911 2 457376 127869 77400 -1 1910
1912 2 457395 127878 77320 -1 1911
1913 2 457372 127881 77280 -1 1912
1914 2 458020 127691 78640 -1 1895
1915 2 457838 127619 78560 -1 1914
1916 2 457460 127491 78440 -1 1915
1917 2 457230 127525 78400 -1 1916
1918 2 457086 127593 78360 -1 1917
1919 2 457009 127675 78280 -1 1918
1920 2 458673 127741 78880 -1 1893
1921 2 458590 127499 78920 -1 1920
1922 2 458753 127298 79000 -1 1921
1923 2 458835 127267 79040 -1 1922
1924 2 458865 127178 79160 -1 1923
1925 2 458866 127181 79280 -1 1924
1926 2 459191 128918 80000 -1 1888
1927 2 459079 128909 80160 -1 1926
1928 2 459004 128732 80200 -1 1927
1929 2 458967 128597 80240 -1 1928
1930 2 458943 128524 80280 -1 1929
1931 2 458930 128518 80320 -1 1930
1932 2 461759 128034 80000 -1 1849
1933 2 461761 127994 80160 -1 1932
1934 2 461869 127981 80360 -1 1933
1935 2 461965 127981 80520 -1 1934
1936 2 462034 127929 80640 -1 1935
1937 2 462166 127889 80840 -1 1936
1938 2 462241 127804 80880 -1 1937
1939 2 462306 127656 81040 -1 1938
1940 2 462305 127633 81080 -1 1939
1941 2 462309 127532 81240 -1 1940
1942 2 462326 127216 81480 -1 1941
1943 2 462334 127209 81600 -1 1942
1944 2 452791 117399 77600 -1 847
1945 2 452777 117436 77480 -1 1944
1946 2 452846 117505 77400 -1 1945
1947 2 452969 117607 77360 -1 1946
1948 2 453048 117651 77280 -1 1947
1949 2 453109 117714 77240 -1 1948
1950 2 453225 117784 77200 -1 1949
1951 2 453248 117834 77160 -1 1950
1952 2 453197 117890 77080 -1 1951
1953 2 450551 115850 78120 -1 842
1954 2 450896 115706 78400 -1 1953
1955 2 451057 115672 78560 -1 1954
1956 2 451385 115786 78880 -1 1955
1957 2 451953 116012 79040 -1 1956
1958 2 452203 116135 79240 -1 1957
1959 2 452422 116318 79320 -1 1958
1960 2 452786 116595 79480 -1 1959
1961 2 453099 116840 79720 -1 1960
1962 2 453306 117067 79920 -1 1961
1963 2 453460 117190 80080 -1 1962
1964 2 453736 117385 80200 -1 1963
1965 2 453920 117531 80280 -1 1964
1966 2 454062 117678 80440 -1 1965
1967 2 454102 117667 80600 -1 1966
1968 2 436347 122089 89120 -1 691
1969 2 436101 122109 89280 -1 1968
1970 2 435953 122169 89360 -1 1969
1971 2 435840 122363 89400 -1 1970
1972 2 435830 122426 89440 -1 1971
1973 2 435800 122473 89520 -1 1972
1974 2 435818 122512 89600 -1 1973
1975 2 435810 122466 89680 -1 1974
1976 2 435811 122494 89760 -1 1975
1977 2 435803 122470 89800 -1 1976
1978 2 435786 122506 89880 -1 1977
1979 2 435705 122539 89960 -1 1978
1980 2 435674 122569 90080 -1 1979
1981 2 435612 122639 90160 -1 1980
1982 2 435572 122695 90280 -1 1981
1983 2 435606 122748 90400 -1 1982
1984 2 435583 122827 90480 -1 1983
1985 2 435606 122852 90520 -1 1984
1986 2 435623 122873 90560 -1 1985
1987 2 436872 123664 93680 -1 653
1988 2 436757 123790 93720 -1 1987
1989 2 436688 123824 93760 -1 1988
1990 2 436676 123821 93800 -1 1989
1991 2 436664 123858 93840 -1 1990
1992 2 435844 123591 98120 -1 634
1993 2 435840 123559 98000 -1 1992
1994 2 435841 123519 97880 -1 1993
1995 2 435794 123301 97720 -1 1994
1996 2 435739 123144 97560 -1 1995
1997 2 435777 123048 97480 -1 1996
1998 2 435765 123045 97440 -1 1997
1999 2 435743 122976 97320 -1 1998
2000 2 435698 122968 97280 -1 1999
2001 2 435680 122962 97240 -1 2000
2002 2 435652 122955 97200 -1 2001
2003 2 435633 122956 97160 -1 2002
2004 2 435623 122890 97120 -1 2003
2005 2 435650 122743 97000 -1 2004
2006 2 435576 122734 96960 -1 2005
2007 2 435840 122495 96960 -1 2006
2008 2 435953 122395 97120 -1 2007
2009 2 435963 122357 97280 -1 2008
2010 2 436077 122325 97400 -1 2009
2011 2 436098 122324 97440 -1 2010
2012 2 435438 122719 96880 -1 2006
2013 2 435265 122778 96840 -1 2012
2014 2 435190 122692 96720 -1 2013
2015 2 435100 122589 96560 -1 2014
2016 2 435096 122549 96400 -1 2015
2017 2 435019 122533 96320 -1 2016
2018 2 435031 122502 96280 -1 2017
2019 2 435058 122358 96200 -1 2018
2020 2 435066 122290 96160 -1 2019
2021 2 435099 122221 96080 -1 2020
2022 2 435116 122154 96000 -1 2021
2023 2 435114 122129 95960 -1 2022
2024 2 435121 122105 95920 -1 2023
2025 2 435141 122020 95840 -1 2024
2026 2 435167 121880 95760 -1 2025
2027 2 435177 121737 95640 -1 2026
2028 2 435146 121706 95480 -1 2027
2029 2 435137 121695 95400 -1 2028
2030 2 435097 121702 95360 -1 2029
2031 2 435066 121664 95320 -1 2030
2032 2 435041 121624 95280 -1 2031
2033 2 435037 121551 95200 -1 2032
2034 2 435003 121534 95160 -1 2033
2035 2 435035 121500 95040 -1 2034
2036 2 435036 121439 94960 -1 2035
2037 2 435035 121406 94920 -1 2036
2038 2 435082 121388 94840 -1 2037
2039 2 435127 121395 94720 -1 2038
2040 2 435215 121312 94440 -1 2039
2041 2 435146 121126 94360 -1 2040
2042 2 435185 121042 94240 -1 2041
2043 2 435229 120875 93960 -1 2042
2044 2 435007 120720 93720 -1 2043
2045 2 435041 120703 93520 -1 2044
2046 2 435025 120688 93480 -1 2045
2047 2 434984 120648 93280 -1 2046
2048 2 435037 120690 93160 -1 2047
2049 2 435765 122537 96840 -1 2012
2050 2 435036 122913 97240 -1 2001
2051 2 434904 122821 97160 -1 2050
2052 2 434798 122616 97120 -1 2051
2053 2 436381 124166 99120 -1 629
2054 2 436365 124345 99160 -1 2053
2055 2 436387 124381 99200 -1 2054
2056 2 436500 124415 99240 -1 2055
2057 2 436584 124491 99280 -1 2056
2058 2 436637 124529 99320 -1 2057
2059 2 436682 124539 99360 -1 2058
2060 2 436781 124686 99400 -1 2059
2061 2 436899 124896 99440 -1 2060
2062 2 437015 125039 99360 -1 2061
2063 2 437119 125091 99320 -1 2062
2064 2 437245 125165 99280 -1 2063
2065 2 437382 125247 99240 -1 2064
2066 2 437682 125191 99320 -1 2065
2067 2 437835 125220 99400 -1 2066
2068 2 437922 125239 99440 -1 2067
2069 2 437964 125262 99480 -1 2068
2070 2 438040 125300 99520 -1 2069
2071 2 438130 125330 99560 -1 2070
2072 2 438172 125319 99600 -1 2071
2073 2 438184 125309 99640 -1 2072
2074 2 438374 125309 99720 -1 2073
2075 2 438575 125360 99800 -1 2074
2076 2 438699 125439 99880 -1 2075
2077 2 438756 125466 99960 -1 2076
2078 2 438827 125518 100040 -1 2077
2079 2 438950 125616 100120 -1 2078
2080 2 439150 125719 100200 -1 2079
2081 2 439353 125952 100320 -1 2080
2082 2 439459 126141 100240 -1 2081
2083 2 439471 126213 100200 -1 2082
2084 2 439302 125811 100360 -1 2081
2085 2 439345 125782 100400 -1 2084
2086 2 439376 125773 100440 -1 2085
2087 2 439549 125776 100480 -1 2086
2088 2 439724 125900 100520 -1 2087
2089 2 439800 125962 100560 -1 2088
2090 2 439820 125985 100600 -1 2089
2091 2 439829 125988 100640 -1 2090
2092 2 439781 125874 100680 -1 2091
2093 2 439746 125850 100720 -1 2092
2094 2 439742 125825 100760 -1 2093
2095 2 437225 123850 102880 -1 610
2096 2 437071 123839 102920 -1 2095
2097 2 437041 123862 102960 -1 2096
2098 2 437056 123872 103000 -1 2097
2099 2 438165 124603 103480 -1 604
2100 2 438041 124935 103480 -1 2099
2101 2 438086 124951 103560 -1 2100
2102 2 438046 125044 103720 -1 2101
2103 2 438173 125140 103880 -1 2102
2104 2 438137 125283 103960 -1 2103
2105 2 437966 125405 103840 -1 2104
2106 2 437754 125537 103840 -1 2105
2107 2 437754 125625 103880 -1 2106
2108 2 437695 125772 103920 -1 2107
2109 2 437984 124934 103400 -1 2100
2110 2 437808 125086 103360 -1 2109
2111 2 437731 125153 103320 -1 2110
2112 2 437667 125143 103240 -1 2111
2113 2 440931 125809 105120 -1 592
2114 2 441007 126118 105080 -1 2113
2115 2 441088 126208 105040 -1 2114
2116 2 441181 126393 104960 -1 2115
2117 2 441941 126862 104920 -1 2116
2118 2 442140 126957 104880 -1 2117
2119 2 442552 127149 104800 -1 2118
2120 2 442830 127267 104600 -1 2119
2121 2 443122 127498 104440 -1 2120
2122 2 443221 127696 104240 -1 2121
2123 2 443407 127830 104080 -1 2122
2124 2 443778 128192 103960 -1 2123
2125 2 443963 128250 103920 -1 2124
2126 2 444144 128308 103840 -1 2125
2127 2 444441 128401 103680 -1 2126
2128 2 445121 128523 103480 -1 2127
2129 2 445096 128604 103320 -1 2128
2130 2 445136 128637 103160 -1 2129
2131 2 445146 128645 103120 -1 2130
2132 2 445526 129225 103120 -1 2131
2133 2 445780 129518 103080 -1 2132
2134 2 446063 129593 103000 -1 2133
2135 2 446456 129901 102960 -1 2134
2136 2 446774 130070 102880 -1 2135
2137 2 447136 130122 102800 -1 2136
2138 2 447552 130038 102640 -1 2137
2139 2 447866 130130 102600 -1 2138
2140 2 448222 130410 102520 -1 2139
2141 2 448434 130550 102520 -1 2140
2142 2 448996 130792 102680 -1 2141
2143 2 449632 131160 102800 -1 2142
2144 2 449844 131288 102840 -1 2143
2145 2 450241 131542 102720 -1 2144
2146 2 450670 131684 102600 -1 2145
2147 2 451258 131805 102480 -1 2146
2148 2 451670 131970 102440 -1 2147
2149 2 451945 132066 102560 -1 2148
2150 2 452034 132106 102600 -1 2149
2151 2 452172 132150 102640 -1 2150
2152 2 452308 132197 102680 -1 2151
2153 2 453336 132308 102720 -1 2152
2154 2 453564 132404 102840 -1 2153
2155 2 454206 132450 102920 -1 2154
2156 2 454755 132305 102960 -1 2155
2157 2 454773 132454 103120 -1 2156
2158 2 454740 132498 103160 -1 2157
2159 2 454608 132680 103320 -1 2158
2160 2 454572 133009 103440 -1 2159
2161 2 454498 133193 103280 -1 2160
2162 2 454852 132249 102920 -1 2156
2163 2 455040 132141 102840 -1 2162
2164 2 455612 132148 102720 -1 2163
2165 2 456380 132176 102840 -1 2164
2166 2 456924 132028 102960 -1 2165
2167 2 457439 131652 102800 -1 2166
2168 2 458275 131691 102800 -1 2167
2169 2 458582 131577 102760 -1 2168
2170 2 458762 131486 102720 -1 2169
2171 2 459200 130860 102600 -1 2170
2172 2 459348 130567 102440 -1 2171
2173 2 459617 130295 102320 -1 2172
2174 2 459916 129956 102280 -1 2173
2175 2 460218 129618 102240 -1 2174
2176 2 460461 129577 101920 -1 2175
2177 2 460552 129555 101720 -1 2176
2178 2 460395 129536 101680 -1 2177
2179 2 460395 129482 101560 -1 2178
2180 2 460336 129282 101440 -1 2179
2181 2 460270 129208 101280 -1 2180
2182 2 460216 129120 101120 -1 2181
2183 2 460213 128870 101000 -1 2182
2184 2 460328 128692 100880 -1 2183
2185 2 460279 128389 100840 -1 2184
2186 2 460277 128189 100680 -1 2185
2187 2 460358 128142 100520 -1 2186
2188 2 460398 127985 100280 -1 2187
2189 2 460581 127924 100160 -1 2188
2190 2 460710 127736 99960 -1 2189
2191 2 460705 127722 99920 -1 2190
2192 2 460571 127563 99720 -1 2191
2193 2 460422 127492 99520 -1 2192
2194 2 460409 127441 99320 -1 2193
2195 2 460508 127315 99200 -1 2194
2196 2 460505 127185 99000 -1 2195
2197 2 460690 127210 98800 -1 2196
2198 2 460691 127150 98600 -1 2197
2199 2 460810 127015 98440 -1 2198
2200 2 460778 127056 98240 -1 2199
2201 2 460734 126986 98120 -1 2200
2202 2 460696 127014 97920 -1 2201
2203 2 460639 126991 97760 -1 2202
2204 2 460611 126983 97560 -1 2203
2205 2 460502 126845 97360 -1 2204
2206 2 460493 126602 97120 -1 2205
2207 2 460453 126584 96920 -1 2206
2208 2 460600 126581 96600 -1 2207
2209 2 460763 126415 96320 -1 2208
2210 2 460803 126361 96240 -1 2209
2211 2 460807 126310 96120 -1 2210
2212 2 460906 126325 95880 -1 2211
2213 2 461069 126335 95560 -1 2212
2214 2 461314 126219 95360 -1 2213
2215 2 461340 126212 95240 -1 2214
2216 2 460803 129604 101680 -1 2177
2217 2 461377 129761 101640 -1 2216
2218 2 461506 129836 101600 -1 2217
2219 2 461725 129909 101480 -1 2218
2220 2 461967 129947 101320 -1 2219
2221 2 462198 130168 101080 -1 2220
2222 2 462409 130250 100920 -1 2221
2223 2 462610 130289 100560 -1 2222
2224 2 462957 130281 100440 -1 2223
2225 2 463238 130065 100560 -1 2224
2226 2 463598 130005 100480 -1 2225
2227 2 463734 130036 100280 -1 2226
2228 2 463929 130112 100120 -1 2227
2229 2 460231 129610 102280 -1 2175
2230 2 460286 129585 102440 -1 2229
2231 2 460319 129572 102520 -1 2230
2232 2 460332 129562 102560 -1 2231
2233 2 460320 129591 102640 -1 2232
2234 2 460250 129717 102800 -1 2233
2235 2 460131 129767 102880 -1 2234
2236 2 460092 129795 102960 -1 2235
2237 2 460097 129780 103000 -1 2236
2238 2 460169 129764 103080 -1 2237
2239 2 460212 129741 103160 -1 2238
2240 2 453559 132824 102840 -1 2154
2241 2 453558 133061 102880 -1 2240
2242 2 453664 133202 102800 -1 2241
2243 2 453738 133342 102760 -1 2242
2244 2 453734 133396 102720 -1 2243
2245 2 453746 133389 102680 -1 2244
2246 2 451916 132020 102760 -1 2152
2247 2 451870 131994 102800 -1 2246
2248 2 451776 132080 102880 -1 2247
2249 2 451952 131544 102760 -1 2246
2250 2 451912 131444 102680 -1 2249
2251 2 451820 131411 102760 -1 2250
2252 2 445131 128613 103000 -1 2131
2253 2 445128 128486 102840 -1 2252
2254 2 445212 128324 102760 -1 2253
2255 2 444632 129060 103160 -1 2130
2256 2 444604 129096 103080 -1 2255
2257 2 444480 129172 102880 -1 2256
2258 2 444612 129348 102760 -1 2257
2259 2 444611 129400 102720 -1 2258
2260 2 444633 129444 102600 -1 2259
2261 2 444676 129418 102560 -1 2260
2262 2 444683 129382 102520 -1 2261
2263 2 444651 129410 102480 -1 2262
2264 2 444648 129392 102440 -1 2263
2265 2 442470 127100 104960 -1 2118
2266 2 442449 127074 105040 -1 2265
2267 2 442502 127057 105120 -1 2266
2268 2 442578 127136 105240 -1 2267
2269 2 442763 127372 105400 -1 2268
2270 2 442776 127508 105560 -1 2269
2271 2 442763 127565 105640 -1 2270
2272 2 442743 127395 105640 -1 2271
2273 2 442732 127385 105680 -1 2272
2274 2 442749 127563 105680 -1 2271
2275 2 442746 127651 105720 -1 2274
2276 2 442732 127711 105800 -1 2275
2277 2 442788 127801 105880 -1 2276
2278 2 442837 127883 106000 -1 2277
2279 2 442863 127919 106120 -1 2278
2280 2 442905 127965 106280 -1 2279
2281 2 443006 128040 106360 -1 2280
2282 2 443053 128068 106400 -1 2281
2283 2 443234 128103 106440 -1 2282
2284 2 443271 128066 106520 -1 2283
2285 2 443256 128009 106560 -1 2284
2286 2 443305 127893 106720 -1 2285
2287 2 443289 127633 107080 -1 2286
2288 2 443318 127609 107200 -1 2287
2289 2 443394 127625 107360 -1 2288
2290 2 443432 127480 107520 -1 2289
2291 2 443623 127550 107640 -1 2290
2292 2 443862 127655 107800 -1 2291
2293 2 443979 127726 107840 -1 2292
2294 2 444055 127780 107920 -1 2293
2295 2 444106 127842 108040 -1 2294
2296 2 444125 127994 108160 -1 2295
2297 2 444218 128025 108200 -1 2296
2298 2 444352 128119 108280 -1 2297
2299 2 444445 128243 108400 -1 2298
2300 2 442887 127437 105360 -1 2269
2301 2 443050 127455 105280 -1 2300
2302 2 443313 127502 105200 -1 2301
2303 2 443619 127475 105160 -1 2302
2304 2 443545 127511 105120 -1 2303
2305 2 443662 127641 105040 -1 2304
2306 2 443758 127703 105000 -1 2305
2307 2 443782 127728 104960 -1 2306
2308 2 443813 127764 104920 -1 2307
2309 2 443758 127376 105200 -1 2303
2310 2 443813 127342 105240 -1 2309
2311 2 443898 127262 105280 -1 2310
2312 2 441170 126408 104920 -1 2116
2313 2 441136 126447 104800 -1 2312
2314 2 440974 126491 104680 -1 2313
2315 2 440763 126506 104560 -1 2314
2316 2 440635 126462 104520 -1 2315
2317 2 440381 126366 104440 -1 2316
2318 2 439979 126345 104400 -1 2317
2319 2 439368 124463 106800 -1 580
2320 2 439302 124512 106760 -1 2319
2321 2 439245 124549 106720 -1 2320
2322 2 439312 125487 109920 -1 558
2323 2 439267 125583 109880 -1 2322
2324 2 439344 125657 109760 -1 2323
2325 2 439399 125645 109680 -1 2324
2326 2 439096 125869 111160 -1 542
2327 2 439207 125890 111040 -1 2326
2328 2 439341 126090 111000 -1 2327
2329 2 439572 126245 110960 -1 2328
2330 2 439578 126331 110920 -1 2329
2331 2 439537 126235 110800 -1 2330
2332 2 439513 126040 110680 -1 2331
2333 2 439511 126067 110680 -1 2332
2334 2 439506 126073 110640 -1 2333
2335 2 439504 126034 110600 -1 2334
2336 2 439976 126717 110920 -1 2330
2337 2 440275 126813 110880 -1 2336
2338 2 440399 126859 110840 -1 2337
2339 2 440502 126876 110800 -1 2338
2340 2 440622 126911 110720 -1 2339
2341 2 440764 126967 110600 -1 2340
2342 2 440804 127014 110520 -1 2341
2343 2 440858 127070 110440 -1 2342
2344 2 440878 127176 110400 -1 2343
2345 2 440893 127294 110360 -1 2344
2346 2 440886 127384 110280 -1 2345
2347 2 440924 127420 110240 -1 2346
2348 2 441081 127464 110160 -1 2347
2349 2 441198 127556 110120 -1 2348
2350 2 440855 127407 110440 -1 2344
2351 2 440785 127454 110520 -1 2350
2352 2 440744 127515 110640 -1 2351
2353 2 440731 127448 110680 -1 2352
2354 2 439660 126230 111040 -1 2329
2355 2 439729 126256 111120 -1 2354
2356 2 439908 126357 111240 -1 2355
2357 2 439997 126367 111320 -1 2356
2358 2 440256 126380 111360 -1 2357
2359 2 440635 126286 111400 -1 2358
2360 2 440759 126233 111440 -1 2359
2361 2 440872 126213 111480 -1 2360
2362 2 441100 126150 111520 -1 2361
2363 2 441235 126090 111560 -1 2362
2364 2 441936 125763 111600 -1 2363
2365 2 442472 125723 111680 -1 2364
2366 2 442649 125815 111720 -1 2365
2367 2 443152 125830 111800 -1 2366
2368 2 443412 125856 111880 -1 2367
2369 2 443834 125667 111960 -1 2368
2370 2 444153 125638 112000 -1 2369
2371 2 444416 125705 112040 -1 2370
2372 2 445215 125430 112080 -1 2371
2373 2 445379 125314 112120 -1 2372
2374 2 445535 125233 112080 -1 2373
2375 2 445723 125121 111960 -1 2374
2376 2 445747 125067 111800 -1 2375
2377 2 445700 124964 111760 -1 2376
2378 2 445839 124834 111680 -1 2377
2379 2 445920 124758 111600 -1 2378
2380 2 446103 124893 111480 -1 2379
2381 2 446164 124945 111360 -1 2380
2382 2 446150 124962 111320 -1 2381
2383 2 446129 124997 111240 -1 2382
2384 2 446141 125027 111200 -1 2383
2385 2 446108 124943 111160 -1 2384
2386 2 446126 124942 111120 -1 2385
2387 2 446185 124924 111040 -1 2386
2388 2 446201 124929 110960 -1 2387
2389 2 446156 124947 110880 -1 2388
2390 2 446215 124964 110760 -1 2389
2391 2 446135 124838 110640 -1 2390
2392 2 446256 124925 110600 -1 2391
2393 2 446362 124937 110560 -1 2392
2394 2 446411 124943 110480 -1 2393
2395 2 446483 124940 110400 -1 2394
2396 2 446540 124952 110320 -1 2395
2397 2 446621 124889 110280 -1 2396
2398 2 446671 124873 110240 -1 2397
2399 2 446682 124876 110200 -1 2398
2400 2 446879 124853 110160 -1 2399
2401 2 447030 124783 110000 -1 2400
2402 2 447060 124744 109960 -1 2401
2403 2 447201 124787 109840 -1 2402
2404 2 445895 124463 110640 -1 2391
2405 2 445456 125316 112200 -1 2373
2406 2 445524 125308 112280 -1 2405
2407 2 445564 125293 112320 -1 2406
2408 2 445912 125366 112480 -1 2407
2409 2 446174 125421 112600 -1 2408
2410 2 446492 125515 112720 -1 2409
2411 2 446607 125549 112760 -1 2410
2412 2 446627 125576 112800 -1 2411
2413 2 447174 125716 112800 -1 2412
2414 2 447425 125938 112720 -1 2413
2415 2 447626 126079 112600 -1 2414
2416 2 447852 126273 112600 -1 2415
2417 2 448149 126453 112680 -1 2416
2418 2 448488 126625 112720 -1 2417
2419 2 448904 126801 112640 -1 2418
2420 2 449162 126775 112600 -1 2419
2421 2 449328 126943 112560 -1 2420
2422 2 449490 127376 112600 -1 2421
2423 2 449506 127461 112640 -1 2422
2424 2 449504 127609 112600 -1 2423
2425 2 449630 127714 112560 -1 2424
2426 2 449665 127788 112520 -1 2425
2427 2 449712 127901 112480 -1 2426
2428 2 449768 127978 112400 -1 2427
2429 2 449930 127979 112320 -1 2428
2430 2 449975 128018 112280 -1 2429
2431 2 449915 128136 112240 -1 2430
2432 2 449917 128333 112200 -1 2431
2433 2 450003 128425 112160 -1 2432
2434 2 450106 128497 112120 -1 2433
2435 2 450154 128541 112080 -1 2434
2436 2 450134 128612 112040 -1 2435
2437 2 450099 128707 112000 -1 2436
2438 2 450103 128870 111920 -1 2437
2439 2 450048 128959 111880 -1 2438
2440 2 450064 129074 111920 -1 2439
2441 2 449682 127459 112640 -1 2423
2442 2 449806 127527 112640 -1 2441
2443 2 449806 127536 112720 -1 2442
2444 2 446690 125631 112880 -1 2412
2445 2 446744 125688 112960 -1 2444
2446 2 446817 125719 113000 -1 2445
2447 2 446961 125777 113080 -1 2446
2448 2 447309 125732 113240 -1 2447
2449 2 447403 125638 113400 -1 2448
2450 2 447354 125537 113600 -1 2449
2451 2 447286 125435 113880 -1 2450
2452 2 447342 125086 114160 -1 2451
2453 2 447395 124759 114440 -1 2452
2454 2 447564 124545 114760 -1 2453
2455 2 447606 124593 114840 -1 2454
2456 2 447755 124733 114880 -1 2455
2457 2 447835 124715 114920 -1 2456
2458 2 447772 124590 114960 -1 2457
2459 2 447853 124569 114800 -1 2458
2460 2 448132 124417 114680 -1 2459
2461 2 448519 124274 114600 -1 2460
2462 2 448769 124092 114560 -1 2461
2463 2 448932 123989 114520 -1 2462
2464 2 449067 123888 114480 -1 2463
2465 2 449241 123877 114440 -1 2464
2466 2 449457 123750 114400 -1 2465
2467 2 449673 123795 114320 -1 2466
2468 2 449856 123795 114280 -1 2467
2469 2 450078 123839 114240 -1 2468
2470 2 450301 123980 114080 -1 2469
2471 2 450551 124040 113960 -1 2470
2472 2 450656 124050 113880 -1 2471
2473 2 450799 124057 113840 -1 2472
2474 2 451153 123894 113800 -1 2473
2475 2 451231 123815 113760 -1 2474
2476 2 451354 123769 113720 -1 2475
2477 2 451464 123785 113520 -1 2476
2478 2 451494 123750 113480 -1 2477
2479 2 451576 123691 113440 -1 2478
2480 2 451765 123491 113360 -1 2479
2481 2 451825 123445 113280 -1 2480
2482 2 451896 123485 113240 -1 2481
2483 2 451963 123550 113200 -1 2482
2484 2 452026 123537 113160 -1 2483
2485 2 452075 123493 113120 -1 2484
2486 2 451629 123613 113600 -1 2476
2487 2 452120 123202 113560 -1 2486
2488 2 452458 123076 113520 -1 2487
2489 2 452720 123035 113440 -1 2488
2490 2 453074 123132 113400 -1 2489
2491 2 453231 123336 113320 -1 2490
2492 2 453554 123610 113200 -1 2491
2493 2 453597 123732 113160 -1 2492
2494 2 453828 123916 113120 -1 2493
2495 2 453970 124057 113080 -1 2494
2496 2 454076 124157 113120 -1 2495
2497 2 454104 124173 113200 -1 2496
2498 2 454294 124227 113080 -1 2497
2499 2 454372 124231 113040 -1 2498
2500 2 454503 124200 112880 -1 2499
2501 2 454501 124168 112800 -1 2500
2502 2 452193 123080 113680 -1 2487
2503 2 452320 122861 113800 -1 2502
2504 2 452306 122804 113840 -1 2503
2505 2 452281 122743 113960 -1 2504
2506 2 452300 122586 114040 -1 2505
2507 2 452438 122370 114120 -1 2506
2508 2 452536 122292 114200 -1 2507
2509 2 446272 125660 113000 -1 2446
2510 2 446098 125665 113080 -1 2509
2511 2 445670 125631 112480 -1 2408
2512 2 445687 125783 112520 -1 2511
2513 2 445701 125825 112600 -1 2512
2514 2 443824 125398 112040 -1 2369
2515 2 443750 125340 112080 -1 2514
2516 2 443857 125350 111720 -1 2515
2517 2 443932 125319 111680 -1 2516
2518 2 443848 125355 111600 -1 2517
2519 2 443791 125279 111520 -1 2518
2520 2 437589 125968 113800 -1 523
2521 2 437426 125975 113840 -1 2520
2522 2 437210 126103 113880 -1 2521
2523 2 437046 126222 113920 -1 2522
2524 2 436992 126250 113960 -1 2523
2525 2 436906 126261 114040 -1 2524
2526 2 436753 126239 114120 -1 2525
2527 2 436750 126278 114200 -1 2526
2528 2 436660 126376 114280 -1 2527
2529 2 436606 126417 114320 -1 2528
2530 2 436504 126422 114400 -1 2529
2531 2 436487 126441 114480 -1 2530
2532 2 436476 126492 114560 -1 2531
2533 2 436393 126538 114640 -1 2532
2534 2 436400 126617 114720 -1 2533
2535 2 436482 126671 114800 -1 2534
2536 2 436491 126694 114840 -1 2535
2537 2 436523 126735 114920 -1 2536
2538 2 436498 126707 115000 -1 2537
2539 2 436377 126747 115040 -1 2538
2540 2 436290 126695 115120 -1 2539
2541 2 436222 126670 115200 -1 2540
2542 2 436186 126671 115240 -1 2541
2543 2 436166 126653 115280 -1 2542
2544 2 436101 126639 115320 -1 2543
2545 2 436121 126635 115400 -1 2544
2546 2 436075 126685 115440 -1 2545
2547 2 436049 126693 115480 -1 2546
2548 2 435970 126743 115560 -1 2547
2549 2 435877 126755 115680 -1 2548
2550 2 435760 126771 115760 -1 2549
2551 2 435759 126762 115840 -1 2550
2552 2 435688 126742 115920 -1 2551
2553 2 435580 126780 116000 -1 2552
2554 2 435602 126795 116080 -1 2553
2555 2 435510 126839 116160 -1 2554
2556 2 435404 126841 116240 -1 2555
2557 2 435283 126880 116360 -1 2556
2558 2 435240 126866 116480 -1 2557
2559 2 435044 126829 116640 -1 2558
2560 2 434913 126904 116720 -1 2559
2561 2 434831 126931 116800 -1 2560
2562 2 434782 126916 116880 -1 2561
2563 2 434721 126924 116960 -1 2562
2564 2 434600 127025 117040 -1 2563
2565 2 434526 127077 117080 -1 2564
2566 2 434346 127155 117160 -1 2565
2567 2 434329 127163 117240 -1 2566
2568 2 434302 127197 117360 -1 2567
2569 2 434048 127292 117480 -1 2568
2570 2 433969 127329 117520 -1 2569
2571 2 433927 127407 117640 -1 2570
2572 2 433872 127504 117800 -1 2571
2573 2 433719 127615 118200 -1 2572
2574 2 433564 127583 118360 -1 2573
2575 2 433527 127559 118440 -1 2574
2576 2 433497 127485 118560 -1 2575
2577 2 433304 127359 118720 -1 2576
2578 2 432969 127418 119160 -1 2577
2579 2 432893 127431 119400 -1 2578
2580 2 432867 127427 119440 -1 2579
2581 2 432902 127492 119520 -1 2580
2582 2 432880 127464 119560 -1 2581
2583 2 438950 126075 115880 -1 495
2584 2 438982 126215 115840 -1 2583
2585 2 438927 126265 115800 -1 2584
2586 2 438935 126312 115760 -1 2585
2587 2 438834 126693 118800 -1 419
2588 2 438922 126833 118880 -1 2587
2589 2 438959 126949 118920 -1 2588
2590 2 438881 127040 119000 -1 2589
2591 2 438714 127024 119080 -1 2590
2592 2 438640 126988 119120 -1 2591
2593 2 438101 127764 119320 -1 409
2594 2 438298 127729 119240 -1 2593
2595 2 438409 127687 119160 -1 2594
2596 2 438523 127689 119080 -1 2595
2597 2 438746 127672 119040 -1 2596
2598 2 438891 127627 119000 -1 2597
2599 2 439016 127553 118880 -1 2598
2600 2 439014 127489 118840 -1 2599
2601 2 437749 127826 119520 -1 406
2602 2 437948 128028 119560 -1 2601
2603 2 438062 128078 119600 -1 2602
2604 2 438080 128107 119640 -1 2603
2605 2 438090 128169 119720 -1 2604
2606 2 438126 127822 120520 -1 398
2607 2 438266 127706 120600 -1 2606
2608 2 438433 127691 120680 -1 2607
2609 2 439007 127307 120720 -1 2608
2610 2 438997 127386 120880 -1 2609
2611 2 438940 127505 121080 -1 2610
2612 2 438722 127328 121240 -1 2611
2613 2 438545 127653 121280 -1 2612
2614 2 439080 127148 121320 -1 2612
2615 2 439023 126978 121520 -1 2614
2616 2 438913 126679 121720 -1 2615
2617 2 438961 126884 121920 -1 2616
2618 2 438938 126820 122040 -1 2617
2619 2 438921 126792 122080 -1 2618
2620 2 438905 126395 122040 -1 2619
2621 2 438823 126263 122080 -1 2620
2622 2 438857 126175 122120 -1 2621
2623 2 438795 126085 122160 -1 2622
2624 2 438759 126066 122280 -1 2623
2625 2 438409 125891 122320 -1 2624
2626 2 438141 125686 122480 -1 2625
2627 2 438323 125852 122720 -1 2626
2628 2 438273 125886 122840 -1 2627
2629 2 438262 125888 122880 -1 2628
2630 2 438203 125880 122920 -1 2629
2631 2 438070 125943 123040 -1 2630
2632 2 437918 126063 123200 -1 2631
2633 2 437880 126094 123240 -1 2632
2634 2 437891 126374 123520 -1 2633
2635 2 437874 126485 123640 -1 2634
2636 2 437842 126830 123800 -1 2635
2637 2 437847 126962 123920 -1 2636
2638 2 438034 127065 123960 -1 2637
2639 2 438048 127153 124120 -1 2638
2640 2 438146 127293 124240 -1 2639
2641 2 438250 127569 124280 -1 2640
2642 2 438300 127660 124320 -1 2641
2643 2 438883 126123 122360 -1 2624
2644 2 438981 126082 122440 -1 2643
2645 2 439107 126050 122520 -1 2644
2646 2 439514 125937 122640 -1 2645
2647 2 439870 125982 122680 -1 2646
2648 2 440152 125853 122720 -1 2647
2649 2 440289 125779 122760 -1 2648
2650 2 440532 125648 122560 -1 2649
2651 2 440413 125678 122400 -1 2650
2652 2 440281 125667 122320 -1 2651
2653 2 440956 125558 122520 -1 2650
2654 2 441341 125438 122360 -1 2653
2655 2 441428 125350 122320 -1 2654
2656 2 441669 125142 122280 -1 2655
2657 2 441825 125052 122240 -1 2656
2658 2 441960 124954 122200 -1 2657
2659 2 442071 124884 122160 -1 2658
2660 2 442206 124828 122120 -1 2659
2661 2 442297 124752 122040 -1 2660
2662 2 442311 124768 121920 -1 2661
2663 2 442300 124577 121800 -1 2662
2664 2 442296 124494 121680 -1 2663
2665 2 442398 124299 121560 -1 2664
2666 2 442491 124197 121520 -1 2665
2667 2 442263 124086 121480 -1 2666
2668 2 442258 123972 121400 -1 2667
2669 2 442314 123930 121280 -1 2668
2670 2 442324 123781 121160 -1 2669
2671 2 442318 123614 121040 -1 2670
2672 2 442347 123479 121000 -1 2671
2673 2 442385 123217 120920 -1 2672
2674 2 442432 123116 120840 -1 2673
2675 2 442480 122795 120720 -1 2674
2676 2 442518 122478 120560 -1 2675
2677 2 442504 122197 120440 -1 2676
2678 2 442549 121983 120320 -1 2677
2679 2 442587 121915 120280 -1 2678
2680 2 442599 121840 120240 -1 2679
2681 2 442609 121779 120200 -1 2680
2682 2 442651 121683 120160 -1 2681
2683 2 442709 121546 120080 -1 2682
2684 2 442837 121311 120040 -1 2683
2685 2 442841 121161 119920 -1 2684
2686 2 442844 121087 119840 -1 2685
2687 2 442848 121033 119760 -1 2686
2688 2 442928 120810 119680 -1 2687
2689 2 442977 120822 119520 -1 2688
2690 2 443003 120852 119440 -1 2689
2691 2 443487 120982 119400 -1 2690
2692 2 443638 121003 119320 -1 2691
2693 2 443779 120932 119200 -1 2692
2694 2 443910 120917 119160 -1 2693
2695 2 444120 120988 119080 -1 2694
2696 2 444241 120898 119000 -1 2695
2697 2 444276 120843 118920 -1 2696
2698 2 444055 120800 118840 -1 2697
2699 2 444008 120789 118920 -1 2698
2700 2 443941 120775 118960 -1 2699
2701 2 444424 120805 118880 -1 2697
2702 2 444558 120792 118840 -1 2701
2703 2 444885 120754 118720 -1 2702
2704 2 445033 120646 118600 -1 2703
2705 2 445383 120514 118440 -1 2704
2706 2 445607 120405 118280 -1 2705
2707 2 445688 120372 118200 -1 2706
2708 2 445709 120357 118160 -1 2707
2709 2 445756 120308 118080 -1 2708
2710 2 445763 120299 118040 -1 2709
2711 2 445971 120329 117960 -1 2710
2712 2 442787 120764 119400 -1 2690
2713 2 442704 120864 119320 -1 2712
2714 2 442899 120815 119240 -1 2713
2715 2 442862 120768 119160 -1 2714
2716 2 442847 120679 119040 -1 2715
2717 2 442805 120664 119000 -1 2716
2718 2 442967 121080 120160 -1 2684
2719 2 442947 120728 120040 -1 2718
2720 2 442949 120645 120000 -1 2719
2721 2 442704 120159 119880 -1 2720
2722 2 442719 119942 119840 -1 2721
2723 2 442771 119776 119760 -1 2722
2724 2 442789 119695 119720 -1 2723
2725 2 442829 119592 119640 -1 2724
2726 2 442875 119496 119560 -1 2725
2727 2 442873 119472 119520 -1 2726
2728 2 442874 119446 119480 -1 2727
2729 2 442860 119312 119360 -1 2728
2730 2 442870 119151 119160 -1 2729
2731 2 442775 119004 118960 -1 2730
2732 2 442766 118965 118880 -1 2731
2733 2 442750 118916 118840 -1 2732
2734 2 442757 118866 118800 -1 2733
2735 2 442763 118814 118760 -1 2734
2736 2 442793 118753 118640 -1 2735
2737 2 442838 118590 118400 -1 2736
2738 2 442890 118470 118240 -1 2737
2739 2 442803 118162 117960 -1 2738
2740 2 442680 117878 117800 -1 2739
2741 2 442586 117484 117440 -1 2740
2742 2 442591 117367 117280 -1 2741
2743 2 442590 117345 117240 -1 2742
2744 2 442539 117192 117040 -1 2743
2745 2 442517 117101 116920 -1 2744
2746 2 442819 117109 116880 -1 2745
2747 2 442986 117058 116800 -1 2746
2748 2 443059 117010 116680 -1 2747
2749 2 443145 116899 116480 -1 2748
2750 2 443281 116751 116280 -1 2749
2751 2 443576 116689 115960 -1 2750
2752 2 443733 116669 115760 -1 2751
2753 2 443797 116801 115400 -1 2752
2754 2 443841 116879 115320 -1 2753
2755 2 443846 116911 115280 -1 2754
2756 2 443893 116942 115240 -1 2755
2757 2 443864 117008 115200 -1 2756
2758 2 443845 117032 115160 -1 2757
2759 2 443844 117019 115120 -1 2758
2760 2 443849 117000 115080 -1 2759
2761 2 443831 116939 115040 -1 2760
2762 2 443879 116998 115000 -1 2761
2763 2 443885 117013 114960 -1 2762
2764 2 443800 117031 114920 -1 2763
2765 2 443780 117044 114880 -1 2764
2766 2 443741 117106 114840 -1 2765
2767 2 443646 117122 114800 -1 2766
2768 2 443620 117132 114760 -1 2767
2769 2 443611 117172 114720 -1 2768
2770 2 443590 117186 114680 -1 2769
2771 2 443535 117191 114640 -1 2770
2772 2 443513 117171 114600 -1 2771
2773 2 443614 117133 114560 -1 2772
2774 2 443649 117093 114520 -1 2773
2775 2 443707 117086 114440 -1 2774
2776 2 443753 117057 114400 -1 2775
2777 2 443768 117055 114360 -1 2776
2778 2 443834 117053 114320 -1 2777
2779 2 443848 117023 114280 -1 2778
2780 2 443795 116983 114240 -1 2779
2781 2 443757 116966 114200 -1 2780
2782 2 443749 116960 114160 -1 2781
2783 2 443693 116860 114200 -1 2782
2784 2 443505 116784 114160 -1 2783
2785 2 443455 116680 114080 -1 2784
2786 2 443364 116572 114040 -1 2785
2787 2 443295 116527 114000 -1 2786
2788 2 443257 116487 113960 -1 2787
2789 2 443240 116462 113920 -1 2788
2790 2 443144 116445 113880 -1 2789
2791 2 443128 116378 113840 -1 2790
2792 2 443179 116284 113760 -1 2791
2793 2 443155 116238 113720 -1 2792
2794 2 443128 116162 113680 -1 2793
2795 2 443839 116994 114120 -1 2782
2796 2 443883 117102 114080 -1 2795
2797 2 443957 117197 114000 -1 2796
2798 2 444044 117251 113960 -1 2797
2799 2 444105 117284 113920 -1 2798
2800 2 444145 117281 113880 -1 2799
2801 2 444176 117282 113840 -1 2800
2802 2 444211 117300 113800 -1 2801
2803 2 444270 117315 113760 -1 2802
2804 2 444351 117326 113720 -1 2803
2805 2 444384 117327 113680 -1 2804
2806 2 444441 117346 113640 -1 2805
2807 2 444487 117331 113600 -1 2806
2808 2 444513 117322 113560 -1 2807
2809 2 444553 117312 113520 -1 2808
2810 2 444658 117338 113480 -1 2809
2811 2 444719 117332 113440 -1 2810
2812 2 444746 117328 113400 -1 2811
2813 2 444832 117321 113360 -1 2812
2814 2 444939 117321 113320 -1 2813
2815 2 445928 117395 113280 -1 2814
2816 2 446124 117361 113360 -1 2815
2817 2 446118 117371 113400 -1 2816
2818 2 446116 117403 113440 -1 2817
2819 2 446082 117417 113480 -1 2818
2820 2 446018 117437 113520 -1 2819
2821 2 445920 117421 113560 -1 2820
2822 2 445831 117394 113600 -1 2821
2823 2 446322 117333 113480 -1 2819
2824 2 446392 117312 113600 -1 2823
2825 2 446402 117309 113760 -1 2824
2826 2 446459 117284 113840 -1 2825
2827 2 446583 117186 113960 -1 2826
2828 2 446654 117045 114080 -1 2827
2829 2 446696 117087 114240 -1 2828
2830 2 446659 117175 114400 -1 2829
2831 2 446727 117172 114440 -1 2830
2832 2 447208 116993 114720 -1 2831
2833 2 447593 116976 114840 -1 2832
2834 2 447803 116958 114880 -1 2833
2835 2 447933 116939 114960 -1 2834
2836 2 446623 117104 114440 -1 2830
2837 2 446612 116944 114560 -1 2836
2838 2 446753 116699 114680 -1 2837
2839 2 446795 116557 114760 -1 2838
2840 2 446872 116417 114760 -1 2839
2841 2 446879 116319 114680 -1 2840
2842 2 447029 116175 114760 -1 2841
2843 2 447312 115901 114840 -1 2842
2844 2 447437 115724 114880 -1 2843
2845 2 447716 115523 115000 -1 2844
2846 2 447798 115346 115080 -1 2845
2847 2 447836 115204 115200 -1 2846
2848 2 447801 115146 115240 -1 2847
2849 2 447777 115107 115320 -1 2848
2850 2 445992 117406 113240 -1 2815
2851 2 446017 117397 113200 -1 2850
2852 2 446099 117406 113160 -1 2851
2853 2 446155 117373 113120 -1 2852
2854 2 446238 117367 113080 -1 2853
2855 2 446290 117370 113040 -1 2854
2856 2 446323 117368 113000 -1 2855
2857 2 446360 117364 112960 -1 2856
2858 2 446411 117346 112920 -1 2857
2859 2 446442 117339 112880 -1 2858
2860 2 446488 117336 112840 -1 2859
2861 2 446498 117340 112800 -1 2860
2862 2 446472 117328 112760 -1 2861
2863 2 446465 117301 112720 -1 2862
2864 2 446442 117238 112680 -1 2863
2865 2 446402 117182 112640 -1 2864
2866 2 446400 117156 112600 -1 2865
2867 2 446479 117107 112560 -1 2866
2868 2 446426 116830 112520 -1 2867
2869 2 446419 116718 112480 -1 2868
2870 2 446469 116682 112400 -1 2869
2871 2 446492 116664 112360 -1 2870
2872 2 446576 116566 112320 -1 2871
2873 2 446618 116513 112280 -1 2872
2874 2 446657 116487 112240 -1 2873
2875 2 446651 116460 112200 -1 2874
2876 2 446684 116438 112160 -1 2875
2877 2 446744 116378 112120 -1 2876
2878 2 446858 116327 112080 -1 2877
2879 2 446668 116385 112080 -1 2877
2880 2 446620 116393 112040 -1 2879
2881 2 446593 116367 112000 -1 2880
2882 2 446498 117184 112520 -1 2867
2883 2 446543 117184 112480 -1 2882
2884 2 446591 117206 112440 -1 2883
2885 2 446649 117252 112400 -1 2884
2886 2 446681 117300 112360 -1 2885
2887 2 446756 117237 112320 -1 2886
2888 2 446835 117179 112240 -1 2887
2889 2 446855 117090 112200 -1 2888
2890 2 446692 116882 112160 -1 2889
2891 2 446598 116750 112120 -1 2890
2892 2 446472 116613 112080 -1 2891
2893 2 446437 116618 112000 -1 2892
2894 2 446437 116592 112000 -1 2893
2895 2 442486 117102 116800 -1 2745
2896 2 442469 117126 116760 -1 2895
2897 2 442371 117206 116680 -1 2896
2898 2 442321 117427 116520 -1 2897
2899 2 442343 117520 116400 -1 2898
2900 2 442153 117604 116280 -1 2899
2901 2 441999 117556 116160 -1 2900
2902 2 442048 117513 116120 -1 2901
2903 2 441974 117493 115960 -1 2902
2904 2 441959 117684 115840 -1 2903
2905 2 441915 117884 115840 -1 2904
2906 2 441936 117694 115800 -1 2904
2907 2 441910 117707 115760 -1 2906
2908 2 441704 117830 115680 -1 2907
2909 2 441686 117877 115760 -1 2908
2910 2 441783 117632 116200 -1 2901
2911 2 441776 117672 116240 -1 2910
2912 2 441841 117696 116320 -1 2911
2913 2 442634 118758 118840 -1 2734
2914 2 442566 118727 118880 -1 2913
2915 2 442515 118671 118800 -1 2914
2916 2 443142 119001 118920 -1 2732
2917 2 443296 118976 118880 -1 2916
2918 2 443303 118966 118840 -1 2917
2919 2 443199 118915 118680 -1 2918
2920 2 442655 119704 119520 -1 2727
2921 2 442539 119699 119400 -1 2920
2922 2 442754 119607 119880 -1 2723
2923 2 442712 119558 119960 -1 2922
2924 2 442714 119609 120000 -1 2923
2925 2 442547 124319 121480 -1 2666
2926 2 442172 124834 122160 -1 2660
2927 2 442085 124862 122360 -1 2926
2928 2 442083 124889 122440 -1 2927
2929 2 440258 125727 122880 -1 2649
2930 2 440019 125740 123000 -1 2929
2931 2 439885 125759 123040 -1 2930
2932 2 439778 125753 123080 -1 2931
2933 2 439662 125687 123120 -1 2932
2934 2 436555 130071 122640 -1 381
2935 2 436617 130300 122720 -1 2934
2936 2 436661 130489 122800 -1 2935
2937 2 436692 130525 122840 -1 2936
2938 2 436654 130584 122920 -1 2937
2939 3 389537 138370 156440 -1 151
2940 3 388904 138147 156480 -1 2939
2941 3 388403 137838 156600 -1 2940
2942 3 388177 137597 156760 -1 2941
2943 3 387942 137440 156920 -1 2942
2944 3 387766 137356 157040 -1 2943
2945 3 387491 137257 157240 -1 2944
2946 3 388104 137102 157240 -1 2945
2947 3 388495 136992 157280 -1 2946
2948 3 388736 136892 157320 -1 2947
2949 3 388806 136795 157320 -1 2948
2950 3 388979 136930 157360 -1 2949
2951 3 389154 137084 157320 -1 2950
2952 3 389372 137243 157320 -1 2951
2953 3 389526 137104 157280 -1 2952
2954 3 389818 137120 157280 -1 2953
2955 3 389990 137290 157240 -1 2954
2956 3 390680 137122 157200 -1 2955
2957 3 390864 136973 157160 -1 2956
2958 3 390923 136896 157040 -1 2957
2959 3 391005 136830 156960 -1 2958
2960 3 391134 136741 156840 -1 2959
2961 3 391342 136603 156720 -1 2960
2962 3 391448 136448 156640 -1 2961
2963 3 391752 135946 156560 -1 2962
2964 3 391739 135861 156480 -1 2963
2965 3 391486 135487 156520 -1 2964
2966 3 391384 135359 156600 -1 2965
2967 3 391340 135315 156680 -1 2966
2968 3 391058 135243 156720 -1 2967
2969 3 390984 135125 156800 -1 2968
2970 3 390802 135058 156920 -1 2969
2971 3 390709 135086 157040 -1 2970
2972 3 390938 135186 156920 -1 2969
2973 3 390914 135287 157000 -1 2972
2974 3 390861 135370 157040 -1 2973
2975 3 390988 135234 157040 -1 2973
2976 3 391084 135219 157120 -1 2975
2977 3 391908 135906 156600 -1 2963
2978 3 392544 135792 156640 -1 2977
2979 3 392763 135779 156720 -1 2978
2980 3 393211 135750 156720 -1 2979
2981 3 393580 135930 156720 -1 2980
2982 3 393699 135902 156760 -1 2981
2983 3 393867 135880 156840 -1 2982
2984 3 393900 135878 156880 -1 2983
2985 3 393730 135830 156920 -1 2984
2986 3 394084 135815 156800 -1 2983
2987 3 394198 135782 156760 -1 2986
2988 3 394310 135711 156680 -1 2987
2989 3 394519 135656 156600 -1 2988
2990 3 394794 135632 156520 -1 2989
2991 3 394904 135612 156480 -1 2990
2992 3 395082 135625 156360 -1 2991
2993 3 395228 135621 156240 -1 2992
2994 3 395430 135667 156080 -1 2993
2995 3 395559 135668 156000 -1 2994
2996 3 395672 135693 155920 -1 2995
2997 3 395871 135660 155800 -1 2996
2998 3 395975 135575 155720 -1 2997
2999 3 396006 135528 155600 -1 2998
3000 3 396032 135463 155480 -1 2999
3001 3 396012 135457 155400 -1 3000
3002 3 395884 135405 155280 -1 3001
3003 3 395736 135329 155400 -1 3002
3004 3 395723 135262 155480 -1 3003
3005 3 395731 135296 155520 -1 3004
3006 3 395854 135376 155240 -1 3002
3007 3 395967 135401 155200 -1 3006
3008 3 396098 135325 155080 -1 3007
3009 3 396177 135265 154960 -1 3008
3010 3 396291 135230 154840 -1 3009
3011 3 396528 135239 154760 -1 3010
3012 3 396781 135145 154680 -1 3011
3013 3 396964 135018 154600 -1 3012
3014 3 397035 134834 154640 -1 3013
3015 3 397117 134657 154600 -1 3014
3016 3 397073 134575 154560 -1 3015
3017 3 397046 134503 154480 -1 3016
3018 3 397072 134426 154400 -1 3017
3019 3 397132 134353 154280 -1 3018
3020 3 397197 134296 154200 -1 3019
3021 3 397161 134238 154160 -1 3020
3022 3 397036 134191 154040 -1 3021
3023 3 397037 134098 153800 -1 3022
3024 3 396954 134014 153600 -1 3023
3025 3 397004 134440 154520 -1 3024
3026 3 397366 134926 154760 -1 3025
3027 3 397290 135022 154760 -1 3026
3028 3 396941 134025 153560 -1 3024
3029 3 395702 135392 155240 -1 3006
3030 3 395575 135248 155160 -1 3029
3031 3 395547 135116 155080 -1 3030
3032 3 395477 135042 154960 -1 3031
3033 3 395450 134909 154840 -1 3032
3034 3 395524 134786 154760 -1 3033
3035 3 395550 134644 154640 -1 3034
3036 3 395534 134514 154720 -1 3035
3037 3 395386 134282 154720 -1 3036
3038 3 395352 134054 154680 -1 3037
3039 3 395293 133914 154560 -1 3038
3040 3 395335 133865 154520 -1 3039
3041 3 395424 135823 156120 -1 2994
3042 3 395394 135871 156160 -1 3041
3043 3 393202 135821 156800 -1 2980
3044 3 393095 135984 156840 -1 3043
3045 3 392893 136047 156880 -1 3044
3046 3 392718 136276 156920 -1 3045
3047 3 392574 136383 157080 -1 3046
3048 3 392596 136403 157120 -1 3047
3049 3 388717 136601 157280 -1 2949
3050 3 388653 136508 157240 -1 3049
3051 3 388641 136456 157200 -1 3050
3052 3 388637 136433 157120 -1 3051
3053 3 388749 136405 157040 -1 3052
3054 3 388857 136298 157000 -1 3053
3055 3 388886 136223 156920 -1 3054
3056 3 388991 136126 156760 -1 3055
3057 3 389105 136114 156640 -1 3056
3058 3 389351 136109 156520 -1 3057
3059 3 389588 136089 156400 -1 3058
3060 3 389691 136103 156320 -1 3059
3061 3 389838 136063 156240 -1 3060
3062 3 390057 135941 156080 -1 3061
3063 3 390159 135931 156000 -1 3062
3064 3 390280 135935 155800 -1 3063
3065 3 390407 135958 155640 -1 3064
3066 3 390520 135955 155560 -1 3065
3067 3 390624 135952 155480 -1 3066
3068 3 390862 135909 155360 -1 3067
3069 3 390911 135901 155320 -1 3068
3070 3 390946 135894 155280 -1 3069
3071 3 391027 135896 155240 -1 3070
3072 3 391137 136085 155200 -1 3071
3073 3 391292 136227 155160 -1 3072
3074 3 391354 136262 155040 -1 3073
3075 3 391337 136277 154960 -1 3074
3076 3 391299 136292 154920 -1 3075
3077 3 391270 136291 154880 -1 3076
3078 3 391304 136349 154800 -1 3077
3079 3 391361 136397 154760 -1 3078
3080 3 391420 136418 154720 -1 3079
3081 3 388491 136354 157280 -1 3051
3082 3 388406 136260 157360 -1 3081
3083 3 388357 136175 157440 -1 3082
3084 3 388314 136138 157520 -1 3083
3085 3 388282 136094 157600 -1 3084
3086 3 388270 136000 157680 -1 3085
3087 3 388319 135974 157720 -1 3086
3088 3 388295 135956 157800 -1 3087
3089 3 388187 135857 157920 -1 3088
3090 3 388036 135725 158040 -1 3089
3091 3 388005 135626 158080 -1 3090
3092 3 388025 135608 158160 -1 3091
3093 3 388113 135508 158200 -1 3092
3094 3 388135 135467 158240 -1 3093
3095 3 388191 135448 158320 -1 3094
3096 3 388315 135355 158400 -1 3095
3097 3 388348 135333 158440 -1 3096
3098 3 388379 135276 158480 -1 3097
3099 3 388482 135235 158520 -1 3098
3100 3 388555 135160 158480 -1 3099
3101 3 388811 135104 158440 -1 3100
3102 3 389107 135011 158400 -1 3101
3103 3 389217 134975 158440 -1 3102
3104 3 387457 137241 157280 -1 2945
3105 3 387045 137134 157520 -1 3104
3106 3 386632 137186 157760 -1 3105
3107 3 386457 137217 158120 -1 3106
3108 3 386314 137383 158280 -1 3107
3109 3 386086 137341 158400 -1 3108
3110 3 386020 137217 158520 -1 3109
3111 3 385863 137083 158680 -1 3110
3112 3 385440 137054 159040 -1 3111
3113 3 385141 137114 159240 -1 3112
3114 3 384926 137205 159520 -1 3113
3115 3 384876 137237 159560 -1 3114
3116 3 384808 137273 159640 -1 3115
3117 3 384669 137252 159800 -1 3116
3118 3 384345 137137 160000 -1 3117
3119 3 384189 137028 160200 -1 3118
3120 3 383981 136946 160320 -1 3119
3121 3 384063 136193 160320 -1 3120
3122 3 384067 135889 160360 -1 3121
3123 3 384063 135799 160280 -1 3122
3124 3 384170 135607 160200 -1 3123
3125 3 384219 135435 160080 -1 3124
3126 3 384150 135292 159920 -1 3125
3127 3 384073 135177 159880 -1 3126
3128 3 384189 135265 159840 -1 3127
3129 3 384419 135324 159720 -1 3128
3130 3 384521 135428 159640 -1 3129
3131 3 384280 135478 159520 -1 3130
3132 3 383876 135629 159480 -1 3131
3133 3 383495 135909 159400 -1 3132
3134 3 382968 136160 159240 -1 3133
3135 3 382679 136295 159200 -1 3134
3136 3 382634 136282 159160 -1 3135
3137 3 382356 136125 159280 -1 3136
3138 3 382162 136051 159400 -1 3137
3139 3 381946 136029 159520 -1 3138
3140 3 381854 136011 159600 -1 3139
3141 3 381849 136009 159640 -1 3140
3142 3 381850 136016 159680 -1 3141
3143 3 381812 136015 159720 -1 3142
3144 3 381691 136009 159800 -1 3143
3145 3 381547 135975 159920 -1 3144
3146 3 383886 135100 159920 -1 3127
3147 3 383694 134994 159960 -1 3146
3148 3 383498 134950 160080 -1 3147
3149 3 383404 134942 160120 -1 3148
3150 3 383004 134899 160200 -1 3149
3151 3 382953 134905 160080 -1 3150
3152 3 382908 134900 160000 -1 3151
3153 3 382900 134891 159920 -1 3152
3154 3 382903 134896 159760 -1 3153
3155 3 383001 134947 159640 -1 3154
3156 3 383119 134971 159560 -1 3155
3157 3 383192 134991 159520 -1 3156
3158 3 383220 135029 159480 -1 3157
3159 3 383406 135124 159360 -1 3158
3160 3 383538 135046 159200 -1 3159
3161 3 383600 135046 159040 -1 3160
3162 3 383582 135135 158920 -1 3161
3163 3 383658 135212 158800 -1 3162
3164 3 383731 135252 158720 -1 3163
3165 3 383811 135300 158600 -1 3164
3166 3 383895 135387 158480 -1 3165
3167 3 383985 135551 158400 -1 3166
3168 3 384078 135646 158360 -1 3167
3169 3 384230 135714 158160 -1 3168
3170 3 384765 135622 158000 -1 3169
3171 3 385149 135715 157960 -1 3170
3172 3 385234 135780 157840 -1 3171
3173 3 385624 135874 157640 -1 3172
3174 3 385663 135952 157560 -1 3173
3175 3 385860 136062 157480 -1 3174
3176 3 385963 136161 157360 -1 3175
3177 3 386088 136147 157240 -1 3176
3178 3 385883 136212 157200 -1 3177
3179 3 385804 136372 157240 -1 3178
3180 3 385791 136427 157280 -1 3179
3181 3 385835 136461 157160 -1 3180
3182 3 385818 136496 157120 -1 3181
3183 3 385737 136555 157080 -1 3182
3184 3 385635 136727 157160 -1 3183
3185 3 385530 136873 157240 -1 3184
3186 3 385529 136946 157280 -1 3185
3187 3 385535 136968 157320 -1 3186
3188 3 385551 136990 157360 -1 3187
3189 3 385509 136964 157400 -1 3188
3190 3 385506 136958 157440 -1 3189
3191 3 385521 136906 157520 -1 3190
3192 3 385553 136853 157560 -1 3191
3193 3 385592 136837 157600 -1 3192
3194 3 385612 136829 157680 -1 3193
3195 3 385631 136818 157720 -1 3194
3196 3 385592 136780 157760 -1 3195
3197 3 385627 136840 157840 -1 3196
3198 3 385634 136846 157880 -1 3197
3199 3 385621 136862 157920 -1 3198
3200 3 385610 136893 157960 -1 3199
3201 3 385592 136906 158000 -1 3200
3202 3 385567 136910 158040 -1 3201
3203 3 385551 136928 158080 -1 3202
3204 3 385558 136936 158120 -1 3203
3205 3 385535 137026 158160 -1 3204
3206 3 385540 137055 158200 -1 3205
3207 3 385544 137064 158240 -1 3206
3208 3 385544 137085 158280 -1 3207
3209 3 385546 137108 158320 -1 3208
3210 3 385544 137103 158400 -1 3209
3211 3 385548 137115 158440 -1 3210
3212 3 385538 137152 158480 -1 3211
3213 3 385505 137178 158520 -1 3212
3214 3 385414 137201 158560 -1 3213
3215 3 385341 137218 158600 -1 3214
3216 3 385292 137259 158680 -1 3215
3217 3 385197 137283 158720 -1 3216
3218 3 385160 137331 158760 -1 3217
3219 3 385131 137366 158800 -1 3218
3220 3 385117 137392 158840 -1 3219
3221 3 385099 137415 158880 -1 3220
3222 3 385042 137432 158920 -1 3221
3223 3 384985 137456 158960 -1 3222
3224 3 384923 137491 159000 -1 3223
3225 3 384846 137575 159120 -1 3224
3226 3 384809 137579 159160 -1 3225
3227 3 384767 137583 159200 -1 3226
3228 3 384738 137588 159240 -1 3227
3229 3 384708 137604 159280 -1 3228
3230 3 384687 137622 159400 -1 3229
3231 3 384651 137635 159440 -1 3230
3232 3 384638 137637 159480 -1 3231
3233 3 384633 137671 159720 -1 3232
3234 3 384556 137593 159920 -1 3233
3235 3 384538 137554 160000 -1 3234
3236 3 384521 137545 160040 -1 3235
3237 3 384503 137550 160080 -1 3236
3238 3 384473 137569 160120 -1 3237
3239 3 384463 137623 160160 -1 3238
3240 3 384477 137641 160200 -1 3239
3241 3 384486 137649 160240 -1 3240
3242 3 384473 137663 160280 -1 3241
3243 3 384375 137669 160280 -1 3242
3244 3 386167 135997 157200 -1 3177
3245 3 386283 135903 157160 -1 3244
3246 3 386396 135883 157120 -1 3245
3247 3 386507 135900 157080 -1 3246
3248 3 386580 135886 157040 -1 3247
3249 3 386663 135802 156960 -1 3248
3250 3 386683 135780 156920 -1 3249
3251 3 386729 135738 156840 -1 3250
3252 3 386836 135662 156760 -1 3251
3253 3 386878 135650 156720 -1 3252
3254 3 386909 135628 156680 -1 3253
3255 3 386932 135602 156640 -1 3254
3256 3 386967 135602 156600 -1 3255
3257 3 387050 135546 156520 -1 3256
3258 3 382777 135005 160240 -1 3150
3259 3 382376 135157 160280 -1 3258
3260 3 382233 135135 160320 -1 3259
3261 3 382016 135148 160240 -1 3260
3262 3 381897 135329 160280 -1 3261
3263 3 381687 135360 160360 -1 3262
3264 3 381578 135373 160480 -1 3263
3265 3 381378 135415 160560 -1 3264
3266 3 381273 135480 160600 -1 3265
3267 3 381034 135470 160640 -1 3266
3268 3 380999 135460 160720 -1 3267
3269 3 380983 135440 160800 -1 3268
3270 3 380982 135424 160840 -1 3269
3271 3 380953 135317 160880 -1 3270
3272 3 380701 135200 161000 -1 3271
3273 3 383712 136837 160480 -1 3120
3274 3 383691 137573 160480 -1 3273
3275 3 383539 137711 160400 -1 3274
3276 3 383466 137819 160320 -1 3275
3277 3 383350 137942 160240 -1 3276
3278 3 383398 138040 160120 -1 3277
3279 3 383398 138117 160040 -1 3278
3280 3 383410 138177 159960 -1 3279
3281 3 383478 138234 159800 -1 3280
3282 3 383397 138294 159680 -1 3281
3283 3 383292 138350 159560 -1 3282
3284 3 383171 138574 159480 -1 3283
3285 3 383160 138646 159400 -1 3284
3286 3 383216 138717 159360 -1 3285
3287 3 383213 138734 159320 -1 3286
3288 3 383377 138871 159320 -1 3287
3289 3 383540 138824 159400 -1 3288
3290 3 383501 138788 159440 -1 3289
3291 3 383519 138769 159480 -1 3290
3292 3 383630 138776 159560 -1 3291
3293 3 383787 138753 159680 -1 3292
3294 3 383907 138702 159800 -1 3293
3295 3 383475 138891 159280 -1 3288
3296 3 383641 138910 159240 -1 3295
3297 3 383784 138959 159200 -1 3296
3298 3 383762 138988 159240 -1 3297
3299 3 383729 139003 159320 -1 3298
3300 3 383536 139081 159440 -1 3299
3301 3 383424 139273 159480 -1 3300
3302 3 383410 139326 159520 -1 3301
3303 3 383402 139407 159600 -1 3302
3304 3 384028 138963 159200 -1 3297
3305 3 384297 138999 159240 -1 3304
3306 3 384487 139019 159280 -1 3305
3307 3 384614 139066 159320 -1 3306
3308 3 384701 139099 159360 -1 3307
3309 3 384795 139138 159400 -1 3308
3310 3 384821 139266 159440 -1 3309
3311 3 384832 139340 159480 -1 3310
3312 3 384820 139426 159560 -1 3311
3313 3 384692 139560 159680 -1 3312
3314 3 384521 139547 159880 -1 3313
3315 3 384308 139549 160000 -1 3314
3316 3 384016 139448 160120 -1 3315
3317 3 383890 139400 160200 -1 3316
3318 3 383649 139362 160240 -1 3317
3319 3 383600 139374 160280 -1 3318
3320 3 383624 139352 160320 -1 3319
3321 3 383720 139322 160360 -1 3320
3322 3 383723 139239 160440 -1 3321
3323 3 383727 139154 160480 -1 3322
3324 3 383793 139053 160600 -1 3323
3325 3 383858 138992 160720 -1 3324
3326 3 383941 138914 160840 -1 3325
3327 3 384074 138890 160920 -1 3326
3328 3 384212 138903 160960 -1 3327
3329 3 384247 138911 161000 -1 3328
3330 3 384266 138949 161080 -1 3329
3331 3 384263 138969 161200 -1 3330
3332 3 384258 139014 161360 -1 3331
3333 3 384294 139050 161440 -1 3332
3334 3 384224 139109 161480 -1 3333
3335 3 384153 139205 161600 -1 3334
3336 3 384108 139321 161720 -1 3335
3337 3 384009 139348 161880 -1 3336
3338 3 383893 139312 162000 -1 3337
3339 3 383756 139402 162160 -1 3338
3340 3 383735 139434 162240 -1 3339
3341 3 384561 138829 161480 -1 3333
3342 3 384772 138734 161480 -1 3341
3343 3 385166 138634 161400 -1 3342
3344 3 385333 138593 161360 -1 3343
3345 3 385440 138558 161320 -1 3344
3346 3 385848 138479 161360 -1 3345
3347 3 385936 138283 161280 -1 3346
3348 3 385929 138256 161240 -1 3347
3349 3 385941 138078 161320 -1 3348
3350 3 386135 137979 161240 -1 3349
3351 3 386163 137973 161200 -1 3350
3352 3 386254 137855 161280 -1 3351
3353 3 386428 137760 161160 -1 3352
3354 3 386569 137753 161120 -1 3353
3355 3 386619 137767 161080 -1 3354
3356 3 386695 137743 161040 -1 3355
3357 3 386783 137736 161000 -1 3356
3358 3 386957 137752 160880 -1 3357
3359 3 386932 137749 160720 -1 3358
3360 3 386968 137675 160680 -1 3359
3361 3 387146 137463 160720 -1 3360
3362 3 387211 137319 160640 -1 3361
3363 3 387237 137268 160600 -1 3362
3364 3 387297 137199 160520 -1 3363
3365 3 387428 137130 160440 -1 3364
3366 3 387542 137172 160520 -1 3365
3367 3 387579 137196 160560 -1 3366
3368 3 387631 137201 160640 -1 3367
3369 3 387819 137223 160760 -1 3368
3370 3 387975 137404 160720 -1 3369
3371 3 388139 137451 160720 -1 3370
3372 3 388194 137477 160680 -1 3371
3373 3 388242 137501 160640 -1 3372
3374 3 388457 137612 160560 -1 3373
3375 3 388643 137722 160560 -1 3374
3376 3 388712 137741 160520 -1 3375
3377 3 388759 137734 160480 -1 3376
3378 3 387880 137307 160920 -1 3369
3379 3 387913 137389 161040 -1 3378
3380 3 387968 137409 161160 -1 3379
3381 3 388026 137345 161280 -1 3380
3382 3 387939 137218 161400 -1 3381
3383 3 387990 137172 161440 -1 3382
3384 3 388116 137155 161480 -1 3383
3385 3 388191 137199 161520 -1 3384
3386 3 388195 137246 161560 -1 3385
3387 3 388142 137317 161640 -1 3386
3388 3 387448 137122 160400 -1 3365
3389 3 387486 137114 160280 -1 3388
3390 3 387546 137018 160160 -1 3389
3391 3 387605 136988 160080 -1 3390
3392 3 387642 137030 160000 -1 3391
3393 3 387685 137034 159960 -1 3392
3394 3 387789 137003 159840 -1 3393
3395 3 387855 136970 159720 -1 3394
3396 3 387887 136970 159640 -1 3395
3397 3 387931 136880 159480 -1 3396
3398 3 388033 136781 159360 -1 3397
3399 3 388176 136739 159320 -1 3398
3400 3 388539 136683 159240 -1 3399
3401 3 388677 136679 159200 -1 3400
3402 3 388785 136681 159160 -1 3401
3403 3 388901 136657 159120 -1 3402
3404 3 388998 136657 159040 -1 3403
3405 3 389134 136617 158920 -1 3404
3406 3 389256 136538 158800 -1 3405
3407 3 385931 138257 161280 -1 3348
3408 3 385935 138265 161360 -1 3407
3409 3 385912 138256 161440 -1 3408
3410 3 385951 138286 161520 -1 3409
3411 3 385947 138290 161560 -1 3410
3412 3 385944 138299 161600 -1 3411
3413 3 385913 138297 161640 -1 3412
3414 3 385941 138491 161400 -1 3346
3415 3 386155 138541 161320 -1 3414
3416 3 386256 138543 161240 -1 3415
3417 3 386353 138547 161200 -1 3416
3418 3 384835 139181 159360 -1 3309
3419 3 384970 139316 159240 -1 3418
3420 3 385166 139404 159280 -1 3419
3421 3 385261 139399 159160 -1 3420
3422 3 385413 139431 159240 -1 3421
3423 3 385708 139574 159200 -1 3422
3424 3 385865 139641 159120 -1 3423
3425 3 385924 139620 159080 -1 3424
3426 3 385989 139580 158960 -1 3425
3427 3 385966 139616 158840 -1 3426
3428 3 385974 139622 158760 -1 3427
3429 3 386051 139721 158680 -1 3428
3430 3 386173 139657 158560 -1 3429
3431 3 386247 139654 158400 -1 3430
3432 3 386340 139456 158200 -1 3431
3433 3 386306 139325 158040 -1 3432
3434 3 386290 139180 157880 -1 3433
3435 3 386385 139073 157760 -1 3434
3436 3 386427 139042 157680 -1 3435
3437 3 383211 138686 159280 -1 3287
3438 3 383177 138679 159240 -1 3437
3439 3 383191 138677 159200 -1 3438
3440 3 383137 138694 159120 -1 3439
3441 3 382959 138743 159040 -1 3440
3442 3 382875 138730 158960 -1 3441
3443 3 382824 138803 158880 -1 3442
3444 3 382758 138842 158800 -1 3443
3445 3 382772 138951 158680 -1 3444
3446 3 382847 139151 158640 -1 3445
3447 3 382947 139352 158560 -1 3446
3448 3 382864 139561 158520 -1 3447
3449 3 382401 139681 158480 -1 3448
3450 3 382134 139779 158440 -1 3449
3451 3 381636 139945 158360 -1 3450
3452 3 381625 139919 158280 -1 3451
3453 3 381700 139800 158160 -1 3452
3454 3 381331 139855 158080 -1 3453
3455 3 381069 139883 158040 -1 3454
3456 3 380916 139886 158000 -1 3455
3457 3 380644 139843 158000 -1 3456
3458 3 380613 139822 157960 -1 3457
3459 3 380371 139810 157920 -1 3458
3460 3 380330 139810 157880 -1 3459
3461 3 380266 139917 157800 -1 3460
3462 3 380118 139991 157760 -1 3461
3463 3 380019 140059 157720 -1 3462
3464 3 379927 140134 157640 -1 3463
3465 3 379709 140224 157600 -1 3464
3466 3 379360 140281 157520 -1 3465
3467 3 379694 140297 157360 -1 3466
3468 3 379730 140401 157240 -1 3467
3469 3 379679 140480 157200 -1 3468
3470 3 379650 140651 157080 -1 3469
3471 3 379717 140625 157000 -1 3470
3472 3 379703 140566 156960 -1 3471
3473 3 379728 140572 156920 -1 3472
3474 3 379583 140629 156800 -1 3473
3475 3 379414 140679 156760 -1 3474
3476 3 379464 140688 156720 -1 3475
3477 3 379507 140678 156680 -1 3476
3478 3 379532 140686 156640 -1 3477
3479 3 379582 140677 156600 -1 3478
3480 3 379710 140608 156560 -1 3479
3481 3 379677 140597 156520 -1 3480
3482 3 379608 140527 156480 -1 3481
3483 3 379603 140541 156440 -1 3482
3484 3 379772 140467 156400 -1 3483
3485 3 379487 140666 156400 -1 3483
3486 3 379442 140700 156360 -1 3485
3487 3 379416 140676 156320 -1 3486
3488 3 379424 140688 156280 -1 3487
3489 3 379408 140734 156160 -1 3488
3490 3 379431 140865 156040 -1 3489
3491 3 379397 140876 155920 -1 3490
3492 3 379389 140929 155840 -1 3491
3493 3 379442 141029 155760 -1 3492
3494 3 379504 141088 155680 -1 3493
3495 3 379436 141111 155600 -1 3494
3496 3 379353 141163 155520 -1 3495
3497 3 379316 141176 155480 -1 3496
3498 3 379276 141211 155440 -1 3497
3499 3 379245 141213 155280 -1 3498
3500 3 379130 141258 155200 -1 3499
3501 3 379044 141252 155120 -1 3500
3502 3 378848 141261 155040 -1 3501
3503 3 378601 141237 154960 -1 3502
3504 3 378369 141226 154920 -1 3503
3505 3 378325 141216 154880 -1 3504
3506 3 378234 141149 154800 -1 3505
3507 3 377941 141074 154720 -1 3506
3508 3 377566 141043 154640 -1 3507
3509 3 377583 141231 154600 -1 3508
3510 3 377528 141387 154560 -1 3509
3511 3 377528 141439 154520 -1 3510
3512 3 377395 141678 154480 -1 3511
3513 3 377315 141722 154440 -1 3512
3514 3 377237 141785 154400 -1 3513
3515 3 377159 141884 154360 -1 3514
3516 3 377094 142034 154320 -1 3515
3517 3 377207 142172 154400 -1 3516
3518 3 377217 142181 154440 -1 3517
3519 3 377321 142276 154520 -1 3518
3520 3 377325 142338 154560 -1 3519
3521 3 377383 141047 154600 -1 3508
3522 3 377059 140968 154560 -1 3521
3523 3 376943 140971 154520 -1 3522
3524 3 376909 140963 154480 -1 3523
3525 3 376784 140909 154440 -1 3524
3526 3 376724 140852 154400 -1 3525
3527 3 376707 140805 154360 -1 3526
3528 3 376688 140786 154320 -1 3527
3529 3 376690 140737 154280 -1 3528
3530 3 376744 140602 154240 -1 3529
3531 3 376936 140532 154280 -1 3530
3532 3 376967 140530 154320 -1 3531
3533 3 376582 140615 154160 -1 3530
3534 3 376286 140511 154120 -1 3533
3535 3 376165 140372 154080 -1 3534
3536 3 376028 140143 154160 -1 3535
3537 3 375863 140017 154240 -1 3536
3538 3 375631 139969 154280 -1 3537
3539 3 375391 139930 154320 -1 3538
3540 3 375308 139866 154360 -1 3539
3541 3 375188 139684 154400 -1 3540
3542 3 375121 139612 154440 -1 3541
3543 3 374999 139570 154480 -1 3542
3544 3 374802 139565 154600 -1 3543
3545 3 374667 139554 154640 -1 3544
3546 3 374598 139535 154680 -1 3545
3547 3 374531 139479 154720 -1 3546
3548 3 374509 139483 154800 -1 3547
3549 3 374425 139373 154920 -1 3548
3550 3 374126 139158 154960 -1 3549
3551 3 374033 139137 155000 -1 3550
3552 3 373979 139094 155040 -1 3551
3553 3 373970 139089 155120 -1 3552
3554 3 373952 139084 155160 -1 3553
3555 3 373935 139094 155200 -1 3554
3556 3 373918 139183 155240 -1 3555
3557 3 373884 139214 155280 -1 3556
3558 3 373417 139026 155320 -1 3557
3559 3 373309 138905 155360 -1 3558
3560 3 373274 138864 155400 -1 3559
3561 3 373164 138703 155440 -1 3560
3562 3 372754 138896 155480 -1 3561
3563 3 372621 138927 155520 -1 3562
3564 3 372604 138921 155560 -1 3563
3565 3 372493 138875 155600 -1 3564
3566 3 372456 138815 155640 -1 3565
3567 3 372419 138784 155680 -1 3566
3568 3 372359 138743 155760 -1 3567
3569 3 372318 138712 155800 -1 3568
3570 3 372226 138680 155880 -1 3569
3571 3 372157 138692 155920 -1 3570
3572 3 371841 138567 155960 -1 3571
3573 3 371780 138506 156040 -1 3572
3574 3 371735 138463 156080 -1 3573
3575 3 371712 138435 156120 -1 3574
3576 3 371619 138384 156160 -1 3575
3577 3 371577 138345 156200 -1 3576
3578 3 371569 138290 156280 -1 3577
3579 3 371501 138229 156320 -1 3578
3580 3 371455 138200 156360 -1 3579
3581 3 371436 138196 156400 -1 3580
3582 3 371382 138199 156440 -1 3581
3583 3 371362 138200 156480 -1 3582
3584 3 371302 138204 156520 -1 3583
3585 3 371270 138204 156560 -1 3584
3586 3 371246 138213 156600 -1 3585
3587 3 371246 138224 156640 -1 3586
3588 3 371199 138245 156680 -1 3587
3589 3 371111 138246 156720 -1 3588
3590 3 370930 138255 156800 -1 3589
3591 3 370707 138212 156840 -1 3590
3592 3 370433 138097 156880 -1 3591
3593 3 370397 138118 156920 -1 3592
3594 3 370383 138163 156960 -1 3593
3595 3 370392 138239 157040 -1 3594
3596 3 370338 137957 156840 -1 3592
3597 3 370275 137911 156880 -1 3596
3598 3 370199 137831 156920 -1 3597
3599 3 369988 137781 157000 -1 3598
3600 3 369629 137656 157080 -1 3599
3601 3 369342 137573 157160 -1 3600
3602 3 369282 137442 157200 -1 3601
3603 3 369224 137377 157240 -1 3602
3604 3 369077 137399 157360 -1 3603
3605 3 369035 137398 157440 -1 3604
3606 3 369040 137423 157480 -1 3605
3607 3 369039 137455 157520 -1 3606
3608 3 368953 137305 157640 -1 3607
3609 3 368921 137175 157680 -1 3608
3610 3 368874 137070 157720 -1 3609
3611 3 368864 137061 157760 -1 3610
3612 3 368932 137010 157720 -1 3611
3613 3 368959 136961 157680 -1 3612
3614 3 368867 137050 157800 -1 3611
3615 3 368860 137087 157840 -1 3614
3616 3 368831 137116 157880 -1 3615
3617 3 368748 137073 157920 -1 3616
3618 3 368710 137066 157960 -1 3617
3619 3 368583 137100 158080 -1 3618
3620 3 368553 137128 158120 -1 3619
3621 3 368618 137170 158160 -1 3620
3622 3 368628 137189 158240 -1 3621
3623 3 368629 137223 158280 -1 3622
3624 3 368633 137256 158320 -1 3623
3625 3 368635 137286 158360 -1 3624
3626 3 368435 137354 158400 -1 3625
3627 3 368343 137327 158480 -1 3626
3628 3 368283 137321 158520 -1 3627
3629 3 368222 137346 158560 -1 3628
3630 3 368158 137353 158600 -1 3629
3631 3 368126 137363 158640 -1 3630
3632 3 368022 137378 158680 -1 3631
3633 3 367753 137182 158760 -1 3632
3634 3 367666 137142 158800 -1 3633
3635 3 367627 137128 158840 -1 3634
3636 3 367578 137096 158880 -1 3635
3637 3 367587 137080 158920 -1 3636
3638 3 367584 137065 159000 -1 3637
3639 3 367760 136967 159120 -1 3638
3640 3 367797 136867 159160 -1 3639
3641 3 367938 136750 159200 -1 3640
3642 3 367992 136674 159320 -1 3641
3643 3 367956 136583 159360 -1 3642
3644 3 367820 136518 159320 -1 3643
3645 3 367769 136421 159400 -1 3644
3646 3 367767 136394 159440 -1 3645
3647 3 367794 136383 159480 -1 3646
3648 3 367853 136419 159520 -1 3647
3649 3 367923 136396 159560 -1 3648
3650 3 367850 136211 159600 -1 3649
3651 3 367893 136148 159640 -1 3650
3652 3 367956 136091 159720 -1 3651
3653 3 368032 136041 159720 -1 3652
3654 3 368056 135993 159760 -1 3653
3655 3 368029 135975 159800 -1 3654
3656 3 367977 135954 159840 -1 3655
3657 3 367967 135941 159920 -1 3656
3658 3 367942 135913 159960 -1 3657
3659 3 367916 135863 160000 -1 3658
3660 3 367928 135791 160040 -1 3659
3661 3 367926 135763 160080 -1 3660
3662 3 367935 135720 160120 -1 3661
3663 3 368000 135629 160160 -1 3662
3664 3 367897 135567 160200 -1 3663
3665 3 367825 135380 160280 -1 3664
3666 3 367906 135228 160240 -1 3665
3667 3 367834 135147 160320 -1 3666
3668 3 367810 134982 160400 -1 3667
3669 3 367821 134800 160440 -1 3668
3670 3 367742 134744 160480 -1 3669
3671 3 367683 134716 160520 -1 3670
3672 3 367527 134660 160440 -1 3671
3673 3 367538 134626 160320 -1 3672
3674 3 367683 134636 160280 -1 3673
3675 3 367753 134636 160240 -1 3674
3676 3 367785 134635 160200 -1 3675
3677 3 367820 136914 159200 -1 3640
3678 3 367829 136959 159240 -1 3677
3679 3 367832 136966 159320 -1 3678
3680 3 367812 136965 159360 -1 3679
3681 3 367779 136937 159400 -1 3680
3682 3 367765 136919 159440 -1 3681
3683 3 374011 139102 154840 -1 3550
3684 3 376959 140350 154240 -1 3530
3685 3 377103 140326 154240 -1 3684
3686 3 377045 140994 154600 -1 3522
3687 3 377012 141040 154680 -1 3686
3688 3 377011 141058 154720 -1 3687
3689 3 378309 141282 155000 -1 3504
3690 3 378306 141362 155040 -1 3689
3691 3 378315 141451 155080 -1 3690
3692 3 379326 140482 156720 -1 3475
3693 3 379229 140280 156680 -1 3692
3694 3 379157 140187 156560 -1 3693
3695 3 379178 140079 156520 -1 3694
3696 3 379121 139940 156480 -1 3695
3697 3 379125 139865 156440 -1 3696
3698 3 379140 139822 156400 -1 3697
3699 3 379096 139707 156360 -1 3698
3700 3 379102 139603 156320 -1 3699
3701 3 379154 139525 156240 -1 3700
3702 3 379198 139467 156200 -1 3701
3703 3 379300 139412 156160 -1 3702
3704 3 379356 139333 156080 -1 3703
3705 3 379655 139140 156040 -1 3704
3706 3 379781 138954 156040 -1 3705
3707 3 379992 138794 156000 -1 3706
3708 3 380123 138634 156080 -1 3707
3709 3 379579 140796 157120 -1 3470
3710 3 379571 140818 157160 -1 3709
3711 3 379561 140836 157200 -1 3710
3712 3 379774 140852 157200 -1 3711
3713 3 379834 140857 157240 -1 3712
3714 3 379873 140857 157280 -1 3713
3715 3 379488 140755 157240 -1 3711
3716 3 379467 140695 157280 -1 3715
3717 3 379045 140332 157560 -1 3466
3718 3 378625 140372 157680 -1 3717
3719 3 378521 140422 157760 -1 3718
3720 3 378305 140479 157840 -1 3719
3721 3 378269 140472 157880 -1 3720
3722 3 378238 140469 157920 -1 3721
3723 3 378024 140489 158000 -1 3722
3724 3 377837 140562 158080 -1 3723
3725 3 377682 140689 158160 -1 3724
3726 3 377621 140846 158240 -1 3725
3727 3 377441 141005 158320 -1 3726
3728 3 377348 141118 158440 -1 3727
3729 3 376962 141146 158520 -1 3728
3730 3 376562 141289 158560 -1 3729
3731 3 376353 141432 158640 -1 3730
3732 3 376286 141467 158680 -1 3731
3733 3 376156 141503 158720 -1 3732
3734 3 376014 141535 158760 -1 3733
3735 3 375963 141549 158800 -1 3734
3736 3 375851 141550 158840 -1 3735
3737 3 375676 141542 158960 -1 3736
3738 3 375658 141555 159040 -1 3737
3739 3 374800 141693 159080 -1 3738
3740 3 374590 141749 159120 -1 3739
3741 3 374276 141778 159160 -1 3740
3742 3 374217 141798 159200 -1 3741
3743 3 374020 141840 159240 -1 3742
3744 3 373880 141867 159280 -1 3743
3745 3 373480 141889 159640 -1 3744
3746 3 373308 141868 159720 -1 3745
3747 3 372968 141826 159880 -1 3746
3748 3 372848 141802 159920 -1 3747
3749 3 372731 141780 159960 -1 3748
3750 3 372448 141782 160040 -1 3749
3751 3 371961 141835 160080 -1 3750
3752 3 371601 141853 160360 -1 3751
3753 3 371428 141859 160520 -1 3752
3754 3 371255 141861 160560 -1 3753
3755 3 371076 141874 160600 -1 3754
3756 3 370773 141787 160640 -1 3755
3757 3 370261 141682 160600 -1 3756
3758 3 370079 141646 160560 -1 3757
3759 3 369930 141654 160520 -1 3758
3760 3 369841 141648 160480 -1 3759
3761 3 369749 141660 160440 -1 3760
3762 3 369640 141593 160400 -1 3761
3763 3 369630 141601 160360 -1 3762
3764 3 369501 141640 160320 -1 3763
3765 3 369417 141583 160280 -1 3764
3766 3 369397 141726 160200 -1 3765
3767 3 369596 141628 160120 -1 3766
3768 3 369795 141559 160080 -1 3767
3769 3 369289 141764 160160 -1 3766
3770 3 369066 141827 160080 -1 3769
3771 3 369035 141861 160040 -1 3770
3772 3 369035 141881 159960 -1 3771
3773 3 368953 141963 159880 -1 3772
3774 3 368944 142042 159800 -1 3773
3775 3 368831 142107 159720 -1 3774
3776 3 368787 142190 159680 -1 3775
3777 3 368722 142259 159640 -1 3776
3778 3 368628 142277 159560 -1 3777
3779 3 368652 142301 159480 -1 3778
3780 3 368638 142349 159400 -1 3779
3781 3 368648 142385 159360 -1 3780
3782 3 368805 142405 159360 -1 3781
3783 3 368936 142415 159320 -1 3782
3784 3 369095 142443 159280 -1 3783
3785 3 369322 142542 159240 -1 3784
3786 3 369393 142487 159200 -1 3785
3787 3 369534 142375 159280 -1 3786
3788 3 369600 142344 159320 -1 3787
3789 3 369592 142345 159360 -1 3788
3790 3 369786 142285 159240 -1 3789
3791 3 369805 142255 159200 -1 3790
3792 3 369801 142228 159160 -1 3791
3793 3 369815 142210 159120 -1 3792
3794 3 369813 142178 159080 -1 3793
3795 3 368628 142393 159320 -1 3781
3796 3 368529 142446 159280 -1 3795
3797 3 368523 142461 159200 -1 3796
3798 3 368468 142446 159080 -1 3797
3799 3 368459 142509 158960 -1 3798
3800 3 368487 142708 158880 -1 3799
3801 3 368406 142821 158800 -1 3800
3802 3 368397 142899 158680 -1 3801
3803 3 368441 142946 158560 -1 3802
3804 3 368527 143064 158440 -1 3803
3805 3 368502 143178 158320 -1 3804
3806 3 368484 143254 158240 -1 3805
3807 3 368324 143378 158160 -1 3806
3808 3 368284 143374 158040 -1 3807
3809 3 368327 143461 157960 -1 3808
3810 3 368347 143551 157840 -1 3809
3811 3 368378 143619 157760 -1 3810
3812 3 368349 143648 157680 -1 3811
3813 3 368320 143661 157640 -1 3812
3814 3 368295 143688 157600 -1 3813
3815 3 368282 143740 157560 -1 3814
3816 3 368368 143917 157480 -1 3815
3817 3 368461 143947 157320 -1 3816
3818 3 368467 143970 157280 -1 3817
3819 3 368447 143982 157200 -1 3818
3820 3 368353 144148 157080 -1 3819
3821 3 368279 144177 157000 -1 3820
3822 3 368249 144234 156880 -1 3821
3823 3 368153 144383 156840 -1 3822
3824 3 368098 144350 156760 -1 3823
3825 3 368039 144353 156720 -1 3824
3826 3 367922 144414 156600 -1 3825
3827 3 367877 144594 156480 -1 3826
3828 3 367882 144712 156360 -1 3827
3829 3 367800 144869 156280 -1 3828
3830 3 367740 145027 156160 -1 3829
3831 3 367780 145237 156000 -1 3830
3832 3 368093 145575 155960 -1 3831
3833 3 368193 145604 155920 -1 3832
3834 3 368291 145647 155960 -1 3833
3835 3 368317 145670 156000 -1 3834
3836 3 368265 145688 156080 -1 3835
3837 3 368241 145704 156120 -1 3836
3838 3 368217 145722 156160 -1 3837
3839 3 368177 145735 156200 -1 3838
3840 3 368162 145746 156240 -1 3839
3841 3 368159 145731 156280 -1 3840
3842 3 368144 145719 156320 -1 3841
3843 3 368143 145710 156360 -1 3842
3844 3 368133 145702 156400 -1 3843
3845 3 368107 145739 156440 -1 3844
3846 3 368143 145788 156480 -1 3845
3847 3 368210 145804 156520 -1 3846
3848 3 368210 145890 156560 -1 3847
3849 3 368161 145944 156600 -1 3848
3850 3 368378 146184 156640 -1 3849
3851 3 368504 146302 156640 -1 3850
3852 3 368424 146186 156680 -1 3850
3853 3 368462 146195 156720 -1 3852
3854 3 368556 146235 156760 -1 3853
3855 3 368584 146257 156800 -1 3854
3856 3 368610 146284 156840 -1 3855
3857 3 368634 146298 156880 -1 3856
3858 3 368817 146365 156920 -1 3857
3859 3 369026 146460 156840 -1 3858
3860 3 369039 146484 156800 -1 3859
3861 3 369047 146642 156800 -1 3860
3862 3 369022 146671 156760 -1 3861
3863 3 368995 146695 156720 -1 3862
3864 3 368948 146717 156680 -1 3863
3865 3 368947 146709 156640 -1 3864
3866 3 368947 146678 156600 -1 3865
3867 3 368965 146668 156560 -1 3866
3868 3 368991 146635 156520 -1 3867
3869 3 368998 146605 156480 -1 3868
3870 3 368997 146587 156440 -1 3869
3871 3 368955 146617 156400 -1 3870
3872 3 368989 146644 156360 -1 3871
3873 3 369000 146663 156320 -1 3872
3874 3 369018 146663 156280 -1 3873
3875 3 369039 146673 156240 -1 3874
3876 3 369068 146692 156200 -1 3875
3877 3 369071 146725 156160 -1 3876
3878 3 369058 146723 156120 -1 3877
3879 3 369198 146662 156080 -1 3878
3880 3 369236 146653 156040 -1 3879
3881 3 369363 146605 156000 -1 3880
3882 3 369408 146566 155960 -1 3881
3883 3 369411 146549 155920 -1 3882
3884 3 369389 146510 155880 -1 3883
3885 3 369385 146478 155840 -1 3884
3886 3 369355 146455 155800 -1 3885
3887 3 369343 146467 155720 -1 3886
3888 3 368047 146003 156520 -1 3848
3889 3 367979 146059 156480 -1 3888
3890 3 367732 145238 155920 -1 3831
3891 3 367731 145299 155880 -1 3890
3892 3 367709 145655 155800 -1 3891
3893 3 367641 146157 155640 -1 3892
3894 3 367615 146223 155520 -1 3893
3895 3 367619 146247 155480 -1 3894
3896 3 367617 146274 155440 -1 3895
3897 3 367526 146355 155360 -1 3896
3898 3 367317 146773 155280 -1 3897
3899 3 367158 147233 155240 -1 3898
3900 3 367129 147336 155160 -1 3899
3901 3 367161 147314 155120 -1 3900
3902 3 367219 147300 155080 -1 3901
3903 3 367644 145737 155840 -1 3892
3904 3 367308 146132 156040 -1 3903
3905 3 367179 146096 156120 -1 3904
3906 3 366749 146089 156160 -1 3905
3907 3 368503 144078 157080 -1 3820
3908 3 368578 144067 157040 -1 3907
3909 3 368623 144050 157000 -1 3908
3910 3 368700 143199 158320 -1 3805
3911 3 368857 143243 158400 -1 3910
3912 3 368919 143263 158520 -1 3911
3913 3 368907 143253 158560 -1 3912
3914 3 368840 143290 158640 -1 3913
3915 3 368363 142891 158920 -1 3800
3916 3 368295 142969 159040 -1 3915
3917 3 368212 143119 159200 -1 3916
3918 3 368256 143183 159280 -1 3917
3919 3 368257 143225 159320 -1 3918
3920 3 368269 143248 159400 -1 3919
3921 3 368286 143355 159520 -1 3920
3922 3 368294 143475 159480 -1 3921
3923 3 368299 143633 159360 -1 3922
3924 3 368281 143812 159200 -1 3923
3925 3 368211 143990 159160 -1 3924
3926 3 368233 143998 159240 -1 3925
3927 3 369268 141792 160200 -1 3769
3928 3 369227 141855 160280 -1 3927
3929 3 369104 141941 160320 -1 3928
3930 3 368971 142088 160280 -1 3929
3931 3 368969 142164 160240 -1 3930
3932 3 368967 142256 160200 -1 3931
3933 3 368959 142336 160280 -1 3932
3934 3 368998 142423 160360 -1 3933
3935 3 369028 142434 160400 -1 3934
3936 3 369054 142445 160440 -1 3935
3937 3 369083 142468 160480 -1 3936
3938 3 369091 142478 160520 -1 3937
3939 3 369452 141438 160400 -1 3763
3940 3 369353 141395 160440 -1 3939
3941 3 369296 141309 160520 -1 3940
3942 3 369264 141287 160560 -1 3941
3943 3 369508 141211 160560 -1 3942
3944 3 369515 141116 160600 -1 3943
3945 3 369602 141035 160560 -1 3944
3946 3 369589 140996 160520 -1 3945
3947 3 369596 140981 160480 -1 3946
3948 3 369237 141262 160600 -1 3942
3949 3 369197 141241 160680 -1 3948
3950 3 369135 141195 160720 -1 3949
3951 3 369000 141129 160760 -1 3950
3952 3 368795 141067 160800 -1 3951
3953 3 368759 141187 160800 -1 3952
3954 3 368750 141062 160840 -1 3952
3955 3 368672 141034 160880 -1 3954
3956 3 368637 141004 160920 -1 3955
3957 3 368551 141008 160960 -1 3956
3958 3 368420 140895 161000 -1 3957
3959 3 368402 140907 161040 -1 3958
3960 3 368391 140942 161120 -1 3959
3961 3 368383 140946 161160 -1 3960
3962 3 368293 140972 161200 -1 3961
3963 3 368123 140901 161280 -1 3962
3964 3 368007 140864 161400 -1 3963
3965 3 367906 140752 161600 -1 3964
3966 3 367752 140641 161840 -1 3965
3967 3 367732 140626 161960 -1 3966
3968 3 367451 140425 162200 -1 3967
3969 3 367265 140460 162440 -1 3968
3970 3 367209 140428 162480 -1 3969
3971 3 367010 140515 162680 -1 3970
3972 3 366785 140457 162920 -1 3971
3973 3 366647 140483 163080 -1 3972
3974 3 366322 140556 163240 -1 3973
3975 3 366001 140575 163360 -1 3974
3976 3 365792 140570 163400 -1 3975
3977 3 365504 140475 163480 -1 3976
3978 3 365336 140347 163560 -1 3977
3979 3 365161 140249 163680 -1 3978
3980 3 365007 140039 163800 -1 3979
3981 3 364817 139705 163960 -1 3980
3982 3 364774 139362 164040 -1 3981
3983 3 364758 139097 164160 -1 3982
3984 3 364768 139007 164320 -1 3983
3985 3 364670 139338 164360 -1 3984
3986 3 364686 139395 164440 -1 3985
3987 3 364656 139485 164560 -1 3986
3988 3 364594 139516 164720 -1 3987
3989 3 364560 139568 164960 -1 3988
3990 3 364788 138906 164360 -1 3984
3991 3 364922 138717 164480 -1 3990
3992 3 365203 138448 164600 -1 3991
3993 3 365211 138415 164640 -1 3992
3994 3 365249 138231 164800 -1 3993
3995 3 365345 138158 165000 -1 3994
3996 3 365371 138048 165240 -1 3995
3997 3 365421 138075 165280 -1 3996
3998 3 365563 138095 165320 -1 3997
3999 3 365672 138099 165360 -1 3998
4000 3 365838 138028 165400 -1 3999
4001 3 365900 138006 165440 -1 4000
4002 3 366208 137916 165480 -1 4001
4003 3 366298 137770 165400 -1 4002
4004 3 366406 137778 165320 -1 4003
4005 3 366517 137771 165240 -1 4004
4006 3 366738 137715 165040 -1 4005
4007 3 367013 137497 164920 -1 4006
4008 3 367115 137323 164880 -1 4007
4009 3 367154 137272 164840 -1 4008
4010 3 367281 137101 164920 -1 4009
4011 3 367473 136926 165000 -1 4010
4012 3 367628 136871 165080 -1 4011
4013 3 367827 136783 165200 -1 4012
4014 3 367966 136737 165360 -1 4013
4015 3 368035 136697 165480 -1 4014
4016 3 367681 137045 164960 -1 4011
4017 3 367831 137101 164920 -1 4016
4018 3 367998 137099 164880 -1 4017
4019 3 368105 137030 164840 -1 4018
4020 3 368386 137089 164760 -1 4019
4021 3 368404 137110 164720 -1 4020
4022 3 368346 137268 164640 -1 4021
4023 3 368354 137386 164600 -1 4022
4024 3 368348 137488 164560 -1 4023
4025 3 368383 137556 164520 -1 4024
4026 3 365005 138024 165240 -1 3996
4027 3 364819 137988 165280 -1 4026
4028 3 364602 137967 165320 -1 4027
4029 3 364566 137883 165280 -1 4028
4030 3 364544 137669 165240 -1 4029
4031 3 364584 138978 164360 -1 3990
4032 3 364435 138960 164480 -1 4031
4033 3 364588 138905 164680 -1 4032
4034 3 364651 138880 164720 -1 4033
4035 3 364716 138862 164760 -1 4034
4036 3 364821 138824 164800 -1 4035
4037 3 364967 138724 164840 -1 4036
4038 3 365208 138711 164880 -1 4037
4039 3 364957 139892 164000 -1 3981
4040 3 364957 139964 164120 -1 4039
4041 3 364890 140115 164200 -1 4040
4042 3 364798 140154 164240 -1 4041
4043 3 364635 140149 164280 -1 4042
4044 3 364469 139970 164440 -1 4043
4045 3 364433 139913 164520 -1 4044
4046 3 364945 140155 164280 -1 4042
4047 3 365107 140096 164400 -1 4046
4048 3 365183 140054 164480 -1 4047
4049 3 365218 140074 164520 -1 4048
4050 3 365253 140185 164680 -1 4049
4051 3 365329 140233 164760 -1 4050
4052 3 365259 140321 164880 -1 4051
4053 3 365223 140346 164960 -1 4052
4054 3 365123 140352 165040 -1 4053
4055 3 365187 140487 165240 -1 4054
4056 3 365220 140597 165280 -1 4055
4057 3 365176 140667 165240 -1 4056
4058 3 365063 140592 165080 -1 4057
4059 3 364910 140449 165000 -1 4058
4060 3 364823 140422 165040 -1 4059
4061 3 364800 140368 165160 -1 4060
4062 3 364758 140195 165200 -1 4061
4063 3 364641 140241 165240 -1 4062
4064 3 364464 140279 165200 -1 4063
4065 3 364401 140316 165160 -1 4064
4066 3 364361 140265 165240 -1 4065
4067 3 364377 140267 165280 -1 4066
4068 3 364654 140188 165360 -1 4063
4069 3 364470 140262 165400 -1 4068
4070 3 364357 140283 165480 -1 4069
4071 3 364130 140278 165560 -1 4070
4072 3 363976 140355 165600 -1 4071
4073 3 363922 140434 165640 -1 4072
4074 3 363923 140498 165720 -1 4073
4075 3 363772 140494 165880 -1 4074
4076 3 363553 140483 165960 -1 4075
4077 3 363459 140505 166000 -1 4076
4078 3 365322 140347 163520 -1 3978
4079 3 365276 140342 163360 -1 4078
4080 3 365234 140352 163280 -1 4079
4081 3 365153 140388 163160 -1 4080
4082 3 364984 140353 163040 -1 4081
4083 3 364940 140301 162920 -1 4082
4084 3 364934 140278 162880 -1 4083
4085 3 364983 140190 162760 -1 4084
4086 3 365089 140052 162640 -1 4085
4087 3 365135 139990 162520 -1 4086
4088 3 365004 139835 162360 -1 4087
4089 3 364663 139788 162240 -1 4088
4090 3 364346 139801 162160 -1 4089
4091 3 364180 139846 162200 -1 4090
4092 3 364034 139780 162120 -1 4091
4093 3 363994 139765 162080 -1 4092
4094 3 363984 139683 162040 -1 4093
4095 3 363987 139580 162000 -1 4094
4096 3 364109 139356 161920 -1 4095
4097 3 364169 139297 161880 -1 4096
4098 3 364106 139194 161760 -1 4097
4099 3 364127 139121 161680 -1 4098
4100 3 364008 139037 161600 -1 4099
4101 3 363955 138973 161560 -1 4100
4102 3 363961 138995 161480 -1 4101
4103 3 363967 139978 162040 -1 4093
4104 3 363908 140202 162000 -1 4103
4105 3 363813 140275 161800 -1 4104
4106 3 363638 140238 161720 -1 4105
4107 3 363384 140157 161680 -1 4106
4108 3 363200 140090 161640 -1 4107
4109 3 363166 140165 161680 -1 4108
4110 3 363150 140166 161720 -1 4109
4111 3 363157 140164 161760 -1 4110
4112 3 363860 140275 161680 -1 4106
4113 3 364091 140247 161560 -1 4112
4114 3 364259 140378 161440 -1 4113
4115 3 364323 140447 161400 -1 4114
4116 3 364455 140406 161440 -1 4115
4117 3 364582 140283 161480 -1 4116
4118 3 364685 140130 161440 -1 4117
4119 3 364758 140054 161360 -1 4118
4120 3 364796 140049 161320 -1 4119
4121 3 364329 140431 161320 -1 4115
4122 3 365668 140644 163400 -1 3976
4123 3 365662 140719 163400 -1 4122
4124 3 365652 140731 163440 -1 4123
4125 3 366923 140610 162640 -1 3971
4126 3 366836 140601 162600 -1 4125
4127 3 366775 140570 162560 -1 4126
4128 3 366724 140574 162520 -1 4127
4129 3 366687 140564 162480 -1 4128
4130 3 367259 140586 162440 -1 3969
4131 3 367237 140598 162480 -1 4130
4132 3 367056 140640 162560 -1 4131
4133 3 366923 140681 162600 -1 4132
4134 3 366822 140592 162480 -1 4133
4135 3 366816 140582 162440 -1 4134
4136 3 367527 140597 161640 -1 3966
4137 3 367420 140539 161600 -1 4136
4138 3 367228 140496 161560 -1 4137
4139 3 367079 140513 161520 -1 4138
4140 3 370808 141818 160680 -1 3756
4141 3 370832 141849 160720 -1 4140
4142 3 370863 141880 160760 -1 4141
4143 3 370736 141914 160800 -1 4142
4144 3 370603 141932 160760 -1 4143
4145 3 370414 141980 160720 -1 4144
4146 3 370293 142001 160680 -1 4145
4147 3 370204 141938 160720 -1 4146
4148 3 370169 141880 160800 -1 4147
4149 3 370320 141889 160920 -1 4148
4150 3 370333 142026 160640 -1 4146
4151 3 370386 142054 160600 -1 4150
4152 3 370389 142059 160560 -1 4151
4153 3 370684 141900 160880 -1 4143
4154 3 370616 141925 160960 -1 4153
4155 3 370578 141962 161000 -1 4154
4156 3 370473 141965 161160 -1 4155
4157 3 370448 141965 161200 -1 4156
4158 3 370489 141939 161320 -1 4157
4159 3 370415 141947 161480 -1 4158
4160 3 370242 141945 161680 -1 4159
4161 3 370021 141991 161800 -1 4160
4162 3 369883 142061 161960 -1 4161
4163 3 369756 142008 162000 -1 4162
4164 3 369654 141896 162000 -1 4163
4165 3 369598 141798 161880 -1 4164
4166 3 369540 141663 161840 -1 4165
4167 3 369466 141573 161840 -1 4166
4168 3 369488 141460 161800 -1 4167
4169 3 369406 141155 161720 -1 4168
4170 3 369386 141135 161560 -1 4169
4171 3 369620 141779 161800 -1 4165
4172 3 369614 141768 161760 -1 4171
4173 3 369579 141732 161720 -1 4172
4174 3 371214 141812 160520 -1 3754
4175 3 371177 141757 160360 -1 4174
4176 3 371167 141712 160200 -1 4175
4177 3 371289 141824 160080 -1 4176
4178 3 371459 141783 159840 -1 4177
4179 3 371476 141724 159720 -1 4178
4180 3 371352 141741 159680 -1 4179
4181 3 371313 141730 159600 -1 4180
4182 3 371503 141652 159600 -1 4179
4183 3 371458 141634 159520 -1 4182
4184 3 371491 141573 159400 -1 4183
4185 3 371486 141537 159280 -1 4184
4186 3 371520 141582 159200 -1 4185
4187 3 371532 141603 159160 -1 4186
4188 3 371543 141642 159120 -1 4187
4189 3 371598 141615 159080 -1 4188
4190 3 371680 141593 159000 -1 4189
4191 3 371677 141557 158920 -1 4190
4192 3 372720 141867 159880 -1 3748
4193 3 372590 141931 159840 -1 4192
4194 3 372510 141949 159800 -1 4193
4195 3 373571 141601 159280 -1 3744
4196 3 373556 141383 159200 -1 4195
4197 3 373601 141239 159160 -1 4196
4198 3 373614 141214 159120 -1 4197
4199 3 375726 141526 159240 -1 3738
4200 3 376127 141702 159240 -1 4199
4201 3 376375 141724 159320 -1 4200
4202 3 376633 141803 159440 -1 4201
4203 3 376987 141900 159480 -1 4202
4204 3 377219 141868 159520 -1 4203
4205 3 377355 141841 159440 -1 4204
4206 3 377498 141834 159400 -1 4205
4207 3 377608 141883 159360 -1 4206
4208 3 377693 141917 159320 -1 4207
4209 3 377896 141960 159360 -1 4208
4210 3 378021 141958 159400 -1 4209
4211 3 378326 141979 159360 -1 4210
4212 3 378347 141967 159400 -1 4211
4213 3 378383 142036 159480 -1 4212
4214 3 378475 142068 159520 -1 4213
4215 3 378647 142123 159560 -1 4214
4216 3 378705 142247 159640 -1 4215
4217 3 378790 142318 159680 -1 4216
4218 3 378968 142430 159600 -1 4217
4219 3 379027 142495 159560 -1 4218
4220 3 379144 142614 159600 -1 4219
4221 3 379235 142615 159560 -1 4220
4222 3 379343 142630 159520 -1 4221
4223 3 379416 142664 159600 -1 4222
4224 3 379622 142836 159560 -1 4223
4225 3 379856 142874 159640 -1 4224
4226 3 379928 142987 159720 -1 4225
4227 3 379926 143055 159760 -1 4226
4228 3 379932 143083 159880 -1 4227
4229 3 380008 143098 160000 -1 4228
4230 3 380052 143151 160120 -1 4229
4231 3 380245 143090 160080 -1 4230
4232 3 380426 142949 160040 -1 4231
4233 3 380605 142931 160000 -1 4232
4234 3 380665 142866 159960 -1 4233
4235 3 380845 142744 160040 -1 4234
4236 3 380932 142720 160120 -1 4235
4237 3 375736 141472 159280 -1 4199
4238 3 375748 141415 159320 -1 4237
4239 3 375721 141399 159360 -1 4238
4240 3 375697 141379 159400 -1 4239
4241 3 375652 141344 159480 -1 4240
4242 3 375562 141211 159560 -1 4241
4243 3 375723 141463 159360 -1 4239
4244 3 375696 141596 159480 -1 4243
4245 3 375709 141632 159520 -1 4244
4246 3 379846 139889 157840 -1 3460
4247 3 379492 139995 157920 -1 4246
4248 3 379398 139995 157960 -1 4247
4249 3 379199 139911 158000 -1 4248
4250 3 378958 139857 158080 -1 4249
4251 3 378733 139899 158200 -1 4250
4252 3 378727 139925 158240 -1 4251
4253 3 378537 139806 158200 -1 4252
4254 3 378395 139730 158160 -1 4253
4255 3 378284 139581 158120 -1 4254
4256 3 378139 139399 158120 -1 4255
4257 3 378053 139348 158160 -1 4256
4258 3 378002 139358 158200 -1 4257
4259 3 378016 139411 158240 -1 4258
4260 3 378223 139579 158080 -1 4255
4261 3 378165 139527 158000 -1 4260
4262 3 378078 139523 157960 -1 4261
4263 3 378027 139521 157920 -1 4262
4264 3 381295 140128 158520 -1 3451
4265 3 381132 140229 158600 -1 4264
4266 3 380856 140473 158720 -1 4265
4267 3 380861 140526 158800 -1 4266
4268 3 382853 138682 159040 -1 3441
4269 3 382757 138680 159160 -1 4268
4270 3 382532 138710 159280 -1 4269
4271 3 382340 138708 159360 -1 4270
4272 3 382302 138701 159400 -1 4271
4273 3 382278 138697 159440 -1 4272
4274 3 382241 138753 159480 -1 4273
4275 3 382192 138773 159520 -1 4274
4276 3 382112 138750 159560 -1 4275
4277 3 382056 138753 159600 -1 4276
4278 3 382024 138703 159520 -1 4277
4279 3 382008 138655 159440 -1 4278
4280 3 383008 138450 159360 -1 3286
4281 3 382947 138408 159400 -1 4280
4282 3 382910 138384 159440 -1 4281
4283 3 383094 138773 159520 -1 3284
4284 3 383021 138820 159560 -1 4283
4285 3 382922 138851 159640 -1 4284
4286 3 382908 138856 159680 -1 4285
4287 3 383634 137575 160520 -1 3274
4288 3 383521 137574 160600 -1 4287
4289 3 383230 137578 160760 -1 4288
4290 3 383281 137570 160800 -1 4289
4291 3 383348 137641 160920 -1 4290
4292 3 383260 137788 161120 -1 4291
4293 3 383222 137759 161320 -1 4292
4294 3 383195 137903 161440 -1 4293
4295 3 383166 137906 161480 -1 4294
4296 3 383201 137974 161520 -1 4295
4297 3 383196 137993 161560 -1 4296
4298 3 383153 138028 161600 -1 4297
4299 3 383112 138053 161640 -1 4298
4300 3 383107 138067 161680 -1 4299
4301 3 383107 138079 161720 -1 4300
4302 3 383112 138100 161760 -1 4301
4303 3 383102 138099 161800 -1 4302
4304 3 383118 138089 161880 -1 4303
4305 3 383130 138127 161920 -1 4304
4306 3 383129 138159 161960 -1 4305
4307 3 383154 138181 162000 -1 4306
4308 3 383131 138201 162080 -1 4307
4309 3 383086 138208 162120 -1 4308
4310 3 383001 138229 162160 -1 4309
4311 3 383014 137844 161520 -1 4295
4312 3 382948 137857 161560 -1 4311
4313 3 383643 136832 160520 -1 3273
4314 3 383436 136748 160640 -1 4313
4315 3 383235 136688 160760 -1 4314
4316 3 382902 136587 160960 -1 4315
4317 3 382651 136586 161120 -1 4316
4318 3 382424 136591 161240 -1 4317
4319 3 382158 136450 161400 -1 4318
4320 3 382017 136375 161480 -1 4319
4321 3 381839 136233 161640 -1 4320
4322 3 381504 136079 162000 -1 4321
4323 3 381438 136071 162040 -1 4322
4324 3 380818 136180 162040 -1 4323
4325 3 380564 136313 162000 -1 4324
4326 3 380545 136409 161920 -1 4325
4327 3 380498 136408 161840 -1 4326
4328 3 380438 136409 161760 -1 4327
4329 3 380358 136392 161680 -1 4328
4330 3 380304 136356 161640 -1 4329
4331 3 380171 136257 161600 -1 4330
4332 3 379974 136109 161480 -1 4331
4333 3 379707 136100 161400 -1 4332
4334 3 378876 136037 161400 -1 4333
4335 3 378762 135795 161360 -1 4334
4336 3 378637 135537 161400 -1 4335
4337 3 378475 135133 161240 -1 4336
4338 3 378294 134700 161360 -1 4337
4339 3 378183 134462 161400 -1 4338
4340 3 378156 134405 161440 -1 4339
4341 3 378054 134218 161480 -1 4340
4342 3 377979 133950 161400 -1 4341
4343 3 378069 133860 161320 -1 4342
4344 3 378301 133670 161280 -1 4343
4345 3 378407 133546 161240 -1 4344
4346 3 378643 133418 161200 -1 4345
4347 3 378773 133370 161160 -1 4346
4348 3 378887 133347 161120 -1 4347
4349 3 377888 133841 161440 -1 4342
4350 3 377609 133747 161600 -1 4349
4351 3 377428 133655 161640 -1 4350
4352 3 377289 133688 161680 -1 4351
4353 3 377046 133788 161680 -1 4352
4354 3 376668 133867 161640 -1 4353
4355 3 376400 133876 161600 -1 4354
4356 3 376267 133848 161560 -1 4355
4357 3 375767 133806 161640 -1 4356
4358 3 375539 133748 161560 -1 4357
4359 3 375359 133618 161480 -1 4358
4360 3 375068 133476 161440 -1 4359
4361 3 374835 133350 161480 -1 4360
4362 3 374842 133151 161560 -1 4361
4363 3 374858 133043 161560 -1 4362
4364 3 374963 132962 161480 -1 4363
4365 3 374993 132955 161400 -1 4364
4366 3 375106 133053 161240 -1 4365
4367 3 375162 133115 161160 -1 4366
4368 3 378784 135964 161440 -1 4334
4369 3 381200 136025 162200 -1 4323
4370 3 381111 136016 162280 -1 4369
4371 3 380987 136003 162400 -1 4370
4372 3 380904 136012 162440 -1 4371
4373 3 381593 136007 162440 -1 4372
4374 3 381680 135987 162480 -1 4373
4375 3 381741 135961 162520 -1 4374
4376 3 381911 135969 162560 -1 4375
4377 3 380833 136025 162480 -1 4372
4378 3 380603 136001 162640 -1 4377
4379 3 380412 136004 162760 -1 4378
4380 3 380232 136046 162880 -1 4379
4381 3 379941 136115 163040 -1 4380
4382 3 379594 136085 163160 -1 4381
4383 3 379466 136084 163240 -1 4382
4384 3 379270 135745 163320 -1 4383
4385 3 379173 135621 163440 -1 4384
4386 3 378929 135453 163640 -1 4385
4387 3 378849 135281 163720 -1 4386
4388 3 378756 135152 163840 -1 4387
4389 3 378577 135203 163920 -1 4388
4390 3 378414 135135 164040 -1 4389
4391 3 378664 135616 164040 -1 4390
4392 3 378546 135677 164120 -1 4391
4393 3 378404 135772 164160 -1 4392
4394 3 378358 135783 164200 -1 4393
4395 3 378364 135772 164280 -1 4394
4396 3 378390 135742 164360 -1 4395
4397 3 378165 134929 164160 -1 4390
4398 3 377990 134889 164240 -1 4397
4399 3 377925 134861 164320 -1 4398
4400 3 377694 134822 164480 -1 4399
4401 3 377554 134784 164600 -1 4400
4402 3 377234 134830 164760 -1 4401
4403 3 377091 134827 164880 -1 4402
4404 3 376921 134845 165000 -1 4403
4405 3 376750 134780 165160 -1 4404
4406 3 376560 134678 165320 -1 4405
4407 3 376500 134621 165400 -1 4406
4408 3 376344 134541 165440 -1 4407
4409 3 376130 134455 165520 -1 4408
4410 3 376068 134444 165560 -1 4409
4411 3 375952 134404 165640 -1 4410
4412 3 375565 134305 165920 -1 4411
4413 3 375335 134201 166080 -1 4412
4414 3 375267 134160 166160 -1 4413
4415 3 374619 133709 166360 -1 4414
4416 3 374510 133712 166440 -1 4415
4417 3 374342 133698 166520 -1 4416
4418 3 374221 133601 166600 -1 4417
4419 3 374086 133460 166720 -1 4418
4420 3 374024 133212 166840 -1 4419
4421 3 373610 132981 166960 -1 4420
4422 3 373379 132711 167160 -1 4421
4423 3 373347 132667 167200 -1 4422
4424 3 373200 132466 167360 -1 4423
4425 3 372724 132227 167560 -1 4424
4426 3 371878 132141 167920 -1 4425
4427 3 371591 132116 168000 -1 4426
4428 3 371596 132082 168040 -1 4427
4429 3 371538 132051 168280 -1 4428
4430 3 371527 132023 168400 -1 4429
4431 3 371496 132023 168440 -1 4430
4432 3 371465 132024 168560 -1 4431
4433 3 371450 132035 168680 -1 4432
4434 3 371380 132091 168800 -1 4433
4435 3 371338 132136 168880 -1 4434
4436 3 371248 132170 169040 -1 4435
4437 3 371232 132183 169120 -1 4436
4438 3 371248 132189 169200 -1 4437
4439 3 371276 132146 169320 -1 4438
4440 3 371236 132106 169440 -1 4439
4441 3 371044 131962 169560 -1 4440
4442 3 370978 131924 169720 -1 4441
4443 3 370987 131868 169760 -1 4442
4444 3 371050 131988 169800 -1 4443
4445 3 371141 132057 169960 -1 4444
4446 3 371199 132173 170160 -1 4445
4447 3 371251 132181 170280 -1 4446
4448 3 371373 132199 170400 -1 4447
4449 3 371610 132156 170600 -1 4448
4450 3 371643 132145 170720 -1 4449
4451 3 371617 131900 170760 -1 4450
4452 3 371590 131836 170800 -1 4451
4453 3 371483 131732 170720 -1 4452
4454 3 371595 131903 170840 -1 4452
4455 3 371623 131925 170960 -1 4454
4456 3 371674 131989 171080 -1 4455
4457 3 371682 132007 171200 -1 4456
4458 3 371679 132026 171240 -1 4457
4459 3 371623 132005 171280 -1 4458
4460 3 371551 131969 171400 -1 4459
4461 3 371423 131920 171560 -1 4460
4462 3 371374 131945 171680 -1 4461
4463 3 371358 131949 171800 -1 4462
4464 3 371799 131977 171280 -1 4458
4465 3 371802 131968 171320 -1 4464
4466 3 371790 131952 171440 -1 4465
4467 3 371903 131929 171480 -1 4466
4468 3 371910 131796 171440 -1 4467
4469 3 371782 131676 171520 -1 4468
4470 3 371775 131668 171560 -1 4469
4471 3 371657 132176 170760 -1 4450
4472 3 371679 132187 170840 -1 4471
4473 3 371735 132265 170960 -1 4472
4474 3 371712 132363 171120 -1 4473
4475 3 371763 132437 171280 -1 4474
4476 3 371937 132555 171560 -1 4475
4477 3 372001 132642 171640 -1 4476
4478 3 372121 132646 171760 -1 4477
4479 3 372317 132669 171880 -1 4478
4480 3 372324 132672 171960 -1 4479
4481 3 372444 132659 172000 -1 4480
4482 3 372562 132637 172120 -1 4481
4483 3 372689 132555 172080 -1 4482
4484 3 372744 132517 172040 -1 4483
4485 3 372596 132607 172240 -1 4482
4486 3 372687 132612 172360 -1 4485
4487 3 372773 132599 172520 -1 4486
4488 3 372772 132471 172560 -1 4487
4489 3 372749 132339 172680 -1 4488
4490 3 372785 132226 172760 -1 4489
4491 3 373000 132042 172960 -1 4490
4492 3 373015 131966 173000 -1 4491
4493 3 373049 131816 173080 -1 4492
4494 3 373149 131424 173160 -1 4493
4495 3 373173 131318 173240 -1 4494
4496 3 373180 131271 173280 -1 4495
4497 3 373164 131068 173440 -1 4496
4498 3 373290 130754 173480 -1 4497
4499 3 373396 130589 173520 -1 4498
4500 3 373655 130408 173640 -1 4499
4501 3 374060 130306 173760 -1 4500
4502 3 374177 130267 173800 -1 4501
4503 3 374600 130046 173760 -1 4502
4504 3 374691 130012 173640 -1 4503
4505 3 374698 130028 173600 -1 4504
4506 3 374428 130181 173880 -1 4502
4507 3 374634 130231 174000 -1 4506
4508 3 374979 130119 174160 -1 4507
4509 3 375104 130119 174200 -1 4508
4510 3 375384 130191 174320 -1 4509
4511 3 375553 130264 174360 -1 4510
4512 3 375743 130407 174400 -1 4511
4513 3 375965 130547 174440 -1 4512
4514 3 376073 130590 174480 -1 4513
4515 3 376275 130904 174600 -1 4514
4516 3 376288 131032 174640 -1 4515
4517 3 376291 131071 174680 -1 4516
4518 3 376309 131629 174680 -1 4517
4519 3 376533 131757 174640 -1 4518
4520 3 376710 131826 174520 -1 4519
4521 3 376760 131875 174400 -1 4520
4522 3 376798 132018 174520 -1 4521
4523 3 376796 132090 174400 -1 4522
4524 3 376908 132209 174280 -1 4523
4525 3 376905 132238 174240 -1 4524
4526 3 377093 132372 174200 -1 4525
4527 3 377371 132575 174080 -1 4526
4528 3 377661 132764 173960 -1 4527
4529 3 377713 132860 173880 -1 4528
4530 3 377692 132938 173800 -1 4529
4531 3 377794 133046 173760 -1 4530
4532 3 377995 133071 173720 -1 4531
4533 3 378046 133096 173680 -1 4532
4534 3 378091 133115 173600 -1 4533
4535 3 378023 133105 173560 -1 4534
4536 3 377992 133096 173520 -1 4535
4537 3 377974 133096 173480 -1 4536
4538 3 377962 133122 173440 -1 4537
4539 3 377911 133126 173400 -1 4538
4540 3 377882 133131 173360 -1 4539
4541 3 377881 133140 173320 -1 4540
4542 3 377989 133187 173280 -1 4541
4543 3 378063 133217 173240 -1 4542
4544 3 378090 133267 173200 -1 4543
4545 3 378009 133206 173080 -1 4544
4546 3 377979 133227 173040 -1 4545
4547 3 377970 133251 173000 -1 4546
4548 3 377955 133278 172960 -1 4547
4549 3 377944 133311 172920 -1 4548
4550 3 377967 133323 172880 -1 4549
4551 3 377983 133313 172840 -1 4550
4552 3 377987 133337 172800 -1 4551
4553 3 378067 133343 172760 -1 4552
4554 3 378072 133352 172720 -1 4553
4555 3 378087 133366 172680 -1 4554
4556 3 378103 133371 172640 -1 4555
4557 3 378108 133367 172600 -1 4556
4558 3 378100 133368 172560 -1 4557
4559 3 378095 133346 172520 -1 4558
4560 3 378114 133345 172480 -1 4559
4561 3 378191 133432 172440 -1 4560
4562 3 378227 133389 172400 -1 4561
4563 3 378284 133399 172360 -1 4562
4564 3 378298 133402 172320 -1 4563
4565 3 378262 133489 172280 -1 4564
4566 3 378260 133559 172200 -1 4565
4567 3 378242 133589 172160 -1 4566
4568 3 378233 133647 172120 -1 4567
4569 3 378445 133552 172120 -1 4568
4570 3 378426 133576 172040 -1 4569
4571 3 378556 133543 172200 -1 4569
4572 3 378582 133517 172240 -1 4571
4573 3 378590 133499 172280 -1 4572
4574 3 378588 133489 172320 -1 4573
4575 3 378179 133688 172080 -1 4568
4576 3 378226 133742 172040 -1 4575
4577 3 378311 133718 171920 -1 4576
4578 3 378339 133717 171880 -1 4577
4579 3 378499 133744 171840 -1 4578
4580 3 378670 133870 171800 -1 4579
4581 3 378776 133938 171720 -1 4580
4582 3 378819 133971 171680 -1 4581
4583 3 378891 133929 171640 -1 4582
4584 3 378938 133896 171600 -1 4583
4585 3 378897 133893 171560 -1 4584
4586 3 378865 133884 171520 -1 4585
4587 3 376297 131150 174760 -1 4517
4588 3 376305 131207 174840 -1 4587
4589 3 376411 131183 175000 -1 4588
4590 3 376730 131170 175120 -1 4589
4591 3 377020 131233 175280 -1 4590
4592 3 377780 131291 175400 -1 4591
4593 3 377831 131295 175440 -1 4592
4594 3 378001 131189 175560 -1 4593
4595 3 378137 131154 175680 -1 4594
4596 3 378168 131166 175840 -1 4595
4597 3 378291 131232 175960 -1 4596
4598 3 378283 131114 176280 -1 4597
4599 3 378054 131060 176520 -1 4598
4600 3 377864 130968 176760 -1 4599
4601 3 377727 130939 176880 -1 4600
4602 3 377288 131278 176920 -1 4601
4603 3 377148 131388 177000 -1 4602
4604 3 377154 131372 177080 -1 4603
4605 3 377224 131463 177240 -1 4604
4606 3 377260 131399 177440 -1 4605
4607 3 377697 130954 176920 -1 4601
4608 3 377648 130968 177000 -1 4607
4609 3 377537 130989 177040 -1 4608
4610 3 377398 131136 177080 -1 4609
4611 3 376684 131143 175400 -1 4591
4612 3 376524 131153 175520 -1 4611
4613 3 376393 131161 175560 -1 4612
4614 3 376284 131219 175600 -1 4613
4615 3 376273 131217 175640 -1 4614
4616 3 376260 131218 175680 -1 4615
4617 3 376241 131158 175760 -1 4616
4618 3 376094 131283 175560 -1 4614
4619 3 375997 131294 175520 -1 4618
4620 3 376201 131229 174600 -1 4516
4621 3 375955 131452 174480 -1 4620
4622 3 375921 131491 174440 -1 4621
4623 3 376425 130386 174480 -1 4514
4624 3 376380 130098 174560 -1 4623
4625 3 376387 130128 174600 -1 4624
4626 3 375152 130115 174400 -1 4511
4627 3 375133 130034 174480 -1 4626
4628 3 375171 129995 174520 -1 4627
4629 3 375188 129986 174560 -1 4628
4630 3 375348 129986 174560 -1 4629
4631 3 375072 129838 174560 -1 4629
4632 3 375095 129767 174520 -1 4631
4633 3 375129 129688 174360 -1 4632
4634 3 375084 129840 174640 -1 4631
4635 3 375089 129762 174760 -1 4634
4636 3 374997 129732 174880 -1 4635
4637 3 375001 129687 175000 -1 4636
4638 3 374997 129790 175120 -1 4637
4639 3 374907 129837 175160 -1 4638
4640 3 374791 129739 175280 -1 4639
4641 3 374784 129868 175360 -1 4640
4642 3 374772 129891 175400 -1 4641
4643 3 374712 129960 175440 -1 4642
4644 3 374500 130011 175480 -1 4643
4645 3 374446 130055 175440 -1 4644
4646 3 374392 130099 175400 -1 4645
4647 3 374375 130057 175520 -1 4644
4648 3 374330 130088 175600 -1 4647
4649 3 374348 130062 175680 -1 4648
4650 3 373314 130469 173400 -1 4499
4651 3 373088 130248 173440 -1 4650
4652 3 372891 130158 173480 -1 4651
4653 3 372768 130125 173520 -1 4652
4654 3 372600 130180 173440 -1 4653
4655 3 372456 130232 173320 -1 4654
4656 3 372212 130400 173320 -1 4655
4657 3 372064 130532 173240 -1 4656
4658 3 371753 130637 173160 -1 4657
4659 3 371672 130600 173120 -1 4658
4660 3 371416 130436 173240 -1 4659
4661 3 371052 130368 173240 -1 4660
4662 3 370957 130453 173160 -1 4661
4663 3 370916 130268 173280 -1 4661
4664 3 370716 130132 173240 -1 4663
4665 3 370684 130052 173120 -1 4664
4666 3 370681 130040 173080 -1 4665
4667 3 370600 129976 173000 -1 4666
4668 3 370425 129821 172960 -1 4667
4669 3 370176 129731 172880 -1 4668
4670 3 370035 129641 172840 -1 4669
4671 3 369914 129560 172760 -1 4670
4672 3 369889 129511 172720 -1 4671
4673 3 369994 129318 172720 -1 4672
4674 3 369992 129246 172680 -1 4673
4675 3 369997 129171 172640 -1 4674
4676 3 369985 129150 172560 -1 4675
4677 3 369969 129120 172520 -1 4676
4678 3 369975 129111 172480 -1 4677
4679 3 370022 129113 172440 -1 4678
4680 3 370156 129045 172360 -1 4679
4681 3 370292 129016 172320 -1 4680
4682 3 370303 129042 172240 -1 4681
4683 3 370412 128968 172200 -1 4682
4684 3 370458 128962 172120 -1 4683
4685 3 370507 128946 172080 -1 4684
4686 3 370518 128943 172000 -1 4685
4687 3 370534 128898 171960 -1 4686
4688 3 370518 128874 171920 -1 4687
4689 3 370638 128961 171880 -1 4688
4690 3 370692 128979 171840 -1 4689
4691 3 370702 128905 171760 -1 4690
4692 3 370734 128855 171720 -1 4691
4693 3 370795 128712 171640 -1 4692
4694 3 370805 128677 171600 -1 4693
4695 3 370801 128628 171560 -1 4694
4696 3 370782 128608 171480 -1 4695
4697 3 370772 128576 171440 -1 4696
4698 3 370739 128507 171400 -1 4697
4699 3 370737 128481 171360 -1 4698
4700 3 370740 128405 171320 -1 4699
4701 3 370781 128346 171240 -1 4700
4702 3 370892 128325 171120 -1 4701
4703 3 370890 128300 171080 -1 4702
4704 3 370913 128250 171040 -1 4703
4705 3 370979 128204 171000 -1 4704
4706 3 371056 128112 170960 -1 4705
4707 3 371076 128068 170880 -1 4706
4708 3 371102 128017 170800 -1 4707
4709 3 371152 128004 170760 -1 4708
4710 3 371131 128030 170680 -1 4709
4711 3 371113 128044 170640 -1 4710
4712 3 371120 128059 170600 -1 4711
4713 3 371152 128029 170560 -1 4712
4714 3 371286 127877 170600 -1 4713
4715 3 371174 127707 170560 -1 4714
4716 3 371118 127697 170520 -1 4715
4717 3 373290 130431 173360 -1 4650
4718 3 373236 130351 173280 -1 4717
4719 3 373200 130368 173240 -1 4718
4720 3 373230 130274 173200 -1 4719
4721 3 373345 130149 173160 -1 4720
4722 3 373602 130057 173160 -1 4721
4723 3 373678 130048 173080 -1 4722
4724 3 373018 131174 173480 -1 4497
4725 3 372939 131248 173560 -1 4724
4726 3 372871 131437 173680 -1 4725
4727 3 372784 131546 173760 -1 4726
4728 3 372629 131671 173840 -1 4727
4729 3 372380 131913 173960 -1 4728
4730 3 372385 132071 174000 -1 4729
4731 3 372421 132452 174000 -1 4730
4732 3 372381 132505 173960 -1 4731
4733 3 372319 132686 174000 -1 4732
4734 3 372272 132898 174080 -1 4733
4735 3 372330 133052 174200 -1 4734
4736 3 372414 133149 174240 -1 4735
4737 3 372721 133208 174320 -1 4736
4738 3 372708 133189 174360 -1 4737
4739 3 372681 133164 174440 -1 4738
4740 3 372976 133292 174360 -1 4737
4741 3 373117 133388 174440 -1 4740
4742 3 373133 133464 174480 -1 4741
4743 3 373200 133707 174560 -1 4742
4744 3 373316 134039 174680 -1 4743
4745 3 373299 134293 174720 -1 4744
4746 3 373427 134613 174760 -1 4745
4747 3 373533 134656 174840 -1 4746
4748 3 373625 134792 174960 -1 4747
4749 3 373680 134915 175080 -1 4748
4750 3 373641 134979 175120 -1 4749
4751 3 373668 134962 175160 -1 4750
4752 3 373639 134935 175200 -1 4751
4753 3 373372 131851 173040 -1 4492
4754 3 373469 131848 173080 -1 4753
4755 3 373512 131886 173200 -1 4754
4756 3 372881 132707 172520 -1 4487
4757 3 373128 132736 172600 -1 4756
4758 3 373389 132776 172440 -1 4757
4759 3 373373 132800 172400 -1 4758
4760 3 373635 132844 172360 -1 4759
4761 3 373724 132888 172320 -1 4760
4762 3 373796 132911 172280 -1 4761
4763 3 373993 132980 172400 -1 4762
4764 3 374009 133012 172440 -1 4763
4765 3 374037 133070 172480 -1 4764
4766 3 374060 133144 172600 -1 4765
4767 3 374025 133229 172760 -1 4766
4768 3 373983 133210 172880 -1 4767
4769 3 372193 132672 172000 -1 4480
4770 3 372172 132692 172040 -1 4769
4771 3 371195 132122 168400 -1 4430
4772 3 371136 132179 168360 -1 4771
4773 3 371079 132243 168280 -1 4772
4774 3 371012 132259 168200 -1 4773
4775 3 370638 131669 168000 -1 4427
4776 3 370543 131531 167880 -1 4775
4777 3 370453 131379 167800 -1 4776
4778 3 370385 131359 167720 -1 4777
4779 3 370425 131238 167640 -1 4778
4780 3 370473 130982 167520 -1 4779
4781 3 370394 130840 167480 -1 4780
4782 3 370429 130766 167360 -1 4781
4783 3 370541 130543 167280 -1 4782
4784 3 370579 130233 167240 -1 4783
4785 3 370403 129778 167320 -1 4784
4786 3 369974 129343 167360 -1 4785
4787 3 369349 128784 167280 -1 4786
4788 3 369238 128763 167200 -1 4787
4789 3 369286 128712 167120 -1 4788
4790 3 369294 128664 167040 -1 4789
4791 3 369086 128615 166960 -1 4790
4792 3 368997 128366 166960 -1 4791
4793 3 368988 128083 167080 -1 4792
4794 3 369021 128045 167160 -1 4793
4795 3 369009 127997 167240 -1 4794
4796 3 368973 127987 167320 -1 4795
4797 3 368913 127990 167360 -1 4796
4798 3 368977 128577 166920 -1 4791
4799 3 368831 128541 166840 -1 4798
4800 3 368686 128502 166760 -1 4799
4801 3 368444 128442 166680 -1 4800
4802 3 368312 128404 166640 -1 4801
4803 3 367943 128272 166560 -1 4802
4804 3 367772 128264 166520 -1 4803
4805 3 367527 128308 166600 -1 4804
4806 3 367355 128293 166680 -1 4805
4807 3 367165 128275 166800 -1 4806
4808 3 367054 128269 166880 -1 4807
4809 3 366919 128304 166920 -1 4808
4810 3 366122 128399 166960 -1 4809
4811 3 365840 128413 167000 -1 4810
4812 3 365536 128538 166920 -1 4811
4813 3 365466 128621 166840 -1 4812
4814 3 365384 128703 166760 -1 4813
4815 3 365272 128785 166720 -1 4814
4816 3 365093 128831 166680 -1 4815
4817 3 364993 128900 166600 -1 4816
4818 3 364599 129164 166520 -1 4817
4819 3 364327 129370 166480 -1 4818
4820 3 364115 129608 166400 -1 4819
4821 3 363818 129840 166360 -1 4820
4822 3 363504 129957 166320 -1 4821
4823 3 364004 130486 166200 -1 4822
4824 3 363584 130689 166120 -1 4823
4825 3 363422 130767 166040 -1 4824
4826 3 362958 130831 166000 -1 4825
4827 3 362690 130949 165920 -1 4826
4828 3 362169 131041 165760 -1 4827
4829 3 361710 130971 165640 -1 4828
4830 3 360980 130953 165640 -1 4829
4831 3 360678 131320 165840 -1 4830
4832 3 360521 131471 165920 -1 4831
4833 3 360441 131544 165960 -1 4832
4834 3 360146 131575 166080 -1 4833
4835 3 359795 131434 166200 -1 4834
4836 3 358695 130843 166320 -1 4835
4837 3 358738 130712 166360 -1 4836
4838 3 358675 130720 166400 -1 4837
4839 3 358443 130664 166480 -1 4838
4840 3 358243 130612 166560 -1 4839
4841 3 358138 130625 166640 -1 4840
4842 3 357974 130629 166680 -1 4841
4843 3 358108 130498 166760 -1 4842
4844 3 358118 130458 166880 -1 4843
4845 3 360224 131708 165880 -1 4832
4846 3 360030 131850 165800 -1 4845
4847 3 359963 131999 165760 -1 4846
4848 3 359777 132206 165840 -1 4847
4849 3 359744 132350 165760 -1 4848
4850 3 359674 132418 165720 -1 4849
4851 3 359690 132425 165680 -1 4850
4852 3 359688 132387 165640 -1 4851
4853 3 359484 132444 165600 -1 4852
4854 3 359388 132464 165520 -1 4853
4855 3 359382 132511 165480 -1 4854
4856 3 359325 132550 165400 -1 4855
4857 3 359288 132554 165320 -1 4856
4858 3 359244 132544 165280 -1 4857
4859 3 359216 132542 165240 -1 4858
4860 3 359154 132523 165200 -1 4859
4861 3 359029 132484 165160 -1 4860
4862 3 358959 132477 165120 -1 4861
4863 3 358927 132486 165040 -1 4862
4864 3 358870 132471 164960 -1 4863
4865 3 358813 132484 164920 -1 4864
4866 3 358703 132505 164880 -1 4865
4867 3 358654 132516 164800 -1 4866
4868 3 358599 132525 164760 -1 4867
4869 3 358351 132513 164720 -1 4868
4870 3 358074 132580 164760 -1 4869
4871 3 358246 132262 164760 -1 4870
4872 3 358219 132120 164760 -1 4871
4873 3 358217 132077 164800 -1 4872
4874 3 358189 132053 164840 -1 4873
4875 3 358109 131992 164880 -1 4874
4876 3 358047 131975 164920 -1 4875
4877 3 358017 131950 164960 -1 4876
4878 3 358018 131942 165000 -1 4877
4879 3 358024 131945 165040 -1 4878
4880 3 358039 131932 165080 -1 4879
4881 3 357979 131903 165160 -1 4880
4882 3 357929 131893 165200 -1 4881
4883 3 357829 131892 165240 -1 4882
4884 3 357693 131744 165240 -1 4883
4885 3 357633 131682 165280 -1 4884
4886 3 357603 131656 165320 -1 4885
4887 3 357576 131576 165400 -1 4886
4888 3 357657 131476 165440 -1 4887
4889 3 357624 131343 165360 -1 4888
4890 3 357973 132606 164680 -1 4870
4891 3 357906 132593 164640 -1 4890
4892 3 357800 132681 164600 -1 4891
4893 3 357742 132680 164560 -1 4892
4894 3 357679 132685 164520 -1 4893
4895 3 357620 132685 164480 -1 4894
4896 3 357492 132692 164440 -1 4895
4897 3 357377 132741 164400 -1 4896
4898 3 357273 132800 164320 -1 4897
4899 3 357173 132824 164280 -1 4898
4900 3 357114 132862 164240 -1 4899
4901 3 357065 132912 164200 -1 4900
4902 3 356962 132978 164160 -1 4901
4903 3 356876 132993 164120 -1 4902
4904 3 356859 133017 164040 -1 4903
4905 3 356847 133035 164000 -1 4904
4906 3 357046 132916 163960 -1 4905
4907 3 357059 132905 163920 -1 4906
4908 3 357018 132897 163840 -1 4907
4909 3 357044 132855 163800 -1 4908
4910 3 357033 132843 163760 -1 4909
4911 3 356852 133052 163960 -1 4905
4912 3 356856 133096 163920 -1 4911
4913 3 356809 133145 163880 -1 4912
4914 3 356785 133328 163800 -1 4913
4915 3 356764 133352 163760 -1 4914
4916 3 356763 133440 163720 -1 4915
4917 3 356680 133573 163680 -1 4916
4918 3 356654 133620 163600 -1 4917
4919 3 356590 133636 163560 -1 4918
4920 3 356535 133632 163520 -1 4919
4921 3 356455 133662 163480 -1 4920
4922 3 356410 133672 163440 -1 4921
4923 3 356387 133694 163400 -1 4922
4924 3 356320 133738 163360 -1 4923
4925 3 356288 133788 163320 -1 4924
4926 3 356219 133818 163280 -1 4925
4927 3 356189 133831 163200 -1 4926
4928 3 356183 133842 163160 -1 4927
4929 3 356160 133829 163120 -1 4928
4930 3 356091 133793 163080 -1 4929
4931 3 356018 133794 163040 -1 4930
4932 3 355930 133830 163000 -1 4931
4933 3 355910 133853 162960 -1 4932
4934 3 355788 133856 162920 -1 4933
4935 3 355723 133849 162880 -1 4934
4936 3 355581 133839 162840 -1 4935
4937 3 355414 133834 162760 -1 4936
4938 3 355403 133842 162720 -1 4937
4939 3 355310 133805 162680 -1 4938
4940 3 355201 133836 162640 -1 4939
4941 3 354040 133851 162600 -1 4940
4942 3 353869 133873 162640 -1 4941
4943 3 353683 133882 162680 -1 4942
4944 3 353537 133896 162720 -1 4943
4945 3 353405 133870 162800 -1 4944
4946 3 353307 133893 162840 -1 4945
4947 3 353233 133933 162880 -1 4946
4948 3 353163 134003 162920 -1 4947
4949 3 353146 134037 162960 -1 4948
4950 3 353133 134061 163000 -1 4949
4951 3 353062 134098 163040 -1 4950
4952 3 353005 134153 163080 -1 4951
4953 3 352970 134154 163120 -1 4952
4954 3 352962 134168 163160 -1 4953
4955 3 352810 134134 163200 -1 4954
4956 3 352798 134101 163280 -1 4955
4957 3 352773 134108 163320 -1 4956
4958 3 352735 134129 163360 -1 4957
4959 3 352645 134153 163400 -1 4958
4960 3 352592 134185 163440 -1 4959
4961 3 352593 134196 163480 -1 4960
4962 3 352534 134201 163520 -1 4961
4963 3 352495 134192 163560 -1 4962
4964 3 352431 134180 163600 -1 4963
4965 3 352353 134132 163640 -1 4964
4966 3 352306 134083 163680 -1 4965
4967 3 352226 134031 163720 -1 4966
4968 3 352155 134014 163760 -1 4967
4969 3 352116 133999 163840 -1 4968
4970 3 352042 133952 163880 -1 4969
4971 3 351969 133893 163920 -1 4970
4972 3 351958 133859 163960 -1 4971
4973 3 351965 133828 164000 -1 4972
4974 3 351950 133780 164040 -1 4973
4975 3 351806 133651 164080 -1 4974
4976 3 351678 133517 164120 -1 4975
4977 3 351585 133473 164080 -1 4976
4978 3 351508 133406 164160 -1 4977
4979 3 351493 133390 164200 -1 4978
4980 3 351468 133369 164240 -1 4979
4981 3 351370 133197 164280 -1 4980
4982 3 351396 133079 164240 -1 4981
4983 3 351171 133238 164320 -1 4981
4984 3 350971 133241 164360 -1 4983
4985 3 350834 133277 164400 -1 4984
4986 3 350633 133349 164440 -1 4985
4987 3 350442 133407 164480 -1 4986
4988 3 350265 133349 164600 -1 4987
4989 3 350227 133314 164680 -1 4988
4990 3 350230 133290 164720 -1 4989
4991 3 350146 133270 164760 -1 4990
4992 3 350068 133277 164800 -1 4991
4993 3 350047 133264 164840 -1 4992
4994 3 350034 133239 164880 -1 4993
4995 3 349987 133204 164920 -1 4994
4996 3 349971 133178 165000 -1 4995
4997 3 349901 133128 165040 -1 4996
4998 3 349867 133059 165080 -1 4997
4999 3 349815 133001 165120 -1 4998
5000 3 349799 132998 165160 -1 4999
5001 3 349791 132957 165280 -1 5000
5002 3 349731 132932 165320 -1 5001
5003 3 349730 132940 165360 -1 5002
5004 3 349733 132914 165400 -1 5003
5005 3 349740 132830 165440 -1 5004
5006 3 349745 132801 165480 -1 5005
5007 3 349744 132763 165520 -1 5006
5008 3 349749 132730 165560 -1 5007
5009 3 349712 132653 165600 -1 5008
5010 3 349886 132631 165600 -1 5009
5011 3 350013 132526 165720 -1 5010
5012 3 350128 132460 165640 -1 5011
5013 3 350281 132481 165760 -1 5012
5014 3 350335 132498 165840 -1 5013
5015 3 350369 132535 165920 -1 5014
5016 3 350440 132570 165960 -1 5015
5017 3 350506 132579 166040 -1 5016
5018 3 350581 132602 166080 -1 5017
5019 3 350562 132563 166160 -1 5018
5020 3 350518 132537 166200 -1 5019
5021 3 349612 132590 165640 -1 5009
5022 3 349597 132545 165680 -1 5021
5023 3 349586 132489 165720 -1 5022
5024 3 349539 132481 165800 -1 5023
5025 3 349507 132457 165840 -1 5024
5026 3 349445 132448 165880 -1 5025
5027 3 349391 132433 165920 -1 5026
5028 3 349274 132463 165960 -1 5027
5029 3 348752 132345 165960 -1 5028
5030 3 348522 132393 166000 -1 5029
5031 3 348408 132488 165920 -1 5030
5032 3 348380 132490 165880 -1 5031
5033 3 348433 132415 165840 -1 5032
5034 3 348680 132138 165800 -1 5033
5035 3 348800 131984 165720 -1 5034
5036 3 348852 131716 165680 -1 5035
5037 3 348874 131680 165640 -1 5036
5038 3 348908 131650 165600 -1 5037
5039 3 348950 131647 165560 -1 5038
5040 3 349029 131691 165480 -1 5039
5041 3 349063 131690 165440 -1 5040
5042 3 349062 131661 165360 -1 5041
5043 3 349043 131484 165320 -1 5042
5044 3 349028 131504 165400 -1 5043
5045 3 348992 131487 165480 -1 5044
5046 3 348929 131458 165520 -1 5045
5047 3 348896 131402 165560 -1 5046
5048 3 348899 131327 165600 -1 5047
5049 3 348934 131146 165520 -1 5048
5050 3 348878 130985 165520 -1 5049
5051 3 348874 130816 165560 -1 5050
5052 3 348982 130684 165600 -1 5051
5053 3 349081 130509 165640 -1 5052
5054 3 348996 131404 165280 -1 5043
5055 3 348923 131343 165240 -1 5054
5056 3 348880 131330 165200 -1 5055
5057 3 348798 131295 165160 -1 5056
5058 3 348748 131274 165120 -1 5057
5059 3 348718 131250 165080 -1 5058
5060 3 348705 131242 165040 -1 5059
5061 3 348156 132592 165800 -1 5032
5062 3 348009 132687 165760 -1 5061
5063 3 347780 132841 165720 -1 5062
5064 3 347661 132914 165680 -1 5063
5065 3 347389 133063 165640 -1 5064
5066 3 347219 133168 165600 -1 5065
5067 3 347042 133286 165560 -1 5066
5068 3 346974 133368 165520 -1 5067
5069 3 346869 133452 165480 -1 5068
5070 3 346728 133563 165440 -1 5069
5071 3 346569 133639 165360 -1 5070
5072 3 346474 133685 165320 -1 5071
5073 3 346441 133705 165280 -1 5072
5074 3 346368 133747 165240 -1 5073
5075 3 346197 133838 165200 -1 5074
5076 3 346051 133868 165120 -1 5075
5077 3 345954 133884 165040 -1 5076
5078 3 345854 133970 165040 -1 5077
5079 3 345789 133982 165000 -1 5078
5080 3 345736 133997 164960 -1 5079
5081 3 345654 134003 164920 -1 5080
5082 3 345629 134033 164880 -1 5081
5083 3 345601 134079 164840 -1 5082
5084 3 345520 134119 164800 -1 5083
5085 3 345402 134162 164760 -1 5084
5086 3 345226 134215 164760 -1 5085
5087 3 345198 134217 164720 -1 5086
5088 3 345166 134269 164720 -1 5087
5089 3 345093 134368 164680 -1 5088
5090 3 344983 134422 164640 -1 5089
5091 3 344938 134465 164600 -1 5090
5092 3 344884 134485 164560 -1 5091
5093 3 344833 134493 164520 -1 5092
5094 3 344788 134504 164480 -1 5093
5095 3 344766 134508 164440 -1 5094
5096 3 344712 134531 164400 -1 5095
5097 3 344655 134548 164320 -1 5096
5098 3 344542 134504 164280 -1 5097
5099 3 344507 134518 164240 -1 5098
5100 3 344511 134531 164160 -1 5099
5101 3 344513 134526 164120 -1 5100
5102 3 344509 134545 164080 -1 5101
5103 3 344433 134558 164040 -1 5102
5104 3 344383 134538 163960 -1 5103
5105 3 344355 134570 163920 -1 5104
5106 3 344302 134557 163880 -1 5105
5107 3 344425 134481 163840 -1 5106
5108 3 344419 134460 163760 -1 5107
5109 3 344394 134446 163720 -1 5108
5110 3 344130 134434 163760 -1 5109
5111 3 344126 134428 163800 -1 5110
5112 3 344122 134362 163880 -1 5111
5113 3 344166 134253 163960 -1 5112
5114 3 344167 134110 164000 -1 5113
5115 3 344094 134017 164040 -1 5114
5116 3 344096 133949 164080 -1 5115
5117 3 344203 134061 164160 -1 5116
5118 3 344182 134030 164240 -1 5117
5119 3 344186 134038 164360 -1 5118
5120 3 344204 134005 164400 -1 5119
5121 3 344083 134000 164440 -1 5120
5122 3 343980 134001 164520 -1 5121
5123 3 343954 134014 164560 -1 5122
5124 3 343917 134023 164600 -1 5123
5125 3 343696 133930 164680 -1 5124
5126 3 343663 133963 164760 -1 5125
5127 3 343663 133967 164840 -1 5126
5128 3 343608 133990 164880 -1 5127
5129 3 343449 133916 164920 -1 5128
5130 3 343342 133770 164960 -1 5129
5131 3 343315 133716 165040 -1 5130
5132 3 343254 133637 165120 -1 5131
5133 3 343281 133618 165160 -1 5132
5134 3 344313 134447 163680 -1 5109
5135 3 344231 134430 163640 -1 5134
5136 3 344633 134299 163680 -1 5135
5137 3 344694 134230 163720 -1 5136
5138 3 344802 134173 163760 -1 5137
5139 3 344161 134418 163600 -1 5135
5140 3 344130 134387 163560 -1 5139
5141 3 344082 134363 163520 -1 5140
5142 3 344073 134383 163400 -1 5141
5143 3 344083 134399 163360 -1 5142
5144 3 344130 134419 163320 -1 5143
5145 3 344171 134493 163280 -1 5144
5146 3 344219 134538 163240 -1 5145
5147 3 344201 134518 163200 -1 5146
5148 3 344160 134503 163120 -1 5147
5149 3 344137 134476 163080 -1 5148
5150 3 344073 134438 163040 -1 5149
5151 3 344050 134381 162960 -1 5150
5152 3 344047 134354 162920 -1 5151
5153 3 344081 134309 162880 -1 5152
5154 3 344082 134261 162840 -1 5153
5155 3 344119 134169 162800 -1 5154
5156 3 344084 134137 162760 -1 5155
5157 3 344125 134121 162640 -1 5156
5158 3 344109 134091 162560 -1 5157
5159 3 344111 134031 162520 -1 5158
5160 3 344104 133989 162480 -1 5159
5161 3 344013 134001 162440 -1 5160
5162 3 343948 133976 162400 -1 5161
5163 3 343949 133905 162360 -1 5162
5164 3 343926 133908 162320 -1 5163
5165 3 343897 133871 162280 -1 5164
5166 3 343874 133844 162240 -1 5165
5167 3 343824 133778 162200 -1 5166
5168 3 343699 133721 162280 -1 5167
5169 3 343693 133727 162320 -1 5168
5170 3 343610 133694 162440 -1 5169
5171 3 343599 133663 162480 -1 5170
5172 3 343666 133568 162400 -1 5171
5173 3 343805 133516 162240 -1 5172
5174 3 343822 133515 162200 -1 5173
5175 3 343837 133528 162160 -1 5174
5176 3 343847 133547 162080 -1 5175
5177 3 343972 133385 162200 -1 5173
5178 3 343994 133307 162160 -1 5177
5179 3 343984 133260 162120 -1 5178
5180 3 344001 133183 162080 -1 5179
5181 3 344014 133151 162040 -1 5180
5182 3 344044 133102 162000 -1 5181
5183 3 344154 133035 161960 -1 5182
5184 3 344249 133009 161880 -1 5183
5185 3 344266 132975 161800 -1 5184
5186 3 344252 132942 161760 -1 5185
5187 3 344203 132876 161720 -1 5186
5188 3 344210 132876 161680 -1 5187
5189 3 344204 132825 161640 -1 5188
5190 3 344200 132684 161600 -1 5189
5191 3 344196 132646 161520 -1 5190
5192 3 343847 133765 162160 -1 5167
5193 3 343853 133742 162120 -1 5192
5194 3 343848 133720 162080 -1 5193
5195 3 343853 133677 162040 -1 5194
5196 3 343871 133670 161960 -1 5195
5197 3 343925 133661 161920 -1 5196
5198 3 343954 133644 161880 -1 5197
5199 3 343981 133652 161840 -1 5198
5200 3 343999 133652 161800 -1 5199
5201 3 344029 133663 161760 -1 5200
5202 3 344015 133640 161720 -1 5201
5203 3 343982 133614 161680 -1 5202
5204 3 343954 133587 161640 -1 5203
5205 3 343959 133518 161600 -1 5204
5206 3 343989 133473 161560 -1 5205
5207 3 344084 133484 161440 -1 5206
5208 3 344121 133464 161400 -1 5207
5209 3 345869 133713 165000 -1 5077
5210 3 349453 132306 166000 -1 5028
5211 3 349477 132264 166080 -1 5210
5212 3 349521 132226 166120 -1 5211
5213 3 349581 132212 166160 -1 5212
5214 3 349700 132077 166200 -1 5213
5215 3 349789 132002 166120 -1 5214
5216 3 349795 132020 166080 -1 5215
5217 3 349693 133050 165400 -1 5004
5218 3 353062 133977 163280 -1 4956
5219 3 353135 133782 163240 -1 5218
5220 3 353764 133883 162600 -1 4942
5221 3 353664 133903 162560 -1 5220
5222 3 353646 133948 162520 -1 5221
5223 3 353584 134074 162440 -1 5222
5224 3 353460 134112 162400 -1 5223
5225 3 353456 134046 162360 -1 5224
5226 3 353466 134003 162320 -1 5225
5227 3 355161 133840 162600 -1 4940
5228 3 355154 133796 162520 -1 5227
5229 3 355177 133726 162480 -1 5228
5230 3 355241 133647 162440 -1 5229
5231 3 355306 133534 162400 -1 5230
5232 3 355335 133375 162360 -1 5231
5233 3 355232 133309 162320 -1 5232
5234 3 355231 133287 162280 -1 5233
5235 3 355761 133090 162400 -1 5232
5236 3 355771 132795 162360 -1 5235
5237 3 355758 132627 162320 -1 5236
5238 3 355697 132471 162280 -1 5237
5239 3 355641 132294 162320 -1 5238
5240 3 355722 132451 162200 -1 5238
5241 3 355802 132417 162160 -1 5240
5242 3 355928 132396 162120 -1 5241
5243 3 356019 132371 162080 -1 5242
5244 3 356089 132329 162040 -1 5243
5245 3 356215 132300 161920 -1 5244
5246 3 356232 132301 161880 -1 5245
5247 3 356250 132302 161840 -1 5246
5248 3 356354 132309 161800 -1 5247
5249 3 356578 132292 161760 -1 5248
5250 3 355151 134669 162520 -1 5228
5251 3 354928 134910 162440 -1 5250
5252 3 354814 135014 162400 -1 5251
5253 3 354813 135029 162360 -1 5252
5254 3 354773 135241 162320 -1 5253
5255 3 354780 135357 162280 -1 5254
5256 3 354776 135532 162240 -1 5255
5257 3 354826 135660 162160 -1 5256
5258 3 354828 135664 162120 -1 5257
5259 3 354848 135678 162080 -1 5258
5260 3 354908 135649 162040 -1 5259
5261 3 354915 135637 162000 -1 5260
5262 3 354932 135647 161960 -1 5261
5263 3 354957 135666 161920 -1 5262
5264 3 354976 135687 161880 -1 5263
5265 3 354969 135732 161840 -1 5264
5266 3 354944 135766 161800 -1 5265
5267 3 354906 135783 161760 -1 5266
5268 3 354866 135789 161720 -1 5267
5269 3 354866 135802 161680 -1 5268
5270 3 354885 135796 161640 -1 5269
5271 3 354890 135773 161600 -1 5270
5272 3 354900 135738 161560 -1 5271
5273 3 354873 135705 161480 -1 5272
5274 3 354852 135686 161400 -1 5273
5275 3 354834 135665 161360 -1 5274
5276 3 354819 135677 161320 -1 5275
5277 3 354819 135696 161280 -1 5276
5278 3 354847 135708 161240 -1 5277
5279 3 354805 135684 161200 -1 5278
5280 3 354794 135655 161160 -1 5279
5281 3 354786 135632 161120 -1 5280
5282 3 354805 135617 161080 -1 5281
5283 3 354834 135621 161040 -1 5282
5284 3 354836 135627 161000 -1 5283
5285 3 354851 135595 160960 -1 5284
5286 3 354864 135641 160920 -1 5285
5287 3 354835 135612 160880 -1 5286
5288 3 354853 135598 160840 -1 5287
5289 3 354957 135585 160800 -1 5288
5290 3 355112 135604 160840 -1 5289
5291 3 355300 135620 160800 -1 5290
5292 3 355318 135622 160800 -1 5291
5293 3 355318 135640 160720 -1 5292
5294 3 355370 135765 160800 -1 5293
5295 3 355524 135886 160760 -1 5294
5296 3 355586 135864 160720 -1 5295
5297 3 355628 135833 160680 -1 5296
5298 3 355530 135935 160640 -1 5297
5299 3 355579 135953 160600 -1 5298
5300 3 355630 135983 160560 -1 5299
5301 3 355681 136011 160520 -1 5300
5302 3 355684 136014 160480 -1 5301
5303 3 355670 136067 160400 -1 5302
5304 3 355652 135755 160640 -1 5297
5305 3 355617 135729 160560 -1 5304
5306 3 355591 135493 160560 -1 5305
5307 3 355600 135434 160520 -1 5306
5308 3 355522 135270 160400 -1 5307
5309 3 355559 135194 160360 -1 5308
5310 3 355524 135066 160400 -1 5309
5311 3 355481 134985 160440 -1 5310
5312 3 355408 134913 160480 -1 5311
5313 3 355407 134891 160520 -1 5312
5314 3 354705 135498 160760 -1 5289
5315 3 354397 135449 160840 -1 5314
5316 3 354185 135477 160840 -1 5315
5317 3 353770 135661 160800 -1 5316
5318 3 353617 135741 160840 -1 5317
5319 3 353585 135764 160880 -1 5318
5320 3 353559 135941 160760 -1 5317
5321 3 353570 136126 160720 -1 5320
5322 3 353600 136190 160680 -1 5321
5323 3 353604 136225 160640 -1 5322
5324 3 353612 136258 160600 -1 5323
5325 3 353494 136519 160520 -1 5324
5326 3 353476 136598 160480 -1 5325
5327 3 353545 136639 160400 -1 5326
5328 3 353576 136675 160360 -1 5327
5329 3 353674 136779 160360 -1 5328
5330 3 354676 135002 162440 -1 5252
5331 3 354644 134969 162480 -1 5330
5332 3 356324 134031 163160 -1 4928
5333 3 356302 134177 163160 -1 5332
5334 3 356220 134195 163240 -1 5333
5335 3 356214 134280 163320 -1 5334
5336 3 356103 134482 163360 -1 5335
5337 3 356051 134551 163400 -1 5336
5338 3 355861 134658 163440 -1 5337
5339 3 355858 134846 163480 -1 5338
5340 3 355771 135047 163520 -1 5339
5341 3 355706 135189 163560 -1 5340
5342 3 355686 135305 163600 -1 5341
5343 3 355624 135361 163640 -1 5342
5344 3 355600 135385 163680 -1 5343
5345 3 355374 135581 163760 -1 5344
5346 3 355261 135714 163800 -1 5345
5347 3 355002 135757 163760 -1 5346
5348 3 356853 132983 164240 -1 4901
5349 3 356794 132940 164360 -1 5348
5350 3 356696 132956 164520 -1 5349
5351 3 356619 132983 164680 -1 5350
5352 3 356552 132959 164840 -1 5351
5353 3 356339 133055 164960 -1 5352
5354 3 356308 133093 165080 -1 5353
5355 3 359101 132528 165280 -1 4859
5356 3 358994 132510 165320 -1 5355
5357 3 358900 132536 165360 -1 5356
5358 3 358860 132522 165520 -1 5357
5359 3 358892 132534 165560 -1 5358
5360 3 358850 132603 165680 -1 5359
5361 3 358907 132657 165800 -1 5360
5362 3 358912 132751 165880 -1 5361
5363 3 358752 132781 165840 -1 5362
5364 3 358558 132799 165760 -1 5363
5365 3 358377 132925 165840 -1 5364
5366 3 358195 133208 165880 -1 5365
5367 3 358143 133203 165920 -1 5366
5368 3 358089 133199 165960 -1 5367
5369 3 358012 133260 166080 -1 5368
5370 3 357816 133180 166160 -1 5369
5371 3 357686 133178 166200 -1 5370
5372 3 356587 132566 166320 -1 5371
5373 3 359995 132376 165600 -1 4852
5374 3 360097 132372 165560 -1 5373
5375 3 360154 132392 165520 -1 5374
5376 3 360201 132454 165480 -1 5375
5377 3 360228 132502 165440 -1 5376
5378 3 360271 132532 165400 -1 5377
5379 3 360373 132518 165360 -1 5378
5380 3 360511 132540 165480 -1 5379
5381 3 360565 132564 165560 -1 5380
5382 3 360615 132643 165640 -1 5381
5383 3 360687 132699 165680 -1 5382
5384 3 360806 132838 165760 -1 5383
5385 3 360875 132921 165800 -1 5384
5386 3 361128 133087 165880 -1 5385
5387 3 361184 133117 165920 -1 5386
5388 3 361370 133256 165840 -1 5387
5389 3 361425 133288 165760 -1 5388
5390 3 361561 133306 165680 -1 5389
5391 3 361568 133295 165600 -1 5390
5392 3 361691 133314 165560 -1 5391
5393 3 361842 133323 165440 -1 5392
5394 3 361891 133342 165360 -1 5393
5395 3 361913 133359 165320 -1 5394
5396 3 361925 133278 165280 -1 5395
5397 3 362087 133502 165320 -1 5395
5398 3 362226 133510 165360 -1 5397
5399 3 362346 133535 165400 -1 5398
5400 3 362440 133664 165360 -1 5399
5401 3 362529 133727 165320 -1 5400
5402 3 362589 133717 165280 -1 5401
5403 3 362904 133747 165240 -1 5402
5404 3 363143 133755 165200 -1 5403
5405 3 363175 133809 165160 -1 5404
5406 3 363296 133951 165000 -1 5405
5407 3 363428 134033 164960 -1 5406
5408 3 363457 134061 164880 -1 5407
5409 3 363527 134105 164840 -1 5408
5410 3 363530 134097 164800 -1 5409
5411 3 363543 134115 164760 -1 5410
5412 3 363593 134143 164680 -1 5411
5413 3 363590 134235 164800 -1 5409
5414 3 363677 134261 164760 -1 5413
5415 3 363774 134267 164720 -1 5414
5416 3 363960 134265 164680 -1 5415
5417 3 364239 134287 164640 -1 5416
5418 3 364572 134330 164600 -1 5417
5419 3 364667 134365 164560 -1 5418
5420 3 364805 134441 164440 -1 5419
5421 3 364955 134501 164440 -1 5420
5422 3 365038 134535 164400 -1 5421
5423 3 365082 134551 164360 -1 5422
5424 3 365174 134577 164280 -1 5423
5425 3 365345 134625 164160 -1 5424
5426 3 365499 134681 164080 -1 5425
5427 3 365659 134700 163960 -1 5426
5428 3 365899 134870 163880 -1 5427
5429 3 366260 135006 163720 -1 5428
5430 3 366578 134944 163520 -1 5429
5431 3 367089 134884 163400 -1 5430
5432 3 367524 134841 163440 -1 5431
5433 3 367736 134898 163520 -1 5432
5434 3 367791 134907 163560 -1 5433
5435 3 367864 134912 163600 -1 5434
5436 3 367927 134907 163640 -1 5435
5437 3 368040 134879 163720 -1 5436
5438 3 368196 134791 163840 -1 5437
5439 3 368320 134724 163920 -1 5438
5440 3 368615 134657 163960 -1 5439
5441 3 368621 134646 164000 -1 5440
5442 3 368624 134582 164080 -1 5441
5443 3 368740 134514 164080 -1 5442
5444 3 368768 134505 164040 -1 5443
5445 3 368751 134538 164000 -1 5444
5446 3 362751 133703 165320 -1 5402
5447 3 364514 129186 166560 -1 4818
5448 3 364358 129257 166640 -1 5447
5449 3 364216 129157 166720 -1 5448
5450 3 364278 129002 166640 -1 5449
5451 3 364372 128515 166520 -1 5450
5452 3 364368 128214 166560 -1 5451
5453 3 364382 128074 166560 -1 5452
5454 3 364398 127980 166600 -1 5453
5455 3 364434 127841 166640 -1 5454
5456 3 364599 127810 166600 -1 5455
5457 3 364651 127780 166560 -1 5456
5458 3 364700 127818 166520 -1 5457
5459 3 364200 127650 166680 -1 5455
5460 3 364060 127550 166720 -1 5459
5461 3 363857 127331 166720 -1 5460
5462 3 363941 127187 166680 -1 5461
5463 3 363937 127103 166680 -1 5462
5464 3 363922 126864 166640 -1 5463
5465 3 363970 126720 166600 -1 5464
5466 3 364030 126540 166640 -1 5465
5467 3 364019 126434 166680 -1 5466
5468 3 364040 126320 166600 -1 5467
5469 3 364102 126239 166560 -1 5468
5470 3 364144 126187 166520 -1 5469
5471 3 364080 125977 166520 -1 5470
5472 3 363925 125706 166520 -1 5471
5473 3 363860 125503 166480 -1 5472
5474 3 363776 125298 166480 -1 5473
5475 3 363690 125253 166440 -1 5474
5476 3 363654 125196 166480 -1 5475
5477 3 363626 125160 166520 -1 5476
5478 3 363606 125090 166560 -1 5477
5479 3 363383 124987 166600 -1 5478
5480 3 363226 124736 166600 -1 5479
5481 3 363309 124702 166640 -1 5480
5482 3 363354 124719 166680 -1 5481
5483 3 363425 124749 166760 -1 5482
5484 3 363496 124763 166800 -1 5483
5485 3 363523 124763 166840 -1 5484
5486 3 363524 124685 166880 -1 5485
5487 3 363515 124653 166920 -1 5486
5488 3 363504 124631 167000 -1 5487
5489 3 363504 124597 167040 -1 5488
5490 3 363501 124512 167080 -1 5489
5491 3 363587 124372 167200 -1 5490
5492 3 363608 124284 167240 -1 5491
5493 3 363572 124266 167280 -1 5492
5494 3 363152 124697 166560 -1 5480
5495 3 362996 124679 166640 -1 5494
5496 3 362936 124681 166680 -1 5495
5497 3 362755 124725 166720 -1 5496
5498 3 362899 124752 166800 -1 5497
5499 3 362593 124743 166720 -1 5497
5500 3 362410 124674 166800 -1 5499
5501 3 362346 124722 166760 -1 5500
5502 3 362212 124703 166720 -1 5501
5503 3 362202 124697 166680 -1 5502
5504 3 364152 129184 166840 -1 5449
5505 3 364026 129203 166960 -1 5504
5506 3 363927 129170 167040 -1 5505
5507 3 363848 129130 167120 -1 5506
5508 3 363783 129071 167200 -1 5507
5509 3 363662 129045 167240 -1 5508
5510 3 363501 129063 167320 -1 5509
5511 3 363377 129024 167400 -1 5510
5512 3 363298 128959 167480 -1 5511
5513 3 363257 128933 167520 -1 5512
5514 3 363245 128902 167560 -1 5513
5515 3 363165 128961 167600 -1 5514
5516 3 363156 128997 167640 -1 5515
5517 3 363115 129030 167720 -1 5516
5518 3 363044 129031 167760 -1 5517
5519 3 363016 129019 167800 -1 5518
5520 3 362966 129018 167880 -1 5519
5521 3 362923 128981 167920 -1 5520
5522 3 362885 128962 167960 -1 5521
5523 3 362831 128894 168000 -1 5522
5524 3 362807 128854 168040 -1 5523
5525 3 362797 128807 168080 -1 5524
5526 3 362644 128751 168120 -1 5525
5527 3 362523 128762 168160 -1 5526
5528 3 362342 128769 168200 -1 5527
5529 3 362211 128683 168240 -1 5528
5530 3 362139 128618 168280 -1 5529
5531 3 361988 128558 168320 -1 5530
5532 3 361622 128560 168320 -1 5531
5533 3 361458 128622 168320 -1 5532
5534 3 361199 128633 168400 -1 5533
5535 3 360982 128577 168440 -1 5534
5536 3 360887 128585 168400 -1 5535
5537 3 360725 128571 168440 -1 5536
5538 3 360628 128523 168480 -1 5537
5539 3 360568 128488 168520 -1 5538
5540 3 360517 128438 168640 -1 5539
5541 3 360483 128402 168680 -1 5540
5542 3 360442 128368 168720 -1 5541
5543 3 360420 128342 168760 -1 5542
5544 3 360382 128309 168800 -1 5543
5545 3 360303 128290 168840 -1 5544
5546 3 360214 128277 168880 -1 5545
5547 3 360196 128246 168920 -1 5546
5548 3 360168 128207 168960 -1 5547
5549 3 360099 128107 169000 -1 5548
5550 3 359921 127949 169080 -1 5549
5551 3 359694 127883 169120 -1 5550
5552 3 359670 127914 169160 -1 5551
5553 3 359595 127921 169200 -1 5552
5554 3 359551 127972 169280 -1 5553
5555 3 359544 127978 169360 -1 5554
5556 3 359516 127996 169400 -1 5555
5557 3 361958 128561 168360 -1 5531
5558 3 361831 128534 168440 -1 5557
5559 3 367047 128252 166920 -1 4808
5560 3 367032 128227 166960 -1 5559
5561 3 366991 128158 167040 -1 5560
5562 3 366953 128110 167120 -1 5561
5563 3 366916 128068 167200 -1 5562
5564 3 366934 127999 167240 -1 5563
5565 3 368962 128537 166800 -1 4799
5566 3 369100 128535 166760 -1 5565
5567 3 369240 128593 166600 -1 5566
5568 3 369353 128545 166400 -1 5567
5569 3 369379 128540 166320 -1 5568
5570 3 369786 128893 166160 -1 5569
5571 3 369782 128884 165960 -1 5570
5572 3 369710 128634 165760 -1 5571
5573 3 369732 128450 165720 -1 5572
5574 3 369688 128162 165640 -1 5573
5575 3 369671 128022 165520 -1 5574
5576 3 369669 128093 165480 -1 5575
5577 3 369763 128036 165440 -1 5576
5578 3 369784 127876 165320 -1 5577
5579 3 369912 127756 165240 -1 5578
5580 3 369909 127696 165120 -1 5579
5581 3 369894 127677 165080 -1 5580
5582 3 369925 127408 164920 -1 5581
5583 3 370125 127236 164800 -1 5582
5584 3 370140 127197 164760 -1 5583
5585 3 370165 127273 164640 -1 5584
5586 3 370195 127343 164480 -1 5585
5587 3 370255 127312 164320 -1 5586
5588 3 370205 127370 164160 -1 5587
5589 3 370280 127417 164080 -1 5588
5590 3 370431 127538 164080 -1 5589
5591 3 370525 127540 163960 -1 5590
5592 3 370614 127495 163800 -1 5591
5593 3 370736 127524 163520 -1 5592
5594 3 370947 127608 163200 -1 5593
5595 3 371129 127652 162920 -1 5594
5596 3 371257 127713 162440 -1 5595
5597 3 371245 127620 162360 -1 5596
5598 3 371251 127583 162280 -1 5597
5599 3 371267 127528 162160 -1 5598
5600 3 371231 127600 162080 -1 5599
5601 3 371298 127656 161920 -1 5600
5602 3 371269 127619 161800 -1 5601
5603 3 371256 127581 161680 -1 5602
5604 3 371375 127547 161560 -1 5603
5605 3 371415 127491 161440 -1 5604
5606 3 371427 127535 161320 -1 5605
5607 3 371342 127663 161200 -1 5606
5608 3 371256 127704 161040 -1 5607
5609 3 371338 127739 160960 -1 5608
5610 3 371369 127783 160840 -1 5609
5611 3 371304 127905 160760 -1 5610
5612 3 371325 128059 160720 -1 5611
5613 3 371538 128046 160600 -1 5612
5614 3 371645 128068 160480 -1 5613
5615 3 371768 128126 160360 -1 5614
5616 3 371748 128262 160320 -1 5615
5617 3 371774 128341 160240 -1 5616
5618 3 371845 128395 160160 -1 5617
5619 3 371871 128380 160120 -1 5618
5620 3 371889 128346 160040 -1 5619
5621 3 371922 128339 159960 -1 5620
5622 3 371930 128353 159920 -1 5621
5623 3 371952 128429 159880 -1 5622
5624 3 372006 128561 159800 -1 5623
5625 3 372053 128628 159760 -1 5624
5626 3 371878 128557 159720 -1 5625
5627 3 371723 128572 159680 -1 5626
5628 3 371692 128597 159640 -1 5627
5629 3 371682 128596 159600 -1 5628
5630 3 371507 128527 159720 -1 5629
5631 3 371441 128474 159800 -1 5630
5632 3 371385 128480 159880 -1 5631
5633 3 371327 128482 159920 -1 5632
5634 3 371279 128480 159960 -1 5633
5635 3 371250 128475 160000 -1 5634
5636 3 372240 128722 159800 -1 5625
5637 3 372378 128682 159840 -1 5636
5638 3 372500 128640 159800 -1 5637
5639 3 372581 128686 159720 -1 5638
5640 3 372665 128728 159600 -1 5639
5641 3 372733 128836 159480 -1 5640
5642 3 372830 128971 159440 -1 5641
5643 3 372882 128980 159400 -1 5642
5644 3 373001 128961 159320 -1 5643
5645 3 373066 128965 159280 -1 5644
5646 3 373211 129022 159200 -1 5645
5647 3 373327 129087 159160 -1 5646
5648 3 373415 129105 159120 -1 5647
5649 3 373462 129099 159080 -1 5648
5650 3 373486 129082 159000 -1 5649
5651 3 373531 129045 158960 -1 5650
5652 3 373551 129002 158920 -1 5651
5653 3 369797 128346 165800 -1 5573
5654 3 369825 128291 165880 -1 5653
5655 3 368354 128510 166960 -1 4798
5656 3 368089 128419 167080 -1 5655
5657 3 367989 128463 167240 -1 5656
5658 3 367944 128459 167320 -1 5657
5659 3 370588 130258 167200 -1 4784
5660 3 370697 130513 166920 -1 5659
5661 3 370805 130560 166760 -1 5660
5662 3 370890 130588 166680 -1 5661
5663 3 371085 130569 166520 -1 5662
5664 3 371088 130595 166480 -1 5663
5665 3 371146 130702 166440 -1 5664
5666 3 371192 130624 166360 -1 5665
5667 3 371196 130649 166320 -1 5666
5668 3 371670 131012 166200 -1 5667
5669 3 371821 131125 166080 -1 5668
5670 3 371929 131171 166000 -1 5669
5671 3 372074 131088 165920 -1 5670
5672 3 372136 131104 165880 -1 5671
5673 3 372130 131139 165800 -1 5672
5674 3 372125 131156 165720 -1 5673
5675 3 372155 131196 165640 -1 5674
5676 3 372173 131188 165520 -1 5675
5677 3 372210 131187 165440 -1 5676
5678 3 372184 131182 165400 -1 5677
5679 3 372159 131212 165360 -1 5678
5680 3 372146 131237 165280 -1 5679
5681 3 372120 131195 165160 -1 5680
5682 3 372185 131210 165040 -1 5681
5683 3 372359 131188 164920 -1 5682
5684 3 372374 131264 164800 -1 5683
5685 3 372450 131264 164640 -1 5684
5686 3 372438 131251 164520 -1 5685
5687 3 372483 131306 164360 -1 5686
5688 3 372581 131257 164240 -1 5687
5689 3 372506 131172 164200 -1 5688
5690 3 372378 131059 164120 -1 5689
5691 3 372466 130845 164080 -1 5690
5692 3 372599 130817 164000 -1 5691
5693 3 372735 130787 163920 -1 5692
5694 3 372919 130545 163880 -1 5693
5695 3 372756 130766 163840 -1 5694
5696 3 372823 130784 163720 -1 5695
5697 3 372702 131283 164200 -1 5688
5698 3 372740 131540 164160 -1 5697
5699 3 372780 131635 164040 -1 5698
5700 3 372808 131812 163920 -1 5699
5701 3 373005 131824 163880 -1 5700
5702 3 372893 131988 163840 -1 5701
5703 3 370142 130779 167520 -1 4781
5704 3 370098 130758 167560 -1 5703
5705 3 370050 130739 167600 -1 5704
5706 3 370445 131571 168160 -1 4775
5707 3 370218 131473 168280 -1 5706
5708 3 370078 131472 168360 -1 5707
5709 3 369794 131467 168480 -1 5708
5710 3 369648 131492 168600 -1 5709
5711 3 369280 131473 168760 -1 5710
5712 3 369084 131498 168840 -1 5711
5713 3 367840 131417 168840 -1 5712
5714 3 367504 131913 168840 -1 5713
5715 3 367487 131972 168760 -1 5714
5716 3 367391 132140 168880 -1 5715
5717 3 367319 132209 168960 -1 5716
5718 3 367259 132339 169000 -1 5717
5719 3 367115 132491 169040 -1 5718
5720 3 366912 132533 169080 -1 5719
5721 3 366245 132738 169120 -1 5720
5722 3 366057 132829 169160 -1 5721
5723 3 366032 132917 169080 -1 5722
5724 3 366075 133128 169000 -1 5723
5725 3 366112 133296 168920 -1 5724
5726 3 366200 133381 168840 -1 5725
5727 3 366254 133477 168760 -1 5726
5728 3 366295 133572 168720 -1 5727
5729 3 366339 133719 168680 -1 5728
5730 3 366301 133827 168640 -1 5729
5731 3 366259 134048 168600 -1 5730
5732 3 366225 134135 168640 -1 5731
5733 3 366055 134300 168720 -1 5732
5734 3 365829 134575 168640 -1 5733
5735 3 365768 134755 168680 -1 5734
5736 3 365673 134892 168800 -1 5735
5737 3 365656 134982 168840 -1 5736
5738 3 365706 135108 168800 -1 5737
5739 3 365697 135312 168640 -1 5738
5740 3 365678 135332 168600 -1 5739
5741 3 365663 135427 168560 -1 5740
5742 3 365658 135564 168520 -1 5741
5743 3 365643 135696 168480 -1 5742
5744 3 365666 135781 168400 -1 5743
5745 3 365631 135836 168360 -1 5744
5746 3 365651 135021 168960 -1 5737
5747 3 365667 135012 169000 -1 5746
5748 3 365532 134945 169040 -1 5747
5749 3 365310 134922 169120 -1 5748
5750 3 365189 134949 169160 -1 5749
5751 3 365120 135051 169240 -1 5750
5752 3 364883 135107 169280 -1 5751
5753 3 364772 135076 169360 -1 5752
5754 3 364715 135088 169440 -1 5753
5755 3 364625 135195 169560 -1 5754
5756 3 364555 135232 169720 -1 5755
5757 3 364665 135144 169840 -1 5756
5758 3 364779 135152 169960 -1 5757
5759 3 364855 135175 170000 -1 5758
5760 3 364879 135209 170120 -1 5759
5761 3 364880 135257 170200 -1 5760
5762 3 364868 135364 170280 -1 5761
5763 3 364803 135428 170360 -1 5762
5764 3 364712 135422 170440 -1 5763
5765 3 364664 135430 170480 -1 5764
5766 3 364608 135486 170520 -1 5765
5767 3 364628 135716 170640 -1 5766
5768 3 364798 135868 170760 -1 5767
5769 3 364989 135918 170960 -1 5768
5770 3 365004 136001 171080 -1 5769
5771 3 365042 136033 171120 -1 5770
5772 3 365080 136063 171160 -1 5771
5773 3 365088 136043 171240 -1 5772
5774 3 365107 136073 171320 -1 5773
5775 3 365139 136052 171400 -1 5774
5776 3 365183 136016 171480 -1 5775
5777 3 365192 136001 171560 -1 5776
5778 3 365176 136040 171640 -1 5777
5779 3 365153 136120 171760 -1 5778
5780 3 365148 136235 171880 -1 5779
5781 3 365033 136381 172000 -1 5780
5782 3 364980 136501 172080 -1 5781
5783 3 365747 135078 169040 -1 5747
5784 3 365873 135201 169160 -1 5783
5785 3 366019 135363 169280 -1 5784
5786 3 366121 135496 169360 -1 5785
5787 3 366068 135520 169400 -1 5786
5788 3 366039 135548 169440 -1 5787
5789 3 366009 135667 169560 -1 5788
5790 3 365976 135783 169680 -1 5789
5791 3 366115 135712 169720 -1 5790
5792 3 366280 135637 169800 -1 5791
5793 3 366401 135652 169880 -1 5792
5794 3 366719 135604 169960 -1 5793
5795 3 366791 135594 170000 -1 5794
5796 3 366844 135659 170040 -1 5795
5797 3 366836 135708 170160 -1 5796
5798 3 366792 135699 170280 -1 5797
5799 3 366668 135702 170400 -1 5798
5800 3 366680 135711 170560 -1 5799
5801 3 366733 135651 170680 -1 5800
5802 3 366728 135688 170720 -1 5801
5803 3 366639 135754 170880 -1 5802
5804 3 366229 136020 171000 -1 5803
5805 3 366168 136236 171120 -1 5804
5806 3 366164 136390 171160 -1 5805
5807 3 366172 136494 171240 -1 5806
5808 3 366696 135432 170720 -1 5801
5809 3 366680 135318 170840 -1 5808
5810 3 366623 135170 170880 -1 5809
5811 3 366629 135188 171000 -1 5810
5812 3 366619 135136 170800 -1 5809
5813 3 366484 135056 170680 -1 5812
5814 3 366476 135038 170640 -1 5813
5815 3 367091 135691 170000 -1 5796
5816 3 367167 135755 169960 -1 5815
5817 3 367268 135824 169920 -1 5816
5818 3 367409 135870 169840 -1 5817
5819 3 367568 135839 169800 -1 5818
5820 3 367792 135894 169840 -1 5819
5821 3 367849 135907 169880 -1 5820
5822 3 367916 135999 169920 -1 5821
5823 3 367987 136251 169960 -1 5822
5824 3 367975 136331 170000 -1 5823
5825 3 367996 136555 170040 -1 5824
5826 3 368024 136632 170080 -1 5825
5827 3 368075 136791 170000 -1 5826
5828 3 367967 136939 169960 -1 5827
5829 3 367988 137059 169920 -1 5828
5830 3 368044 137118 169840 -1 5829
5831 3 367988 137043 169800 -1 5830
5832 3 367960 137008 169760 -1 5831
5833 3 367919 137019 169720 -1 5832
5834 3 368345 137315 169880 -1 5830
5835 3 368340 137463 169920 -1 5834
5836 3 368335 137539 169960 -1 5835
5837 3 368364 137611 170040 -1 5836
5838 3 368452 137760 170160 -1 5837
5839 3 368509 137928 170200 -1 5838
5840 3 368545 137962 170240 -1 5839
5841 3 368548 137966 170280 -1 5840
5842 3 368544 138002 170320 -1 5841
5843 3 368611 138065 170440 -1 5842
5844 3 368697 138108 170520 -1 5843
5845 3 368740 138131 170560 -1 5844
5846 3 368793 138198 170680 -1 5845
5847 3 368840 138302 170840 -1 5846
5848 3 368963 138375 171040 -1 5847
5849 3 369001 138398 171160 -1 5848
5850 3 369055 138468 171200 -1 5849
5851 3 369136 138534 171240 -1 5850
5852 3 369244 138635 171320 -1 5851
5853 3 369273 138661 171480 -1 5852
5854 3 369349 138755 171600 -1 5853
5855 3 369424 138827 171680 -1 5854
5856 3 369360 138943 171800 -1 5855
5857 3 369264 139043 171920 -1 5856
5858 3 369117 139070 172080 -1 5857
5859 3 369049 139135 172200 -1 5858
5860 3 369022 139216 172360 -1 5859
5861 3 368999 139242 172400 -1 5860
5862 3 368946 139276 172360 -1 5861
5863 3 368869 139280 172240 -1 5862
5864 3 368972 139260 172440 -1 5861
5865 3 368853 139263 172560 -1 5864
5866 3 368785 139323 172600 -1 5865
5867 3 368561 139234 172680 -1 5866
5868 3 368417 139174 172760 -1 5867
5869 3 368376 139026 172720 -1 5868
5870 3 368213 136354 169960 -1 5823
5871 3 368249 136416 170000 -1 5870
5872 3 368280 136466 170040 -1 5871
5873 3 368310 136537 170080 -1 5872
5874 3 368500 136712 170040 -1 5873
5875 3 368563 136735 169960 -1 5874
5876 3 368690 136764 169920 -1 5875
5877 3 368750 136789 169840 -1 5876
5878 3 368872 136749 169800 -1 5877
5879 3 368914 136724 169760 -1 5878
5880 3 369054 136736 169720 -1 5879
5881 3 369186 136720 169680 -1 5880
5882 3 369258 136787 169600 -1 5881
5883 3 369270 136817 169520 -1 5882
5884 3 365895 135839 169640 -1 5790
5885 3 365807 135994 169600 -1 5884
5886 3 365737 136087 169560 -1 5885
5887 3 365695 136203 169480 -1 5886
5888 3 365684 136264 169440 -1 5887
5889 3 365717 136447 169360 -1 5888
5890 3 365712 136334 169320 -1 5889
5891 3 365832 136562 169320 -1 5889
5892 3 365972 136583 169240 -1 5891
5893 3 366038 136639 169200 -1 5892
5894 3 366105 136693 169160 -1 5893
5895 3 366260 136872 169120 -1 5894
5896 3 366401 136934 169040 -1 5895
5897 3 366639 136997 168960 -1 5896
5898 3 366892 137056 168880 -1 5897
5899 3 366989 137125 168840 -1 5898
5900 3 367098 137320 168920 -1 5899
5901 3 367088 137381 168960 -1 5900
5902 3 367152 137492 168880 -1 5901
5903 3 366351 135387 169280 -1 5786
5904 3 366372 135383 169240 -1 5903
5905 3 366438 134175 168560 -1 5731
5906 3 366549 134172 168520 -1 5905
5907 3 366772 134267 168440 -1 5906
5908 3 366994 134212 168400 -1 5907
5909 3 366762 134316 168400 -1 5907
5910 3 366928 134356 168320 -1 5909
5911 3 367069 134543 168200 -1 5910
5912 3 367284 134693 168080 -1 5911
5913 3 367255 134735 168040 -1 5912
5914 3 367106 134723 168000 -1 5913
5915 3 367025 134745 167960 -1 5914
5916 3 366972 134857 167840 -1 5915
5917 3 366711 134959 167800 -1 5916
5918 3 366840 135021 167720 -1 5917
5919 3 366592 134926 167880 -1 5917
5920 3 366580 135025 167920 -1 5919
5921 3 366546 135051 168000 -1 5920
5922 3 366539 135039 168040 -1 5921
5923 3 366544 134861 167920 -1 5919
5924 3 366430 134711 168000 -1 5923
5925 3 366159 134508 168120 -1 5924
5926 3 366057 134353 168200 -1 5925
5927 3 366015 134259 168240 -1 5926
5928 3 365836 134153 168280 -1 5927
5929 3 365664 134185 168360 -1 5928
5930 3 365488 134204 168440 -1 5929
5931 3 366087 134399 168240 -1 5926
5932 3 366100 134417 168280 -1 5931
5933 3 365923 132881 169200 -1 5722
5934 3 365707 132863 169280 -1 5933
5935 3 365355 132873 169400 -1 5934
5936 3 364939 132904 169560 -1 5935
5937 3 364484 133012 169600 -1 5936
5938 3 364303 133023 169760 -1 5937
5939 3 364108 132970 169800 -1 5938
5940 3 368886 131521 168920 -1 5712
5941 3 368704 131497 169000 -1 5940
5942 3 368410 131505 169120 -1 5941
5943 3 368278 131468 169200 -1 5942
5944 3 367980 131368 169280 -1 5943
5945 3 367554 131310 169440 -1 5944
5946 3 367266 131177 169520 -1 5945
5947 3 366964 131152 169600 -1 5946
5948 3 366801 131194 169720 -1 5947
5949 3 366698 131183 169800 -1 5948
5950 3 366623 131207 169880 -1 5949
5951 3 366609 131221 170000 -1 5950
5952 3 366471 131220 170080 -1 5951
5953 3 366405 131256 170200 -1 5952
5954 3 366313 131240 170280 -1 5953
5955 3 366212 131254 170400 -1 5954
5956 3 366091 131198 170560 -1 5955
5957 3 365963 131172 170680 -1 5956
5958 3 365834 131096 170760 -1 5957
5959 3 365728 131061 170840 -1 5958
5960 3 365658 131038 171000 -1 5959
5961 3 365617 131047 171080 -1 5960
5962 3 365548 131055 171200 -1 5961
5963 3 365503 131104 171320 -1 5962
5964 3 365429 131075 171360 -1 5963
5965 3 365365 130627 171360 -1 5964
5966 3 365957 130187 171360 -1 5965
5967 3 366205 129838 171440 -1 5966
5968 3 366329 129694 171480 -1 5967
5969 3 366460 129450 171440 -1 5968
5970 3 366561 129318 171360 -1 5969
5971 3 366594 129294 171320 -1 5970
5972 3 366577 129315 171280 -1 5971
5973 3 366730 129482 171320 -1 5971
5974 3 366829 129499 171280 -1 5973
5975 3 365355 131044 171400 -1 5964
5976 3 365340 131053 171440 -1 5975
5977 3 365282 131080 171480 -1 5976
5978 3 365193 131076 171640 -1 5977
5979 3 365173 131074 171760 -1 5978
5980 3 365090 131012 171880 -1 5979
5981 3 365044 131009 172080 -1 5980
5982 3 364797 130923 172320 -1 5981
5983 3 364655 130834 172400 -1 5982
5984 3 364634 130863 172560 -1 5983
5985 3 364524 130713 172720 -1 5984
5986 3 364333 130402 172880 -1 5985
5987 3 364159 130351 172920 -1 5986
5988 3 363956 130235 173000 -1 5987
5989 3 363828 130154 173080 -1 5988
5990 3 363515 129753 173160 -1 5989
5991 3 363352 129639 173200 -1 5990
5992 3 363098 129331 173280 -1 5991
5993 3 362966 129243 173320 -1 5992
5994 3 363767 130249 173320 -1 5993
5995 3 363722 130290 173440 -1 5994
5996 3 363653 130323 173520 -1 5995
5997 3 363602 130271 173600 -1 5996
5998 3 363600 130303 173680 -1 5997
5999 3 363603 130335 173840 -1 5998
6000 3 363602 130357 173960 -1 5999
6001 3 363586 130353 174000 -1 6000
6002 3 363449 130354 174080 -1 6001
6003 3 363335 130397 174280 -1 6002
6004 3 363240 130550 174440 -1 6003
6005 3 363118 130642 174520 -1 6004
6006 3 363001 130706 174640 -1 6005
6007 3 362651 131339 174640 -1 6006
6008 3 362568 131706 174720 -1 6007
6009 3 362556 131766 174800 -1 6008
6010 3 362550 131915 174880 -1 6009
6011 3 362579 131966 174960 -1 6010
6012 3 362555 132120 175000 -1 6011
6013 3 362529 132339 175080 -1 6012
6014 3 362627 132646 175000 -1 6013
6015 3 362627 132721 174920 -1 6014
6016 3 362622 132725 174880 -1 6015
6017 3 362748 132784 174880 -1 6016
6018 3 362914 132720 174800 -1 6017
6019 3 362945 132634 174760 -1 6018
6020 3 362927 132641 174720 -1 6019
6021 3 362528 132808 174840 -1 6016
6022 3 362477 132831 174760 -1 6021
6023 3 362449 132884 174720 -1 6022
6024 3 362419 132947 174640 -1 6023
6025 3 362376 132973 174600 -1 6024
6026 3 362336 132982 174560 -1 6025
6027 3 362276 133022 174520 -1 6026
6028 3 362155 133150 174480 -1 6027
6029 3 362091 133180 174400 -1 6028
6030 3 362045 133192 174360 -1 6029
6031 3 362015 133206 174320 -1 6030
6032 3 361894 133116 174280 -1 6031
6033 3 361767 133105 174240 -1 6032
6034 3 361487 133067 174320 -1 6033
6035 3 361454 133045 174360 -1 6034
6036 3 361509 132943 174320 -1 6035
6037 3 361537 132908 174280 -1 6036
6038 3 361854 133115 174200 -1 6032
6039 3 361885 133125 174080 -1 6038
6040 3 361908 133165 174000 -1 6039
6041 3 361856 133225 173960 -1 6040
6042 3 361840 133252 173920 -1 6041
6043 3 361884 133300 173880 -1 6042
6044 3 361935 133338 173840 -1 6043
6045 3 362036 133337 173760 -1 6044
6046 3 362008 133290 173600 -1 6045
6047 3 361952 133316 173560 -1 6046
6048 3 361882 133406 173520 -1 6047
6049 3 361813 133553 173440 -1 6048
6050 3 361717 133648 173400 -1 6049
6051 3 361660 133722 173320 -1 6050
6052 3 361586 133735 173240 -1 6051
6053 3 361516 133734 173200 -1 6052
6054 3 361407 133819 173160 -1 6053
6055 3 361343 133816 173080 -1 6054
6056 3 361317 133911 173040 -1 6055
6057 3 361302 133962 173000 -1 6056
6058 3 361425 134037 172920 -1 6057
6059 3 361500 134081 172880 -1 6058
6060 3 361937 134286 172800 -1 6059
6061 3 362159 134293 172760 -1 6060
6062 3 361242 133815 172960 -1 6057
6063 3 361083 133728 172920 -1 6062
6064 3 360910 133743 173000 -1 6063
6065 3 360845 133728 173080 -1 6064
6066 3 360732 133672 173120 -1 6065
6067 3 360587 133624 173080 -1 6066
6068 3 360529 133632 173040 -1 6067
6069 3 360473 133693 172960 -1 6068
6070 3 360396 133688 172920 -1 6069
6071 3 360301 133682 172880 -1 6070
6072 3 360069 133744 172880 -1 6071
6073 3 359976 133864 172920 -1 6072
6074 3 359793 134069 172960 -1 6073
6075 3 359699 134252 173040 -1 6074
6076 3 359583 134332 173160 -1 6075
6077 3 359525 134376 173360 -1 6076
6078 3 359387 134526 173520 -1 6077
6079 3 359328 134653 173480 -1 6078
6080 3 359274 134884 173440 -1 6079
6081 3 359261 135045 173520 -1 6080
6082 3 359149 135310 173560 -1 6081
6083 3 359047 135385 173640 -1 6082
6084 3 358830 135499 173800 -1 6083
6085 3 361620 133207 174040 -1 6042
6086 3 361440 133183 174040 -1 6085
6087 3 361459 133046 174160 -1 6086
6088 3 361622 132969 174200 -1 6087
6089 3 362192 133532 174360 -1 6030
6090 3 362184 133756 174440 -1 6089
6091 3 362149 133870 174520 -1 6090
6092 3 362122 134097 174600 -1 6091
6093 3 362182 134264 174680 -1 6092
6094 3 362310 134407 174720 -1 6093
6095 3 362321 134533 174800 -1 6094
6096 3 362244 134711 174840 -1 6095
6097 3 362260 134922 174880 -1 6096
6098 3 362289 135164 175000 -1 6097
6099 3 362352 135306 175080 -1 6098
6100 3 362407 135341 175120 -1 6099
6101 3 362373 135405 175200 -1 6100
6102 3 362308 135422 175280 -1 6101
6103 3 362363 135406 175360 -1 6102
6104 3 362368 135511 175480 -1 6103
6105 3 362526 135608 175520 -1 6104
6106 3 362522 135662 175560 -1 6105
6107 3 362534 135912 175600 -1 6106
6108 3 362508 136059 175760 -1 6107
6109 3 362494 136246 175800 -1 6108
6110 3 362355 136435 175840 -1 6109
6111 3 362172 136797 175880 -1 6110
6112 3 361931 137106 175960 -1 6111
6113 3 361775 137405 176000 -1 6112
6114 3 361694 137608 175880 -1 6113
6115 3 361655 137834 175800 -1 6114
6116 3 361632 138399 175760 -1 6115
6117 3 361708 138700 175920 -1 6116
6118 3 361791 138752 176000 -1 6117
6119 3 361849 138728 176080 -1 6118
6120 3 361944 138718 176160 -1 6119
6121 3 361981 138682 176240 -1 6120
6122 3 362077 138686 176320 -1 6121
6123 3 362080 138653 176400 -1 6122
6124 3 362057 138707 176440 -1 6123
6125 3 362096 138707 176520 -1 6124
6126 3 362069 138742 176600 -1 6125
6127 3 362039 138759 176640 -1 6126
6128 3 362000 138766 176680 -1 6127
6129 3 361954 138743 176720 -1 6128
6130 3 361922 138747 176800 -1 6129
6131 3 361890 138755 176880 -1 6130
6132 3 361909 138548 176920 -1 6131
6133 3 361874 138714 176960 -1 6132
6134 3 361860 138729 177000 -1 6133
6135 3 361822 138791 177120 -1 6134
6136 3 361815 138818 177160 -1 6135
6137 3 361733 138818 177280 -1 6136
6138 3 361679 138764 177400 -1 6137
6139 3 361741 138760 177440 -1 6138
6140 3 361746 138727 177560 -1 6139
6141 3 361718 138579 177640 -1 6140
6142 3 361677 138516 177720 -1 6141
6143 3 362232 138579 176280 -1 6122
6144 3 362340 138465 176240 -1 6143
6145 3 362373 138383 176280 -1 6144
6146 3 362374 138338 176320 -1 6145
6147 3 362382 138292 176400 -1 6146
6148 3 362382 138282 176440 -1 6147
6149 3 362332 138187 176480 -1 6148
6150 3 362301 138095 176520 -1 6149
6151 3 362157 138035 176600 -1 6150
6152 3 362123 138050 176640 -1 6151
6153 3 362046 138055 176680 -1 6152
6154 3 361981 138050 176720 -1 6153
6155 3 361604 138463 175640 -1 6116
6156 3 361489 138637 175360 -1 6155
6157 3 361388 138846 175120 -1 6156
6158 3 361461 139107 174920 -1 6157
6159 3 361395 139286 174840 -1 6158
6160 3 361381 139488 174680 -1 6159
6161 3 361446 139665 174560 -1 6160
6162 3 361213 140094 174560 -1 6161
6163 3 361135 140211 174600 -1 6162
6164 3 361193 140544 174640 -1 6163
6165 3 361189 140659 174680 -1 6164
6166 3 361187 140849 174760 -1 6165
6167 3 361200 141088 174920 -1 6166
6168 3 361210 141228 175040 -1 6167
6169 3 361258 141495 175120 -1 6168
6170 3 361328 141753 175160 -1 6169
6171 3 361415 141854 175200 -1 6170
6172 3 361552 141932 175280 -1 6171
6173 3 361641 141840 175400 -1 6172
6174 3 361728 141769 175520 -1 6173
6175 3 361733 141803 175600 -1 6174
6176 3 361582 141965 175080 -1 6170
6177 3 361656 142066 175040 -1 6176
6178 3 361853 142357 174960 -1 6177
6179 3 362152 142490 174760 -1 6178
6180 3 361981 142493 174720 -1 6179
6181 3 361943 142492 174680 -1 6180
6182 3 361835 142585 174640 -1 6181
6183 3 361805 142642 174560 -1 6182
6184 3 361796 142772 174440 -1 6183
6185 3 361781 142897 174360 -1 6184
6186 3 361722 142896 174240 -1 6185
6187 3 361696 142860 174200 -1 6186
6188 3 362198 142549 174800 -1 6179
6189 3 362239 142609 174840 -1 6188
6190 3 362289 142768 174920 -1 6189
6191 3 362392 142860 175040 -1 6190
6192 3 362314 142921 175080 -1 6191
6193 3 362242 142915 175120 -1 6192
6194 3 362228 142890 175160 -1 6193
6195 3 362162 142972 175280 -1 6194
6196 3 362063 142958 175360 -1 6195
6197 3 361994 142957 175440 -1 6196
6198 3 361984 142979 175520 -1 6197
6199 3 361935 142992 175560 -1 6198
6200 3 361863 142980 175640 -1 6199
6201 3 361854 142928 175760 -1 6200
6202 3 361841 142944 175880 -1 6201
6203 3 361748 142981 176000 -1 6202
6204 3 361581 142960 176120 -1 6203
6205 3 361603 143047 176200 -1 6204
6206 3 361601 143093 176240 -1 6205
6207 3 361591 143166 176360 -1 6206
6208 3 361593 143183 176480 -1 6207
6209 3 361570 143192 176600 -1 6208
6210 3 361748 143356 176600 -1 6209
6211 3 361825 143504 176680 -1 6210
6212 3 361910 143615 176760 -1 6211
6213 3 361868 143626 176840 -1 6212
6214 3 361825 143610 176880 -1 6213
6215 3 361455 143100 176640 -1 6209
6216 3 361347 143022 176720 -1 6215
6217 3 361127 143019 176800 -1 6216
6218 3 361018 143013 176840 -1 6217
6219 3 360981 143025 176880 -1 6218
6220 3 361026 142945 176920 -1 6219
6221 3 360933 143022 176960 -1 6220
6222 3 360873 142941 177000 -1 6221
6223 3 360847 142895 177040 -1 6222
6224 3 360817 142891 177120 -1 6223
6225 3 360828 142906 177160 -1 6224
6226 3 360843 142921 177200 -1 6225
6227 3 360855 142925 177240 -1 6226
6228 3 360852 142898 177280 -1 6227
6229 3 360860 142886 177320 -1 6228
6230 3 360910 142857 177360 -1 6229
6231 3 360950 142860 177400 -1 6230
6232 3 361053 142849 177480 -1 6231
6233 3 361144 142848 177520 -1 6232
6234 3 361183 142814 177560 -1 6233
6235 3 361191 142782 177600 -1 6234
6236 3 362720 142867 175080 -1 6191
6237 3 363169 143024 175120 -1 6236
6238 3 363273 142965 175160 -1 6237
6239 3 363330 142989 175200 -1 6238
6240 3 363431 143057 175280 -1 6239
6241 3 363363 143037 175320 -1 6240
6242 3 363321 143175 175360 -1 6241
6243 3 363271 143211 175400 -1 6242
6244 3 363184 143234 175440 -1 6243
6245 3 363122 143284 175480 -1 6244
6246 3 363098 143336 175520 -1 6245
6247 3 363093 143400 175560 -1 6246
6248 3 363119 143411 175600 -1 6247
6249 3 363154 143423 175680 -1 6248
6250 3 363207 143497 175720 -1 6249
6251 3 363248 143524 175800 -1 6250
6252 3 363237 143485 175880 -1 6251
6253 3 363211 143524 175920 -1 6252
6254 3 363059 143545 175600 -1 6247
6255 3 362894 143763 175560 -1 6254
6256 3 362709 143915 175520 -1 6255
6257 3 362565 144031 175520 -1 6256
6258 3 362386 144261 175440 -1 6257
6259 3 362324 144339 175400 -1 6258
6260 3 362296 144374 175360 -1 6259
6261 3 362263 144422 175320 -1 6260
6262 3 362098 144624 175280 -1 6261
6263 3 361841 144757 175160 -1 6262
6264 3 361512 144869 175120 -1 6263
6265 3 361220 145004 175080 -1 6264
6266 3 361103 145135 175040 -1 6265
6267 3 360942 145275 175120 -1 6266
6268 3 360796 145346 175160 -1 6267
6269 3 360764 145396 175200 -1 6268
6270 3 360798 145282 175280 -1 6269
6271 3 360765 145344 175360 -1 6270
6272 3 361172 145038 174960 -1 6265
6273 3 361118 145012 174800 -1 6272
6274 3 360901 145173 174680 -1 6273
6275 3 363729 143023 175320 -1 6240
6276 3 363809 143039 175360 -1 6275
6277 3 361162 140285 174680 -1 6163
6278 3 361456 139671 174520 -1 6161
6279 3 361498 139697 174360 -1 6278
6280 3 362474 136053 175560 -1 6107
6281 3 362411 136195 175520 -1 6280
6282 3 362167 136241 175480 -1 6281
6283 3 362100 136245 175440 -1 6282
6284 3 362047 136276 175400 -1 6283
6285 3 361849 136170 175560 -1 6284
6286 3 361579 136116 175600 -1 6285
6287 3 361575 136140 175640 -1 6286
6288 3 361567 136095 175680 -1 6287
6289 3 362138 135615 175520 -1 6104
6290 3 361809 135587 175560 -1 6289
6291 3 361798 135590 175600 -1 6290
6292 3 361779 135776 175520 -1 6291
6293 3 361813 135870 175400 -1 6292
6294 3 361804 136024 175360 -1 6293
6295 3 361726 136184 175400 -1 6294
6296 3 361693 136245 175320 -1 6295
6297 3 362348 133676 174440 -1 6090
6298 3 362458 133671 174480 -1 6297
6299 3 362775 133674 174520 -1 6298
6300 3 362848 133687 174560 -1 6299
6301 3 362918 133703 174600 -1 6300
6302 3 363115 133756 174560 -1 6301
6303 3 363254 133852 174480 -1 6302
6304 3 363294 133880 174440 -1 6303
6305 3 363396 133918 174320 -1 6304
6306 3 363413 133949 174200 -1 6305
6307 3 362978 130719 174680 -1 6006
6308 3 363078 130693 174720 -1 6307
6309 3 363078 130680 174800 -1 6308
6310 3 363122 130703 174960 -1 6309
6311 3 363303 130992 174960 -1 6310
6312 3 363575 131050 174920 -1 6311
6313 3 363642 131116 174880 -1 6312
6314 3 363109 130696 175080 -1 6310
6315 3 363086 130631 175160 -1 6314
6316 3 363084 130725 175280 -1 6315
6317 3 363029 130494 175360 -1 6316
6318 3 362988 130431 175480 -1 6317
6319 3 362944 130371 175600 -1 6318
6320 3 362968 130309 175680 -1 6319
6321 3 362968 130307 175760 -1 6320
6322 3 362913 130310 175840 -1 6321
6323 3 362844 130265 175920 -1 6322
6324 3 362797 130246 175960 -1 6323
6325 3 362719 130226 176040 -1 6324
6326 3 362376 130204 176040 -1 6325
6327 3 362128 130297 176000 -1 6326
6328 3 361674 130337 175960 -1 6327
6329 3 361457 130239 175920 -1 6328
6330 3 361331 130064 175880 -1 6329
6331 3 361152 129941 175840 -1 6330
6332 3 361086 129924 175760 -1 6331
6333 3 361130 129835 175720 -1 6332
6334 3 361289 129791 175680 -1 6333
6335 3 361344 129759 175640 -1 6334
6336 3 361382 129623 175720 -1 6335
6337 3 361511 129446 175800 -1 6336
6338 3 361652 129284 175840 -1 6337
6339 3 361627 129299 175800 -1 6338
6340 3 361610 129310 175760 -1 6339
6341 3 361630 129315 175720 -1 6340
6342 3 361666 129212 175920 -1 6338
6343 3 361629 129156 176000 -1 6342
6344 3 361609 129082 176120 -1 6343
6345 3 361540 129156 176240 -1 6344
6346 3 361299 129140 176360 -1 6345
6347 3 361187 129099 176400 -1 6346
6348 3 361168 128943 176440 -1 6347
6349 3 361036 128994 176520 -1 6348
6350 3 360775 129990 175800 -1 6332
6351 3 360708 129981 175840 -1 6350
6352 3 360546 129928 175760 -1 6351
6353 3 360517 129895 175680 -1 6352
6354 3 360509 129843 175640 -1 6353
6355 3 360418 129710 175560 -1 6354
6356 3 360449 129717 175440 -1 6355
6357 3 360226 129606 175560 -1 6356
6358 3 360226 129543 175720 -1 6357
6359 3 360188 129517 175840 -1 6358
6360 3 360165 129477 176040 -1 6359
6361 3 360002 129444 176200 -1 6360
6362 3 360010 129426 176280 -1 6361
6363 3 359983 129383 176320 -1 6362
6364 3 359864 129351 176400 -1 6363
6365 3 362760 130201 176120 -1 6325
6366 3 362798 130171 176200 -1 6365
6367 3 362725 130119 176320 -1 6366
6368 3 362736 130056 176400 -1 6367
6369 3 362791 129992 176480 -1 6368
6370 3 362708 129965 176600 -1 6369
6371 3 362711 129936 176680 -1 6370
6372 3 362784 129924 176760 -1 6371
6373 3 362754 129877 176880 -1 6372
6374 3 362924 129872 176960 -1 6373
6375 3 362924 129826 177040 -1 6374
6376 3 362915 129791 177160 -1 6375
6377 3 362936 129688 177280 -1 6376
6378 3 362934 129641 177440 -1 6377
6379 3 362851 129558 177560 -1 6378
6380 3 362775 129460 177680 -1 6379
6381 3 362744 129369 177800 -1 6380
6382 3 362755 129390 177880 -1 6381
6383 3 362741 129400 178000 -1 6382
6384 3 362762 129335 178080 -1 6383
6385 3 362813 129311 178160 -1 6384
6386 3 362837 129303 178200 -1 6385
6387 3 362888 129277 178280 -1 6386
6388 3 363024 129128 178400 -1 6387
6389 3 363104 129053 178560 -1 6388
6390 3 363140 129054 178640 -1 6389
6391 3 363175 129022 178720 -1 6390
6392 3 363396 128744 178800 -1 6391
6393 3 363963 128529 178840 -1 6392
6394 3 364250 128453 178880 -1 6393
6395 3 364434 128378 178760 -1 6394
6396 3 364682 128365 178680 -1 6395
6397 3 364932 128337 178640 -1 6396
6398 3 365016 128287 178600 -1 6397
6399 3 365178 128060 178480 -1 6398
6400 3 365117 128018 178400 -1 6399
6401 3 365026 127803 178360 -1 6400
6402 3 365010 127646 178320 -1 6401
6403 3 364938 127420 178240 -1 6402
6404 3 364952 127180 178200 -1 6403
6405 3 364861 127000 178160 -1 6404
6406 3 365014 126656 178240 -1 6405
6407 3 365050 126555 178320 -1 6406
6408 3 365110 126218 178360 -1 6407
6409 3 365266 126029 178240 -1 6408
6410 3 365377 125984 178120 -1 6409
6411 3 365486 125900 178000 -1 6410
6412 3 365549 125693 177840 -1 6411
6413 3 365584 125510 177800 -1 6412
6414 3 365601 125417 177760 -1 6413
6415 3 365588 125264 177680 -1 6414
6416 3 365868 124879 177560 -1 6415
6417 3 365989 124550 177520 -1 6416
6418 3 366025 124227 177480 -1 6417
6419 3 366093 124037 177400 -1 6418
6420 3 366124 123943 177360 -1 6419
6421 3 366162 123802 177200 -1 6420
6422 3 366397 123314 177160 -1 6421
6423 3 366418 123024 177120 -1 6422
6424 3 366299 122788 177080 -1 6423
6425 3 366430 122468 177040 -1 6424
6426 3 366484 122294 177000 -1 6425
6427 3 366482 122249 176880 -1 6426
6428 3 366642 122217 176760 -1 6427
6429 3 366768 122225 176640 -1 6428
6430 3 366873 122224 176480 -1 6429
6431 3 366883 122226 176400 -1 6430
6432 3 367013 122193 176320 -1 6431
6433 3 366958 122162 176080 -1 6432
6434 3 366898 122149 176040 -1 6433
6435 3 366805 122133 175880 -1 6434
6436 3 366820 121959 175720 -1 6435
6437 3 366884 121891 175520 -1 6436
6438 3 366876 121861 175280 -1 6437
6439 3 366888 121817 175200 -1 6438
6440 3 366916 121788 175120 -1 6439
6441 3 366936 121706 175040 -1 6440
6442 3 366958 121683 174960 -1 6441
6443 3 366952 121602 174840 -1 6442
6444 3 366973 121418 174760 -1 6443
6445 3 367014 121201 174720 -1 6444
6446 3 366986 121415 174560 -1 6445
6447 3 367064 121369 174520 -1 6446
6448 3 367058 121374 174480 -1 6447
6449 3 367049 121381 174440 -1 6448
6450 3 367109 121418 174360 -1 6449
6451 3 367038 121551 174240 -1 6450
6452 3 367037 121584 174080 -1 6451
6453 3 366949 121605 174040 -1 6452
6454 3 366896 121620 173920 -1 6453
6455 3 366871 121676 173800 -1 6454
6456 3 366986 121100 174800 -1 6444
6457 3 367021 120867 174920 -1 6456
6458 3 366965 120603 174960 -1 6457
6459 3 366828 120499 175000 -1 6458
6460 3 366707 120450 175040 -1 6459
6461 3 366539 120366 175200 -1 6460
6462 3 366500 120373 175280 -1 6461
6463 3 366460 120358 175360 -1 6462
6464 3 366360 120384 175400 -1 6463
6465 3 366256 120380 175440 -1 6464
6466 3 366100 120452 175400 -1 6465
6467 3 366012 120497 175280 -1 6466
6468 3 366036 120353 175520 -1 6465
6469 3 366008 120336 175560 -1 6468
6470 3 365906 120351 175600 -1 6469
6471 3 365904 120375 175760 -1 6470
6472 3 365779 120351 175960 -1 6471
6473 3 365661 120350 176040 -1 6472
6474 3 365704 120304 176160 -1 6473
6475 3 365729 120271 176240 -1 6474
6476 3 365752 120228 176360 -1 6475
6477 3 365759 120213 176400 -1 6476
6478 3 365682 120260 176440 -1 6477
6479 3 365684 120182 176480 -1 6478
6480 3 365690 120095 176560 -1 6479
6481 3 365697 120083 176600 -1 6480
6482 3 365673 120080 176640 -1 6481
6483 3 366913 122541 176400 -1 6431
6484 3 366934 122672 176440 -1 6483
6485 3 366352 122567 177000 -1 6425
6486 3 366271 122669 176960 -1 6485
6487 3 366230 122718 176880 -1 6486
6488 3 366157 123647 177480 -1 6419
6489 3 366188 123630 177520 -1 6488
6490 3 366489 123746 177520 -1 6489
6491 3 366558 123908 177440 -1 6490
6492 3 366573 124018 177160 -1 6491
6493 3 366570 124114 177040 -1 6492
6494 3 366494 124211 176880 -1 6493
6495 3 366439 124197 176760 -1 6494
6496 3 366462 124218 176680 -1 6495
6497 3 366521 124283 176600 -1 6496
6498 3 366555 124289 176560 -1 6497
6499 3 366644 124325 176520 -1 6498
6500 3 366698 124384 176480 -1 6499
6501 3 366674 124554 176440 -1 6500
6502 3 366790 124452 176400 -1 6501
6503 3 367117 124559 176080 -1 6502
6504 3 367196 124525 175920 -1 6503
6505 3 367267 124631 175760 -1 6504
6506 3 367373 124600 175640 -1 6505
6507 3 367398 124639 175600 -1 6506
6508 3 367421 124543 175560 -1 6507
6509 3 367357 124695 175560 -1 6507
6510 3 367396 124737 175520 -1 6509
6511 3 367451 124773 175480 -1 6510
6512 3 367481 124860 175400 -1 6511
6513 3 367512 124976 175280 -1 6512
6514 3 367584 125065 175120 -1 6513
6515 3 367624 125148 174920 -1 6514
6516 3 367592 125047 174720 -1 6515
6517 3 367528 125122 174680 -1 6516
6518 3 367476 125154 174640 -1 6517
6519 3 367421 125197 174560 -1 6518
6520 3 367219 125286 174600 -1 6519
6521 3 367071 125443 174640 -1 6520
6522 3 366912 125659 174560 -1 6521
6523 3 366813 125755 174520 -1 6522
6524 3 366808 125787 174440 -1 6523
6525 3 366676 125818 174320 -1 6524
6526 3 367368 125247 174480 -1 6519
6527 3 367384 125259 174440 -1 6526
6528 3 367381 125248 174400 -1 6527
6529 3 367407 125188 174280 -1 6528
6530 3 367493 125154 174160 -1 6529
6531 3 367569 125184 173960 -1 6530
6532 3 367729 125201 173720 -1 6531
6533 3 367883 125344 173520 -1 6532
6534 3 368007 125590 173400 -1 6533
6535 3 368090 125652 173320 -1 6534
6536 3 368121 125705 173200 -1 6535
6537 3 368121 125676 173160 -1 6536
6538 3 368160 125767 173120 -1 6537
6539 3 366251 123597 177600 -1 6489
6540 3 366296 123558 177640 -1 6539
6541 3 366492 123307 177640 -1 6540
6542 3 366544 123330 177560 -1 6541
6543 3 366529 123379 177480 -1 6542
6544 3 366543 123248 177720 -1 6541
6545 3 366352 123556 177680 -1 6540
6546 3 366500 123554 177760 -1 6545
6547 3 366728 123382 177800 -1 6546
6548 3 366756 123454 177760 -1 6547
6549 3 366765 123520 177680 -1 6548
6550 3 366812 123502 177560 -1 6549
6551 3 366858 123520 177440 -1 6550
6552 3 366894 123482 177400 -1 6551
6553 3 366964 123416 177440 -1 6552
6554 3 367033 123347 177480 -1 6553
6555 3 366713 123362 177840 -1 6547
6556 3 366690 123324 177880 -1 6555
6557 3 366582 123129 178040 -1 6556
6558 3 366610 123083 178120 -1 6557
6559 3 366541 123138 178160 -1 6558
6560 3 366523 123160 178200 -1 6559
6561 3 366461 123192 178240 -1 6560
6562 3 366435 123158 178280 -1 6561
6563 3 366691 122982 178160 -1 6558
6564 3 366764 122883 178320 -1 6563
6565 3 366902 122743 178400 -1 6564
6566 3 367078 122557 178480 -1 6565
6567 3 367273 122418 178600 -1 6566
6568 3 367359 122397 178640 -1 6567
6569 3 367291 122342 178720 -1 6568
6570 3 367370 122231 178880 -1 6569
6571 3 367422 122109 179000 -1 6570
6572 3 367409 122056 179040 -1 6571
6573 3 367394 121990 179080 -1 6572
6574 3 367436 121927 179120 -1 6573
6575 3 367467 121843 179160 -1 6574
6576 3 367505 121677 179320 -1 6575
6577 3 367489 121583 179400 -1 6576
6578 3 367481 121551 179440 -1 6577
6579 3 367461 121510 179480 -1 6578
6580 3 367448 121457 179520 -1 6579
6581 3 367397 121359 179560 -1 6580
6582 3 367432 121319 179600 -1 6581
6583 3 367349 121292 179640 -1 6582
6584 3 367128 121311 179680 -1 6583
6585 3 366920 121266 179720 -1 6584
6586 3 366822 121075 179720 -1 6585
6587 3 366838 120960 179680 -1 6586
6588 3 366872 120863 179640 -1 6587
6589 3 366892 120810 179600 -1 6588
6590 3 366862 120623 179640 -1 6589
6591 3 366859 120545 179720 -1 6590
6592 3 366823 120670 179760 -1 6591
6593 3 366762 120824 179840 -1 6592
6594 3 366603 120991 179920 -1 6593
6595 3 366597 120990 179960 -1 6594
6596 3 366687 120983 180040 -1 6595
6597 3 366792 120970 180160 -1 6596
6598 3 366801 120921 180200 -1 6597
6599 3 366809 120946 180240 -1 6598
6600 3 366838 120967 180280 -1 6599
6601 3 366981 120490 179640 -1 6591
6602 3 367028 120537 179600 -1 6601
6603 3 367085 120555 179560 -1 6602
6604 3 367264 120611 179520 -1 6603
6605 3 367425 120631 179600 -1 6604
6606 3 367066 120585 179520 -1 6603
6607 3 367052 120601 179480 -1 6606
6608 3 367045 120619 179440 -1 6607
6609 3 367084 120664 179400 -1 6608
6610 3 367499 121204 179640 -1 6582
6611 3 367541 121155 179720 -1 6610
6612 3 367436 122069 179120 -1 6573
6613 3 367490 122105 179200 -1 6612
6614 3 366392 123554 177800 -1 6546
6615 3 365609 125202 177520 -1 6416
6616 3 365510 125490 177400 -1 6615
6617 3 365413 125582 177320 -1 6616
6618 3 365406 125666 177080 -1 6617
6619 3 365489 125593 176960 -1 6618
6620 3 365452 125596 176720 -1 6619
6621 3 365457 125601 176640 -1 6620
6622 3 365429 125626 176600 -1 6621
6623 3 365245 128102 178640 -1 6397
6624 3 365438 128010 178720 -1 6623
6625 3 365547 128002 178800 -1 6624
6626 3 365838 128065 178880 -1 6625
6627 3 366130 128083 178920 -1 6626
6628 3 366361 128179 179000 -1 6627
6629 3 366473 128224 179080 -1 6628
6630 3 366624 128269 179160 -1 6629
6631 3 366802 128297 179240 -1 6630
6632 3 366888 128451 179280 -1 6631
6633 3 366889 128623 179360 -1 6632
6634 3 366879 128615 179400 -1 6633
6635 3 366901 128661 179440 -1 6634
6636 3 366892 128584 179520 -1 6635
6637 3 366907 128628 179600 -1 6636
6638 3 366915 128660 179680 -1 6637
6639 3 366932 128672 179720 -1 6638
6640 3 366954 128664 179800 -1 6639
6641 3 366985 128769 179880 -1 6640
6642 3 367109 128844 179960 -1 6641
6643 3 367216 128907 180040 -1 6642
6644 3 367373 128987 180120 -1 6643
6645 3 367438 129109 180160 -1 6644
6646 3 367542 129144 180240 -1 6645
6647 3 367681 129195 180320 -1 6646
6648 3 367754 129223 180440 -1 6647
6649 3 367857 129250 180520 -1 6648
6650 3 367935 129285 180600 -1 6649
6651 3 368035 129376 180720 -1 6650
6652 3 368115 129454 180840 -1 6651
6653 3 368295 129541 180960 -1 6652
6654 3 368365 129693 181120 -1 6653
6655 3 368508 129698 181240 -1 6654
6656 3 368545 129937 181320 -1 6655
6657 3 368595 129983 181440 -1 6656
6658 3 368608 129988 181520 -1 6657
6659 3 368835 130026 181640 -1 6658
6660 3 368884 130087 181720 -1 6659
6661 3 368971 130123 181800 -1 6660
6662 3 368984 130141 181840 -1 6661
6663 3 369018 130188 181880 -1 6662
6664 3 369079 130284 181920 -1 6663
6665 3 369123 130343 182000 -1 6664
6666 3 369113 129880 182040 -1 6665
6667 3 369229 130342 182080 -1 6666
6668 3 369153 130569 182080 -1 6667
6669 3 369162 130778 182080 -1 6668
6670 3 369240 130347 182120 -1 6667
6671 3 369314 130279 182160 -1 6670
6672 3 369453 130205 182160 -1 6671
6673 3 369621 130106 182120 -1 6672
6674 3 369680 129886 182080 -1 6673
6675 3 369654 129875 182120 -1 6674
6676 3 369345 130284 182240 -1 6671
6677 3 369352 130314 182280 -1 6676
6678 3 369398 130374 182360 -1 6677
6679 3 369438 130344 182440 -1 6678
6680 3 369160 130478 182440 -1 6679
6681 3 369048 130549 182480 -1 6680
6682 3 369077 130595 182520 -1 6681
6683 3 369020 130652 182560 -1 6682
6684 3 368925 130754 182600 -1 6683
6685 3 368845 130738 182640 -1 6684
6686 3 368739 130765 182720 -1 6685
6687 3 368695 130818 182760 -1 6686
6688 3 368668 130846 182800 -1 6687
6689 3 368638 130869 182840 -1 6688
6690 3 368578 130988 182880 -1 6689
6691 3 368572 131174 182920 -1 6690
6692 3 368682 131246 182960 -1 6691
6693 3 368797 131289 183000 -1 6692
6694 3 368916 131359 183040 -1 6693
6695 3 369037 131471 183000 -1 6694
6696 3 369102 131510 182960 -1 6695
6697 3 369430 130336 182520 -1 6679
6698 3 369664 130420 182560 -1 6697
6699 3 369754 130403 182600 -1 6698
6700 3 369821 130358 182680 -1 6699
6701 3 369918 130319 182800 -1 6700
6702 3 370011 130253 182920 -1 6701
6703 3 370117 130187 183040 -1 6702
6704 3 370108 130121 183160 -1 6703
6705 3 370063 130154 183240 -1 6704
6706 3 370041 130207 183360 -1 6705
6707 3 369987 130212 183400 -1 6706
6708 3 369969 130233 183440 -1 6707
6709 3 370039 130199 183520 -1 6708
6710 3 370140 130165 183560 -1 6709
6711 3 370289 130170 183640 -1 6710
6712 3 370339 130132 183680 -1 6711
6713 3 370404 130137 183760 -1 6712
6714 3 370568 130034 183840 -1 6713
6715 3 370534 129718 183840 -1 6714
6716 3 370535 129570 183760 -1 6715
6717 3 370543 129495 183640 -1 6716
6718 3 370580 129439 183560 -1 6717
6719 3 370521 129328 183480 -1 6718
6720 3 370594 129150 183400 -1 6719
6721 3 370590 129062 183320 -1 6720
6722 3 370680 128999 183240 -1 6721
6723 3 370702 128915 183200 -1 6722
6724 3 370738 128855 183160 -1 6723
6725 3 370833 128815 183080 -1 6724
6726 3 370874 128687 183040 -1 6725
6727 3 370995 128529 183000 -1 6726
6728 3 371049 128557 182960 -1 6727
6729 3 371020 128342 183040 -1 6727
6730 3 371075 128274 183080 -1 6729
6731 3 371220 128197 183120 -1 6730
6732 3 371253 128113 183080 -1 6731
6733 3 371423 128044 183040 -1 6732
6734 3 371523 128042 183000 -1 6733
6735 3 371556 127968 183040 -1 6734
6736 3 371600 127880 183080 -1 6735
6737 3 371702 127785 183000 -1 6736
6738 3 371751 127742 182960 -1 6737
6739 3 371788 127709 182920 -1 6738
6740 3 371806 127711 182880 -1 6739
6741 3 370499 130047 184000 -1 6714
6742 3 370529 130225 184080 -1 6741
6743 3 370514 130358 184160 -1 6742
6744 3 370460 130545 184240 -1 6743
6745 3 370395 130681 184320 -1 6744
6746 3 370412 130827 184480 -1 6745
6747 3 370379 130868 184560 -1 6746
6748 3 370368 130890 184680 -1 6747
6749 3 370383 130918 184800 -1 6748
6750 3 370707 130753 184800 -1 6749
6751 3 370811 130773 184840 -1 6750
6752 3 370885 130749 184880 -1 6751
6753 3 371141 130647 184920 -1 6752
6754 3 371218 130708 184960 -1 6753
6755 3 371280 130763 185000 -1 6754
6756 3 371357 130757 185040 -1 6755
6757 3 371252 130325 184840 -1 6753
6758 3 371312 130215 184800 -1 6757
6759 3 371348 130045 184720 -1 6758
6760 3 371482 129827 184640 -1 6759
6761 3 371584 129650 184560 -1 6760
6762 3 371904 129471 184480 -1 6761
6763 3 372241 129466 184440 -1 6762
6764 3 372292 129421 184400 -1 6763
6765 3 372328 129346 184360 -1 6764
6766 3 372378 129263 184320 -1 6765
6767 3 372483 129170 184280 -1 6766
6768 3 372519 129064 184200 -1 6767
6769 3 372542 128890 184080 -1 6768
6770 3 372539 128842 184040 -1 6769
6771 3 372575 128736 183960 -1 6770
6772 3 372630 128704 183920 -1 6771
6773 3 372639 128642 183880 -1 6772
6774 3 372711 128610 183800 -1 6773
6775 3 372786 128540 183720 -1 6774
6776 3 372804 128450 183600 -1 6775
6777 3 372826 128386 183520 -1 6776
6778 3 372881 128336 183480 -1 6777
6779 3 372938 128288 183440 -1 6778
6780 3 372953 128215 183360 -1 6779
6781 3 372983 128206 183280 -1 6780
6782 3 373105 128184 183200 -1 6781
6783 3 373222 128190 183120 -1 6782
6784 3 373349 128097 183040 -1 6783
6785 3 373400 128038 182960 -1 6784
6786 3 373590 127951 182880 -1 6785
6787 3 373720 128039 182760 -1 6786
6788 3 373812 128019 182680 -1 6787
6789 3 373838 127999 182640 -1 6788
6790 3 373867 127985 182600 -1 6789
6791 3 373959 127994 182520 -1 6790
6792 3 373975 127999 182480 -1 6791
6793 3 373990 128001 182440 -1 6792
6794 3 374248 127932 182440 -1 6793
6795 3 374279 127962 182320 -1 6794
6796 3 374292 127985 182280 -1 6795
6797 3 374318 127988 182240 -1 6796
6798 3 374366 127999 182200 -1 6797
6799 3 374398 127954 182160 -1 6798
6800 3 374434 127982 182080 -1 6799
6801 3 374497 128172 182040 -1 6800
6802 3 374499 127917 182000 -1 6801
6803 3 374542 127922 181960 -1 6802
6804 3 374540 127928 181920 -1 6803
6805 3 374528 127906 181880 -1 6804
6806 3 374528 127877 181840 -1 6805
6807 3 374538 127834 181800 -1 6806
6808 3 374547 127801 181760 -1 6807
6809 3 374559 127824 181680 -1 6808
6810 3 374566 127809 181640 -1 6809
6811 3 374554 127813 181600 -1 6810
6812 3 374483 127778 181520 -1 6811
6813 3 374508 127756 181400 -1 6812
6814 3 374482 127722 181360 -1 6813
6815 3 374482 127702 181320 -1 6814
6816 3 374523 127692 181280 -1 6815
6817 3 374553 127445 181240 -1 6816
6818 3 374528 127413 181200 -1 6817
6819 3 374451 127358 181160 -1 6818
6820 3 374544 127447 181120 -1 6819
6821 3 374588 127479 181080 -1 6820
6822 3 374587 127460 181000 -1 6821
6823 3 374517 127418 180960 -1 6822
6824 3 374480 127395 180920 -1 6823
6825 3 374461 127349 180840 -1 6824
6826 3 374447 127323 180800 -1 6825
6827 3 374439 127303 180760 -1 6826
6828 3 374426 127305 180680 -1 6827
6829 3 374425 127291 180640 -1 6828
6830 3 374487 127294 180560 -1 6829
6831 3 374581 127364 180520 -1 6830
6832 3 374591 127412 180440 -1 6831
6833 3 374606 127464 180400 -1 6832
6834 3 374606 127512 180360 -1 6833
6835 3 374637 127536 180320 -1 6834
6836 3 374686 127491 180280 -1 6835
6837 3 374683 127510 180200 -1 6836
6838 3 374684 127590 180160 -1 6837
6839 3 374578 127756 180160 -1 6838
6840 3 374570 127876 180200 -1 6839
6841 3 374558 128000 180160 -1 6840
6842 3 374614 128138 180200 -1 6841
6843 3 374648 128212 180240 -1 6842
6844 3 374608 128322 180280 -1 6843
6845 3 374555 128393 180360 -1 6844
6846 3 374557 128443 180520 -1 6845
6847 3 374647 128456 180600 -1 6846
6848 3 374782 128452 180640 -1 6847
6849 3 374916 128463 180680 -1 6848
6850 3 374982 128500 180800 -1 6849
6851 3 374990 128524 180840 -1 6850
6852 3 374635 127426 180960 -1 6822
6853 3 374698 127402 180880 -1 6852
6854 3 374739 127364 180800 -1 6853
6855 3 374763 127354 180760 -1 6854
6856 3 374906 127380 180720 -1 6855
6857 3 374950 127335 180680 -1 6856
6858 3 374955 127256 180640 -1 6857
6859 3 374976 127194 180560 -1 6858
6860 3 374993 127172 180520 -1 6859
6861 3 374993 127153 180480 -1 6860
6862 3 374217 128216 182760 -1 6787
6863 3 374555 128248 182720 -1 6862
6864 3 374929 128253 182760 -1 6863
6865 3 375287 128199 182720 -1 6864
6866 3 375441 128182 182680 -1 6865
6867 3 375523 128240 182640 -1 6866
6868 3 375591 128275 182600 -1 6867
6869 3 375654 128293 182560 -1 6868
6870 3 374499 128287 182760 -1 6863
6871 3 374479 128320 182840 -1 6870
6872 3 373236 127739 182960 -1 6785
6873 3 373140 127593 182960 -1 6872
6874 3 373223 127449 183000 -1 6873
6875 3 373252 127291 182960 -1 6874
6876 3 373467 128219 183200 -1 6782
6877 3 373639 128222 183280 -1 6876
6878 3 373750 128251 183320 -1 6877
6879 3 373817 128253 183360 -1 6878
6880 3 374000 128305 183400 -1 6879
6881 3 374162 128360 183440 -1 6880
6882 3 374436 128419 183480 -1 6881
6883 3 374466 128501 183520 -1 6882
6884 3 371616 129463 184440 -1 6762
6885 3 371497 129371 184400 -1 6884
6886 3 370317 130969 184840 -1 6749
6887 3 370163 131166 184920 -1 6886
6888 3 370130 131261 185000 -1 6887
6889 3 370064 131370 185080 -1 6888
6890 3 370008 131430 185160 -1 6889
6891 3 369910 131530 185280 -1 6890
6892 3 369832 131610 185360 -1 6891
6893 3 369721 131724 185440 -1 6892
6894 3 369596 131815 185520 -1 6893
6895 3 369445 131966 185600 -1 6894
6896 3 369391 132025 185640 -1 6895
6897 3 369339 132082 185680 -1 6896
6898 3 369154 132200 185800 -1 6897
6899 3 369152 132288 185920 -1 6898
6900 3 369057 132377 186120 -1 6899
6901 3 369006 132485 186200 -1 6900
6902 3 368950 132622 186280 -1 6901
6903 3 368897 132692 186360 -1 6902
6904 3 368799 132748 186440 -1 6903
6905 3 368733 132758 186600 -1 6904
6906 3 368653 132749 186720 -1 6905
6907 3 368204 132510 186720 -1 6906
6908 3 368006 132378 186760 -1 6907
6909 3 367878 132297 186800 -1 6908
6910 3 367765 132252 186840 -1 6909
6911 3 367608 132198 186880 -1 6910
6912 3 367449 132144 186960 -1 6911
6913 3 367341 132086 187040 -1 6912
6914 3 367087 131940 187120 -1 6913
6915 3 366947 131881 187160 -1 6914
6916 3 366737 131880 187200 -1 6915
6917 3 366642 131843 187240 -1 6916
6918 3 366574 131778 187280 -1 6917
6919 3 366497 131750 187360 -1 6918
6920 3 366412 131753 187400 -1 6919
6921 3 366373 131573 187440 -1 6920
6922 3 366352 131558 187480 -1 6921
6923 3 366386 131616 187520 -1 6922
6924 3 366315 131618 187560 -1 6923
6925 3 366235 131660 187600 -1 6924
6926 3 366032 131683 187680 -1 6925
6927 3 365977 131690 187720 -1 6926
6928 3 365894 131656 187760 -1 6927
6929 3 365908 131651 187800 -1 6928
6930 3 365820 131631 187880 -1 6929
6931 3 365783 131648 187960 -1 6930
6932 3 365718 131619 188040 -1 6931
6933 3 365585 131563 188160 -1 6932
6934 3 365514 131510 188240 -1 6933
6935 3 365446 131523 188320 -1 6934
6936 3 365392 131539 188400 -1 6935
6937 3 365354 131554 188480 -1 6936
6938 3 365285 131587 188560 -1 6937
6939 3 365258 131600 188600 -1 6938
6940 3 365249 131603 188640 -1 6939
6941 3 365319 131618 188720 -1 6940
6942 3 365361 131640 188800 -1 6941
6943 3 365341 131613 188880 -1 6942
6944 3 365362 131647 188960 -1 6943
6945 3 365376 131798 189080 -1 6944
6946 3 365372 131806 189120 -1 6945
6947 3 365376 131849 189200 -1 6946
6948 3 365428 131901 189280 -1 6947
6949 3 365529 131964 189360 -1 6948
6950 3 365569 131944 189440 -1 6949
6951 3 365590 131971 189520 -1 6950
6952 3 365558 131963 189600 -1 6951
6953 3 365570 131990 189680 -1 6952
6954 3 365606 131958 189720 -1 6953
6955 3 365688 131943 189800 -1 6954
6956 3 365712 131910 189880 -1 6955
6957 3 365771 131859 189960 -1 6956
6958 3 365816 131833 190040 -1 6957
6959 3 365766 131720 190120 -1 6958
6960 3 365769 131588 190200 -1 6959
6961 3 365764 131528 190280 -1 6960
6962 3 365786 131547 190360 -1 6961
6963 3 365740 131553 190480 -1 6962
6964 3 365765 131590 190560 -1 6963
6965 3 365788 131608 190640 -1 6964
6966 3 365857 131670 190720 -1 6965
6967 3 365831 131727 190800 -1 6966
6968 3 365818 131693 190880 -1 6967
6969 3 365798 131695 190960 -1 6968
6970 3 365770 131682 191040 -1 6969
6971 3 365763 131678 191080 -1 6970
6972 3 365802 131868 191120 -1 6971
6973 3 365808 131959 191160 -1 6972
6974 3 365871 132101 191200 -1 6973
6975 3 365899 132244 191360 -1 6974
6976 3 365890 132261 191400 -1 6975
6977 3 365892 132280 191440 -1 6976
6978 3 365857 132296 191480 -1 6977
6979 3 365811 132305 191520 -1 6978
6980 3 365745 132433 191560 -1 6979
6981 3 365817 132571 191560 -1 6980
6982 3 365975 132710 191640 -1 6981
6983 3 365977 132678 191720 -1 6982
6984 3 365970 132656 191760 -1 6983
6985 3 365973 132660 191800 -1 6984
6986 3 366052 132576 191840 -1 6985
6987 3 366141 132521 191880 -1 6986
6988 3 366405 132348 192040 -1 6987
6989 3 366436 132224 192160 -1 6988
6990 3 366418 132109 192240 -1 6989
6991 3 366328 132008 192280 -1 6990
6992 3 366217 131886 192320 -1 6991
6993 3 366196 131855 192360 -1 6992
6994 3 366164 131912 192400 -1 6993
6995 3 366142 131934 192440 -1 6994
6996 3 366152 131934 192480 -1 6995
6997 3 366173 131931 192520 -1 6996
6998 3 366140 131784 192400 -1 6993
6999 3 366058 131728 192440 -1 6998
7000 3 365998 131678 192480 -1 6999
7001 3 365919 131671 192520 -1 7000
7002 3 365905 131660 192560 -1 7001
7003 3 365855 131650 192600 -1 7002
7004 3 365777 131696 192600 -1 7003
7005 3 365712 131687 192640 -1 7004
7006 3 366373 132100 192320 -1 6991
7007 3 366393 132127 192360 -1 7006
7008 3 365877 132689 191840 -1 6985
7009 3 365795 132744 191880 -1 7008
7010 3 365704 132745 191920 -1 7009
7011 3 365659 132705 192000 -1 7010
7012 3 365637 132713 192040 -1 7011
7013 3 365593 132726 192080 -1 7012
7014 3 365574 132743 192120 -1 7013
7015 3 365537 132743 192160 -1 7014
7016 3 365540 132774 192200 -1 7015
7017 3 365532 132764 192240 -1 7016
7018 3 365440 132711 192280 -1 7017
7019 3 365403 132739 192320 -1 7018
7020 3 365350 132754 192360 -1 7019
7021 3 365327 132782 192400 -1 7020
7022 3 365327 132751 192440 -1 7021
7023 3 365342 132703 192480 -1 7022
7024 3 365343 132674 192520 -1 7023
7025 3 365493 132617 192560 -1 7024
7026 3 365686 132495 192600 -1 7025
7027 3 365847 132379 192560 -1 7026
7028 3 365248 132719 192560 -1 7024
7029 3 365146 132681 192600 -1 7028
7030 3 365029 132660 192680 -1 7029
7031 3 364931 132666 192720 -1 7030
7032 3 364927 132666 192760 -1 7031
7033 3 364967 132701 192800 -1 7032
7034 3 364900 132790 192840 -1 7033
7035 3 364868 132829 192880 -1 7034
7036 3 364838 132855 192920 -1 7035
7037 3 364830 132884 192960 -1 7036
7038 3 364824 132893 193000 -1 7037
7039 3 364783 132912 193040 -1 7038
7040 3 364640 132953 193080 -1 7039
7041 3 364497 132971 193120 -1 7040
7042 3 364282 132978 193160 -1 7041
7043 3 364142 132982 193200 -1 7042
7044 3 364101 132995 193240 -1 7043
7045 3 364121 132921 193280 -1 7044
7046 3 364129 132908 193320 -1 7045
7047 3 364137 132901 193360 -1 7046
7048 3 364118 132911 193400 -1 7047
7049 3 364109 132939 193440 -1 7048
7050 3 364034 133014 193200 -1 7044
7051 3 363986 133072 193160 -1 7050
7052 3 363821 133142 193120 -1 7051
7053 3 363650 133193 193080 -1 7052
7054 3 363450 133203 193080 -1 7053
7055 3 363386 133112 193040 -1 7054
7056 3 363310 132998 193000 -1 7055
7057 3 363209 132932 193080 -1 7056
7058 3 363132 132894 193120 -1 7057
7059 3 363088 132825 193160 -1 7058
7060 3 362888 132733 193240 -1 7059
7061 3 362759 132768 193280 -1 7060
7062 3 362734 132689 193360 -1 7061
7063 3 362725 132823 193200 -1 7061
7064 3 362544 132861 193120 -1 7063
7065 3 362415 132798 193080 -1 7064
7066 3 362359 132671 193040 -1 7065
7067 3 362358 132534 192920 -1 7066
7068 3 362351 132489 192840 -1 7067
7069 3 362337 132471 192800 -1 7068
7070 3 362294 132479 192760 -1 7069
7071 3 362211 132474 192720 -1 7070
7072 3 362079 132448 192720 -1 7071
7073 3 364856 132985 193080 -1 7039
7074 3 364858 133033 193160 -1 7073
7075 3 364832 133049 193200 -1 7074
7076 3 364804 133104 193240 -1 7075
7077 3 364764 133121 193280 -1 7076
7078 3 364729 133133 193320 -1 7077
7079 3 364720 133149 193360 -1 7078
7080 3 364695 133146 193400 -1 7079
7081 3 364648 133175 193440 -1 7080
7082 3 364657 133202 193520 -1 7081
7083 3 364638 133202 193600 -1 7082
7084 3 364668 133185 193680 -1 7083
7085 3 364694 133173 193720 -1 7084
7086 3 364682 133162 193760 -1 7085
7087 3 364659 133136 193800 -1 7086
7088 3 364599 133099 193840 -1 7087
7089 3 364632 133065 193920 -1 7088
7090 3 364617 133133 193960 -1 7089
7091 3 364602 133138 194000 -1 7090
7092 3 364566 133164 194040 -1 7091
7093 3 364581 133170 194080 -1 7092
7094 3 364649 133141 194120 -1 7093
7095 3 364672 133145 194160 -1 7094
7096 3 364687 133146 194200 -1 7095
7097 3 364686 133169 194240 -1 7096
7098 3 364677 133166 194280 -1 7097
7099 3 364661 133137 194320 -1 7098
7100 3 364632 133142 194360 -1 7099
7101 3 364615 133143 194400 -1 7100
7102 3 364674 133110 194440 -1 7101
7103 3 364642 132989 194480 -1 7102
7104 3 364655 132965 194520 -1 7103
7105 3 364640 133011 194560 -1 7104
7106 3 364617 133003 194600 -1 7105
7107 3 364629 133016 194640 -1 7106
7108 3 365674 131897 191160 -1 6972
7109 3 365504 131957 191240 -1 7108
7110 3 365453 131964 191320 -1 7109
7111 3 365470 131951 191400 -1 7110
7112 3 365472 131992 191440 -1 7111
7113 3 365343 132069 191520 -1 7112
7114 3 365249 132063 191560 -1 7113
7115 3 365215 131998 191600 -1 7114
7116 3 365184 132085 191680 -1 7115
7117 3 365098 132113 191720 -1 7116
7118 3 365072 132118 191760 -1 7117
7119 3 365069 132124 191800 -1 7118
7120 3 365059 132103 191840 -1 7119
7121 3 368664 132739 186760 -1 6906
7122 3 368556 132764 186840 -1 7121
7123 3 368486 132792 186920 -1 7122
7124 3 368282 132751 187000 -1 7123
7125 3 368229 132625 187080 -1 7124
7126 3 368181 132426 187120 -1 7125
7127 3 368177 132701 187160 -1 7126
7128 3 368139 132798 187200 -1 7127
7129 3 368095 132834 187240 -1 7128
7130 3 368065 132868 187280 -1 7129
7131 3 368032 132928 187360 -1 7130
7132 3 368000 132976 187440 -1 7131
7133 3 367944 132983 187480 -1 7132
7134 3 367921 133084 187560 -1 7133
7135 3 367865 133301 187600 -1 7134
7136 3 367628 133664 187560 -1 7135
7137 3 367480 133757 187480 -1 7136
7138 3 367273 133821 187520 -1 7137
7139 3 366848 133866 187600 -1 7138
7140 3 366483 133868 187640 -1 7139
7141 3 366195 134014 187480 -1 7140
7142 3 366096 134082 187400 -1 7141
7143 3 366076 134098 187360 -1 7142
7144 3 365902 134134 187240 -1 7143
7145 3 365796 134258 187160 -1 7144
7146 3 365542 134398 187080 -1 7145
7147 3 365473 134431 187160 -1 7146
7148 3 365376 134491 187200 -1 7147
7149 3 365269 134574 187240 -1 7148
7150 3 365132 134613 187280 -1 7149
7151 3 365101 134638 187320 -1 7150
7152 3 364956 134685 187360 -1 7151
7153 3 364854 134701 187400 -1 7152
7154 3 364713 134708 187440 -1 7153
7155 3 364556 134770 187520 -1 7154
7156 3 364458 134822 187560 -1 7155
7157 3 364358 134872 187600 -1 7156
7158 3 364157 135021 187640 -1 7157
7159 3 364189 135112 187680 -1 7158
7160 3 363938 135069 187720 -1 7159
7161 3 363723 135059 187760 -1 7160
7162 3 363629 135060 187800 -1 7161
7163 3 363513 135068 187840 -1 7162
7164 3 363296 134981 187880 -1 7163
7165 3 363205 134908 187920 -1 7164
7166 3 363172 134868 187960 -1 7165
7167 3 363103 134780 188000 -1 7166
7168 3 363050 134739 188040 -1 7167
7169 3 362878 134738 188000 -1 7168
7170 3 362704 134731 187960 -1 7169
7171 3 362591 134706 188000 -1 7170
7172 3 362491 134655 188040 -1 7171
7173 3 362463 134625 188080 -1 7172
7174 3 362440 134654 188160 -1 7173
7175 3 362416 134627 188200 -1 7174
7176 3 362323 134622 188280 -1 7175
7177 3 362317 134620 188320 -1 7176
7178 3 362331 134584 188400 -1 7177
7179 3 362351 134572 188480 -1 7178
7180 3 362377 134580 188520 -1 7179
7181 3 362330 134603 188560 -1 7180
7182 3 362474 134602 188600 -1 7181
7183 3 362480 134506 188640 -1 7182
7184 3 362311 134336 188560 -1 7183
7185 3 362121 134140 188520 -1 7184
7186 3 361908 134176 188560 -1 7185
7187 3 361689 134101 188600 -1 7186
7188 3 361559 133892 188560 -1 7187
7189 3 361395 133834 188520 -1 7188
7190 3 361271 133843 188480 -1 7189
7191 3 361204 133887 188440 -1 7190
7192 3 361173 133903 188400 -1 7191
7193 3 361126 133924 188360 -1 7192
7194 3 361069 133905 188280 -1 7193
7195 3 361037 133908 188240 -1 7194
7196 3 360976 133923 188200 -1 7195
7197 3 360930 133977 188160 -1 7196
7198 3 360924 134040 188080 -1 7197
7199 3 360924 134076 188000 -1 7198
7200 3 360871 134086 187920 -1 7199
7201 3 360866 134048 187880 -1 7200
7202 3 360745 134136 187960 -1 7200
7203 3 360667 134196 188040 -1 7202
7204 3 360580 134371 187960 -1 7203
7205 3 360444 134430 187880 -1 7204
7206 3 360206 134462 187840 -1 7205
7207 3 359971 134594 187760 -1 7206
7208 3 359823 134604 187720 -1 7207
7209 3 359615 134559 187720 -1 7208
7210 3 359538 134602 187640 -1 7209
7211 3 359482 134710 187640 -1 7210
7212 3 359487 134791 187600 -1 7211
7213 3 359386 134900 187680 -1 7212
7214 3 359214 134987 187640 -1 7213
7215 3 359083 135120 187520 -1 7214
7216 3 359085 135148 187440 -1 7215
7217 3 359177 135175 187400 -1 7216
7218 3 359266 135264 187280 -1 7217
7219 3 363996 135514 187720 -1 7160
7220 3 363967 135645 187760 -1 7219
7221 3 363987 135694 187800 -1 7220
7222 3 363980 135799 187840 -1 7221
7223 3 363897 135870 187880 -1 7222
7224 3 363822 135924 187920 -1 7223
7225 3 363809 136001 188000 -1 7224
7226 3 363778 136088 188040 -1 7225
7227 3 363804 136150 188120 -1 7226
7228 3 363828 136201 188160 -1 7227
7229 3 363846 136252 188240 -1 7228
7230 3 363802 136280 188280 -1 7229
7231 3 363788 136339 188400 -1 7230
7232 3 363787 136386 188440 -1 7231
7233 3 363801 136451 188480 -1 7232
7234 3 363809 136496 188520 -1 7233
7235 3 363803 136554 188560 -1 7234
7236 3 363802 136584 188600 -1 7235
7237 3 363826 136611 188640 -1 7236
7238 3 363827 136612 188720 -1 7237
7239 3 363838 136636 188800 -1 7238
7240 3 363869 136713 188840 -1 7239
7241 3 363893 136776 188880 -1 7240
7242 3 363868 136802 188960 -1 7241
7243 3 363811 136867 189000 -1 7242
7244 3 363802 136932 189040 -1 7243
7245 3 363813 136979 189080 -1 7244
7246 3 363832 137037 189120 -1 7245
7247 3 363805 137090 189200 -1 7246
7248 3 363805 137186 189240 -1 7247
7249 3 363859 137144 189280 -1 7248
7250 3 363943 137253 189320 -1 7249
7251 3 363969 137321 189400 -1 7250
7252 3 363870 137407 189440 -1 7251
7253 3 363856 137428 189480 -1 7252
7254 3 363823 137129 189320 -1 7249
7255 3 363804 137164 189440 -1 7254
7256 3 363802 137184 189480 -1 7255
7257 3 363780 137195 189520 -1 7256
7258 3 363734 137191 189600 -1 7257
7259 3 363700 137110 189640 -1 7258
7260 3 363673 137091 189720 -1 7259
7261 3 363644 137104 189760 -1 7260
7262 3 363727 137061 189800 -1 7261
7263 3 363672 137021 189880 -1 7262
7264 3 363505 136897 189920 -1 7263
7265 3 363354 136759 190000 -1 7264
7266 3 363222 136743 190080 -1 7265
7267 3 363154 136709 190240 -1 7266
7268 3 363163 136649 190320 -1 7267
7269 3 363171 136545 190360 -1 7268
7270 3 363170 136516 190400 -1 7269
7271 3 363166 136456 190520 -1 7270
7272 3 363164 136430 190640 -1 7271
7273 3 363208 136394 190680 -1 7272
7274 3 363217 136393 190720 -1 7273
7275 3 363092 136408 190680 -1 7272
7276 3 363089 136369 190760 -1 7275
7277 3 363039 136357 190880 -1 7276
7278 3 363014 136345 190960 -1 7277
7279 3 362992 136287 191040 -1 7278
7280 3 362909 136219 191080 -1 7279
7281 3 362848 136188 191120 -1 7280
7282 3 362746 136115 191160 -1 7281
7283 3 362756 136097 191200 -1 7282
7284 3 362741 136135 191240 -1 7283
7285 3 365548 134379 187040 -1 7146
7286 3 365554 134361 187000 -1 7285
7287 3 365592 134323 186920 -1 7286
7288 3 365624 134293 186800 -1 7287
7289 3 365690 134273 186760 -1 7288
7290 3 365765 134246 186720 -1 7289
7291 3 365817 134234 186680 -1 7290
7292 3 365920 134227 186640 -1 7291
7293 3 365954 134187 186600 -1 7292
7294 3 365993 134135 186520 -1 7293
7295 3 366036 134100 186480 -1 7294
7296 3 366103 134090 186400 -1 7295
7297 3 366121 134082 186360 -1 7296
7298 3 366049 134123 186320 -1 7297
7299 3 366052 134129 186280 -1 7298
7300 3 366040 134084 186240 -1 7299
7301 3 366037 133997 186120 -1 7300
7302 3 366038 133943 186080 -1 7301
7303 3 366070 133893 186000 -1 7302
7304 3 366173 133842 185960 -1 7303
7305 3 366181 133788 185920 -1 7304
7306 3 367874 133312 187640 -1 7135
7307 3 367881 133323 187680 -1 7306
7308 3 367859 133426 187760 -1 7307
7309 3 367893 133452 187800 -1 7308
7310 3 367916 133465 187840 -1 7309
7311 3 367903 133572 187920 -1 7310
7312 3 367909 133599 188000 -1 7311
7313 3 367926 133560 188080 -1 7312
7314 3 367974 133604 188160 -1 7313
7315 3 367995 133632 188240 -1 7314
7316 3 368021 133794 188360 -1 7315
7317 3 367942 134007 188400 -1 7316
7318 3 367899 134114 188280 -1 7317
7319 3 367856 134168 188240 -1 7318
7320 3 367841 134289 188320 -1 7319
7321 3 367814 134312 188400 -1 7320
7322 3 367698 134241 188440 -1 7321
7323 3 367669 134224 188360 -1 7322
7324 3 367642 134191 188280 -1 7323
7325 3 367918 134158 188440 -1 7317
7326 3 367950 134190 188520 -1 7325
7327 3 367897 134278 188640 -1 7326
7328 3 367897 134286 188680 -1 7327
7329 3 367885 134318 188800 -1 7328
7330 3 368018 134395 188960 -1 7329
7331 3 368172 134440 189040 -1 7330
7332 3 368498 134472 189080 -1 7331
7333 3 368427 134316 188960 -1 7332
7334 3 368424 134257 188880 -1 7333
7335 3 368458 134210 188760 -1 7334
7336 3 368452 134156 188720 -1 7335
7337 3 368439 134108 188680 -1 7336
7338 3 368471 134088 188640 -1 7337
7339 3 368539 134053 188560 -1 7338
7340 3 368617 134023 188520 -1 7339
7341 3 368696 134018 188480 -1 7340
7342 3 368725 134021 188440 -1 7341
7343 3 368835 134005 188520 -1 7342
7344 3 368935 133904 188440 -1 7343
7345 3 369028 133871 188280 -1 7344
7346 3 369160 133864 188120 -1 7345
7347 3 369028 133843 188080 -1 7346
7348 3 369046 133818 187960 -1 7347
7349 3 369068 133796 187840 -1 7348
7350 3 369060 133782 187800 -1 7349
7351 3 369202 133725 187760 -1 7350
7352 3 369379 133606 187640 -1 7351
7353 3 369649 133478 187440 -1 7352
7354 3 369697 133473 187400 -1 7353
7355 3 369736 133288 187320 -1 7354
7356 3 369811 133275 187400 -1 7355
7357 3 368911 133988 187720 -1 7350
7358 3 368810 134040 187680 -1 7357
7359 3 368521 134132 187800 -1 7358
7360 3 368469 134209 187840 -1 7359
7361 3 368333 134316 187920 -1 7360
7362 3 368183 134348 188040 -1 7361
7363 3 367918 134458 188120 -1 7362
7364 3 367751 134615 188200 -1 7363
7365 3 367737 134613 188240 -1 7364
7366 3 367641 134717 188320 -1 7365
7367 3 367539 134835 188400 -1 7366
7368 3 367477 134894 188440 -1 7367
7369 3 367361 135027 188520 -1 7368
7370 3 366916 135513 188560 -1 7369
7371 3 366878 135591 188600 -1 7370
7372 3 366736 135786 188880 -1 7371
7373 3 366715 135840 188920 -1 7372
7374 3 366695 135895 188960 -1 7373
7375 3 366718 136007 189080 -1 7374
7376 3 366889 136175 189200 -1 7375
7377 3 366975 136418 189400 -1 7376
7378 3 366929 136735 189600 -1 7377
7379 3 366767 136718 189760 -1 7378
7380 3 367623 134779 188520 -1 7368
7381 3 367520 134710 188800 -1 7380
7382 3 367567 134719 188880 -1 7381
7383 3 367691 134794 188960 -1 7382
7384 3 367637 134904 189040 -1 7383
7385 3 367593 135001 189080 -1 7384
7386 3 367503 135061 189120 -1 7385
7387 3 367447 135087 189160 -1 7386
7388 3 367431 135109 189200 -1 7387
7389 3 369336 133879 188080 -1 7346
7390 3 369558 133904 188000 -1 7389
7391 3 369967 133886 187880 -1 7390
7392 3 370314 133872 187840 -1 7391
7393 3 370482 133784 187800 -1 7392
7394 3 370498 133763 187760 -1 7393
7395 3 370631 133764 187560 -1 7394
7396 3 371055 133745 187280 -1 7395
7397 3 371274 133725 187080 -1 7396
7398 3 371742 133748 186880 -1 7397
7399 3 371954 133719 186800 -1 7398
7400 3 372453 133625 186680 -1 7399
7401 3 372681 133525 186480 -1 7400
7402 3 372753 133414 186360 -1 7401
7403 3 372779 133367 186320 -1 7402
7404 3 372928 133270 186200 -1 7403
7405 3 372972 133146 186120 -1 7404
7406 3 372980 133107 186000 -1 7405
7407 3 373024 133143 185960 -1 7406
7408 3 373246 133185 185920 -1 7407
7409 3 373420 133247 186000 -1 7408
7410 3 369942 134002 187920 -1 7391
7411 3 369954 134048 187960 -1 7410
7412 3 370311 130069 183040 -1 6703
7413 3 370384 130123 183000 -1 7412
7414 3 370584 130208 182960 -1 7413
7415 3 370883 130243 182960 -1 7414
7416 3 370953 130073 183000 -1 7415
7417 3 370956 130008 183040 -1 7416
7418 3 370972 130148 183040 -1 7416
7419 3 371112 130291 183080 -1 7418
7420 3 371331 130438 183080 -1 7419
7421 3 371516 130525 183040 -1 7420
7422 3 371527 130567 183000 -1 7421
7423 3 371512 130606 182960 -1 7422
7424 3 371530 130610 182920 -1 7423
7425 3 371540 130597 182880 -1 7424
7426 3 371571 130626 182840 -1 7425
7427 3 371581 130590 182760 -1 7426
7428 3 371610 130592 182680 -1 7427
7429 3 371781 130771 183040 -1 7421
7430 3 372023 130822 183080 -1 7429
7431 3 372140 130875 183120 -1 7430
7432 3 372511 130884 183120 -1 7431
7433 3 372836 130927 183120 -1 7432
7434 3 373098 130997 183120 -1 7433
7435 3 373223 131004 183080 -1 7434
7436 3 373311 131050 183040 -1 7435
7437 3 373434 131131 182960 -1 7436
7438 3 373466 131147 182920 -1 7437
7439 3 373525 131186 182840 -1 7438
7440 3 373560 131271 182800 -1 7439
7441 3 373592 131309 182760 -1 7440
7442 3 373635 131313 182720 -1 7441
7443 3 373690 131321 182680 -1 7442
7444 3 373797 131451 182720 -1 7443
7445 3 373854 131529 182760 -1 7444
7446 3 370918 130243 182920 -1 7415
7447 3 370917 130270 182840 -1 7446
7448 3 370658 130230 182920 -1 7414
7449 3 370702 130197 182880 -1 7448
7450 3 370751 130216 182760 -1 7449
7451 3 370824 130260 182680 -1 7450
7452 3 368694 130160 181840 -1 6662
7453 3 368618 130201 181800 -1 7452
7454 3 366850 128696 179400 -1 6635
7455 3 366685 128769 179280 -1 7454
7456 3 366609 128789 179240 -1 7455
7457 3 366354 128737 179200 -1 7456
7458 3 365965 128787 179160 -1 7457
7459 3 365950 128850 179120 -1 7458
7460 3 366017 128853 179040 -1 7459
7461 3 366222 128816 178920 -1 7460
7462 3 365973 128745 179200 -1 7458
7463 3 366053 128676 179240 -1 7462
7464 3 366069 128657 179280 -1 7463
7465 3 365873 128794 179240 -1 7458
7466 3 365684 128854 179400 -1 7465
7467 3 365553 128900 179520 -1 7466
7468 3 365464 129028 179560 -1 7467
7469 3 365184 129199 179600 -1 7468
7470 3 366599 128053 178880 -1 6628
7471 3 366926 127833 178800 -1 7470
7472 3 367317 127683 178760 -1 7471
7473 3 367619 127547 178720 -1 7472
7474 3 367788 127425 178800 -1 7473
7475 3 367937 127314 178680 -1 7474
7476 3 368318 126938 178760 -1 7475
7477 3 368379 126860 178880 -1 7476
7478 3 368512 126551 179080 -1 7477
7479 3 368765 126436 179160 -1 7478
7480 3 368816 126340 179200 -1 7479
7481 3 369200 126170 179400 -1 7480
7482 3 369738 126172 179440 -1 7481
7483 3 369940 126120 179400 -1 7482
7484 3 370151 126089 179360 -1 7483
7485 3 370212 126080 179200 -1 7484
7486 3 370225 126240 179040 -1 7485
7487 3 370262 126071 179000 -1 7486
7488 3 370548 126023 178880 -1 7487
7489 3 370604 126023 178840 -1 7488
7490 3 370747 126063 178760 -1 7489
7491 3 370885 126340 178720 -1 7490
7492 3 370872 126461 178680 -1 7491
7493 3 370945 126672 178720 -1 7492
7494 3 371072 126841 178680 -1 7493
7495 3 371099 126883 178640 -1 7494
7496 3 370949 126666 178760 -1 7493
7497 3 370960 126679 178840 -1 7496
7498 3 371195 126942 178880 -1 7497
7499 3 371216 126924 178920 -1 7498
7500 3 371223 126855 179040 -1 7499
7501 3 371213 126826 179160 -1 7500
7502 3 371222 126724 179200 -1 7501
7503 3 371260 126708 179240 -1 7502
7504 3 371322 126729 179320 -1 7503
7505 3 371338 126728 179360 -1 7504
7506 3 371366 126732 179400 -1 7505
7507 3 371396 126743 179440 -1 7506
7508 3 371432 126733 179520 -1 7507
7509 3 371499 126723 179600 -1 7508
7510 3 371758 126769 179520 -1 7509
7511 3 371812 126783 179480 -1 7510
7512 3 371924 126767 179560 -1 7511
7513 3 372053 126720 179680 -1 7512
7514 3 372214 126680 179720 -1 7513
7515 3 372376 126569 179800 -1 7514
7516 3 372489 126481 179840 -1 7515
7517 3 372644 126495 179880 -1 7516
7518 3 372721 126539 179920 -1 7517
7519 3 372808 126587 179960 -1 7518
7520 3 372971 126599 179920 -1 7519
7521 3 372919 126507 179800 -1 7520
7522 3 372862 126413 179680 -1 7521
7523 3 372863 126395 179640 -1 7522
7524 3 372838 126292 179480 -1 7523
7525 3 372866 126323 179360 -1 7524
7526 3 372873 126296 179120 -1 7525
7527 3 373051 126295 179000 -1 7526
7528 3 373176 126242 178920 -1 7527
7529 3 373257 126134 178840 -1 7528
7530 3 373343 126123 178800 -1 7529
7531 3 373404 126130 178760 -1 7530
7532 3 373448 126159 178720 -1 7531
7533 3 373498 126229 178640 -1 7532
7534 3 373467 126315 178560 -1 7533
7535 3 373510 126421 178520 -1 7534
7536 3 373539 126464 178440 -1 7535
7537 3 373565 126462 178400 -1 7536
7538 3 373638 126541 178320 -1 7537
7539 3 373646 126560 178280 -1 7538
7540 3 373608 126641 178240 -1 7539
7541 3 373653 126622 178200 -1 7540
7542 3 371159 127175 178880 -1 7498
7543 3 371158 127415 178760 -1 7542
7544 3 371234 127609 178800 -1 7543
7545 3 371185 127792 178800 -1 7544
7546 3 371127 127840 178840 -1 7545
7547 3 371123 127859 178880 -1 7546
7548 3 371204 127878 179000 -1 7547
7549 3 371209 127890 179040 -1 7548
7550 3 371127 127848 178760 -1 7545
7551 3 371108 127900 178720 -1 7550
7552 3 371097 127944 178680 -1 7551
7553 3 371076 128008 178600 -1 7552
7554 3 371005 128060 178560 -1 7553
7555 3 370899 128128 178520 -1 7554
7556 3 370799 128245 178440 -1 7555
7557 3 370806 128325 178400 -1 7556
7558 3 370847 128384 178360 -1 7557
7559 3 370882 128419 178280 -1 7558
7560 3 370946 128457 178240 -1 7559
7561 3 370963 128561 178200 -1 7560
7562 3 370996 128647 178160 -1 7561
7563 3 371009 128666 178240 -1 7562
7564 3 370210 126387 179000 -1 7486
7565 3 370367 126816 178880 -1 7564
7566 3 370385 126912 178840 -1 7565
7567 3 370332 126958 178800 -1 7566
7568 3 370202 126996 178760 -1 7567
7569 3 370165 127004 178720 -1 7568
7570 3 370217 125947 179440 -1 7483
7571 3 370282 125844 179520 -1 7570
7572 3 370257 125805 179560 -1 7571
7573 3 370205 125816 179680 -1 7572
7574 3 370266 125758 179800 -1 7573
7575 3 370316 125750 179880 -1 7574
7576 3 370397 125715 179920 -1 7575
7577 3 370472 125540 179880 -1 7576
7578 3 370484 125448 179760 -1 7577
7579 3 370509 125387 179680 -1 7578
7580 3 370552 125271 179640 -1 7579
7581 3 370574 125100 179680 -1 7580
7582 3 370597 124939 179760 -1 7581
7583 3 370591 124873 179800 -1 7582
7584 3 370669 124793 179880 -1 7583
7585 3 370658 124786 179960 -1 7584
7586 3 370667 124734 180080 -1 7585
7587 3 370716 124716 180120 -1 7586
7588 3 370776 124730 180160 -1 7587
7589 3 370822 124736 180200 -1 7588
7590 3 371013 124779 180240 -1 7589
7591 3 371097 124793 180280 -1 7590
7592 3 371138 124749 180320 -1 7591
7593 3 371192 124658 180360 -1 7592
7594 3 371258 124599 180400 -1 7593
7595 3 371418 124508 180360 -1 7594
7596 3 371474 124471 180320 -1 7595
7597 3 371604 124361 180280 -1 7596
7598 3 371746 124220 180240 -1 7597
7599 3 371935 124113 180200 -1 7598
7600 3 371964 124043 180160 -1 7599
7601 3 371955 123959 180120 -1 7600
7602 3 372027 124061 180240 -1 7599
7603 3 372149 123994 180280 -1 7602
7604 3 371265 124619 180440 -1 7594
7605 3 371372 124561 180560 -1 7604
7606 3 371481 124563 180640 -1 7605
7607 3 371590 124574 180760 -1 7606
7608 3 371655 124664 180880 -1 7607
7609 3 371806 124826 181080 -1 7608
7610 3 371828 124837 181120 -1 7609
7611 3 370349 125747 180040 -1 7576
7612 3 370343 125791 180080 -1 7611
7613 3 369756 126194 179600 -1 7482
7614 3 369639 126160 179680 -1 7613
7615 3 368263 127147 178640 -1 7475
7616 3 368589 126980 178600 -1 7615
7617 3 368672 126977 178520 -1 7616
7618 3 369001 126926 178320 -1 7617
7619 3 369216 126775 178320 -1 7618
7620 3 369321 126766 178240 -1 7619
7621 3 366886 127837 178760 -1 7471
7622 3 366850 127846 178720 -1 7621
7623 3 366830 127900 178600 -1 7622
7624 3 366870 127915 178440 -1 7623
7625 3 366830 127846 178360 -1 7624
7626 3 366811 127720 178320 -1 7625
7627 3 366873 127698 178240 -1 7626
7628 3 366911 127699 178200 -1 7627
7629 3 366927 127682 178120 -1 7628
7630 3 366940 127688 178040 -1 7629
7631 3 366951 127700 178000 -1 7630
7632 3 366934 127659 177920 -1 7631
7633 3 366909 127635 177840 -1 7632
7634 3 366867 127607 177800 -1 7633
7635 3 366857 127582 177760 -1 7634
7636 3 366830 127569 177720 -1 7635
7637 3 363055 129068 178840 -1 6391
7638 3 362885 129142 179080 -1 7637
7639 3 362739 129192 179160 -1 7638
7640 3 362539 129355 179240 -1 7639
7641 3 362420 129453 179320 -1 7640
7642 3 362655 129652 179320 -1 7641
7643 3 362694 129726 179360 -1 7642
7644 3 362676 129782 179400 -1 7643
7645 3 362698 129829 179440 -1 7644
7646 3 362749 129840 179480 -1 7645
7647 3 362792 129884 179520 -1 7646
7648 3 362834 129956 179560 -1 7647
7649 3 362884 130052 179720 -1 7648
7650 3 362962 130020 179880 -1 7649
7651 3 363085 130073 180000 -1 7650
7652 3 363224 130234 180160 -1 7651
7653 3 363346 130287 180320 -1 7652
7654 3 363379 130281 180440 -1 7653
7655 3 363355 130280 180480 -1 7654
7656 3 363368 130315 180560 -1 7655
7657 3 363392 130393 180640 -1 7656
7658 3 363292 130421 180760 -1 7657
7659 3 363290 130444 180840 -1 7658
7660 3 363370 130466 180880 -1 7659
7661 3 363305 130280 180520 -1 7655
7662 3 363161 130266 180520 -1 7661
7663 3 363094 130252 180560 -1 7662
7664 3 363070 130264 180640 -1 7663
7665 3 362933 130255 180720 -1 7664
7666 3 362846 130215 180680 -1 7665
7667 3 362803 130181 180640 -1 7666
7668 3 362732 130175 180720 -1 7667
7669 3 362678 130170 180760 -1 7668
7670 3 362563 130154 180800 -1 7669
7671 3 362480 130238 180760 -1 7670
7672 3 362450 130301 180720 -1 7671
7673 3 362407 130392 180800 -1 7672
7674 3 362218 130471 180880 -1 7673
7675 3 362144 130519 180920 -1 7674
7676 3 362105 130594 181000 -1 7675
7677 3 362147 130627 181040 -1 7676
7678 3 362214 130748 181200 -1 7677
7679 3 362282 130776 181240 -1 7678
7680 3 362283 131063 181320 -1 7679
7681 3 362312 131133 181400 -1 7680
7682 3 362360 131217 181560 -1 7681
7683 3 362527 131122 181600 -1 7682
7684 3 362604 131115 181640 -1 7683
7685 3 362624 131129 181680 -1 7684
7686 3 362644 131171 181720 -1 7685
7687 3 362744 131130 181800 -1 7686
7688 3 362845 131118 181840 -1 7687
7689 3 362992 131046 181960 -1 7688
7690 3 363026 130994 182000 -1 7689
7691 3 362204 131269 181560 -1 7682
7692 3 362116 131242 181520 -1 7691
7693 3 362117 131244 181480 -1 7692
7694 3 362320 129526 179400 -1 7641
7695 3 362110 129480 179440 -1 7694
7696 3 361942 129504 179520 -1 7695
7697 3 361850 129538 179600 -1 7696
7698 3 361676 129562 179720 -1 7697
7699 3 361470 129552 179800 -1 7698
7700 3 361310 129585 179920 -1 7699
7701 3 361219 129645 180000 -1 7700
7702 3 361098 129778 180080 -1 7701
7703 3 360928 129768 180120 -1 7702
7704 3 360892 129835 180160 -1 7703
7705 3 360712 129840 180200 -1 7704
7706 3 360593 129903 180280 -1 7705
7707 3 360258 130035 180360 -1 7706
7708 3 359876 130105 180440 -1 7707
7709 3 359875 130078 180520 -1 7708
7710 3 359847 130101 180600 -1 7709
7711 3 359799 130189 180680 -1 7710
7712 3 359733 130331 180760 -1 7711
7713 3 359669 130522 180840 -1 7712
7714 3 359662 130639 180960 -1 7713
7715 3 359622 130822 181120 -1 7714
7716 3 359617 130842 181240 -1 7715
7717 3 359548 131204 181320 -1 7716
7718 3 359565 131271 181440 -1 7717
7719 3 359514 131346 181520 -1 7718
7720 3 359283 131151 181520 -1 7719
7721 3 359026 130974 181560 -1 7720
7722 3 359461 131377 181600 -1 7719
7723 3 359465 131529 181680 -1 7722
7724 3 359498 131797 181760 -1 7723
7725 3 359547 132018 181680 -1 7724
7726 3 359619 132204 181600 -1 7725
7727 3 359647 132408 181520 -1 7726
7728 3 359635 132501 181440 -1 7727
7729 3 359608 132548 181320 -1 7728
7730 3 359478 132563 181240 -1 7729
7731 3 359288 132681 181120 -1 7730
7732 3 359067 132917 181000 -1 7731
7733 3 358542 133277 180880 -1 7732
7734 3 358593 133139 180840 -1 7733
7735 3 358416 133420 180840 -1 7733
7736 3 358203 133675 180960 -1 7735
7737 3 358132 133680 181080 -1 7736
7738 3 357750 133806 181280 -1 7737
7739 3 357406 134102 181320 -1 7738
7740 3 356864 134267 181360 -1 7739
7741 3 356712 134289 181400 -1 7740
7742 3 356328 134287 181280 -1 7741
7743 3 356202 133990 181320 -1 7742
7744 3 356299 133887 181360 -1 7743
7745 3 356378 133826 181320 -1 7744
7746 3 355830 134120 181240 -1 7742
7747 3 355703 134123 181200 -1 7746
7748 3 355229 134206 181200 -1 7747
7749 3 355082 134301 181000 -1 7748
7750 3 354898 134256 180880 -1 7749
7751 3 355129 134193 180760 -1 7750
7752 3 355303 134130 180640 -1 7751
7753 3 355336 134217 180600 -1 7752
7754 3 355376 134361 180560 -1 7753
7755 3 355366 134354 180440 -1 7754
7756 3 355396 134323 180320 -1 7755
7757 3 355404 134228 180160 -1 7756
7758 3 355209 133980 180560 -1 7753
7759 3 355189 133897 180480 -1 7758
7760 3 355130 133838 180400 -1 7759
7761 3 355043 133673 180320 -1 7760
7762 3 354992 133480 180200 -1 7761
7763 3 354964 133441 180160 -1 7762
7764 3 354853 133386 180080 -1 7763
7765 3 354779 133337 179920 -1 7764
7766 3 354792 133303 179880 -1 7765
7767 3 354792 133274 179840 -1 7766
7768 3 354772 133241 179800 -1 7767
7769 3 354770 133225 179720 -1 7768
7770 3 354845 133198 179680 -1 7769
7771 3 354988 133076 179760 -1 7770
7772 3 355045 133010 179840 -1 7771
7773 3 355059 132986 179920 -1 7772
7774 3 355036 132989 180000 -1 7773
7775 3 354891 133000 180120 -1 7774
7776 3 354946 132956 180160 -1 7775
7777 3 354922 132834 180120 -1 7776
7778 3 354613 134340 180960 -1 7750
7779 3 354410 134430 180880 -1 7778
7780 3 354131 134497 180800 -1 7779
7781 3 354075 134496 180760 -1 7780
7782 3 354023 134461 180720 -1 7781
7783 3 354019 134432 180680 -1 7782
7784 3 353991 134375 180600 -1 7783
7785 3 353898 134261 180520 -1 7784
7786 3 353869 134259 180440 -1 7785
7787 3 353839 134245 180360 -1 7786
7788 3 353796 134201 180320 -1 7787
7789 3 353791 134174 180280 -1 7788
7790 3 353770 134140 180240 -1 7789
7791 3 353665 134096 180200 -1 7790
7792 3 353652 134112 180160 -1 7791
7793 3 353638 134115 180120 -1 7792
7794 3 353481 134089 180080 -1 7793
7795 3 353208 134013 179880 -1 7794
7796 3 353157 134014 179840 -1 7795
7797 3 353116 134008 179800 -1 7796
7798 3 353049 134017 179720 -1 7797
7799 3 353014 134019 179640 -1 7798
7800 3 352988 134054 179600 -1 7799
7801 3 352986 134048 179560 -1 7800
7802 3 352976 134055 179520 -1 7801
7803 3 352962 134063 179480 -1 7802
7804 3 352946 134068 179440 -1 7803
7805 3 352917 134085 179400 -1 7804
7806 3 352868 134102 179360 -1 7805
7807 3 352809 134145 179280 -1 7806
7808 3 352768 134175 179240 -1 7807
7809 3 352734 134195 179160 -1 7808
7810 3 352682 134245 179120 -1 7809
7811 3 352658 134314 179080 -1 7810
7812 3 352618 134365 179040 -1 7811
7813 3 352559 134393 178920 -1 7812
7814 3 352506 134400 178880 -1 7813
7815 3 352458 134396 178840 -1 7814
7816 3 352451 134371 178760 -1 7815
7817 3 352403 134351 178720 -1 7816
7818 3 352300 134371 178680 -1 7817
7819 3 352111 134525 178640 -1 7818
7820 3 352118 134541 178600 -1 7819
7821 3 352097 134550 178560 -1 7820
7822 3 352042 134565 178520 -1 7821
7823 3 351953 134552 178480 -1 7822
7824 3 351868 134585 178440 -1 7823
7825 3 351842 134585 178400 -1 7824
7826 3 351805 134595 178360 -1 7825
7827 3 351747 134591 178320 -1 7826
7828 3 351716 134615 178280 -1 7827
7829 3 351628 134693 178240 -1 7828
7830 3 351574 134784 178200 -1 7829
7831 3 351529 134819 178160 -1 7830
7832 3 351413 134853 178120 -1 7831
7833 3 351366 134869 178080 -1 7832
7834 3 351359 134922 178040 -1 7833
7835 3 351377 134975 178000 -1 7834
7836 3 351404 135022 177920 -1 7835
7837 3 351419 135035 177880 -1 7836
7838 3 351405 135068 177840 -1 7837
7839 3 351395 135086 177800 -1 7838
7840 3 351331 135082 177760 -1 7839
7841 3 351334 135038 177720 -1 7840
7842 3 351321 135061 177640 -1 7841
7843 3 351222 135095 177600 -1 7842
7844 3 351171 135176 177560 -1 7843
7845 3 351107 135195 177520 -1 7844
7846 3 351024 135209 177480 -1 7845
7847 3 351052 135222 177400 -1 7846
7848 3 351054 135246 177360 -1 7847
7849 3 351024 135274 177320 -1 7848
7850 3 350970 135333 177280 -1 7849
7851 3 350905 135369 177240 -1 7850
7852 3 350840 135414 177160 -1 7851
7853 3 350831 135432 177120 -1 7852
7854 3 350827 135441 177080 -1 7853
7855 3 350752 135436 177040 -1 7854
7856 3 350724 135454 177000 -1 7855
7857 3 350723 135453 176960 -1 7856
7858 3 350700 135479 176920 -1 7857
7859 3 350675 135572 176880 -1 7858
7860 3 350626 135586 176840 -1 7859
7861 3 350591 135598 176800 -1 7860
7862 3 350544 135605 176760 -1 7861
7863 3 350515 135660 176720 -1 7862
7864 3 350472 135667 176680 -1 7863
7865 3 350464 135740 176640 -1 7864
7866 3 350454 135750 176560 -1 7865
7867 3 350460 135752 176520 -1 7866
7868 3 350447 135817 176440 -1 7867
7869 3 350434 135838 176400 -1 7868
7870 3 350429 135864 176360 -1 7869
7871 3 350419 135880 176320 -1 7870
7872 3 350395 135890 176280 -1 7871
7873 3 350389 135917 176240 -1 7872
7874 3 350389 135934 176200 -1 7873
7875 3 350394 135981 176160 -1 7874
7876 3 350411 136013 176120 -1 7875
7877 3 350434 136034 176080 -1 7876
7878 3 350452 136056 176040 -1 7877
7879 3 350471 136079 176000 -1 7878
7880 3 350474 136147 175960 -1 7879
7881 3 350467 136181 175920 -1 7880
7882 3 350356 136185 175880 -1 7881
7883 3 350351 136201 175840 -1 7882
7884 3 350320 136197 175800 -1 7883
7885 3 350290 136222 175760 -1 7884
7886 3 350281 136253 175720 -1 7885
7887 3 350250 136290 175680 -1 7886
7888 3 350240 136310 175640 -1 7887
7889 3 350427 136344 175600 -1 7888
7890 3 350412 136416 175560 -1 7889
7891 3 350415 136436 175520 -1 7890
7892 3 350383 136473 175480 -1 7891
7893 3 350354 136512 175440 -1 7892
7894 3 350356 136556 175400 -1 7893
7895 3 350333 136657 175360 -1 7894
7896 3 350335 136691 175320 -1 7895
7897 3 350328 136723 175280 -1 7896
7898 3 350306 136739 175200 -1 7897
7899 3 350284 136804 175160 -1 7898
7900 3 350270 136834 175120 -1 7899
7901 3 350254 136859 175080 -1 7900
7902 3 350244 136878 175040 -1 7901
7903 3 350234 136908 175000 -1 7902
7904 3 350195 137041 174960 -1 7903
7905 3 350290 137199 175000 -1 7904
7906 3 350358 137253 175040 -1 7905
7907 3 350416 137250 175080 -1 7906
7908 3 350450 137233 175120 -1 7907
7909 3 350470 137219 175160 -1 7908
7910 3 350502 137215 175200 -1 7909
7911 3 350536 137239 175200 -1 7910
7912 3 350215 137136 174920 -1 7904
7913 3 350212 137157 174840 -1 7912
7914 3 350208 137167 174800 -1 7913
7915 3 350207 137175 174760 -1 7914
7916 3 350192 137189 174720 -1 7915
7917 3 350155 137202 174680 -1 7916
7918 3 350108 137194 174640 -1 7917
7919 3 350069 137176 174600 -1 7918
7920 3 350018 137118 174560 -1 7919
7921 3 349951 137074 174520 -1 7920
7922 3 349869 137057 174480 -1 7921
7923 3 349812 137041 174440 -1 7922
7924 3 349791 137020 174400 -1 7923
7925 3 349753 137002 174360 -1 7924
7926 3 349743 136987 174320 -1 7925
7927 3 349732 136965 174280 -1 7926
7928 3 349724 136940 174240 -1 7927
7929 3 349647 136891 174200 -1 7928
7930 3 349642 136862 174160 -1 7929
7931 3 349631 136830 174080 -1 7930
7932 3 349628 136817 174040 -1 7931
7933 3 349646 136790 174000 -1 7932
7934 3 349708 136777 173920 -1 7933
7935 3 349764 136834 173880 -1 7934
7936 3 349757 136834 173840 -1 7935
7937 3 349757 136831 173800 -1 7936
7938 3 349755 136830 173760 -1 7937
7939 3 349692 136855 173720 -1 7938
7940 3 349636 136873 173680 -1 7939
7941 3 349591 136897 173640 -1 7940
7942 3 349590 136944 173560 -1 7941
7943 3 349556 137045 173520 -1 7942
7944 3 349525 137139 173480 -1 7943
7945 3 349458 137267 173440 -1 7944
7946 3 349254 137470 173400 -1 7945
7947 3 349036 137773 173360 -1 7946
7948 3 348904 137965 173320 -1 7947
7949 3 348648 138030 173280 -1 7948
7950 3 348453 138082 173240 -1 7949
7951 3 348336 138106 173360 -1 7950
7952 3 348180 138341 173360 -1 7951
7953 3 348049 138454 173400 -1 7952
7954 3 347918 138483 173440 -1 7953
7955 3 347850 138505 173480 -1 7954
7956 3 347746 138614 173520 -1 7955
7957 3 347713 138699 173560 -1 7956
7958 3 347664 138827 173600 -1 7957
7959 3 347621 139078 173560 -1 7958
7960 3 347652 139293 173520 -1 7959
7961 3 347566 139358 173600 -1 7960
7962 3 347499 139437 173680 -1 7961
7963 3 347509 139520 173720 -1 7962
7964 3 347491 139618 173760 -1 7963
7965 3 347481 139796 173800 -1 7964
7966 3 347496 139960 173840 -1 7965
7967 3 347618 140164 173800 -1 7966
7968 3 347638 140407 173840 -1 7967
7969 3 347557 140579 173800 -1 7968
7970 3 347657 140767 173720 -1 7969
7971 3 347692 140812 173680 -1 7970
7972 3 347721 140913 173640 -1 7971
7973 3 347741 140937 173600 -1 7972
7974 3 347781 140949 173560 -1 7973
7975 3 347824 140960 173520 -1 7974
7976 3 347930 140909 173480 -1 7975
7977 3 347964 140887 173440 -1 7976
7978 3 348047 140896 173320 -1 7977
7979 3 348071 140775 173240 -1 7978
7980 3 348026 140824 173200 -1 7979
7981 3 348060 140741 173160 -1 7980
7982 3 348075 140665 173120 -1 7981
7983 3 348164 140611 173160 -1 7982
7984 3 348159 140568 173200 -1 7983
7985 3 348176 140543 173240 -1 7984
7986 3 348187 140518 173280 -1 7985
7987 3 348189 140514 173320 -1 7986
7988 3 348194 140492 173360 -1 7987
7989 3 348302 140338 173360 -1 7988
7990 3 348381 140274 173400 -1 7989
7991 3 348426 140257 173440 -1 7990
7992 3 348492 140215 173480 -1 7991
7993 3 348588 140156 173520 -1 7992
7994 3 348866 140057 173480 -1 7993
7995 3 349039 139942 173560 -1 7994
7996 3 347965 140354 173400 -1 7988
7997 3 347730 140115 173440 -1 7996
7998 3 347637 140017 173400 -1 7997
7999 3 347515 139986 173880 -1 7966
8000 3 347578 140040 173920 -1 7999
8001 3 347598 140068 173960 -1 8000
8002 3 347622 140085 174000 -1 8001
8003 3 347664 140151 174040 -1 8002
8004 3 347569 140139 174080 -1 8003
8005 3 347386 140063 174160 -1 8004
8006 3 347386 140079 174200 -1 8005
8007 3 347375 140092 174240 -1 8006
8008 3 347351 140111 174280 -1 8007
8009 3 347321 140099 174320 -1 8008
8010 3 347316 140102 174360 -1 8009
8011 3 347287 140097 174400 -1 8010
8012 3 347255 140101 174440 -1 8011
8013 3 347257 140069 174480 -1 8012
8014 3 347249 140060 174520 -1 8013
8015 3 347235 140057 174560 -1 8014
8016 3 347249 140027 174600 -1 8015
8017 3 347299 139957 174640 -1 8016
8018 3 347360 139930 174720 -1 8017
8019 3 347377 139916 174760 -1 8018
8020 3 347385 139919 174800 -1 8019
8021 3 347355 139908 174880 -1 8020
8022 3 347385 139882 174920 -1 8021
8023 3 347403 139851 174960 -1 8022
8024 3 347423 139821 175000 -1 8023
8025 3 347440 139810 175040 -1 8024
8026 3 347385 139820 175080 -1 8025
8027 3 347211 139841 175120 -1 8026
8028 3 346976 140005 175160 -1 8027
8029 3 346855 139928 175200 -1 8028
8030 3 347525 139797 175120 -1 8026
8031 3 347802 139790 175200 -1 8030
8032 3 348180 139740 175200 -1 8031
8033 3 347480 139644 173680 -1 7963
8034 3 347425 139893 173600 -1 8033
8035 3 347395 139951 173560 -1 8034
8036 3 348048 138429 173320 -1 7952
8037 3 348021 138413 173160 -1 8036
8038 3 347991 138427 173080 -1 8037
8039 3 347760 138580 173000 -1 8038
8040 3 347692 138712 172960 -1 8039
8041 3 347571 138835 172920 -1 8040
8042 3 347425 138927 172880 -1 8041
8043 3 347456 139185 172800 -1 8042
8044 3 347447 139252 172760 -1 8043
8045 3 347427 139280 172720 -1 8044
8046 3 347393 139288 172680 -1 8045
8047 3 347366 139331 172640 -1 8046
8048 3 347301 139411 172600 -1 8047
8049 3 347258 139452 172560 -1 8048
8050 3 347192 139464 172520 -1 8049
8051 3 347712 139507 172480 -1 8050
8052 3 347712 139488 172520 -1 8051
8053 3 347734 139476 172560 -1 8052
8054 3 347768 139473 172640 -1 8053
8055 3 347865 139492 172680 -1 8054
8056 3 347891 139494 172720 -1 8055
8057 3 347939 139502 172760 -1 8056
8058 3 347988 139501 172800 -1 8057
8059 3 348056 139503 172800 -1 8058
8060 3 347704 139524 172440 -1 8051
8061 3 347140 139467 172480 -1 8050
8062 3 346989 139524 172440 -1 8061
8063 3 346979 139571 172400 -1 8062
8064 3 346896 139567 172320 -1 8063
8065 3 346803 139646 172280 -1 8064
8066 3 346720 139776 172240 -1 8065
8067 3 346644 139893 172200 -1 8066
8068 3 346613 140000 172160 -1 8067
8069 3 346560 140086 172120 -1 8068
8070 3 346513 140099 172080 -1 8069
8071 3 346492 140093 172040 -1 8070
8072 3 346479 140108 172000 -1 8071
8073 3 346429 140104 171960 -1 8072
8074 3 346393 140087 171880 -1 8073
8075 3 346392 140086 171840 -1 8074
8076 3 346349 140062 171800 -1 8075
8077 3 346304 140066 171760 -1 8076
8078 3 346247 140061 171720 -1 8077
8079 3 346155 140058 171680 -1 8078
8080 3 346082 140043 171640 -1 8079
8081 3 345916 140037 171600 -1 8080
8082 3 345834 140082 171560 -1 8081
8083 3 345728 140105 171520 -1 8082
8084 3 345693 140156 171480 -1 8083
8085 3 345605 140202 171480 -1 8084
8086 3 345590 140070 171440 -1 8085
8087 3 345410 139995 171280 -1 8086
8088 3 345350 139947 171240 -1 8087
8089 3 345245 139816 171040 -1 8088
8090 3 345155 139726 171000 -1 8089
8091 3 345162 139491 171080 -1 8090
8092 3 345146 139403 171120 -1 8091
8093 3 345122 139293 171080 -1 8092
8094 3 344910 139101 171120 -1 8093
8095 3 344774 139019 171160 -1 8094
8096 3 344689 139025 171200 -1 8095
8097 3 344572 139033 171120 -1 8096
8098 3 344462 138967 171080 -1 8097
8099 3 344441 138894 171040 -1 8098
8100 3 344457 138859 171000 -1 8099
8101 3 345378 140320 171440 -1 8085
8102 3 345140 140291 171400 -1 8101
8103 3 345055 140218 171360 -1 8102
8104 3 344998 140181 171320 -1 8103
8105 3 344930 140168 171280 -1 8104
8106 3 344844 140147 171240 -1 8105
8107 3 344785 140125 171200 -1 8106
8108 3 344672 140141 171160 -1 8107
8109 3 344462 140155 171120 -1 8108
8110 3 344447 140134 171080 -1 8109
8111 3 344425 140106 171000 -1 8110
8112 3 344393 140098 170960 -1 8111
8113 3 344288 140109 170920 -1 8112
8114 3 344202 140132 170880 -1 8113
8115 3 344240 140159 170840 -1 8114
8116 3 344236 140183 170800 -1 8115
8117 3 344233 140198 170760 -1 8116
8118 3 344224 140205 170720 -1 8117
8119 3 344024 140165 170680 -1 8118
8120 3 343962 140164 170640 -1 8119
8121 3 343923 140167 170600 -1 8120
8122 3 343882 140153 170560 -1 8121
8123 3 343873 140143 170520 -1 8122
8124 3 343731 140183 170480 -1 8123
8125 3 343638 140230 170400 -1 8124
8126 3 343562 140238 170360 -1 8125
8127 3 343536 140215 170320 -1 8126
8128 3 343572 140161 170240 -1 8127
8129 3 343596 140158 170200 -1 8128
8130 3 343601 140172 170160 -1 8129
8131 3 343576 140187 170120 -1 8130
8132 3 343569 140272 170080 -1 8131
8133 3 343528 140340 170040 -1 8132
8134 3 343517 140359 170000 -1 8133
8135 3 343516 140367 169960 -1 8134
8136 3 343518 140373 169920 -1 8135
8137 3 343531 140371 169880 -1 8136
8138 3 343574 140376 169840 -1 8137
8139 3 343615 140337 169800 -1 8138
8140 3 343658 140312 169760 -1 8139
8141 3 343712 140293 169720 -1 8140
8142 3 343719 140275 169640 -1 8141
8143 3 343753 140261 169600 -1 8142
8144 3 343778 140254 169560 -1 8143
8145 3 343872 140249 169480 -1 8144
8146 3 343980 140285 169400 -1 8145
8147 3 344062 140334 169360 -1 8146
8148 3 344183 140383 169320 -1 8147
8149 3 344260 140414 169280 -1 8148
8150 3 344298 140412 169200 -1 8149
8151 3 344343 140413 169160 -1 8150
8152 3 344368 140426 169120 -1 8151
8153 3 344386 140449 169080 -1 8152
8154 3 344107 140275 169040 -1 8153
8155 3 344647 140666 169000 -1 8154
8156 3 344677 140666 168920 -1 8155
8157 3 344697 140666 168880 -1 8156
8158 3 344728 140668 168840 -1 8157
8159 3 344774 140677 168800 -1 8158
8160 3 344832 140686 168760 -1 8159
8161 3 344913 140695 168720 -1 8160
8162 3 344941 140720 168640 -1 8161
8163 3 344968 140762 168600 -1 8162
8164 3 345009 140785 168560 -1 8163
8165 3 345053 140819 168520 -1 8164
8166 3 345078 140839 168480 -1 8165
8167 3 345103 140868 168440 -1 8166
8168 3 345129 140893 168400 -1 8167
8169 3 345162 140902 168360 -1 8168
8170 3 345172 140915 168320 -1 8169
8171 3 345210 140940 168280 -1 8170
8172 3 345232 140968 168240 -1 8171
8173 3 345242 141004 168200 -1 8172
8174 3 345270 141053 168160 -1 8173
8175 3 345288 141066 168120 -1 8174
8176 3 345293 141100 168080 -1 8175
8177 3 345188 141178 168040 -1 8176
8178 3 345193 141174 168000 -1 8177
8179 3 345289 141155 167960 -1 8178
8180 3 345201 141253 167960 -1 8178
8181 3 345222 141322 167920 -1 8180
8182 3 345258 141399 167880 -1 8181
8183 3 345302 141417 167840 -1 8182
8184 3 345291 141401 167760 -1 8183
8185 3 345239 141453 167720 -1 8184
8186 3 345313 141562 167600 -1 8185
8187 3 345324 141598 167560 -1 8186
8188 3 345378 141761 167520 -1 8187
8189 3 345451 141907 167440 -1 8188
8190 3 345500 141979 167400 -1 8189
8191 3 345637 142355 167400 -1 8190
8192 3 345691 142443 167480 -1 8191
8193 3 345688 142621 167520 -1 8192
8194 3 345704 142692 167560 -1 8193
8195 3 345739 142783 167440 -1 8194
8196 3 343578 140362 170440 -1 8126
8197 3 343585 140393 170480 -1 8196
8198 3 343601 140433 170520 -1 8197
8199 3 343603 140445 170560 -1 8198
8200 3 344105 140128 170920 -1 8114
8201 3 344007 140124 170960 -1 8200
8202 3 343961 140141 171000 -1 8201
8203 3 343949 140181 171080 -1 8202
8204 3 343964 140209 171120 -1 8203
8205 3 350188 136649 173920 -1 7935
8206 3 350360 136350 173960 -1 8205
8207 3 350467 136184 174000 -1 8206
8208 3 350504 136129 174040 -1 8207
8209 3 350615 136074 174080 -1 8208
8210 3 350712 135999 174160 -1 8209
8211 3 350803 135933 174200 -1 8210
8212 3 350630 135968 174240 -1 8211
8213 3 350592 135977 174280 -1 8212
8214 3 350583 135968 174320 -1 8213
8215 3 350914 135920 174240 -1 8211
8216 3 351236 135917 174160 -1 8215
8217 3 351393 135852 174080 -1 8216
8218 3 351534 135851 173920 -1 8217
8219 3 351594 135833 173880 -1 8218
8220 3 351713 135900 173840 -1 8219
8221 3 351764 135915 173800 -1 8220
8222 3 351776 135909 173760 -1 8221
8223 3 351790 135900 173720 -1 8222
8224 3 351843 135894 173680 -1 8223
8225 3 351868 135914 173600 -1 8224
8226 3 352026 135936 173560 -1 8225
8227 3 352079 135953 173520 -1 8226
8228 3 352117 135964 173480 -1 8227
8229 3 352156 135961 173400 -1 8228
8230 3 352215 135975 173360 -1 8229
8231 3 352280 135987 173320 -1 8230
8232 3 352335 136036 173280 -1 8231
8233 3 352427 136078 173240 -1 8232
8234 3 352529 136105 173200 -1 8233
8235 3 352618 136104 173160 -1 8234
8236 3 352735 136055 173120 -1 8235
8237 3 352816 135938 173160 -1 8236
8238 3 352836 135930 173200 -1 8237
8239 3 352924 136151 173080 -1 8236
8240 3 353002 136208 173040 -1 8239
8241 3 353099 136348 173000 -1 8240
8242 3 353112 136402 172960 -1 8241
8243 3 353096 136552 172880 -1 8242
8244 3 353152 136349 173080 -1 8241
8245 3 352496 136109 173320 -1 8233
8246 3 352539 136111 173360 -1 8245
8247 3 352672 136089 173400 -1 8246
8248 3 352865 136009 173360 -1 8247
8249 3 352948 135893 173440 -1 8248
8250 3 352982 135818 173480 -1 8249
8251 3 353019 135713 173520 -1 8250
8252 3 353062 135631 173560 -1 8251
8253 3 353104 135570 173600 -1 8252
8254 3 353396 135377 173800 -1 8253
8255 3 351834 135947 173880 -1 8221
8256 3 351890 135961 173920 -1 8255
8257 3 351942 135938 173960 -1 8256
8258 3 351977 135922 174000 -1 8257
8259 3 352000 135904 174040 -1 8258
8260 3 351979 135894 174080 -1 8259
8261 3 351984 135875 174160 -1 8260
8262 3 351986 135873 174200 -1 8261
8263 3 351988 135876 174240 -1 8262
8264 3 351992 135881 174280 -1 8263
8265 3 352039 135892 174320 -1 8264
8266 3 352084 135901 174360 -1 8265
8267 3 352138 135894 174400 -1 8266
8268 3 352164 135881 174440 -1 8267
8269 3 352206 135851 174480 -1 8268
8270 3 352489 135710 174520 -1 8269
8271 3 352546 135679 174480 -1 8270
8272 3 349352 136941 174280 -1 7927
8273 3 349182 137019 174280 -1 8272
8274 3 348979 137209 174360 -1 8273
8275 3 348787 137354 174440 -1 8274
8276 3 348783 137378 174360 -1 8275
8277 3 348753 137421 174320 -1 8276
8278 3 348646 137384 174480 -1 8275
8279 3 348543 137357 174440 -1 8278
8280 3 348513 137352 174400 -1 8279
8281 3 351181 134599 178120 -1 7833
8282 3 351023 134423 178120 -1 8281
8283 3 351028 134439 178000 -1 8282
8284 3 351005 134429 177920 -1 8283
8285 3 350962 134326 178080 -1 8282
8286 3 350889 134254 178160 -1 8285
8287 3 350802 134155 178200 -1 8286
8288 3 350764 134061 178280 -1 8287
8289 3 352068 134521 178680 -1 7819
8290 3 352023 134518 178720 -1 8289
8291 3 353254 133999 179400 -1 7804
8292 3 353502 133999 179360 -1 8291
8293 3 353729 134002 179320 -1 8292
8294 3 353935 133812 179320 -1 8293
8295 3 354016 133742 179280 -1 8294
8296 3 354092 133714 179240 -1 8295
8297 3 354062 133668 179120 -1 8296
8298 3 354017 133577 179080 -1 8297
8299 3 354035 133512 179040 -1 8298
8300 3 354030 133488 179000 -1 8299
8301 3 354085 133453 178920 -1 8300
8302 3 354116 133299 178840 -1 8301
8303 3 354096 133235 178800 -1 8302
8304 3 354040 133197 178760 -1 8303
8305 3 354048 133095 178720 -1 8304
8306 3 354064 133001 178720 -1 8305
8307 3 354068 132969 178760 -1 8306
8308 3 353741 134000 179280 -1 8293
8309 3 354070 134536 180840 -1 7780
8310 3 354019 134585 180880 -1 8309
8311 3 354033 134646 180920 -1 8310
8312 3 353908 134746 180960 -1 8311
8313 3 353857 134798 181040 -1 8312
8314 3 353770 134821 181080 -1 8313
8315 3 353697 134907 181160 -1 8314
8316 3 353651 135025 181200 -1 8315
8317 3 353538 135327 181240 -1 8316
8318 3 353335 135459 181240 -1 8317
8319 3 353284 135583 181280 -1 8318
8320 3 353262 135625 181320 -1 8319
8321 3 353268 135624 181360 -1 8320
8322 3 353036 135562 181400 -1 8321
8323 3 352974 135564 181480 -1 8322
8324 3 352906 135534 181520 -1 8323
8325 3 352765 135519 181560 -1 8324
8326 3 352617 135609 181480 -1 8325
8327 3 352509 135607 181400 -1 8326
8328 3 352486 135634 181360 -1 8327
8329 3 352400 135675 181320 -1 8328
8330 3 352217 135795 181240 -1 8329
8331 3 352078 135718 181120 -1 8330
8332 3 352060 135620 181000 -1 8331
8333 3 352050 135546 180920 -1 8332
8334 3 352635 135453 181600 -1 8325
8335 3 352506 135356 181720 -1 8334
8336 3 352464 135323 181760 -1 8335
8337 3 352463 135322 181840 -1 8336
8338 3 352401 135299 181920 -1 8337
8339 3 352531 135137 181920 -1 8338
8340 3 352611 135108 181880 -1 8339
8341 3 352665 135051 181960 -1 8340
8342 3 352382 135271 181960 -1 8338
8343 3 353284 135732 181400 -1 8321
8344 3 353236 135873 181480 -1 8343
8345 3 353224 135957 181520 -1 8344
8346 3 353273 136135 181560 -1 8345
8347 3 353270 136298 181520 -1 8346
8348 3 353226 136430 181480 -1 8347
8349 3 353182 136497 181440 -1 8348
8350 3 353050 136617 181520 -1 8349
8351 3 353017 136658 181560 -1 8350
8352 3 353277 136172 181600 -1 8346
8353 3 353113 136277 181560 -1 8352
8354 3 353004 136344 181480 -1 8353
8355 3 353288 136181 181720 -1 8352
8356 3 355239 134238 181240 -1 7748
8357 3 355290 134312 181480 -1 8356
8358 3 354890 134263 181680 -1 8357
8359 3 354848 134294 181720 -1 8358
8360 3 354822 134316 181760 -1 8359
8361 3 358271 133822 180920 -1 7736
8362 3 358341 134038 180880 -1 8361
8363 3 358336 134114 180760 -1 8362
8364 3 358423 134262 180680 -1 8363
8365 3 358445 134368 180640 -1 8364
8366 3 358706 134655 180600 -1 8365
8367 3 358808 134953 180600 -1 8366
8368 3 358896 134974 180480 -1 8367
8369 3 359028 135021 180440 -1 8368
8370 3 359252 135168 180400 -1 8369
8371 3 359674 135542 180440 -1 8370
8372 3 359358 135430 180160 -1 8371
8373 3 359685 135567 180400 -1 8371
8374 3 359830 135720 180360 -1 8373
8375 3 360103 135834 180400 -1 8374
8376 3 360344 135803 180440 -1 8375
8377 3 360546 135844 180360 -1 8376
8378 3 360768 135889 180240 -1 8377
8379 3 361007 136028 180280 -1 8378
8380 3 361245 136204 180200 -1 8379
8381 3 361322 136261 180160 -1 8380
8382 3 361527 136482 180280 -1 8381
8383 3 361764 136595 180440 -1 8382
8384 3 361916 136618 180480 -1 8383
8385 3 361962 136643 180560 -1 8384
8386 3 362006 136709 180600 -1 8385
8387 3 362089 136716 180640 -1 8386
8388 3 362166 136724 180680 -1 8387
8389 3 362249 136725 180720 -1 8388
8390 3 362128 136837 180760 -1 8389
8391 3 362069 136847 180800 -1 8390
8392 3 362412 136720 180760 -1 8389
8393 3 362553 136718 180800 -1 8392
8394 3 362630 136757 180840 -1 8393
8395 3 362760 136817 180880 -1 8394
8396 3 362918 136807 180920 -1 8395
8397 3 363147 136569 180920 -1 8396
8398 3 363482 136434 180880 -1 8397
8399 3 363568 136373 180840 -1 8398
8400 3 363657 136312 180800 -1 8399
8401 3 363745 136203 180720 -1 8400
8402 3 363915 136082 180680 -1 8401
8403 3 364111 136001 180800 -1 8402
8404 3 364288 135972 180920 -1 8403
8405 3 364292 135987 180960 -1 8404
8406 3 364329 136032 181040 -1 8405
8407 3 364321 136024 181160 -1 8406
8408 3 364343 135993 181200 -1 8407
8409 3 364359 136014 181240 -1 8408
8410 3 364467 136046 181320 -1 8409
8411 3 364559 136007 181400 -1 8410
8412 3 364627 135957 181440 -1 8411
8413 3 364683 135923 181480 -1 8412
8414 3 364697 135884 181600 -1 8413
8415 3 364715 135850 181640 -1 8414
8416 3 364723 135786 181680 -1 8415
8417 3 364761 135758 181720 -1 8416
8418 3 364851 135774 181800 -1 8417
8419 3 364892 135772 181840 -1 8418
8420 3 364888 135778 181920 -1 8419
8421 3 364870 135768 181960 -1 8420
8422 3 364847 135771 182000 -1 8421
8423 3 364885 135963 182040 -1 8422
8424 3 364837 135671 182080 -1 8423
8425 3 364891 135670 182120 -1 8424
8426 3 364945 135631 182160 -1 8425
8427 3 364979 135591 182200 -1 8426
8428 3 365153 135548 182240 -1 8427
8429 3 365291 135516 182280 -1 8428
8430 3 365165 135494 182320 -1 8429
8431 3 365144 135451 182360 -1 8430
8432 3 365119 135404 182400 -1 8431
8433 3 365044 135295 182440 -1 8432
8434 3 365513 135504 182240 -1 8429
8435 3 365731 135488 182200 -1 8434
8436 3 365855 135482 182160 -1 8435
8437 3 366129 135473 182240 -1 8436
8438 3 366199 135517 182280 -1 8437
8439 3 366233 135555 182320 -1 8438
8440 3 366384 135597 182440 -1 8439
8441 3 366503 135539 182360 -1 8440
8442 3 366553 135478 182280 -1 8441
8443 3 366567 135488 182240 -1 8442
8444 3 366664 135441 182080 -1 8443
8445 3 366624 135132 182040 -1 8444
8446 3 366644 135344 182000 -1 8445
8447 3 366592 135260 181960 -1 8446
8448 3 366621 135266 181880 -1 8447
8449 3 366738 135284 181760 -1 8448
8450 3 366706 135215 181640 -1 8449
8451 3 366669 135194 181600 -1 8450
8452 3 366667 135170 181560 -1 8451
8453 3 366648 135148 181520 -1 8452
8454 3 366689 135067 181440 -1 8453
8455 3 366716 135010 181400 -1 8454
8456 3 366764 134957 181360 -1 8455
8457 3 366809 134911 181320 -1 8456
8458 3 366387 135597 182520 -1 8440
8459 3 366377 135565 182560 -1 8458
8460 3 366350 135545 182600 -1 8459
8461 3 366341 135525 182680 -1 8460
8462 3 366361 135461 182760 -1 8461
8463 3 366373 135441 182800 -1 8462
8464 3 366393 135390 182840 -1 8463
8465 3 366408 135357 182880 -1 8464
8466 3 366441 135341 182920 -1 8465
8467 3 366444 135304 182960 -1 8466
8468 3 366474 135268 183040 -1 8467
8469 3 366571 135273 183080 -1 8468
8470 3 366562 135286 183120 -1 8469
8471 3 366569 135271 183200 -1 8470
8472 3 366550 135184 183280 -1 8471
8473 3 366496 135194 183360 -1 8472
8474 3 366368 135202 183400 -1 8473
8475 3 366262 135236 183400 -1 8474
8476 3 366028 135242 183440 -1 8475
8477 3 365744 135336 183480 -1 8476
8478 3 365593 135558 183520 -1 8477
8479 3 365572 135644 183560 -1 8478
8480 3 365629 135714 183600 -1 8479
8481 3 365795 135252 183520 -1 8477
8482 3 365744 135200 183560 -1 8481
8483 3 366538 135221 183440 -1 8474
8484 3 366642 135302 183560 -1 8483
8485 3 366677 135371 183680 -1 8484
8486 3 366722 135481 183800 -1 8485
8487 3 366750 135516 183880 -1 8486
8488 3 366766 135538 183920 -1 8487
8489 3 366772 135621 183960 -1 8488
8490 3 366779 135711 184040 -1 8489
8491 3 366770 135755 184080 -1 8490
8492 3 366757 135815 184120 -1 8491
8493 3 366780 135911 184160 -1 8492
8494 3 366895 136158 184280 -1 8493
8495 3 366958 136258 184320 -1 8494
8496 3 367049 136395 184400 -1 8495
8497 3 367083 136489 184480 -1 8496
8498 3 367176 136592 184560 -1 8497
8499 3 367213 136620 184600 -1 8498
8500 3 367246 136639 184640 -1 8499
8501 3 367322 136643 184680 -1 8500
8502 3 367512 136635 184680 -1 8501
8503 3 367554 136500 184640 -1 8502
8504 3 367589 136436 184600 -1 8503
8505 3 367638 136389 184560 -1 8504
8506 3 367349 136680 184760 -1 8501
8507 3 367371 136698 184840 -1 8506
8508 3 367393 136738 184880 -1 8507
8509 3 367409 136785 184920 -1 8508
8510 3 366587 135303 182920 -1 8466
8511 3 366757 135277 182920 -1 8510
8512 3 367018 135302 182880 -1 8511
8513 3 367262 135266 182920 -1 8512
8514 3 367308 135262 182960 -1 8513
8515 3 364725 135905 181440 -1 8413
8516 3 364759 135891 181400 -1 8515
8517 3 364762 135877 181360 -1 8516
8518 3 364398 135893 180760 -1 8404
8519 3 364399 135808 180640 -1 8518
8520 3 364430 135714 180520 -1 8519
8521 3 364465 135682 180440 -1 8520
8522 3 363939 136030 180640 -1 8402
8523 3 363961 135972 180600 -1 8522
8524 3 363281 136398 180800 -1 8399
8525 3 363236 136376 180760 -1 8524
8526 3 362968 136805 180960 -1 8396
8527 3 363037 136788 181000 -1 8526
8528 3 363100 136801 181080 -1 8527
8529 3 363130 136815 181120 -1 8528
8530 3 363263 137015 181160 -1 8529
8531 3 363405 137232 181240 -1 8530
8532 3 363498 137454 181360 -1 8531
8533 3 363496 137476 181400 -1 8532
8534 3 363537 137534 181440 -1 8533
8535 3 363570 137627 181480 -1 8534
8536 3 363570 137721 181480 -1 8535
8537 3 363603 137845 181440 -1 8536
8538 3 363552 138062 181400 -1 8537
8539 3 363619 138167 181360 -1 8538
8540 3 363757 138160 181320 -1 8539
8541 3 363804 138115 181280 -1 8540
8542 3 363804 138014 181240 -1 8541
8543 3 363800 137943 181160 -1 8542
8544 3 363786 137925 181080 -1 8543
8545 3 363787 137903 181040 -1 8544
8546 3 363765 137842 180960 -1 8545
8547 3 363823 137822 180920 -1 8546
8548 3 363863 137805 180880 -1 8547
8549 3 363929 137824 180920 -1 8548
8550 3 363849 137786 180840 -1 8548
8551 3 363950 137831 180760 -1 8550
8552 3 364003 137827 180720 -1 8551
8553 3 364074 137808 180680 -1 8552
8554 3 364115 137814 180600 -1 8553
8555 3 364205 137946 180600 -1 8554
8556 3 364208 138015 180520 -1 8555
8557 3 364326 138080 180480 -1 8556
8558 3 364286 138173 180520 -1 8557
8559 3 364303 138302 180560 -1 8558
8560 3 364398 138354 180480 -1 8559
8561 3 364467 138389 180440 -1 8560
8562 3 364483 138438 180400 -1 8561
8563 3 364495 138483 180360 -1 8562
8564 3 364495 138506 180320 -1 8563
8565 3 364586 138472 180240 -1 8564
8566 3 364658 138508 180160 -1 8565
8567 3 364704 138525 180120 -1 8566
8568 3 364631 138448 180080 -1 8567
8569 3 364705 138458 180040 -1 8568
8570 3 364753 138484 179960 -1 8569
8571 3 364852 138480 179880 -1 8570
8572 3 364949 138451 179840 -1 8571
8573 3 365096 138563 179800 -1 8572
8574 3 365145 138599 179760 -1 8573
8575 3 365118 138638 179720 -1 8574
8576 3 365050 138746 179680 -1 8575
8577 3 365093 138727 179640 -1 8576
8578 3 365207 138695 179560 -1 8577
8579 3 365378 138735 179480 -1 8578
8580 3 365627 138798 179400 -1 8579
8581 3 365890 138909 179360 -1 8580
8582 3 365909 139055 179400 -1 8581
8583 3 365885 139178 179440 -1 8582
8584 3 365894 139279 179480 -1 8583
8585 3 365904 139368 179600 -1 8584
8586 3 365843 139468 179680 -1 8585
8587 3 365892 139575 179600 -1 8586
8588 3 365853 139710 179560 -1 8587
8589 3 365827 139779 179520 -1 8588
8590 3 365863 139872 179440 -1 8589
8591 3 365839 139946 179400 -1 8590
8592 3 365771 139985 179320 -1 8591
8593 3 365714 140051 179280 -1 8592
8594 3 365623 140133 179160 -1 8593
8595 3 365535 140149 179000 -1 8594
8596 3 365463 140155 178920 -1 8595
8597 3 365295 140164 178880 -1 8596
8598 3 365211 140199 178840 -1 8597
8599 3 365117 140374 178920 -1 8598
8600 3 365067 140498 179000 -1 8599
8601 3 365059 140532 179040 -1 8600
8602 3 364899 140847 179000 -1 8601
8603 3 364733 141032 179040 -1 8602
8604 3 364571 140993 179080 -1 8603
8605 3 364494 140937 179120 -1 8604
8606 3 364519 140850 179040 -1 8605
8607 3 364515 140797 178920 -1 8606
8608 3 364549 140581 178800 -1 8607
8609 3 364634 140501 178760 -1 8608
8610 3 364641 140490 178720 -1 8609
8611 3 364597 140342 178640 -1 8610
8612 3 364534 140267 178600 -1 8611
8613 3 364488 140617 178760 -1 8608
8614 3 364499 140653 178680 -1 8613
8615 3 364441 140946 179160 -1 8605
8616 3 364399 140949 179280 -1 8615
8617 3 364263 140913 179400 -1 8616
8618 3 364159 140931 179520 -1 8617
8619 3 363928 140989 179640 -1 8618
8620 3 363660 141004 179680 -1 8619
8621 3 363522 141122 179720 -1 8620
8622 3 363481 141209 179760 -1 8621
8623 3 363426 141280 179680 -1 8622
8624 3 363392 141322 179640 -1 8623
8625 3 363336 141417 179720 -1 8624
8626 3 363365 141467 179840 -1 8625
8627 3 363364 141471 179880 -1 8626
8628 3 363359 141506 179920 -1 8627
8629 3 363338 141587 180000 -1 8628
8630 3 363190 141647 180040 -1 8629
8631 3 365735 139760 179680 -1 8589
8632 3 364937 138747 179760 -1 8576
8633 3 364774 138802 179840 -1 8632
8634 3 364744 138860 179880 -1 8633
8635 3 359661 136023 180400 -1 8374
8636 3 359504 136188 180440 -1 8635
8637 3 359176 136410 180520 -1 8636
8638 3 359152 136513 180680 -1 8637
8639 3 359118 136716 180840 -1 8638
8640 3 359193 136876 181040 -1 8639
8641 3 359290 137049 181240 -1 8640
8642 3 359642 137443 181520 -1 8641
8643 3 359727 137608 181720 -1 8642
8644 3 359795 137722 181920 -1 8643
8645 3 359929 137808 182120 -1 8644
8646 3 359923 137872 182200 -1 8645
8647 3 359991 138036 182120 -1 8646
8648 3 359989 138210 182200 -1 8647
8649 3 360023 138260 182240 -1 8648
8650 3 360009 138317 182280 -1 8649
8651 3 359963 138436 182400 -1 8650
8652 3 359719 135491 180480 -1 8371
8653 3 359852 135337 180600 -1 8652
8654 3 359905 135348 180680 -1 8653
8655 3 359910 135370 180720 -1 8654
8656 3 359855 135419 180840 -1 8655
8657 3 359848 135472 180880 -1 8656
8658 3 358450 134282 180720 -1 8364
8659 3 358532 134326 180840 -1 8658
8660 3 359409 131761 181920 -1 7724
8661 3 359288 131692 182000 -1 8660
8662 3 359369 132282 182040 -1 8661
8663 3 359026 131643 182080 -1 8662
8664 3 358992 131671 182200 -1 8663
8665 3 358734 131682 182320 -1 8664
8666 3 358595 131693 182280 -1 8665
8667 3 358403 131644 182240 -1 8666
8668 3 358314 131670 182360 -1 8667
8669 3 358264 131672 182440 -1 8668
8670 3 358433 131615 182160 -1 8667
8671 3 358483 131667 182120 -1 8670
8672 3 358490 131657 182080 -1 8671
8673 3 358712 132191 182040 -1 8672
8674 3 358637 131678 182000 -1 8673
8675 3 358706 131717 181960 -1 8674
8676 3 358805 131755 181920 -1 8675
8677 3 358846 131818 181840 -1 8676
8678 3 358875 131813 181800 -1 8677
8679 3 358952 131730 181640 -1 8678
8680 3 358997 131684 181600 -1 8679
8681 3 359133 131660 181560 -1 8680
8682 3 359209 131627 181480 -1 8681
8683 3 358346 131638 182080 -1 8672
8684 3 358431 132029 182040 -1 8683
8685 3 358256 131572 181960 -1 8684
8686 3 358016 131501 181840 -1 8685
8687 3 357870 131537 181880 -1 8686
8688 3 357772 131522 181840 -1 8687
8689 3 357794 131486 181760 -1 8688
8690 3 357793 131473 181720 -1 8689
8691 3 357701 131377 181720 -1 8690
8692 3 357593 131420 181800 -1 8691
8693 3 357395 131476 181920 -1 8692
8694 3 356984 131532 181880 -1 8693
8695 3 356876 131441 181840 -1 8694
8696 3 356824 131319 181760 -1 8695
8697 3 356807 131285 181720 -1 8696
8698 3 356728 131257 181640 -1 8697
8699 3 356609 131265 181760 -1 8698
8700 3 356578 131319 181840 -1 8699
8701 3 356520 131363 181880 -1 8700
8702 3 356440 131323 181840 -1 8701
8703 3 356405 131311 181760 -1 8702
8704 3 356297 131324 181680 -1 8703
8705 3 356182 131327 181640 -1 8704
8706 3 356009 131313 181600 -1 8705
8707 3 355863 131358 181640 -1 8706
8708 3 355737 131313 181600 -1 8707
8709 3 355698 131338 181560 -1 8708
8710 3 355617 131344 181480 -1 8709
8711 3 355668 131513 181440 -1 8710
8712 3 355660 131606 181400 -1 8711
8713 3 355647 131664 181360 -1 8712
8714 3 355483 131278 181480 -1 8710
8715 3 355384 131221 181520 -1 8714
8716 3 355282 131109 181560 -1 8715
8717 3 354956 131087 181560 -1 8716
8718 3 354716 131099 181560 -1 8717
8719 3 354693 131039 181600 -1 8718
8720 3 354621 130936 181680 -1 8719
8721 3 358824 131623 182440 -1 8665
8722 3 358800 131632 182640 -1 8721
8723 3 358793 131421 182800 -1 8722
8724 3 358959 131266 182920 -1 8723
8725 3 359065 131171 183040 -1 8724
8726 3 359123 131059 183160 -1 8725
8727 3 359123 130966 183200 -1 8726
8728 3 359156 130964 183240 -1 8727
8729 3 359211 130973 183280 -1 8728
8730 3 359352 130872 183400 -1 8729
8731 3 359439 130714 183440 -1 8730
8732 3 359483 130656 183520 -1 8731
8733 3 359558 130735 183680 -1 8732
8734 3 359696 130602 183720 -1 8733
8735 3 359923 130573 183800 -1 8734
8736 3 360105 130569 183840 -1 8735
8737 3 360225 130534 183920 -1 8736
8738 3 360433 130488 183960 -1 8737
8739 3 360537 130391 184000 -1 8738
8740 3 360783 130260 184080 -1 8739
8741 3 360994 129953 184120 -1 8740
8742 3 361096 129821 184200 -1 8741
8743 3 361155 129638 184240 -1 8742
8744 3 361281 129480 184320 -1 8743
8745 3 361316 129203 184280 -1 8744
8746 3 361354 129236 184400 -1 8745
8747 3 361275 129084 184520 -1 8746
8748 3 361251 128990 184600 -1 8747
8749 3 361332 129096 184720 -1 8748
8750 3 361410 129200 184880 -1 8749
8751 3 361432 129217 185000 -1 8750
8752 3 361373 129253 185200 -1 8751
8753 3 361316 129292 185320 -1 8752
8754 3 361287 129343 185520 -1 8753
8755 3 361278 129344 185560 -1 8754
8756 3 361456 129138 185560 -1 8755
8757 3 361562 128943 185520 -1 8756
8758 3 361594 128764 185440 -1 8757
8759 3 361284 129339 185600 -1 8755
8760 3 361284 129350 185680 -1 8759
8761 3 361006 129512 185760 -1 8760
8762 3 360844 129587 185800 -1 8761
8763 3 360760 129577 185840 -1 8762
8764 3 360760 129634 185880 -1 8763
8765 3 361436 129248 185760 -1 8760
8766 3 361570 129220 185840 -1 8765
8767 3 361741 129326 185960 -1 8766
8768 3 361930 129314 186120 -1 8767
8769 3 362098 129153 186280 -1 8768
8770 3 362169 128921 186320 -1 8769
8771 3 362205 128773 186360 -1 8770
8772 3 362282 128682 186400 -1 8771
8773 3 362407 128628 186480 -1 8772
8774 3 362575 128384 186600 -1 8773
8775 3 362525 128209 186760 -1 8774
8776 3 362322 128071 186960 -1 8775
8777 3 362245 127936 187120 -1 8776
8778 3 362123 127828 187160 -1 8777
8779 3 362026 127739 187120 -1 8778
8780 3 361645 127571 187160 -1 8779
8781 3 361497 127506 187200 -1 8780
8782 3 361299 127445 187240 -1 8781
8783 3 361096 127511 187360 -1 8782
8784 3 360964 127643 187560 -1 8783
8785 3 360958 127654 187600 -1 8784
8786 3 361094 127879 187640 -1 8785
8787 3 361254 127935 187760 -1 8786
8788 3 361319 128052 187880 -1 8787
8789 3 361433 128036 187960 -1 8788
8790 3 361495 128015 188040 -1 8789
8791 3 361566 127967 188200 -1 8790
8792 3 361567 127955 188240 -1 8791
8793 3 360908 127650 187640 -1 8785
8794 3 360716 127601 187760 -1 8793
8795 3 360334 127429 187880 -1 8794
8796 3 360156 127452 187960 -1 8795
8797 3 360078 127423 188000 -1 8796
8798 3 360115 127263 188040 -1 8797
8799 3 360208 127117 188120 -1 8798
8800 3 360123 127062 188240 -1 8799
8801 3 360120 127060 188400 -1 8800
8802 3 360081 127009 188440 -1 8801
8803 3 359999 127537 188040 -1 8797
8804 3 359884 127537 188160 -1 8803
8805 3 359830 127550 188160 -1 8804
8806 3 359813 127536 188200 -1 8805
8807 3 359719 127531 188240 -1 8806
8808 3 359541 127521 188280 -1 8807
8809 3 359450 127524 188320 -1 8808
8810 3 359400 127532 188360 -1 8809
8811 3 359386 127538 188400 -1 8810
8812 3 359315 127492 188440 -1 8811
8813 3 359353 127525 188480 -1 8812
8814 3 359264 127570 188520 -1 8813
8815 3 359157 127626 188560 -1 8814
8816 3 359153 127663 188600 -1 8815
8817 3 359120 127697 188640 -1 8816
8818 3 358966 127697 188680 -1 8817
8819 3 358820 127701 188640 -1 8818
8820 3 358724 127671 188600 -1 8819
8821 3 358697 127641 188560 -1 8820
8822 3 358671 127643 188520 -1 8821
8823 3 358606 127716 188640 -1 8822
8824 3 358508 127755 188880 -1 8823
8825 3 358369 127775 188760 -1 8824
8826 3 358237 127803 188760 -1 8825
8827 3 358151 127657 188760 -1 8826
8828 3 359586 127561 188120 -1 8805
8829 3 359557 127543 188040 -1 8828
8830 3 359554 127278 187920 -1 8829
8831 3 359564 127162 187840 -1 8830
8832 3 359630 127053 187800 -1 8831
8833 3 359643 127014 187720 -1 8832
8834 3 359603 126997 187680 -1 8833
8835 3 359446 127018 187760 -1 8834
8836 3 359205 127102 187720 -1 8835
8837 3 359170 127087 187680 -1 8836
8838 3 359172 127046 187560 -1 8837
8839 3 359325 127001 187520 -1 8838
8840 3 362303 127940 187160 -1 8777
8841 3 362454 127948 187280 -1 8840
8842 3 362558 128032 187440 -1 8841
8843 3 362652 128170 187920 -1 8842
8844 3 362751 128221 188120 -1 8843
8845 3 362816 128142 188280 -1 8844
8846 3 362858 128252 188400 -1 8845
8847 3 362846 128235 188440 -1 8846
8848 3 363005 128435 188480 -1 8847
8849 3 363081 128649 188600 -1 8848
8850 3 363181 128797 188800 -1 8849
8851 3 363230 128898 188960 -1 8850
8852 3 363279 128957 189040 -1 8851
8853 3 363321 129114 189160 -1 8852
8854 3 363319 129158 189200 -1 8853
8855 3 363350 129224 189240 -1 8854
8856 3 362831 128202 188440 -1 8846
8857 3 362843 128270 188680 -1 8856
8858 3 362855 128315 188840 -1 8857
8859 3 362807 128380 188920 -1 8858
8860 3 362764 128322 189040 -1 8859
8861 3 362744 128367 189200 -1 8860
8862 3 362691 128301 189360 -1 8861
8863 3 362679 128285 189480 -1 8862
8864 3 362673 128407 189640 -1 8863
8865 3 362539 128447 189760 -1 8864
8866 3 362525 128453 189800 -1 8865
8867 3 362509 128455 189840 -1 8866
8868 3 362486 128433 189880 -1 8867
8869 3 363077 127772 188320 -1 8845
8870 3 362945 127469 188280 -1 8869
8871 3 362936 127377 188240 -1 8870
8872 3 362892 127407 188200 -1 8871
8873 3 362809 127456 188120 -1 8872
8874 3 362725 127460 188000 -1 8873
8875 3 362690 127438 187920 -1 8874
8876 3 363494 127330 188240 -1 8869
8877 3 363693 127127 188200 -1 8876
8878 3 363717 127089 188160 -1 8877
8879 3 363743 127071 188120 -1 8878
8880 3 363861 126913 188240 -1 8879
8881 3 363869 126697 188160 -1 8880
8882 3 363913 126544 188120 -1 8881
8883 3 364114 126216 188160 -1 8882
8884 3 364177 126093 188200 -1 8883
8885 3 364313 126008 188240 -1 8884
8886 3 364325 126002 188120 -1 8885
8887 3 364338 125934 188080 -1 8886
8888 3 364152 126125 187880 -1 8887
8889 3 364139 126076 187840 -1 8888
8890 3 364183 125742 187800 -1 8889
8891 3 364209 125605 187720 -1 8890
8892 3 364314 125472 187640 -1 8891
8893 3 364336 125435 187600 -1 8892
8894 3 364370 125410 187560 -1 8893
8895 3 364418 125373 187520 -1 8894
8896 3 364293 125410 187480 -1 8895
8897 3 364273 125373 187400 -1 8896
8898 3 364283 125357 187320 -1 8897
8899 3 364258 125376 187280 -1 8898
8900 3 364201 125362 187240 -1 8899
8901 3 364219 125440 187160 -1 8900
8902 3 364271 125495 187080 -1 8901
8903 3 364249 125473 187040 -1 8902
8904 3 364303 125490 186920 -1 8903
8905 3 364329 125402 187240 -1 8899
8906 3 364417 125464 187120 -1 8905
8907 3 364581 125202 187440 -1 8895
8908 3 364605 125138 187400 -1 8907
8909 3 364666 125062 187360 -1 8908
8910 3 364779 125046 187280 -1 8909
8911 3 364836 124997 187240 -1 8910
8912 3 364894 124964 187200 -1 8911
8913 3 364963 124961 187160 -1 8912
8914 3 364809 125052 187120 -1 8913
8915 3 365009 124942 187120 -1 8913
8916 3 365078 124926 187080 -1 8915
8917 3 365121 124964 187000 -1 8916
8918 3 365178 124970 186960 -1 8917
8919 3 365254 124959 186920 -1 8918
8920 3 365348 124938 186880 -1 8919
8921 3 365517 124930 186840 -1 8920
8922 3 365585 124908 186800 -1 8921
8923 3 365631 124849 186720 -1 8922
8924 3 365648 124833 186680 -1 8923
8925 3 365657 124826 186640 -1 8924
8926 3 365664 124794 186600 -1 8925
8927 3 365717 124740 186560 -1 8926
8928 3 365775 124702 186520 -1 8927
8929 3 365835 124635 186480 -1 8928
8930 3 365837 124668 186440 -1 8929
8931 3 365874 124572 186360 -1 8930
8932 3 365895 124502 186320 -1 8931
8933 3 365916 124386 186280 -1 8932
8934 3 365961 124255 186240 -1 8933
8935 3 366067 124172 186160 -1 8934
8936 3 366153 124041 186120 -1 8935
8937 3 366107 123890 186120 -1 8936
8938 3 366097 123780 186080 -1 8937
8939 3 366120 123568 185920 -1 8938
8940 3 366248 123501 185880 -1 8939
8941 3 366312 123362 185760 -1 8940
8942 3 366361 123286 185680 -1 8941
8943 3 366329 122996 185640 -1 8942
8944 3 366322 122740 185520 -1 8943
8945 3 366381 122470 185400 -1 8944
8946 3 366424 122013 185240 -1 8945
8947 3 366499 121703 185080 -1 8946
8948 3 366776 121386 184960 -1 8947
8949 3 366875 121220 184920 -1 8948
8950 3 366838 120962 184760 -1 8949
8951 3 366907 120762 184600 -1 8950
8952 3 366966 120704 184520 -1 8951
8953 3 367018 120711 184480 -1 8952
8954 3 367100 120722 184440 -1 8953
8955 3 367267 120683 184400 -1 8954
8956 3 367440 120585 184360 -1 8955
8957 3 367519 120442 184320 -1 8956
8958 3 367492 120248 184240 -1 8957
8959 3 367551 120118 184120 -1 8958
8960 3 367826 120285 184080 -1 8959
8961 3 367928 120172 184000 -1 8960
8962 3 366679 120894 184560 -1 8951
8963 3 366572 120946 184480 -1 8962
8964 3 366472 120960 184400 -1 8963
8965 3 366547 121107 184440 -1 8964
8966 3 366644 121140 184480 -1 8965
8967 3 366793 121076 184400 -1 8966
8968 3 366838 121048 184360 -1 8967
8969 3 366341 123452 185680 -1 8942
8970 3 366305 123468 185600 -1 8969
8971 3 366257 123408 185480 -1 8970
8972 3 366227 123366 185440 -1 8971
8973 3 366115 123409 185400 -1 8972
8974 3 366013 123384 185320 -1 8973
8975 3 365958 123283 185200 -1 8974
8976 3 365757 123134 185000 -1 8975
8977 3 365646 122958 184840 -1 8976
8978 3 365988 123498 185880 -1 8939
8979 3 365920 123432 185840 -1 8978
8980 3 363994 126432 187760 -1 8889
8981 3 363924 126509 187640 -1 8980
8982 3 363810 126673 187640 -1 8981
8983 3 363732 126842 187560 -1 8982
8984 3 364337 125809 188440 -1 8885
8985 3 364335 125842 188800 -1 8984
8986 3 364394 125899 188960 -1 8985
8987 3 364405 125977 189040 -1 8986
8988 3 364352 126100 189200 -1 8987
8989 3 364145 126186 189320 -1 8988
8990 3 364039 126207 189360 -1 8989
8991 3 363959 126311 189480 -1 8990
8992 3 363945 126431 189720 -1 8991
8993 3 363917 126326 189920 -1 8992
8994 3 363933 126230 190120 -1 8993
8995 3 363932 126079 190360 -1 8994
8996 3 363758 126109 190400 -1 8995
8997 3 363673 126167 190440 -1 8996
8998 3 363650 126206 190480 -1 8997
8999 3 363659 126249 190400 -1 8998
9000 3 363698 126295 190360 -1 8999
9001 3 363697 126406 190440 -1 9000
9002 3 363672 126422 190480 -1 9001
9003 3 363692 126457 190520 -1 9002
9004 3 363639 126160 190600 -1 8998
9005 3 363698 126136 190760 -1 9004
9006 3 363740 126084 190880 -1 9005
9007 3 363805 126057 191000 -1 9006
9008 3 363838 126060 191040 -1 9007
9009 3 363932 126190 191160 -1 9008
9010 3 363959 126233 191240 -1 9009
9011 3 363940 126286 191440 -1 9010
9012 3 363844 126216 191640 -1 9011
9013 3 363807 126231 191720 -1 9012
9014 3 363876 126147 191760 -1 9013
9015 3 363937 126082 191800 -1 9014
9016 3 363770 126285 191760 -1 9013
9017 3 363702 126306 191800 -1 9016
9018 3 362161 129110 186240 -1 8769
9019 3 362225 129065 186200 -1 9018
9020 3 362416 128881 186120 -1 9019
9021 3 362522 128808 186080 -1 9020
9022 3 362763 128844 186000 -1 9021
9023 3 362829 128837 185920 -1 9022
9024 3 362877 128836 185880 -1 9023
9025 3 362977 128853 185840 -1 9024
9026 3 363178 128845 185800 -1 9025
9027 3 363211 128744 185760 -1 9026
9028 3 363283 128664 185680 -1 9027
9029 3 361226 128907 184560 -1 8748
9030 3 361189 128807 184520 -1 9029
9031 3 361332 128660 184480 -1 9030
9032 3 361468 128567 184440 -1 9031
9033 3 361447 128446 184360 -1 9032
9034 3 361421 128295 184280 -1 9033
9035 3 361437 128159 184240 -1 9034
9036 3 361518 128072 184200 -1 9035
9037 3 361944 127873 184200 -1 9036
9038 3 362108 127632 184160 -1 9037
9039 3 362176 127513 184200 -1 9038
9040 3 362274 127368 184200 -1 9039
9041 3 362273 127312 184240 -1 9040
9042 3 362029 127344 184240 -1 9041
9043 3 361963 127535 184320 -1 9042
9044 3 361808 127759 184400 -1 9043
9045 3 361657 127676 184320 -1 9044
9046 3 361607 127825 184520 -1 9044
9047 3 361550 127915 184600 -1 9046
9048 3 361536 127972 184640 -1 9047
9049 3 360899 128873 184520 -1 9030
9050 3 360697 128993 184520 -1 9049
9051 3 360602 129102 184440 -1 9050
9052 3 360403 129413 184400 -1 9051
9053 3 360297 129527 184360 -1 9052
9054 3 360221 129665 184320 -1 9053
9055 3 360121 129990 184440 -1 9054
9056 3 359898 130251 184520 -1 9055
9057 3 359741 130459 184600 -1 9056
9058 3 359670 130622 184640 -1 9057
9059 3 359565 130818 184720 -1 9058
9060 3 359376 130949 184760 -1 9059
9061 3 359243 130979 184720 -1 9060
9062 3 359106 131157 184800 -1 9061
9063 3 358959 131309 184720 -1 9062
9064 3 358941 131566 184680 -1 9063
9065 3 358970 131626 184640 -1 9064
9066 3 358936 131728 184600 -1 9065
9067 3 358895 131926 184680 -1 9066
9068 3 358878 132120 184720 -1 9067
9069 3 358740 132241 184800 -1 9068
9070 3 358689 132294 184840 -1 9069
9071 3 358665 132320 184880 -1 9070
9072 3 358495 132265 184760 -1 9071
9073 3 358410 132262 184720 -1 9072
9074 3 358318 132355 184760 -1 9073
9075 3 358254 132467 184800 -1 9074
9076 3 358212 132619 184840 -1 9075
9077 3 358138 132774 184920 -1 9076
9078 3 358029 132922 185000 -1 9077
9079 3 357934 133038 185080 -1 9078
9080 3 357886 133097 185120 -1 9079
9081 3 357756 133264 185200 -1 9080
9082 3 357856 133034 185000 -1 9079
9083 3 357820 133028 184840 -1 9082
9084 3 357760 133001 184800 -1 9083
9085 3 357714 132956 184720 -1 9084
9086 3 357767 132998 184680 -1 9085
9087 3 357760 132952 184600 -1 9086
9088 3 357719 132759 184440 -1 9087
9089 3 357640 132675 184360 -1 9088
9090 3 357570 132582 184280 -1 9089
9091 3 357840 133193 184720 -1 9086
9092 3 358892 131335 184760 -1 9063
9093 3 360481 129022 184360 -1 9051
9094 3 360370 128856 184280 -1 9093
9095 3 360311 128770 184240 -1 9094
9096 3 360323 128786 184200 -1 9095
9097 3 361071 129932 184240 -1 8742
9098 3 361048 130037 184280 -1 9097
9099 3 361111 130265 184360 -1 9098
9100 3 361225 130189 184320 -1 9099
9101 3 361273 130205 184360 -1 9100
9102 3 361318 130272 184400 -1 9101
9103 3 361328 130310 184480 -1 9102
9104 3 361351 130376 184560 -1 9103
9105 3 361086 130375 184400 -1 9099
9106 3 361149 130584 184520 -1 9105
9107 3 361121 130774 184560 -1 9106
9108 3 361176 130799 184600 -1 9107
9109 3 361266 130854 184640 -1 9108
9110 3 361274 130865 184680 -1 9109
9111 3 361090 130900 184720 -1 9110
9112 3 359761 130162 180280 -1 7708
9113 3 359725 130171 180240 -1 9112
9114 3 359520 130162 180120 -1 9113
9115 3 359417 130096 180080 -1 9114
9116 3 359376 130027 180040 -1 9115
9117 3 359318 129989 180000 -1 9116
9118 3 359317 129989 179920 -1 9117
9119 3 359268 129989 179840 -1 9118
9120 3 359305 130019 179720 -1 9119
9121 3 359271 130090 179600 -1 9120
9122 3 359303 130121 179480 -1 9121
9123 3 359222 130148 179360 -1 9122
9124 3 359204 130157 179200 -1 9123
9125 3 359230 130104 179120 -1 9124
9126 3 359185 129897 179080 -1 9125
9127 3 359273 129795 179000 -1 9126
9128 3 359212 129747 178920 -1 9127
9129 3 359045 129609 179040 -1 9128
9130 3 358902 129511 179000 -1 9129
9131 3 358771 129445 179040 -1 9130
9132 3 358680 129472 179120 -1 9131
9133 3 359347 130083 179040 -1 9125
9134 3 359564 130096 178880 -1 9133
9135 3 359671 130015 178840 -1 9134
9136 3 359684 129885 178800 -1 9135
9137 3 359722 129908 178680 -1 9136
9138 3 359750 129916 178680 -1 9137
9139 3 359654 130415 180280 -1 9112
9140 3 359588 130517 180240 -1 9139
9141 3 359595 130613 180200 -1 9140
9142 3 359643 130730 180240 -1 9141
9143 3 362573 129734 178160 -1 6385
9144 3 362316 129716 178080 -1 9143
9145 3 362177 129696 178040 -1 9144
9146 3 362082 129726 178000 -1 9145
9147 3 361964 129797 177960 -1 9146
9148 3 361923 129836 177920 -1 9147
9149 3 363956 130261 173960 -1 6000
9150 3 364136 130284 173920 -1 9149
9151 3 364263 130265 173840 -1 9150
9152 3 364446 130310 173920 -1 9151
9153 3 364478 130359 173960 -1 9152
9154 3 362702 129063 173400 -1 5993
9155 3 362328 128763 173600 -1 9154
9156 3 362123 128659 173640 -1 9155
9157 3 362020 128642 173680 -1 9156
9158 3 361866 128617 173720 -1 9157
9159 3 361702 128540 173760 -1 9158
9160 3 361593 128460 173840 -1 9159
9161 3 361386 128507 173920 -1 9160
9162 3 360949 128434 174080 -1 9161
9163 3 360266 128391 174080 -1 9162
9164 3 359869 128329 174200 -1 9163
9165 3 359502 128269 174360 -1 9164
9166 3 359408 128239 174400 -1 9165
9167 3 359124 128156 174520 -1 9166
9168 3 358864 128164 174680 -1 9167
9169 3 358560 128165 174720 -1 9168
9170 3 358339 128100 174760 -1 9169
9171 3 358032 128102 174840 -1 9170
9172 3 357596 128054 174880 -1 9171
9173 3 356479 127653 174840 -1 9172
9174 3 356373 127733 174720 -1 9173
9175 3 356181 127968 174600 -1 9174
9176 3 356079 128074 174520 -1 9175
9177 3 356133 128220 174440 -1 9176
9178 3 356189 128236 174320 -1 9177
9179 3 356278 128307 174080 -1 9178
9180 3 356437 128414 173920 -1 9179
9181 3 356470 128460 173840 -1 9180
9182 3 356531 128460 173720 -1 9181
9183 3 356524 128613 173560 -1 9182
9184 3 356380 128753 173480 -1 9183
9185 3 356190 128777 173440 -1 9184
9186 3 356127 128914 173320 -1 9185
9187 3 356031 129004 173240 -1 9186
9188 3 356011 129092 173200 -1 9187
9189 3 355947 129109 173280 -1 9188
9190 3 355814 129110 173360 -1 9189
9191 3 355749 129108 173400 -1 9190
9192 3 355770 129109 173480 -1 9191
9193 3 355628 129116 173320 -1 9190
9194 3 355568 129145 173280 -1 9193
9195 3 355523 129146 173240 -1 9194
9196 3 355492 129161 173200 -1 9195
9197 3 355440 129162 173160 -1 9196
9198 3 355380 129314 173080 -1 9197
9199 3 355361 129416 173040 -1 9198
9200 3 355391 129533 172960 -1 9199
9201 3 355364 129735 172920 -1 9200
9202 3 357158 127996 174920 -1 9172
9203 3 356993 127888 174960 -1 9202
9204 3 356828 127779 175000 -1 9203
9205 3 356485 127583 175080 -1 9204
9206 3 356330 127459 175120 -1 9205
9207 3 356187 127338 175160 -1 9206
9208 3 356012 127186 175200 -1 9207
9209 3 355937 127165 175320 -1 9208
9210 3 355794 126974 175400 -1 9209
9211 3 355673 126925 175520 -1 9210
9212 3 355378 126685 175600 -1 9211
9213 3 355314 126607 175720 -1 9212
9214 3 355231 126522 175800 -1 9213
9215 3 355080 126238 175960 -1 9214
9216 3 354957 126144 176040 -1 9215
9217 3 354922 125984 176080 -1 9216
9218 3 354699 125889 176160 -1 9217
9219 3 354428 125772 176240 -1 9218
9220 3 354221 125724 176400 -1 9219
9221 3 354082 125551 176480 -1 9220
9222 3 353831 125477 176560 -1 9221
9223 3 353728 125473 176680 -1 9222
9224 3 353575 125424 176760 -1 9223
9225 3 353537 125319 176800 -1 9224
9226 3 353469 125323 176880 -1 9225
9227 3 353445 125285 176960 -1 9226
9228 3 353251 125054 177120 -1 9227
9229 3 353136 124890 177240 -1 9228
9230 3 353173 124672 177320 -1 9229
9231 3 352842 124983 177320 -1 9230
9232 3 352493 124950 177360 -1 9231
9233 3 352243 125005 177440 -1 9232
9234 3 351868 124997 177520 -1 9233
9235 3 351723 125020 177560 -1 9234
9236 3 351616 125012 177600 -1 9235
9237 3 351240 125110 177680 -1 9236
9238 3 350973 125268 177760 -1 9237
9239 3 350565 125228 178000 -1 9238
9240 3 351270 124885 178000 -1 9239
9241 3 351464 124760 178200 -1 9240
9242 3 351552 124669 178280 -1 9241
9243 3 351595 124621 178320 -1 9242
9244 3 351593 124628 178360 -1 9243
9245 3 351611 124693 178400 -1 9244
9246 3 351625 124694 178440 -1 9245
9247 3 350033 125176 178320 -1 9239
9248 3 349441 125291 178520 -1 9247
9249 3 349033 125340 178680 -1 9248
9250 3 348821 125337 178800 -1 9249
9251 3 348364 125331 178920 -1 9250
9252 3 347981 125305 179000 -1 9251
9253 3 347625 125359 179120 -1 9252
9254 3 347286 125144 179120 -1 9253
9255 3 347212 124967 179040 -1 9254
9256 3 347141 124808 179080 -1 9255
9257 3 347040 124627 179160 -1 9256
9258 3 346919 124440 179320 -1 9257
9259 3 346758 124303 179200 -1 9258
9260 3 346650 124145 179080 -1 9259
9261 3 346605 124102 179040 -1 9260
9262 3 346441 124069 178920 -1 9261
9263 3 346343 123967 178760 -1 9262
9264 3 346319 124082 178560 -1 9263
9265 3 346202 124200 178320 -1 9264
9266 3 346086 124209 178080 -1 9265
9267 3 346165 124318 178000 -1 9266
9268 3 346293 124347 177920 -1 9267
9269 3 346304 124376 177880 -1 9268
9270 3 346311 124395 177840 -1 9269
9271 3 346294 124380 177760 -1 9270
9272 3 346359 124411 177680 -1 9271
9273 3 346713 124141 179000 -1 9261
9274 3 346788 124185 178920 -1 9273
9275 3 346814 124182 178800 -1 9274
9276 3 346931 124193 178640 -1 9275
9277 3 347114 124097 178400 -1 9276
9278 3 347153 124221 178240 -1 9277
9279 3 347159 124137 178200 -1 9278
9280 3 347149 124014 178280 -1 9279
9281 3 347170 123947 178320 -1 9280
9282 3 347507 125373 179160 -1 9253
9283 3 346613 125741 179760 -1 9282
9284 3 346562 125782 179800 -1 9283
9285 3 346507 125484 179800 -1 9284
9286 3 346494 125410 179840 -1 9285
9287 3 346440 125370 179880 -1 9286
9288 3 346429 125445 180000 -1 9287
9289 3 346446 125482 180040 -1 9288
9290 3 346466 125784 179840 -1 9284
9291 3 346453 125841 179920 -1 9290
9292 3 346296 125948 180000 -1 9291
9293 3 346256 125993 180040 -1 9292
9294 3 345590 125893 180000 -1 9293
9295 3 345486 125853 179920 -1 9294
9296 3 345480 125703 179840 -1 9295
9297 3 345516 125611 179800 -1 9296
9298 3 345544 125559 179880 -1 9297
9299 3 345270 125943 180000 -1 9294
9300 3 345392 126123 180040 -1 9299
9301 3 345462 126135 180120 -1 9300
9302 3 345272 125905 179960 -1 9299
9303 3 345246 125803 179920 -1 9302
9304 3 345132 125601 179960 -1 9303
9305 3 345056 125641 180000 -1 9304
9306 3 344964 125695 180040 -1 9305
9307 3 344798 125815 180040 -1 9306
9308 3 344664 125823 180000 -1 9307
9309 3 344734 125855 180280 -1 9308
9310 3 344764 125895 180440 -1 9309
9311 3 344762 125893 180480 -1 9310
9312 3 345054 125483 179880 -1 9304
9313 3 344772 125279 179680 -1 9312
9314 3 344722 125249 179640 -1 9313
9315 3 344732 125109 179600 -1 9314
9316 3 344704 124889 179640 -1 9315
9317 3 344650 124835 179680 -1 9316
9318 3 344486 124621 179760 -1 9317
9319 3 344484 124605 179800 -1 9318
9320 3 344470 124473 179840 -1 9319
9321 3 344430 124383 179880 -1 9320
9322 3 344412 124333 179840 -1 9321
9323 3 344408 124303 179800 -1 9322
9324 3 344430 124151 179800 -1 9323
9325 3 344440 124097 179840 -1 9324
9326 3 344434 124005 179880 -1 9325
9327 3 344146 124239 179760 -1 9323
9328 3 344082 124187 179720 -1 9327
9329 3 344566 124563 179640 -1 9318
9330 3 344660 124633 179600 -1 9329
9331 3 344788 124605 179560 -1 9330
9332 3 344886 124661 179520 -1 9331
9333 3 344646 125283 179600 -1 9314
9334 3 344400 125285 179320 -1 9333
9335 3 344402 125285 179280 -1 9334
9336 3 344550 125203 179160 -1 9335
9337 3 344342 125285 179160 -1 9335
9338 3 344142 125245 178920 -1 9337
9339 3 344284 125191 178800 -1 9338
9340 3 343486 125303 178320 -1 9338
9341 3 343362 125281 178200 -1 9340
9342 3 343158 125353 178000 -1 9341
9343 3 342956 125437 177920 -1 9342
9344 3 342596 125435 177840 -1 9343
9345 3 342440 125389 177880 -1 9344
9346 3 342482 125338 177960 -1 9345
9347 3 342376 125250 178000 -1 9346
9348 3 342332 125373 177840 -1 9345
9349 3 342164 125317 177800 -1 9348
9350 3 341968 125263 177720 -1 9349
9351 3 341786 125135 177680 -1 9350
9352 3 341704 125223 177640 -1 9351
9353 3 341510 125347 177600 -1 9352
9354 3 341262 125395 177520 -1 9353
9355 3 341358 125337 177480 -1 9354
9356 3 341420 125325 177400 -1 9355
9357 3 341432 125333 177360 -1 9356
9358 3 341178 125455 177480 -1 9354
9359 3 341070 125491 177440 -1 9358
9360 3 341026 125547 177400 -1 9359
9361 3 340910 125629 177320 -1 9360
9362 3 340890 125657 177280 -1 9361
9363 3 340760 125659 177080 -1 9362
9364 3 340734 125693 177040 -1 9363
9365 3 340608 125615 177000 -1 9364
9366 3 340534 125613 176960 -1 9365
9367 3 340520 125691 176920 -1 9366
9368 3 340246 125695 176640 -1 9367
9369 3 340254 125813 176440 -1 9368
9370 3 340122 125991 176400 -1 9369
9371 3 340210 126119 176160 -1 9370
9372 3 340036 126109 176160 -1 9371
9373 3 339932 126081 176200 -1 9372
9374 3 339780 126043 176120 -1 9373
9375 3 339698 125989 176080 -1 9374
9376 3 339528 126073 176040 -1 9375
9377 3 339288 126159 176000 -1 9376
9378 3 339204 126253 175960 -1 9377
9379 3 339140 126273 175920 -1 9378
9380 3 339072 126307 175880 -1 9379
9381 3 338878 126479 175800 -1 9380
9382 3 338746 126407 175800 -1 9381
9383 3 338452 126457 175800 -1 9382
9384 3 338420 126385 175840 -1 9383
9385 3 341684 125049 177600 -1 9351
9386 3 341614 124871 177520 -1 9385
9387 3 341510 124737 177440 -1 9386
9388 3 341506 124715 177400 -1 9387
9389 3 341486 124549 177400 -1 9388
9390 3 341454 124431 177520 -1 9389
9391 3 341388 124263 177560 -1 9390
9392 3 341424 124209 177400 -1 9391
9393 3 341382 124043 177240 -1 9392
9394 3 341318 123961 177160 -1 9393
9395 3 341278 123885 177000 -1 9394
9396 3 341298 123535 176400 -1 9395
9397 3 341066 123313 176160 -1 9396
9398 3 340930 123095 176120 -1 9397
9399 3 340754 122771 176200 -1 9398
9400 3 340684 122607 176200 -1 9399
9401 3 340644 122555 176080 -1 9400
9402 3 340504 122325 176040 -1 9401
9403 3 340452 122219 176000 -1 9402
9404 3 340334 122055 176040 -1 9403
9405 3 340336 121977 175920 -1 9404
9406 3 340342 121943 175800 -1 9405
9407 3 340358 121807 175720 -1 9406
9408 3 340364 121569 175680 -1 9407
9409 3 340442 121281 175640 -1 9408
9410 3 340532 121059 175600 -1 9409
9411 3 340752 120855 175440 -1 9410
9412 3 340984 120777 175400 -1 9411
9413 3 340974 120669 175440 -1 9412
9414 3 341340 120703 175360 -1 9412
9415 3 341400 120707 175320 -1 9414
9416 3 341610 120587 175400 -1 9415
9417 3 341798 120297 175440 -1 9416
9418 3 342036 120043 175480 -1 9417
9419 3 342144 119999 175520 -1 9418
9420 3 342302 120259 175560 -1 9419
9421 3 342192 120091 175680 -1 9420
9422 3 342332 119903 175520 -1 9419
9423 3 342586 119643 175480 -1 9422
9424 3 342700 119481 175480 -1 9423
9425 3 342988 119201 175400 -1 9424
9426 3 343000 119069 175360 -1 9425
9427 3 342988 118965 175320 -1 9426
9428 3 342900 118773 175280 -1 9427
9429 3 342772 118383 175200 -1 9428
9430 3 342844 118187 175160 -1 9429
9431 3 342944 118177 175120 -1 9430
9432 3 342930 118247 175040 -1 9431
9433 3 342968 118321 175000 -1 9432
9434 3 343218 118281 174960 -1 9433
9435 3 343148 118021 175080 -1 9431
9436 3 343230 117811 175040 -1 9435
9437 3 343342 117541 175000 -1 9436
9438 3 343464 117459 174960 -1 9437
9439 3 343786 117155 175120 -1 9438
9440 3 343740 117077 175160 -1 9439
9441 3 343702 116961 175200 -1 9440
9442 3 343828 117129 175280 -1 9441
9443 3 343958 116959 175360 -1 9442
9444 3 343930 116859 175440 -1 9443
9445 3 343888 116805 175480 -1 9444
9446 3 343888 116803 175520 -1 9445
9447 3 343762 116729 175560 -1 9446
9448 3 343656 116865 175600 -1 9447
9449 3 343668 116803 175640 -1 9448
9450 3 343660 116763 175680 -1 9449
9451 3 343368 116697 175840 -1 9450
9452 3 343230 116765 175880 -1 9451
9453 3 343086 116787 175840 -1 9452
9454 3 342986 116823 175800 -1 9453
9455 3 342904 116753 175880 -1 9454
9456 3 342870 116677 176000 -1 9455
9457 3 342752 116645 176040 -1 9456
9458 3 342798 116671 176080 -1 9457
9459 3 342704 116641 176120 -1 9458
9460 3 342512 116663 176200 -1 9459
9461 3 342310 116705 175960 -1 9460
9462 3 342308 116791 175640 -1 9461
9463 3 342112 116779 175600 -1 9462
9464 3 342132 116683 175560 -1 9463
9465 3 342148 116729 175520 -1 9464
9466 3 342066 116669 175480 -1 9465
9467 3 342102 116675 175440 -1 9466
9468 3 342104 116719 175400 -1 9467
9469 3 341972 116709 175320 -1 9468
9470 3 341666 116679 175280 -1 9469
9471 3 343704 117287 174920 -1 9438
9472 3 343866 117145 174760 -1 9471
9473 3 343890 117128 174720 -1 9472
9474 3 343986 117059 174560 -1 9473
9475 3 344080 116929 174400 -1 9474
9476 3 344110 116851 174320 -1 9475
9477 3 344120 116775 174280 -1 9476
9478 3 343668 116327 174240 -1 9477
9479 3 343728 116421 174200 -1 9478
9480 3 344052 116817 174080 -1 9479
9481 3 344116 116917 174040 -1 9480
9482 3 344212 116989 174000 -1 9481
9483 3 344262 117007 173960 -1 9482
9484 3 344262 117025 173920 -1 9483
9485 3 344274 117025 173880 -1 9484
9486 3 344484 116827 173840 -1 9485
9487 3 344190 117031 173800 -1 9485
9488 3 344006 116581 173760 -1 9487
9489 3 344086 116825 173680 -1 9488
9490 3 344172 116845 173600 -1 9489
9491 3 344000 116275 173560 -1 9490
9492 3 344300 116963 173520 -1 9491
9493 3 344298 116897 173440 -1 9492
9494 3 344002 116803 173440 -1 9493
9495 3 344002 116803 173360 -1 9494
9496 3 343992 116747 173280 -1 9495
9497 3 344066 116769 173120 -1 9496
9498 3 344058 116775 173080 -1 9497
9499 3 343972 116785 173040 -1 9498
9500 3 343904 116767 173000 -1 9499
9501 3 343880 116741 172960 -1 9500
9502 3 343814 116731 172920 -1 9501
9503 3 343752 116751 172880 -1 9502
9504 3 343756 116959 172840 -1 9503
9505 3 343784 117243 172760 -1 9504
9506 3 343790 117315 172720 -1 9505
9507 3 343806 117415 172680 -1 9506
9508 3 343728 117591 172560 -1 9507
9509 3 343650 117579 172520 -1 9508
9510 3 343572 117579 172480 -1 9509
9511 3 343442 117721 172360 -1 9510
9512 3 343390 117803 172320 -1 9511
9513 3 343178 117385 172280 -1 9512
9514 3 343416 117835 172200 -1 9513
9515 3 343400 117856 172120 -1 9514
9516 3 343392 117867 172080 -1 9515
9517 3 343420 117883 172040 -1 9516
9518 3 343390 117925 172000 -1 9517
9519 3 343388 118013 171960 -1 9518
9520 3 343384 118033 171840 -1 9519
9521 3 343366 117865 171680 -1 9520
9522 3 343436 117953 171640 -1 9521
9523 3 344192 117041 174920 -1 9473
9524 3 345134 116855 174960 -1 9523
9525 3 345382 116863 175000 -1 9524
9526 3 345590 116739 175000 -1 9525
9527 3 345738 116691 175000 -1 9526
9528 3 345432 116879 174920 -1 9524
9529 3 345438 116865 174880 -1 9528
9530 3 345438 116865 174840 -1 9529
9531 3 345399 116881 174760 -1 9530
9532 3 345360 116897 174680 -1 9531
9533 3 344634 116707 175040 -1 9523
9534 3 344706 116497 175040 -1 9533
9535 3 344776 116393 175080 -1 9534
9536 3 344813 116352 175120 -1 9535
9537 3 345036 116305 175080 -1 9536
9538 3 345128 116237 175040 -1 9537
9539 3 345286 116241 175000 -1 9538
9540 3 345378 116037 174880 -1 9539
9541 3 345636 115899 174720 -1 9540
9542 3 345784 115935 174640 -1 9541
9543 3 345848 115639 174600 -1 9542
9544 3 345962 115557 174560 -1 9543
9545 3 346016 115525 174520 -1 9544
9546 3 346144 115609 174440 -1 9545
9547 3 344850 116311 175160 -1 9536
9548 3 344864 116363 175200 -1 9547
9549 3 341948 120137 175440 -1 9418
9550 3 341906 120167 175400 -1 9549
9551 3 341870 120191 175280 -1 9550
9552 3 341640 120217 175200 -1 9551
9553 3 341706 120337 175120 -1 9552
9554 3 340532 122259 176160 -1 9402
9555 3 340586 122171 176360 -1 9554
9556 3 340594 122033 176520 -1 9555
9557 3 340476 121911 176560 -1 9556
9558 3 340678 121853 176760 -1 9557
9559 3 340780 121747 176960 -1 9558
9560 3 346059 126073 180160 -1 9293
9561 3 346045 126131 180280 -1 9560
9562 3 346027 126208 180440 -1 9561
9563 3 346018 126297 180600 -1 9562
9564 3 346008 126420 180800 -1 9563
9565 3 345722 126769 181440 -1 9564
9566 3 345559 126793 181640 -1 9565
9567 3 345248 126760 181960 -1 9566
9568 3 345215 126757 182000 -1 9567
9569 3 345045 126772 182040 -1 9568
9570 3 344855 126723 182120 -1 9569
9571 3 344634 126666 182200 -1 9570
9572 3 344435 126647 182320 -1 9571
9573 3 344331 126632 182360 -1 9572
9574 3 344228 126616 182400 -1 9573
9575 3 344083 126694 182480 -1 9574
9576 3 343931 126805 182560 -1 9575
9577 3 343626 126838 182640 -1 9576
9578 3 343388 126934 182720 -1 9577
9579 3 343073 126978 182800 -1 9578
9580 3 342812 127089 182880 -1 9579
9581 3 342545 127105 182960 -1 9580
9582 3 342505 127079 183000 -1 9581
9583 3 342494 127068 183040 -1 9582
9584 3 342371 127002 183160 -1 9583
9585 3 342412 126987 183200 -1 9584
9586 3 342497 126962 183240 -1 9585
9587 3 342518 127079 183440 -1 9586
9588 3 342494 127293 183600 -1 9587
9589 3 342016 127943 184320 -1 9588
9590 3 342053 127992 184360 -1 9589
9591 3 342096 128066 184440 -1 9590
9592 3 342106 128081 184480 -1 9591
9593 3 342167 128834 184480 -1 9592
9594 3 342371 129325 184520 -1 9593
9595 3 342456 129916 184560 -1 9594
9596 3 342475 130056 184600 -1 9595
9597 3 342570 130627 184640 -1 9596
9598 3 342614 130877 184680 -1 9597
9599 3 342708 131164 184640 -1 9598
9600 3 342941 131733 184680 -1 9599
9601 3 343370 132231 184680 -1 9600
9602 3 343489 132333 184600 -1 9601
9603 3 343616 132391 184560 -1 9602
9604 3 343743 132426 184520 -1 9603
9605 3 343801 132493 184480 -1 9604
9606 3 343937 132554 184440 -1 9605
9607 3 343994 132593 184400 -1 9606
9608 3 343985 132565 184360 -1 9607
9609 3 343978 132450 184240 -1 9608
9610 3 342480 130988 184680 -1 9598
9611 3 342283 130945 184640 -1 9610
9612 3 342592 130060 184640 -1 9596
9613 3 342710 130063 184680 -1 9612
9614 3 342896 130056 184720 -1 9613
9615 3 342947 130049 184760 -1 9614
9616 3 343159 130097 184880 -1 9615
9617 3 343293 130132 185040 -1 9616
9618 3 343302 129959 185000 -1 9617
9619 3 343297 129901 184960 -1 9618
9620 3 343303 129896 185040 -1 9619
9621 3 343299 130150 185080 -1 9617
9622 3 343342 130180 185120 -1 9621
9623 3 343491 130304 185240 -1 9622
9624 3 343684 130241 185160 -1 9623
9625 3 343806 130291 185200 -1 9624
9626 3 343831 130401 185280 -1 9625
9627 3 343861 130670 185400 -1 9626
9628 3 343861 130727 185440 -1 9627
9629 3 343935 130888 185560 -1 9628
9630 3 343953 130906 185600 -1 9629
9631 3 343993 130948 185640 -1 9630
9632 3 343926 130175 185040 -1 9624
9633 3 344002 130163 185000 -1 9632
9634 3 344089 130185 184960 -1 9633
9635 3 344255 130094 184880 -1 9634
9636 3 344319 130017 184840 -1 9635
9637 3 344340 129949 184760 -1 9636
9638 3 344370 129940 184720 -1 9637
9639 3 344330 129956 184640 -1 9638
9640 3 344194 129931 184520 -1 9639
9641 3 344206 129895 184480 -1 9640
9642 3 342390 129994 184520 -1 9595
9643 3 342325 130078 184480 -1 9642
9644 3 342189 130100 184400 -1 9643
9645 3 342101 130107 184360 -1 9644
9646 3 341986 130014 184280 -1 9645
9647 3 342122 128120 184520 -1 9592
9648 3 342122 128125 184560 -1 9647
9649 3 342108 128130 184640 -1 9648
9650 3 342139 128148 184680 -1 9649
9651 3 342203 128223 184800 -1 9650
9652 3 342197 128255 184840 -1 9651
9653 3 341433 127983 184840 -1 9652
9654 3 341118 127883 184880 -1 9653
9655 3 340793 127766 184920 -1 9654
9656 3 340772 127718 184880 -1 9655
9657 3 340514 127422 184960 -1 9656
9658 3 340226 127067 185000 -1 9657
9659 3 340134 126878 185040 -1 9658
9660 3 340054 126839 185080 -1 9659
9661 3 339829 126626 185000 -1 9660
9662 3 339358 126193 184960 -1 9661
9663 3 339299 126147 184920 -1 9662
9664 3 339175 126054 184840 -1 9663
9665 3 339085 125827 184720 -1 9664
9666 3 339045 125646 184640 -1 9665
9667 3 339022 125531 184560 -1 9666
9668 3 339025 125310 184440 -1 9667
9669 3 339059 125122 184360 -1 9668
9670 3 339067 124889 184280 -1 9669
9671 3 338989 124509 184040 -1 9670
9672 3 339030 124307 183880 -1 9671
9673 3 338821 124039 183800 -1 9672
9674 3 338565 123752 183680 -1 9673
9675 3 338037 123449 183560 -1 9674
9676 3 337855 123338 183440 -1 9675
9677 3 337791 123347 183320 -1 9676
9678 3 337689 123384 183120 -1 9677
9679 3 337564 123399 182960 -1 9678
9680 3 337358 123388 182840 -1 9679
9681 3 337114 123316 182800 -1 9680
9682 3 336938 123170 182760 -1 9681
9683 3 336848 123123 182680 -1 9682
9684 3 336703 123089 182600 -1 9683
9685 3 336660 123023 182560 -1 9684
9686 3 336587 122971 182520 -1 9685
9687 3 336459 122908 182480 -1 9686
9688 3 336106 122897 182400 -1 9687
9689 3 335983 122886 182320 -1 9688
9690 3 335875 122878 182240 -1 9689
9691 3 335885 122939 182120 -1 9690
9692 3 335785 122934 182080 -1 9691
9693 3 335691 122880 181960 -1 9692
9694 3 335544 122581 181840 -1 9693
9695 3 335475 122391 181680 -1 9694
9696 3 335420 122266 181480 -1 9695
9697 3 335357 122122 181320 -1 9696
9698 3 335501 121807 181240 -1 9697
9699 3 335276 121758 181160 -1 9698
9700 3 334943 121326 180840 -1 9699
9701 3 335197 121594 180760 -1 9700
9702 3 335326 121568 180680 -1 9701
9703 3 335332 121559 180640 -1 9702
9704 3 335562 121345 180640 -1 9703
9705 3 335733 121079 180680 -1 9704
9706 3 335478 120119 180560 -1 9705
9707 3 335563 120304 180520 -1 9706
9708 3 335733 120487 180480 -1 9707
9709 3 335790 120624 180440 -1 9708
9710 3 335859 120558 180360 -1 9709
9711 3 335933 120428 180320 -1 9710
9712 3 335985 120264 180240 -1 9711
9713 3 336120 120143 180160 -1 9712
9714 3 336123 119957 180120 -1 9713
9715 3 336211 120101 180080 -1 9714
9716 3 336184 120020 180040 -1 9715
9717 3 336179 119902 179960 -1 9716
9718 3 336187 119731 179880 -1 9717
9719 3 336240 119557 179840 -1 9718
9720 3 336265 119457 179920 -1 9719
9721 3 336223 119432 179960 -1 9720
9722 3 336191 119412 179880 -1 9721
9723 3 336484 119452 179880 -1 9719
9724 3 336453 119294 179840 -1 9723
9725 3 336507 119286 179800 -1 9724
9726 3 336509 119208 179720 -1 9725
9727 3 336287 118831 179640 -1 9726
9728 3 336485 119249 179600 -1 9727
9729 3 336448 119296 179560 -1 9728
9730 3 336365 119413 179400 -1 9729
9731 3 336340 119346 179360 -1 9730
9732 3 336318 119345 179320 -1 9731
9733 3 336311 119375 179280 -1 9732
9734 3 336370 119417 179200 -1 9733
9735 3 336457 119380 179080 -1 9734
9736 3 336536 119337 179120 -1 9735
9737 3 336462 119239 179240 -1 9736
9738 3 336594 119214 179360 -1 9737
9739 3 335377 119943 180560 -1 9707
9740 3 335585 120394 180600 -1 9739
9741 3 335672 120555 180680 -1 9740
9742 3 335234 121373 180600 -1 9703
9743 3 335165 121240 180520 -1 9742
9744 3 335304 121488 180480 -1 9743
9745 3 335322 121505 180440 -1 9744
9746 3 335354 121523 180400 -1 9745
9747 3 335604 121684 180640 -1 9703
9748 3 335763 121391 180600 -1 9747
9749 3 335655 121053 180560 -1 9748
9750 3 335857 121375 180440 -1 9749
9751 3 335941 121310 180320 -1 9750
9752 3 336159 121142 180200 -1 9751
9753 3 336265 121018 180040 -1 9752
9754 3 336329 120945 179880 -1 9753
9755 3 336359 120914 179760 -1 9754
9756 3 336441 121018 179720 -1 9755
9757 3 336518 120971 179680 -1 9756
9758 3 336739 121027 179800 -1 9757
9759 3 336899 120896 179920 -1 9758
9760 3 337221 120776 180000 -1 9759
9761 3 337491 120717 180040 -1 9760
9762 3 337739 120467 180000 -1 9761
9763 3 338013 120309 180040 -1 9762
9764 3 338167 120128 180120 -1 9763
9765 3 338344 120110 180160 -1 9764
9766 3 338496 120071 180240 -1 9765
9767 3 336333 120632 179640 -1 9757
9768 3 336406 121124 179600 -1 9767
9769 3 336358 121122 179520 -1 9768
9770 3 336264 121156 179480 -1 9769
9771 3 336274 121126 179440 -1 9770
9772 3 336191 121133 179320 -1 9771
9773 3 336089 121146 179080 -1 9772
9774 3 335946 121214 178880 -1 9773
9775 3 335731 121202 178760 -1 9774
9776 3 335457 121004 178720 -1 9775
9777 3 335725 121372 178680 -1 9776
9778 3 335636 121603 178560 -1 9777
9779 3 335617 121713 178480 -1 9778
9780 3 335593 121785 178360 -1 9779
9781 3 335525 121846 178320 -1 9780
9782 3 335471 121920 178240 -1 9781
9783 3 335304 121893 178080 -1 9782
9784 3 335282 122047 177960 -1 9783
9785 3 335212 122103 177840 -1 9784
9786 3 335092 122064 177680 -1 9785
9787 3 335042 122141 177560 -1 9786
9788 3 335048 122200 177400 -1 9787
9789 3 335052 122216 177320 -1 9788
9790 3 335052 122210 177280 -1 9789
9791 3 335054 122185 177240 -1 9790
9792 3 335049 122184 177200 -1 9791
9793 3 335016 122195 177040 -1 9792
9794 3 334979 122132 176840 -1 9793
9795 3 334939 122078 176800 -1 9794
9796 3 334888 121967 176720 -1 9795
9797 3 334784 121776 176680 -1 9796
9798 3 334913 121880 176640 -1 9797
9799 3 334878 121824 176600 -1 9798
9800 3 335068 121949 176520 -1 9799
9801 3 335151 121870 176480 -1 9800
9802 3 335137 121758 176360 -1 9801
9803 3 335148 121659 176320 -1 9802
9804 3 335188 121586 176280 -1 9803
9805 3 335226 121437 176120 -1 9804
9806 3 335007 121331 176040 -1 9805
9807 3 334950 121345 175920 -1 9806
9808 3 334863 121325 175720 -1 9807
9809 3 334880 121362 175680 -1 9808
9810 3 334824 121346 175640 -1 9809
9811 3 334975 121347 175600 -1 9810
9812 3 334711 121280 175560 -1 9811
9813 3 334700 121328 175520 -1 9812
9814 3 334616 121214 175480 -1 9813
9815 3 334692 121318 175320 -1 9814
9816 3 334726 121354 175280 -1 9815
9817 3 334706 121216 175200 -1 9816
9818 3 334777 121194 175120 -1 9817
9819 3 334768 121216 174960 -1 9818
9820 3 334770 121286 174920 -1 9819
9821 3 334756 121208 174880 -1 9820
9822 3 334680 121315 174840 -1 9821
9823 3 334610 121334 174800 -1 9822
9824 3 335053 121269 176120 -1 9806
9825 3 334998 121263 176200 -1 9824
9826 3 334948 121288 176320 -1 9825
9827 3 334713 121374 176360 -1 9826
9828 3 334630 121399 176320 -1 9827
9829 3 334489 121439 176360 -1 9828
9830 3 334403 121526 176440 -1 9829
9831 3 334392 121559 176480 -1 9830
9832 3 334945 121316 176360 -1 9826
9833 3 334962 121359 176480 -1 9832
9834 3 335092 121929 176320 -1 9802
9835 3 335101 122014 176280 -1 9834
9836 3 335091 122055 176240 -1 9835
9837 3 336793 123017 182800 -1 9682
9838 3 336812 123061 182880 -1 9837
9839 3 336796 122964 182960 -1 9838
9840 3 336850 122822 183040 -1 9839
9841 3 336803 122743 183160 -1 9840
9842 3 336781 122673 183280 -1 9841
9843 3 336739 122441 183280 -1 9842
9844 3 336728 122417 183320 -1 9843
9845 3 336715 122376 183400 -1 9844
9846 3 336721 122355 183440 -1 9845
9847 3 336804 122379 183560 -1 9846
9848 3 336854 122431 183640 -1 9847
9849 3 336885 122484 183760 -1 9848
9850 3 336878 122506 183840 -1 9849
9851 3 336750 122537 183960 -1 9850
9852 3 336771 122704 184080 -1 9851
9853 3 336728 122809 184160 -1 9852
9854 3 336792 123068 184240 -1 9853
9855 3 336820 123167 184280 -1 9854
9856 3 336843 123238 184320 -1 9855
9857 3 336855 123417 184440 -1 9856
9858 3 336810 123525 184560 -1 9857
9859 3 336685 123553 184640 -1 9858
9860 3 336696 123540 184680 -1 9859
9861 3 336700 123590 184800 -1 9860
9862 3 336707 123620 184840 -1 9861
9863 3 336740 123653 184920 -1 9862
9864 3 336607 123785 184920 -1 9863
9865 3 336522 123830 184960 -1 9864
9866 3 336455 123891 185000 -1 9865
9867 3 336391 123984 185120 -1 9866
9868 3 336392 123992 185200 -1 9867
9869 3 336392 123992 185200 -1 9868
9870 3 336317 124303 185320 -1 9869
9871 3 336259 124367 185360 -1 9870
9872 3 336754 123675 184960 -1 9863
9873 3 336791 123685 185040 -1 9872
9874 3 336805 123691 185080 -1 9873
9875 3 336832 123674 185120 -1 9874
9876 3 336843 123649 185160 -1 9875
9877 3 339257 124799 184400 -1 9669
9878 3 339330 124806 184480 -1 9877
9879 3 339453 124932 184640 -1 9878
9880 3 339372 124868 184800 -1 9879
9881 3 339439 124878 184960 -1 9880
9882 3 339441 124849 185080 -1 9881
9883 3 339491 124950 185120 -1 9882
9884 3 339595 125072 185240 -1 9883
9885 3 339696 125234 185360 -1 9884
9886 3 339716 125339 185480 -1 9885
9887 3 339798 125508 185640 -1 9886
9888 3 339972 125807 185840 -1 9887
9889 3 340155 125904 185920 -1 9888
9890 3 340355 125848 185920 -1 9889
9891 3 340583 125878 185960 -1 9890
9892 3 340926 126044 186160 -1 9891
9893 3 340991 126090 186200 -1 9892
9894 3 341038 126120 186240 -1 9893
9895 3 341209 126200 186320 -1 9894
9896 3 341245 126208 186400 -1 9895
9897 3 341321 126215 186480 -1 9896
9898 3 341288 126167 186600 -1 9897
9899 3 341325 126026 186720 -1 9898
9900 3 341666 126219 186760 -1 9899
9901 3 341692 126297 186800 -1 9900
9902 3 341647 126313 186880 -1 9901
9903 3 341414 126223 186440 -1 9897
9904 3 341507 126189 186320 -1 9903
9905 3 341611 126130 186200 -1 9904
9906 3 341636 126086 186160 -1 9905
9907 3 339411 124704 185120 -1 9882
9908 3 339303 124404 185200 -1 9907
9909 3 339232 124479 185320 -1 9908
9910 3 339117 124310 185400 -1 9909
9911 3 339029 124116 185440 -1 9910
9912 3 338930 124050 185480 -1 9911
9913 3 338943 123850 185400 -1 9912
9914 3 338889 123791 185440 -1 9913
9915 3 338795 123574 185480 -1 9914
9916 3 338691 123599 185560 -1 9915
9917 3 338596 123656 185680 -1 9916
9918 3 338566 123722 185800 -1 9917
9919 3 338526 123791 185880 -1 9918
9920 3 338475 123841 185920 -1 9919
9921 3 338446 123864 185960 -1 9920
9922 3 338401 123844 186000 -1 9921
9923 3 339131 126189 185000 -1 9663
9924 3 338908 126279 185120 -1 9923
9925 3 338789 126405 185240 -1 9924
9926 3 338712 126436 185280 -1 9925
9927 3 338686 126284 185280 -1 9926
9928 3 338645 126203 185240 -1 9927
9929 3 338679 126475 185320 -1 9926
9930 3 338419 126664 185440 -1 9929
9931 3 338290 126746 185480 -1 9930
9932 3 338121 126893 185560 -1 9931
9933 3 337738 127158 185680 -1 9932
9934 3 337525 127294 185720 -1 9933
9935 3 337306 127361 185760 -1 9934
9936 3 336957 127330 185720 -1 9935
9937 3 336758 127344 185680 -1 9936
9938 3 336366 127432 185640 -1 9937
9939 3 335946 127517 185720 -1 9938
9940 3 335730 127650 185800 -1 9939
9941 3 335458 127849 185880 -1 9940
9942 3 335126 128039 186000 -1 9941
9943 3 334941 128129 186080 -1 9942
9944 3 334653 128234 186160 -1 9943
9945 3 334102 128420 186280 -1 9944
9946 3 333987 128462 186320 -1 9945
9947 3 333808 128483 186360 -1 9946
9948 3 333473 128478 186480 -1 9947
9949 3 333455 128492 186520 -1 9948
9950 3 333131 128492 186520 -1 9949
9951 3 332795 128488 186600 -1 9950
9952 3 332528 128456 186600 -1 9951
9953 3 332284 128426 186480 -1 9952
9954 3 332053 128357 186400 -1 9953
9955 3 331943 128329 186360 -1 9954
9956 3 331620 128247 186280 -1 9955
9957 3 331151 128284 186440 -1 9956
9958 3 330797 128366 186440 -1 9957
9959 3 330733 128387 186360 -1 9958
9960 3 330565 128541 186320 -1 9959
9961 3 330346 128945 186400 -1 9960
9962 3 330253 129170 186440 -1 9961
9963 3 330057 129425 186560 -1 9962
9964 3 329878 129402 186960 -1 9963
9965 3 329847 129493 187120 -1 9964
9966 3 329840 129534 187160 -1 9965
9967 3 329432 129384 187160 -1 9966
9968 3 329336 129272 187200 -1 9967
9969 3 329962 129613 187200 -1 9966
9970 3 330058 129641 187240 -1 9969
9971 3 330193 129657 187280 -1 9970
9972 3 330318 129661 187320 -1 9971
9973 3 330418 129684 187400 -1 9972
9974 3 330470 129726 187440 -1 9973
9975 3 330506 129792 187480 -1 9974
9976 3 330538 129855 187520 -1 9975
9977 3 330574 129886 187560 -1 9976
9978 3 330553 130019 187640 -1 9977
9979 3 330495 130170 187720 -1 9978
9980 3 330519 130219 187800 -1 9979
9981 3 330687 130338 187880 -1 9980
9982 3 330740 130292 187920 -1 9981
9983 3 330713 130280 188000 -1 9982
9984 3 330665 130306 188080 -1 9983
9985 3 330686 130306 188200 -1 9984
9986 3 330664 130340 188360 -1 9985
9987 3 330616 130293 188520 -1 9986
9988 3 330705 130343 188680 -1 9987
9989 3 330928 130457 188840 -1 9988
9990 3 331105 130597 189000 -1 9989
9991 3 331225 130687 189080 -1 9990
9992 3 331349 130790 189200 -1 9991
9993 3 331443 130846 189280 -1 9992
9994 3 331510 130826 189320 -1 9993
9995 3 331520 130840 189360 -1 9994
9996 3 331544 130885 189480 -1 9995
9997 3 331599 130916 189560 -1 9996
9998 3 331575 130831 189720 -1 9997
9999 3 331528 130816 189800 -1 9998
10000 3 331541 130832 189840 -1 9999
10001 3 331574 130872 189880 -1 10000
10002 3 331735 130884 189920 -1 10001
10003 3 331773 130992 189840 -1 10002
10004 3 331674 131136 189800 -1 10003
10005 3 331608 131137 189880 -1 10004
10006 3 331590 131289 189800 -1 10005
10007 3 331572 131378 189680 -1 10006
10008 3 331559 131471 189560 -1 10007
10009 3 331517 131437 189440 -1 10008
10010 3 331467 131488 189320 -1 10009
10011 3 331469 131462 189200 -1 10010
10012 3 331330 131393 189080 -1 10011
10013 3 331292 131310 189000 -1 10012
10014 3 331282 131225 188880 -1 10013
10015 3 331174 131177 188760 -1 10014
10016 3 330939 131162 188560 -1 10015
10017 3 330866 131262 188440 -1 10016
10018 3 330822 131207 188360 -1 10017
10019 3 330768 131166 188320 -1 10018
10020 3 330693 131032 188160 -1 10019
10021 3 330640 130839 187960 -1 10020
10022 3 330607 130789 187920 -1 10021
10023 3 330684 130786 187880 -1 10022
10024 3 330764 130663 187840 -1 10023
10025 3 330857 130646 187800 -1 10024
10026 3 330856 130641 187720 -1 10025
10027 3 330878 130534 187560 -1 10026
10028 3 330914 130459 187480 -1 10027
10029 3 331025 130407 187440 -1 10028
10030 3 331052 130370 187320 -1 10029
10031 3 331100 130364 187200 -1 10030
10032 3 331075 130398 186960 -1 10031
10033 3 331182 130405 186760 -1 10032
10034 3 331126 130347 186600 -1 10033
10035 3 331215 130286 186440 -1 10034
10036 3 331359 130175 186280 -1 10035
10037 3 331395 130148 186240 -1 10036
10038 3 331420 130037 186200 -1 10037
10039 3 331437 129920 186120 -1 10038
10040 3 331411 130233 186280 -1 10036
10041 3 331444 130337 186360 -1 10040
10042 3 331181 131111 189040 -1 10012
10043 3 331125 130992 189000 -1 10042
10044 3 331179 130918 189040 -1 10043
10045 3 331753 131551 189520 -1 10008
10046 3 331833 131612 189480 -1 10045
10047 3 331899 131767 189560 -1 10046
10048 3 331913 131917 189640 -1 10047
10049 3 331913 132039 189760 -1 10048
10050 3 331827 132068 189920 -1 10049
10051 3 331840 132061 189960 -1 10050
10052 3 330262 129472 187160 -1 9969
10053 3 330368 129438 187240 -1 10052
10054 3 330507 129330 187400 -1 10053
10055 3 330594 129291 187480 -1 10054
10056 3 330727 129225 187520 -1 10055
10057 3 330944 129167 187680 -1 10056
10058 3 331257 129043 188040 -1 10057
10059 3 331284 129015 188120 -1 10058
10060 3 331327 128997 188200 -1 10059
10061 3 331380 128939 188280 -1 10060
10062 3 331459 128882 188320 -1 10061
10063 3 331515 128736 188320 -1 10062
10064 3 331810 128677 188360 -1 10063
10065 3 331487 128985 188360 -1 10062
10066 3 331527 129137 188440 -1 10065
10067 3 331461 128997 188560 -1 10066
10068 3 331507 129029 188720 -1 10067
10069 3 331657 129022 188800 -1 10068
10070 3 331649 128981 188760 -1 10069
10071 3 331591 128893 188680 -1 10070
10072 3 331558 128834 188600 -1 10071
10073 3 331695 128818 188640 -1 10072
10074 3 331740 128907 188760 -1 10073
10075 3 331774 128907 188920 -1 10074
10076 3 332000 129094 189080 -1 10075
10077 3 332180 129141 189240 -1 10076
10078 3 332268 129179 189320 -1 10077
10079 3 332568 129270 189480 -1 10078
10080 3 332646 129202 189600 -1 10079
10081 3 332665 129164 189640 -1 10080
10082 3 332697 129204 189680 -1 10081
10083 3 332793 129175 189760 -1 10082
10084 3 332890 129176 189840 -1 10083
10085 3 332933 129179 189880 -1 10084
10086 3 332938 129166 189920 -1 10085
10087 3 332959 129135 190040 -1 10086
10088 3 332967 129073 190120 -1 10087
10089 3 332937 128923 190160 -1 10088
10090 3 330389 128564 186160 -1 9960
10091 3 330195 128587 186120 -1 10090
10092 3 330087 128526 186000 -1 10091
10093 3 329992 128433 185920 -1 10092
10094 3 329918 128440 185840 -1 10093
10095 3 329709 128537 185800 -1 10094
10096 3 329314 128922 185840 -1 10095
10097 3 329168 129160 185880 -1 10096
10098 3 329033 129497 185840 -1 10097
10099 3 329014 129653 185800 -1 10098
10100 3 329008 129735 185920 -1 10099
10101 3 328997 129872 185960 -1 10100
10102 3 328986 129999 186000 -1 10101
10103 3 328976 130000 186080 -1 10102
10104 3 329072 130038 185880 -1 10100
10105 3 329138 130032 185800 -1 10104
10106 3 329164 130005 185720 -1 10105
10107 3 329758 128395 185760 -1 10095
10108 3 329819 128259 185720 -1 10107
10109 3 329863 128117 185680 -1 10108
10110 3 329932 127799 185560 -1 10109
10111 3 330037 127615 185440 -1 10110
10112 3 330146 127472 185280 -1 10111
10113 3 330170 127416 185240 -1 10112
10114 3 333453 128478 186560 -1 9949
10115 3 333447 128459 186680 -1 10114
10116 3 333472 128300 186760 -1 10115
10117 3 333488 128279 186800 -1 10116
10118 3 333534 128188 186920 -1 10117
10119 3 333632 128104 187080 -1 10118
10120 3 333726 128115 187120 -1 10119
10121 3 334077 128268 187120 -1 10120
10122 3 337417 127471 185800 -1 9935
10123 3 337441 127565 185840 -1 10122
10124 3 337506 127758 185920 -1 10123
10125 3 337607 127896 186000 -1 10124
10126 3 337662 128034 186120 -1 10125
10127 3 337744 128209 186160 -1 10126
10128 3 337804 128307 186240 -1 10127
10129 3 337809 128359 186280 -1 10128
10130 3 337782 128477 186360 -1 10129
10131 3 337837 128529 186480 -1 10130
10132 3 337878 128460 186600 -1 10131
10133 3 337987 128546 186720 -1 10132
10134 3 338106 128521 186760 -1 10133
10135 3 338216 128432 186800 -1 10134
10136 3 338230 128395 186840 -1 10135
10137 3 338116 128272 187000 -1 10136
10138 3 338101 128254 187040 -1 10137
10139 3 340730 127667 184840 -1 9656
10140 3 340575 127494 184680 -1 10139
10141 3 340562 127487 184600 -1 10140
10142 3 340492 127380 184480 -1 10141
10143 3 340496 127241 184360 -1 10142
10144 3 340451 127311 184320 -1 10143
10145 3 340360 127211 184240 -1 10144
10146 3 340193 127086 184120 -1 10145
10147 3 340178 127035 184040 -1 10146
10148 3 340095 126895 183920 -1 10147
10149 3 339869 126965 183920 -1 10148
10150 3 339858 126975 183880 -1 10149
10151 3 339880 126922 183840 -1 10150
10152 3 339888 126887 183800 -1 10151
10153 3 339781 126807 183680 -1 10152
10154 3 339696 126723 183600 -1 10153
10155 3 339592 126691 183520 -1 10154
10156 3 339446 126677 183400 -1 10155
10157 3 339449 126637 183280 -1 10156
10158 3 339371 126617 183200 -1 10157
10159 3 339602 126675 183080 -1 10158
10160 3 339229 126633 183280 -1 10158
10161 3 339212 126807 183360 -1 10160
10162 3 339027 126738 183400 -1 10161
10163 3 338968 126776 183360 -1 10162
10164 3 338885 126659 183320 -1 10163
10165 3 338882 126689 183280 -1 10164
10166 3 338906 126680 183240 -1 10165
10167 3 338827 126716 183440 -1 10162
10168 3 338824 126852 183520 -1 10167
10169 3 338815 127059 183640 -1 10168
10170 3 338768 127135 183720 -1 10169
10171 3 338702 127165 183760 -1 10170
10172 3 338571 127198 183800 -1 10171
10173 3 338447 127077 183760 -1 10172
10174 3 338408 127005 183720 -1 10173
10175 3 338406 127008 183800 -1 10174
10176 3 338248 127177 183880 -1 10175
10177 3 338093 127177 183840 -1 10176
10178 3 338028 127104 183800 -1 10177
10179 3 337995 126991 183760 -1 10178
10180 3 337912 127121 183880 -1 10179
10181 3 337862 127186 183960 -1 10180
10182 3 337900 127360 184080 -1 10181
10183 3 337876 127419 184120 -1 10182
10184 3 337845 127487 184160 -1 10183
10185 3 337720 127578 184200 -1 10184
10186 3 337686 127618 184160 -1 10185
10187 3 337587 127722 184240 -1 10186
10188 3 337695 127954 184360 -1 10187
10189 3 337795 128129 184480 -1 10188
10190 3 337879 128344 184600 -1 10189
10191 3 337899 128409 184640 -1 10190
10192 3 337942 128432 184680 -1 10191
10193 3 338002 128472 184720 -1 10192
10194 3 338033 128486 184760 -1 10193
10195 3 338115 128538 184840 -1 10194
10196 3 338227 127195 183920 -1 10176
10197 3 338580 127099 183720 -1 10172
10198 3 338574 126945 183600 -1 10197
10199 3 340482 127095 184320 -1 10143
10200 3 340456 126986 184280 -1 10199
10201 3 342236 128363 185080 -1 9652
10202 3 342244 128387 185120 -1 10201
10203 3 342153 128616 185200 -1 10202
10204 3 342252 128640 185240 -1 10203
10205 3 342303 128772 185320 -1 10204
10206 3 342311 128780 185360 -1 10205
10207 3 342346 128868 185480 -1 10206
10208 3 342303 129010 185600 -1 10207
10209 3 342376 129121 185720 -1 10208
10210 3 342452 129231 185800 -1 10209
10211 3 342477 129294 185880 -1 10210
10212 3 342575 129478 186000 -1 10211
10213 3 342687 129569 186120 -1 10212
10214 3 342811 129753 186240 -1 10213
10215 3 342916 129923 186320 -1 10214
10216 3 342918 129967 186440 -1 10215
10217 3 342952 130043 186520 -1 10216
10218 3 343076 130191 186560 -1 10217
10219 3 343112 130246 186640 -1 10218
10220 3 343091 130313 186720 -1 10219
10221 3 343016 130363 186840 -1 10220
10222 3 342953 130468 186920 -1 10221
10223 3 342945 130493 187040 -1 10222
10224 3 343089 130536 187160 -1 10223
10225 3 343293 130517 187120 -1 10224
10226 3 343490 130616 187080 -1 10225
10227 3 343713 130595 187040 -1 10226
10228 3 343959 130525 187080 -1 10227
10229 3 344074 130484 187160 -1 10228
10230 3 344178 130492 187200 -1 10229
10231 3 344250 130404 187240 -1 10230
10232 3 344270 130415 187280 -1 10231
10233 3 344366 130439 187360 -1 10232
10234 3 344681 130359 187440 -1 10233
10235 3 344908 130343 187480 -1 10234
10236 3 345190 130320 187400 -1 10235
10237 3 345495 130348 187440 -1 10236
10238 3 345462 130374 187520 -1 10237
10239 3 345469 130376 187680 -1 10238
10240 3 345460 130368 187760 -1 10239
10241 3 345483 130349 187840 -1 10240
10242 3 345481 130347 187960 -1 10241
10243 3 345448 130290 188200 -1 10242
10244 3 345567 130405 188440 -1 10243
10245 3 345548 130229 188640 -1 10244
10246 3 345675 130232 188760 -1 10245
10247 3 345772 130221 188840 -1 10246
10248 3 345689 130439 187480 -1 10237
10249 3 345880 130520 187520 -1 10248
10250 3 345955 130445 187480 -1 10249
10251 3 346204 130255 187520 -1 10250
10252 3 346334 130220 187520 -1 10251
10253 3 346474 130264 187520 -1 10252
10254 3 346593 130322 187480 -1 10253
10255 3 346605 130329 187320 -1 10254
10256 3 346668 130306 187280 -1 10255
10257 3 346707 130210 187240 -1 10256
10258 3 346762 130256 187200 -1 10257
10259 3 346834 130181 187160 -1 10258
10260 3 347008 130023 187120 -1 10259
10261 3 347039 129967 187000 -1 10260
10262 3 347152 129869 186920 -1 10261
10263 3 347145 129808 186840 -1 10262
10264 3 347240 129688 186640 -1 10263
10265 3 347251 129624 186600 -1 10264
10266 3 347261 129600 186560 -1 10265
10267 3 347258 129510 186440 -1 10266
10268 3 347334 129377 186360 -1 10267
10269 3 347540 129155 186360 -1 10268
10270 3 347484 129079 186280 -1 10269
10271 3 347483 128942 186240 -1 10270
10272 3 347587 128890 186200 -1 10271
10273 3 347681 128625 186080 -1 10272
10274 3 347716 128531 186000 -1 10273
10275 3 347814 128425 185920 -1 10274
10276 3 347862 128363 185880 -1 10275
10277 3 346123 130290 187560 -1 10251
10278 3 346025 130193 187640 -1 10277
10279 3 346068 130221 187760 -1 10278
10280 3 346307 130275 187840 -1 10279
10281 3 346418 130355 187880 -1 10280
10282 3 346538 130438 187960 -1 10281
10283 3 346609 130508 188040 -1 10282
10284 3 346699 130458 187920 -1 10283
10285 3 346710 130518 187880 -1 10284
10286 3 346639 130515 188120 -1 10283
10287 3 346684 130439 188160 -1 10286
10288 3 346883 130404 188080 -1 10287
10289 3 347008 130431 188160 -1 10288
10290 3 347278 130452 188200 -1 10289
10291 3 347326 130450 188240 -1 10290
10292 3 347359 130515 188280 -1 10291
10293 3 347401 130580 188320 -1 10292
10294 3 347647 130662 188440 -1 10293
10295 3 347701 130499 188600 -1 10294
10296 3 347867 130431 188760 -1 10295
10297 3 348025 130392 188920 -1 10296
10298 3 348401 130484 189160 -1 10297
10299 3 348579 130543 189360 -1 10298
10300 3 348615 130552 189400 -1 10299
10301 3 348680 130544 189480 -1 10300
10302 3 348709 130309 189480 -1 10301
10303 3 348768 130241 189560 -1 10302
10304 3 348851 130167 189680 -1 10303
10305 3 348854 130214 189720 -1 10304
10306 3 348869 130150 189840 -1 10305
10307 3 348889 130109 189920 -1 10306
10308 3 348886 130088 190040 -1 10307
10309 3 348783 130095 190200 -1 10308
10310 3 348714 130051 190400 -1 10309
10311 3 348709 130042 190560 -1 10310
10312 3 348800 130128 190640 -1 10311
10313 3 348858 130234 190720 -1 10312
10314 3 348895 130267 190800 -1 10313
10315 3 345807 130644 187440 -1 10249
10316 3 345748 130832 187400 -1 10315
10317 3 345708 131051 187360 -1 10316
10318 3 345720 131066 187320 -1 10317
10319 3 345832 131087 187280 -1 10318
10320 3 346010 131259 187360 -1 10319
10321 3 346030 131344 187400 -1 10320
10322 3 346033 131422 187440 -1 10321
10323 3 345999 131436 187480 -1 10322
10324 3 346023 131693 187480 -1 10322
10325 3 346050 131846 187560 -1 10324
10326 3 346108 131991 187600 -1 10325
10327 3 346220 132112 187560 -1 10326
10328 3 346151 132108 187640 -1 10326
10329 3 346321 132361 187680 -1 10328
10330 3 346375 132434 187640 -1 10329
10331 3 346363 132550 187520 -1 10330
10332 3 346296 132450 187440 -1 10331
10333 3 346288 132475 187400 -1 10332
10334 3 346180 132432 187240 -1 10333
10335 3 346194 132450 187200 -1 10334
10336 3 346156 132470 187160 -1 10335
10337 3 346102 132424 187080 -1 10336
10338 3 346030 132379 186960 -1 10337
10339 3 346045 132230 186920 -1 10338
10340 3 346027 132147 186840 -1 10339
10341 3 345972 132060 186760 -1 10340
10342 3 345989 132086 186640 -1 10341
10343 3 346014 132071 186520 -1 10342
10344 3 345764 132041 186360 -1 10343
10345 3 345609 131952 186200 -1 10344
10346 3 345490 131761 186080 -1 10345
10347 3 345502 131721 186000 -1 10346
10348 3 345328 131688 186120 -1 10346
10349 3 345257 131663 186160 -1 10348
10350 3 345251 131545 186200 -1 10349
10351 3 345250 131455 186240 -1 10350
10352 3 345901 130522 187560 -1 10249
10353 3 343066 130581 187200 -1 10224
10354 3 342956 130529 187280 -1 10353
10355 3 342945 130565 187400 -1 10354
10356 3 342872 130575 187520 -1 10355
10357 3 342854 130630 187640 -1 10356
10358 3 342908 130675 187760 -1 10357
10359 3 342891 130729 187880 -1 10358
10360 3 342813 130618 188000 -1 10359
10361 3 342616 130502 188000 -1 10360
10362 3 342514 130484 187960 -1 10361
10363 3 342413 130406 187920 -1 10362
10364 3 342318 130479 187880 -1 10363
10365 3 342104 130468 187800 -1 10364
10366 3 342069 130476 187760 -1 10365
10367 3 341898 130497 187840 -1 10366
10368 3 341821 130559 187880 -1 10367
10369 3 341768 130498 187920 -1 10368
10370 3 341648 130564 187840 -1 10369
10371 3 341533 130580 187760 -1 10370
10372 3 341448 130540 187720 -1 10371
10373 3 342851 130642 188080 -1 10360
10374 3 342857 130689 188160 -1 10373
10375 3 342924 130700 188240 -1 10374
10376 3 343061 130914 188360 -1 10375
10377 3 343048 130929 188480 -1 10376
10378 3 343065 131017 188600 -1 10377
10379 3 343083 131059 188680 -1 10378
10380 3 342902 131055 188680 -1 10379
10381 3 342831 131089 188720 -1 10380
10382 3 342762 131063 188760 -1 10381
10383 3 342665 131149 188800 -1 10382
10384 3 342374 131136 188840 -1 10383
10385 3 342284 131147 188880 -1 10384
10386 3 342301 131162 188920 -1 10385
10387 3 342304 131202 188960 -1 10386
10388 3 343107 131079 188720 -1 10379
10389 3 343138 131135 188800 -1 10388
10390 3 343231 131106 188880 -1 10389
10391 3 343271 131144 188960 -1 10390
10392 3 343330 131207 189040 -1 10391
10393 3 343374 131259 189120 -1 10392
10394 3 343404 131294 189200 -1 10393
10395 3 343540 131359 189240 -1 10394
10396 3 343655 131438 189280 -1 10395
10397 3 343741 131469 189320 -1 10396
10398 3 343881 131549 189400 -1 10397
10399 3 343929 131631 189480 -1 10398
10400 3 343936 131725 189560 -1 10399
10401 3 344106 131809 189840 -1 10400
10402 3 344244 131874 190080 -1 10401
10403 3 344211 131867 190240 -1 10402
10404 3 344197 131813 190360 -1 10403
10405 3 344230 131799 190440 -1 10404
10406 3 344183 131765 190480 -1 10405
10407 3 344357 131834 190520 -1 10406
10408 3 344461 131844 190560 -1 10407
10409 3 344695 131874 190640 -1 10408
10410 3 345113 131918 190680 -1 10409
10411 3 345383 131891 190760 -1 10410
10412 3 345493 131993 190960 -1 10411
10413 3 345597 132039 191080 -1 10412
10414 3 344780 132611 191080 -1 10413
10415 3 344356 132876 191040 -1 10414
10416 3 344160 132985 191000 -1 10415
10417 3 344142 132955 191040 -1 10416
10418 3 344089 132900 191160 -1 10417
10419 3 344090 132873 191240 -1 10418
10420 3 344061 132914 191280 -1 10419
10421 3 344008 132962 191320 -1 10420
10422 3 343940 132955 191360 -1 10421
10423 3 343905 133054 191440 -1 10422
10424 3 343839 133087 191520 -1 10423
10425 3 343829 133150 191600 -1 10424
10426 3 343802 133193 191680 -1 10425
10427 3 343812 133225 191760 -1 10426
10428 3 343772 133233 191840 -1 10427
10429 3 343706 133250 191960 -1 10428
10430 3 343722 133291 192040 -1 10429
10431 3 343619 133366 192200 -1 10430
10432 3 344144 133018 190960 -1 10416
10433 3 344079 133088 190840 -1 10432
10434 3 344040 133218 190720 -1 10433
10435 3 343967 133306 190640 -1 10434
10436 3 343924 133381 190520 -1 10435
10437 3 343972 133398 190440 -1 10436
10438 3 344067 133513 190360 -1 10437
10439 3 344164 133653 190240 -1 10438
10440 3 344250 133826 190120 -1 10439
10441 3 344276 134001 190040 -1 10440
10442 3 344207 134251 189960 -1 10441
10443 3 344247 134284 189880 -1 10442
10444 3 344412 134479 189840 -1 10443
10445 3 344434 134518 189720 -1 10444
10446 3 344365 134614 189520 -1 10445
10447 3 344266 134904 189480 -1 10446
10448 3 344096 135075 189440 -1 10447
10449 3 344026 135080 189320 -1 10448
10450 3 344013 135054 189280 -1 10449
10451 3 344070 134918 189240 -1 10450
10452 3 343880 135210 189320 -1 10449
10453 3 343819 135287 189280 -1 10452
10454 3 343751 135313 189200 -1 10453
10455 3 343688 135211 188960 -1 10454
10456 3 343656 135209 188760 -1 10455
10457 3 343724 135248 188640 -1 10456
10458 3 343880 135297 188480 -1 10457
10459 3 343942 135268 188400 -1 10458
10460 3 343940 135203 188360 -1 10459
10461 3 343997 135117 188240 -1 10460
10462 3 344122 134994 188000 -1 10461
10463 3 344176 134940 187880 -1 10462
10464 3 344302 134756 187720 -1 10463
10465 3 344530 134572 187600 -1 10464
10466 3 344622 134548 187560 -1 10465
10467 3 344596 134545 187520 -1 10466
10468 3 344603 134601 187440 -1 10467
10469 3 344726 134535 187320 -1 10468
10470 3 344903 134538 187200 -1 10469
10471 3 345198 134550 187080 -1 10470
10472 3 345288 134559 187040 -1 10471
10473 3 345472 134510 187000 -1 10472
10474 3 345553 134473 186960 -1 10473
10475 3 345658 134337 187040 -1 10474
10476 3 345721 134234 187000 -1 10475
10477 3 345781 134110 187040 -1 10476
10478 3 345849 134028 187160 -1 10477
10479 3 345836 134090 187280 -1 10478
10480 3 345825 134168 187320 -1 10479
10481 3 345714 134287 187360 -1 10480
10482 3 345804 134117 186960 -1 10477
10483 3 345784 134014 186880 -1 10482
10484 3 345821 133995 186760 -1 10483
10485 3 345844 133988 186680 -1 10484
10486 3 345914 133979 186560 -1 10485
10487 3 346015 133994 186400 -1 10486
10488 3 346089 134025 186280 -1 10487
10489 3 344658 134534 187600 -1 10466
10490 3 344699 134523 187640 -1 10489
10491 3 344655 134525 187720 -1 10490
10492 3 344704 134450 187840 -1 10491
10493 3 344724 134448 187920 -1 10492
10494 3 344755 134424 187960 -1 10493
10495 3 344957 134439 187800 -1 10492
10496 3 345180 134399 187760 -1 10495
10497 3 345303 134397 187800 -1 10496
10498 3 345414 134423 187760 -1 10497
10499 3 345543 134397 187720 -1 10498
10500 3 345640 134384 187680 -1 10499
10501 3 345864 134388 187760 -1 10500
10502 3 345925 134431 187800 -1 10501
10503 3 343977 135386 188600 -1 10458
10504 3 343900 135402 188680 -1 10503
10505 3 343852 135423 188720 -1 10504
10506 3 343796 135430 188760 -1 10505
10507 3 343782 135452 188800 -1 10506
10508 3 343784 135537 188840 -1 10507
10509 3 343734 135644 188880 -1 10508
10510 3 343588 135700 188880 -1 10509
10511 3 343678 135748 188840 -1 10510
10512 3 343718 135762 188760 -1 10511
10513 3 343659 135955 188720 -1 10512
10514 3 343619 136019 188680 -1 10513
10515 3 343579 136165 188640 -1 10514
10516 3 343483 136236 188520 -1 10515
10517 3 343380 135664 188840 -1 10510
10518 3 343318 135664 188800 -1 10517
10519 3 343171 135625 188720 -1 10518
10520 3 344052 135418 188760 -1 10505
10521 3 344276 135409 188800 -1 10520
10522 3 344361 135442 188840 -1 10521
10523 3 344293 135517 188880 -1 10522
10524 3 344170 135621 188800 -1 10523
10525 3 344127 135644 188720 -1 10524
10526 3 344113 135721 188640 -1 10525
10527 3 344097 135843 188600 -1 10526
10528 3 344046 135869 188480 -1 10527
10529 3 344063 135883 188320 -1 10528
10530 3 345780 132142 191320 -1 10413
10531 3 345962 132104 191360 -1 10530
10532 3 346107 132132 191400 -1 10531
10533 3 346240 132192 191440 -1 10532
10534 3 346365 132325 191520 -1 10533
10535 3 346416 132289 191600 -1 10534
10536 3 346483 132292 191720 -1 10535
10537 3 346549 132295 191800 -1 10536
10538 3 346680 132303 191920 -1 10537
10539 3 346851 132349 192000 -1 10538
10540 3 347536 132574 192120 -1 10539
10541 3 348153 132872 192160 -1 10540
10542 3 348329 133058 192280 -1 10541
10543 3 348765 133245 192120 -1 10542
10544 3 348835 133558 192040 -1 10543
10545 3 348983 134031 192000 -1 10544
10546 3 349112 134104 191960 -1 10545
10547 3 349251 134142 192000 -1 10546
10548 3 349369 134202 192040 -1 10547
10549 3 349530 134318 192080 -1 10548
10550 3 349636 134380 192120 -1 10549
10551 3 349797 134383 192160 -1 10550
10552 3 350037 134657 192240 -1 10551
10553 3 350056 134630 192120 -1 10552
10554 3 350054 134636 192080 -1 10553
10555 3 349950 134920 192080 -1 10554
10556 3 349850 135044 192120 -1 10555
10557 3 349664 135131 192240 -1 10556
10558 3 349449 135200 192280 -1 10557
10559 3 349137 135163 192360 -1 10558
10560 3 348996 135245 192440 -1 10559
10561 3 349020 135366 192600 -1 10560
10562 3 349024 135312 192680 -1 10561
10563 3 349072 135266 192840 -1 10562
10564 3 349051 135390 192880 -1 10563
10565 3 349040 135533 193040 -1 10564
10566 3 348784 135699 193320 -1 10565
10567 3 348721 135779 193360 -1 10566
10568 3 348771 135859 193520 -1 10567
10569 3 348695 135898 193680 -1 10568
10570 3 348524 135927 193920 -1 10569
10571 3 348345 136150 194080 -1 10570
10572 3 348467 136238 194240 -1 10571
10573 3 348532 136132 194280 -1 10572
10574 3 348551 136014 194320 -1 10573
10575 3 348652 135866 194360 -1 10574
10576 3 348687 135832 194320 -1 10575
10577 3 348939 135437 192560 -1 10561
10578 3 349015 135539 192520 -1 10577
10579 3 348965 135600 192600 -1 10578
10580 3 348926 135734 192640 -1 10579
10581 3 350050 134659 192000 -1 10554
10582 3 350188 134692 191960 -1 10581
10583 3 350228 134691 191920 -1 10582
10584 3 350271 134683 191880 -1 10583
10585 3 350262 134671 191840 -1 10584
10586 3 350619 134588 191880 -1 10584
10587 3 350837 134563 191920 -1 10586
10588 3 350888 134560 192000 -1 10587
10589 3 350101 134693 192280 -1 10552
10590 3 350174 134596 192320 -1 10589
10591 3 350200 134528 192360 -1 10590
10592 3 350270 134483 192400 -1 10591
10593 3 350321 134441 192440 -1 10592
10594 3 350334 134447 192480 -1 10593
10595 3 350365 134438 192520 -1 10594
10596 3 350395 134438 192560 -1 10595
10597 3 350402 134394 192640 -1 10596
10598 3 350388 134334 192720 -1 10597
10599 3 350116 134759 192400 -1 10591
10600 3 350149 134831 192480 -1 10599
10601 3 350239 134872 192360 -1 10600
10602 3 350432 134929 192240 -1 10601
10603 3 350465 134972 192320 -1 10602
10604 3 350365 134997 192440 -1 10603
10605 3 350297 135106 192560 -1 10604
10606 3 350310 135131 192600 -1 10605
10607 3 350482 135276 192720 -1 10606
10608 3 350595 135426 192920 -1 10607
10609 3 350672 135359 193120 -1 10608
10610 3 350643 135219 193280 -1 10609
10611 3 350537 135176 193480 -1 10610
10612 3 350477 135190 193560 -1 10611
10613 3 348929 134116 192040 -1 10545
10614 3 348881 134214 192080 -1 10613
10615 3 348849 134256 192120 -1 10614
10616 3 348284 133039 192320 -1 10542
10617 3 348287 133084 192400 -1 10616
10618 3 348277 133095 192480 -1 10617
10619 3 348270 133116 192560 -1 10618
10620 3 348262 133124 192640 -1 10619
10621 3 348233 133191 192680 -1 10620
10622 3 345589 131812 190720 -1 10411
10623 3 345795 131743 190680 -1 10622
10624 3 345692 131480 190640 -1 10623
10625 3 345656 131317 190600 -1 10624
10626 3 345592 131247 190520 -1 10625
10627 3 345553 131176 190480 -1 10626
10628 3 346177 131545 190640 -1 10623
10629 3 346283 131463 190600 -1 10628
10630 3 346466 131404 190560 -1 10629
10631 3 346484 131384 190520 -1 10630
10632 3 346464 131363 190400 -1 10631
10633 3 346578 131279 190320 -1 10632
10634 3 346634 131280 190240 -1 10633
10635 3 346645 131213 190160 -1 10634
10636 3 346592 131179 190120 -1 10635
10637 3 346760 131311 190240 -1 10634
10638 3 346817 131300 190200 -1 10637
10639 3 346817 131279 190160 -1 10638
10640 3 346856 131274 190120 -1 10639
10641 3 346907 131286 190080 -1 10640
10642 3 346933 131337 190040 -1 10641
10643 3 346837 131331 190000 -1 10642
10644 3 346768 131331 189920 -1 10643
10645 3 346943 131276 189960 -1 10643
10646 3 347003 131279 189920 -1 10645
10647 3 347039 131262 189880 -1 10646
10648 3 347061 131249 189840 -1 10647
10649 3 347057 131189 189800 -1 10648
10650 3 347034 131167 189760 -1 10649
10651 3 347096 131103 189720 -1 10650
10652 3 347204 130974 189680 -1 10651
10653 3 347306 130945 189640 -1 10652
10654 3 347397 130873 189600 -1 10653
10655 3 347443 130829 189560 -1 10654
10656 3 347516 130683 189480 -1 10655
10657 3 347629 130575 189440 -1 10656
10658 3 347864 130505 189520 -1 10657
10659 3 347945 130335 189440 -1 10658
10660 3 348006 130213 189360 -1 10659
10661 3 348021 130035 189200 -1 10660
10662 3 348129 129952 189240 -1 10661
10663 3 348361 129857 189200 -1 10662
10664 3 348611 129868 189240 -1 10663
10665 3 348769 129852 189200 -1 10664
10666 3 348876 129888 189160 -1 10665
10667 3 348941 129905 189040 -1 10666
10668 3 349067 129915 189000 -1 10667
10669 3 349114 129908 188960 -1 10668
10670 3 349271 130009 188880 -1 10669
10671 3 349244 129953 188720 -1 10670
10672 3 349459 130012 188680 -1 10671
10673 3 349579 130165 188600 -1 10672
10674 3 349696 130192 188520 -1 10673
10675 3 349786 130320 188400 -1 10674
10676 3 349254 129876 188640 -1 10671
10677 3 349205 129841 188560 -1 10676
10678 3 348935 129828 189240 -1 10665
10679 3 349085 129838 189240 -1 10678
10680 3 349106 129810 189360 -1 10679
10681 3 347196 130916 189800 -1 10652
10682 3 347267 130842 189880 -1 10681
10683 3 347286 130817 189960 -1 10682
10684 3 344018 131738 190520 -1 10406
10685 3 343906 131749 190560 -1 10684
10686 3 343764 131846 190640 -1 10685
10687 3 343722 131821 190680 -1 10686
10688 3 343582 131793 190720 -1 10687
10689 3 343508 131793 190800 -1 10688
10690 3 343385 131666 190920 -1 10689
10691 3 343373 131591 191000 -1 10690
10692 3 343412 131536 191080 -1 10691
10693 3 343394 131529 191160 -1 10692
10694 3 343356 131529 191240 -1 10693
10695 3 343205 131506 191280 -1 10694
10696 3 343165 131458 191360 -1 10695
10697 3 343273 131400 191480 -1 10696
10698 3 343319 131353 191600 -1 10697
10699 3 343317 131308 191640 -1 10698
10700 3 341991 128785 184760 -1 9649
10701 3 341921 129027 184880 -1 10700
10702 3 341839 129205 184960 -1 10701
10703 3 341685 129485 185040 -1 10702
10704 3 341511 129708 185120 -1 10703
10705 3 341400 129866 185160 -1 10704
10706 3 341190 130047 185200 -1 10705
10707 3 341080 130211 185240 -1 10706
10708 3 340921 130411 185280 -1 10707
10709 3 340668 130588 185320 -1 10708
10710 3 340479 130813 185360 -1 10709
10711 3 340284 131108 185440 -1 10710
10712 3 340054 131362 185520 -1 10711
10713 3 339892 131463 185560 -1 10712
10714 3 339570 131331 185560 -1 10713
10715 3 339423 131215 185520 -1 10714
10716 3 339398 131210 185480 -1 10715
10717 3 339482 131222 185440 -1 10716
10718 3 339659 131152 185400 -1 10717
10719 3 339711 131563 185600 -1 10713
10720 3 339629 131726 185640 -1 10719
10721 3 339518 131948 185720 -1 10720
10722 3 339426 132166 185800 -1 10721
10723 3 339196 132603 185880 -1 10722
10724 3 339013 133254 185960 -1 10723
10725 3 339122 133282 185920 -1 10724
10726 3 339329 133280 185880 -1 10725
10727 3 338728 133879 186000 -1 10724
10728 3 338586 134153 186120 -1 10727
10729 3 338560 134232 186160 -1 10728
10730 3 338550 134348 186200 -1 10729
10731 3 338514 134397 186240 -1 10730
10732 3 338457 134472 186320 -1 10731
10733 3 338190 134689 186440 -1 10732
10734 3 338091 134764 186520 -1 10733
10735 3 338035 134808 186560 -1 10734
10736 3 337860 134903 186680 -1 10735
10737 3 337669 135040 186760 -1 10736
10738 3 337378 135241 186880 -1 10737
10739 3 337156 135466 186960 -1 10738
10740 3 336999 135640 187000 -1 10739
10741 3 336846 135847 187040 -1 10740
10742 3 336566 136539 187040 -1 10741
10743 3 336343 136714 187000 -1 10742
10744 3 336209 136765 186960 -1 10743
10745 3 335969 136823 186920 -1 10744
10746 3 335835 136827 186880 -1 10745
10747 3 335816 136861 186840 -1 10746
10748 3 336159 136831 187040 -1 10743
10749 3 335909 137088 187120 -1 10748
10750 3 335730 137235 187160 -1 10749
10751 3 335408 137592 187400 -1 10750
10752 3 335318 137923 187520 -1 10751
10753 3 335056 138293 187480 -1 10752
10754 3 334812 138501 187520 -1 10753
10755 3 334686 138609 187600 -1 10754
10756 3 334608 138584 187560 -1 10755
10757 3 334532 138556 187520 -1 10756
10758 3 334453 138529 187480 -1 10757
10759 3 334181 138599 187400 -1 10758
10760 3 334077 138628 187320 -1 10759
10761 3 334666 138637 187640 -1 10755
10762 3 334624 138695 187720 -1 10761
10763 3 334412 138828 187880 -1 10762
10764 3 334297 139016 187960 -1 10763
10765 3 334242 139091 188000 -1 10764
10766 3 334130 139270 188120 -1 10765
10767 3 334126 139342 188200 -1 10766
10768 3 334267 139343 188360 -1 10767
10769 3 334242 139192 188520 -1 10768
10770 3 334187 139144 188560 -1 10769
10771 3 334133 139098 188600 -1 10770
10772 3 334077 139007 188680 -1 10771
10773 3 334090 138936 188720 -1 10772
10774 3 334042 138903 188840 -1 10773
10775 3 333966 138872 189000 -1 10774
10776 3 333828 138742 189040 -1 10775
10777 3 333841 138708 189200 -1 10776
10778 3 333832 138762 189240 -1 10777
10779 3 334154 139212 187920 -1 10764
10780 3 333837 139370 187880 -1 10779
10781 3 333757 139432 187840 -1 10780
10782 3 333697 139522 187880 -1 10781
10783 3 333642 139637 187920 -1 10782
10784 3 333442 139866 188040 -1 10783
10785 3 333440 140010 188080 -1 10784
10786 3 333349 140058 188320 -1 10785
10787 3 333192 140216 188520 -1 10786
10788 3 333058 140399 188600 -1 10787
10789 3 333013 140524 188560 -1 10788
10790 3 332909 140587 188680 -1 10789
10791 3 332884 140718 188800 -1 10790
10792 3 332773 140768 188840 -1 10791
10793 3 332623 140834 188800 -1 10792
10794 3 332552 140832 188720 -1 10793
10795 3 332392 140853 188680 -1 10794
10796 3 332246 140845 188640 -1 10795
10797 3 332094 140913 188600 -1 10796
10798 3 332000 140983 188560 -1 10797
10799 3 331925 141211 188560 -1 10798
10800 3 331723 141281 188600 -1 10799
10801 3 331575 141309 188640 -1 10800
10802 3 331534 141297 188560 -1 10801
10803 3 331502 141304 188480 -1 10802
10804 3 331625 141327 188360 -1 10803
10805 3 331665 141337 188320 -1 10804
10806 3 331694 141365 188200 -1 10805
10807 3 331750 141353 188160 -1 10806
10808 3 331814 141329 188080 -1 10807
10809 3 331483 141422 188720 -1 10801
10810 3 331343 141590 188800 -1 10809
10811 3 331051 141742 188880 -1 10810
10812 3 330888 141655 188920 -1 10811
10813 3 330764 141603 188840 -1 10812
10814 3 330659 141631 188840 -1 10813
10815 3 330534 141692 188880 -1 10814
10816 3 330411 141728 188920 -1 10815
10817 3 330250 141821 188920 -1 10816
10818 3 330206 141896 188920 -1 10817
10819 3 330176 141994 188880 -1 10818
10820 3 330193 142074 188920 -1 10819
10821 3 330211 142184 189000 -1 10820
10822 3 330268 142265 189080 -1 10821
10823 3 330274 142363 189160 -1 10822
10824 3 330294 142466 189240 -1 10823
10825 3 330331 142564 189320 -1 10824
10826 3 330335 142603 189360 -1 10825
10827 3 330276 142871 189600 -1 10826
10828 3 330275 142983 189680 -1 10827
10829 3 330378 143171 189680 -1 10828
10830 3 330524 143175 189640 -1 10829
10831 3 330645 143176 189720 -1 10830
10832 3 330698 143210 189840 -1 10831
10833 3 330781 143237 189920 -1 10832
10834 3 330819 143308 190000 -1 10833
10835 3 330837 143372 190080 -1 10834
10836 3 330838 143337 190200 -1 10835
10837 3 330806 143364 190360 -1 10836
10838 3 330843 143391 190480 -1 10837
10839 3 330689 141553 188800 -1 10813
10840 3 330657 141459 188760 -1 10839
10841 3 330619 141438 188720 -1 10840
10842 3 333774 139404 187800 -1 10781
10843 3 333808 139357 187720 -1 10842
10844 3 333802 139334 187680 -1 10843
10845 3 336380 136047 187120 -1 10741
10846 3 335590 136403 187120 -1 10845
10847 3 335319 136550 187040 -1 10846
10848 3 335262 136627 186960 -1 10847
10849 3 335250 136624 186880 -1 10848
10850 3 335203 136646 186800 -1 10849
10851 3 335198 136661 186720 -1 10850
10852 3 335223 136696 186600 -1 10851
10853 3 335133 136778 186440 -1 10852
10854 3 335088 136739 186240 -1 10853
10855 3 335081 136701 186200 -1 10854
10856 3 335335 136703 186200 -1 10855
10857 3 335528 136803 186160 -1 10856
10858 3 335598 136865 186120 -1 10857
10859 3 335691 137116 186200 -1 10858
10860 3 335693 137158 186240 -1 10859
10861 3 335664 137335 186280 -1 10860
10862 3 335870 137600 186320 -1 10861
10863 3 335943 137653 186360 -1 10862
10864 3 335982 137707 186400 -1 10863
10865 3 336056 137784 186480 -1 10864
10866 3 336183 137878 186600 -1 10865
10867 3 336314 137949 186640 -1 10866
10868 3 336427 138043 186680 -1 10867
10869 3 336761 138051 186640 -1 10868
10870 3 336901 138121 186560 -1 10869
10871 3 336940 138147 186520 -1 10870
10872 3 337107 138175 186560 -1 10871
10873 3 337188 138111 186600 -1 10872
10874 3 337299 138060 186640 -1 10873
10875 3 337450 138053 186600 -1 10874
10876 3 337503 138075 186560 -1 10875
10877 3 337719 138078 186480 -1 10876
10878 3 337902 138152 186360 -1 10877
10879 3 337995 138164 186280 -1 10878
10880 3 338143 138018 186240 -1 10879
10881 3 338052 137805 186200 -1 10880
10882 3 337961 137639 186120 -1 10881
10883 3 337917 137457 186080 -1 10882
10884 3 337936 137381 186000 -1 10883
10885 3 337907 137306 185920 -1 10884
10886 3 335326 136673 186160 -1 10856
10887 3 335310 136609 186080 -1 10886
10888 3 335259 136497 186000 -1 10887
10889 3 335244 136423 185920 -1 10888
10890 3 335163 136317 185840 -1 10889
10891 3 335068 136204 185720 -1 10890
10892 3 335071 136192 185640 -1 10891
10893 3 335078 136215 185600 -1 10892
10894 3 335073 136172 185520 -1 10893
10895 3 335063 136647 186160 -1 10855
10896 3 334656 136499 186080 -1 10895
10897 3 334417 136482 186000 -1 10896
10898 3 334023 136325 185920 -1 10897
10899 3 334368 136140 185880 -1 10898
10900 3 334404 135967 185840 -1 10899
10901 3 334354 135832 185760 -1 10900
10902 3 334330 135795 185720 -1 10901
10903 3 334337 135774 185680 -1 10902
10904 3 333864 136304 185880 -1 10898
10905 3 333727 136282 185840 -1 10904
10906 3 333550 136309 185800 -1 10905
10907 3 333380 136126 185640 -1 10906
10908 3 333247 136166 185560 -1 10907
10909 3 333160 136059 185440 -1 10908
10910 3 333046 136027 185320 -1 10909
10911 3 332888 136096 185240 -1 10910
10912 3 332628 136252 185160 -1 10911
10913 3 332542 136321 185080 -1 10912
10914 3 332500 135944 185040 -1 10913
10915 3 332410 135875 185000 -1 10914
10916 3 332259 135743 184880 -1 10915
10917 3 332159 135745 184800 -1 10916
10918 3 332141 135730 184760 -1 10917
10919 3 332053 135639 184640 -1 10918
10920 3 331926 135569 184560 -1 10919
10921 3 331713 135350 184400 -1 10920
10922 3 331435 134983 184080 -1 10921
10923 3 331758 135237 184080 -1 10922
10924 3 331898 135250 184080 -1 10923
10925 3 331978 135235 184040 -1 10924
10926 3 331965 135194 184000 -1 10925
10927 3 331925 135114 183960 -1 10926
10928 3 331886 135034 183920 -1 10927
10929 3 331861 134989 183880 -1 10928
10930 3 331292 134783 183880 -1 10922
10931 3 331144 134874 183800 -1 10930
10932 3 331077 134919 183760 -1 10931
10933 3 330947 134863 183640 -1 10932
10934 3 330879 134837 183520 -1 10933
10935 3 330850 134764 183400 -1 10934
10936 3 330820 134738 183320 -1 10935
10937 3 330784 134703 183240 -1 10936
10938 3 330859 134813 183120 -1 10937
10939 3 330866 134943 182920 -1 10938
10940 3 330797 135017 182840 -1 10939
10941 3 330832 135155 182720 -1 10940
10942 3 330726 135355 182600 -1 10941
10943 3 330648 135479 182520 -1 10942
10944 3 330624 135496 182480 -1 10943
10945 3 330531 135663 182400 -1 10944
10946 3 330349 135512 182280 -1 10945
10947 3 330391 135473 182160 -1 10946
10948 3 330346 135293 182080 -1 10947
10949 3 330223 135105 182040 -1 10948
10950 3 330154 135075 182000 -1 10949
10951 3 330200 135060 181960 -1 10950
10952 3 330260 135047 181920 -1 10951
10953 3 330309 135010 181880 -1 10952
10954 3 330338 134992 181840 -1 10953
10955 3 330385 134969 181760 -1 10954
10956 3 330411 134984 181680 -1 10955
10957 3 330611 135024 181560 -1 10956
10958 3 330787 135042 181440 -1 10957
10959 3 330849 135019 181320 -1 10958
10960 3 330913 134806 181240 -1 10959
10961 3 329906 135060 181960 -1 10950
10962 3 329626 135055 181720 -1 10961
10963 3 329540 135054 181680 -1 10962
10964 3 329253 135013 181680 -1 10963
10965 3 329181 135047 181800 -1 10964
10966 3 329145 135019 181880 -1 10965
10967 3 329030 135046 181920 -1 10966
10968 3 328829 134983 181960 -1 10967
10969 3 328687 134903 181960 -1 10968
10970 3 328624 134875 181920 -1 10969
10971 3 328587 134845 181880 -1 10970
10972 3 328528 134750 181800 -1 10971
10973 3 329455 135049 181640 -1 10963
10974 3 329370 135049 181600 -1 10973
10975 3 329329 135113 181440 -1 10974
10976 3 329309 135004 181280 -1 10975
10977 3 329205 134728 181200 -1 10976
10978 3 329098 134630 181000 -1 10977
10979 3 329021 134567 180960 -1 10978
10980 3 328908 134432 180760 -1 10979
10981 3 328775 134241 180520 -1 10980
10982 3 328607 134092 180280 -1 10981
10983 3 328547 134057 180200 -1 10982
10984 3 328377 133839 180000 -1 10983
10985 3 328274 133627 179880 -1 10984
10986 3 328326 133559 179760 -1 10985
10987 3 328384 133404 179680 -1 10986
10988 3 328358 133307 179600 -1 10987
10989 3 328346 133138 179480 -1 10988
10990 3 328394 132984 179440 -1 10989
10991 3 328418 132847 179360 -1 10990
10992 3 328457 132748 179240 -1 10991
10993 3 328558 132709 179080 -1 10992
10994 3 328561 132678 179000 -1 10993
10995 3 328602 132584 178920 -1 10994
10996 3 328607 132549 178880 -1 10995
10997 3 328761 132699 178840 -1 10996
10998 3 328776 132748 178760 -1 10997
10999 3 328872 132861 178720 -1 10998
11000 3 328912 132916 178560 -1 10999
11001 3 329063 132984 178400 -1 11000
11002 3 329234 133088 178240 -1 11001
11003 3 329416 133069 178080 -1 11002
11004 3 329557 133220 177920 -1 11003
11005 3 329536 133342 177880 -1 11004
11006 3 329515 133390 177840 -1 11005
11007 3 329620 133493 177800 -1 11006
11008 3 329743 133629 177760 -1 11007
11009 3 329935 133814 177800 -1 11008
11010 3 330125 133868 177720 -1 11009
11011 3 330279 133966 177480 -1 11010
11012 3 330441 134043 177240 -1 11011
11013 3 330498 133994 177200 -1 11012
11014 3 330543 133876 177080 -1 11013
11015 3 328606 132473 179040 -1 10996
11016 3 328501 132896 179000 -1 10994
11017 3 328439 133001 178920 -1 11016
11018 3 328461 132958 178800 -1 11017
11019 3 328489 132879 178760 -1 11018
11020 3 328530 132874 178720 -1 11019
11021 3 328221 133675 179920 -1 10985
11022 3 328143 133779 180040 -1 11021
11023 3 328075 133876 180120 -1 11022
11024 3 328088 133951 180240 -1 11023
11025 3 327993 134028 180440 -1 11024
11026 3 327898 134050 180520 -1 11025
11027 3 327718 134205 180560 -1 11026
11028 3 327558 134337 180600 -1 11027
11029 3 327485 134415 180560 -1 11028
11030 3 327998 134042 180560 -1 11026
11031 3 328114 134081 180640 -1 11030
11032 3 328182 134138 180720 -1 11031
11033 3 328122 134006 180760 -1 11032
11034 3 328107 134000 180800 -1 11033
11035 3 328123 134034 180840 -1 11034
11036 3 328173 134068 180920 -1 11035
11037 3 328231 134062 181000 -1 11036
11038 3 328295 134150 181080 -1 11037
11039 3 328321 134288 181240 -1 11038
11040 3 328462 134485 181320 -1 11039
11041 3 327950 133816 180000 -1 11022
11042 3 327729 133822 179880 -1 11041
11043 3 327559 133932 179760 -1 11042
11044 3 327366 133972 179640 -1 11043
11045 3 327290 133976 179600 -1 11044
11046 3 327300 134034 179480 -1 11045
11047 3 327278 134093 179280 -1 11046
11048 3 327305 134175 179120 -1 11047
11049 3 327346 134229 179000 -1 11048
11050 3 327347 133915 179640 -1 11044
11051 3 327381 133779 179680 -1 11050
11052 3 327422 133736 179720 -1 11051
11053 3 327477 133752 179760 -1 11052
11054 3 330261 135827 182440 -1 10945
11055 3 329988 136172 182400 -1 11054
11056 3 329797 136438 182280 -1 11055
11057 3 329736 136681 182160 -1 11056
11058 3 329740 136790 182040 -1 11057
11059 3 329770 136790 181960 -1 11058
11060 3 329812 136888 181880 -1 11059
11061 3 329841 137018 181680 -1 11060
11062 3 329806 137203 181640 -1 11061
11063 3 329698 137378 181600 -1 11062
11064 3 329594 137589 181560 -1 11063
11065 3 329550 137659 181520 -1 11064
11066 3 329460 137712 181480 -1 11065
11067 3 329497 137896 181440 -1 11066
11068 3 329527 138023 181320 -1 11067
11069 3 329431 138109 181120 -1 11068
11070 3 329284 138276 181080 -1 11069
11071 3 328989 138542 180960 -1 11070
11072 3 328978 138612 180800 -1 11071
11073 3 328978 138631 180760 -1 11072
11074 3 328988 138702 180640 -1 11073
11075 3 329015 138777 180480 -1 11074
11076 3 329057 138921 180360 -1 11075
11077 3 329015 138963 180320 -1 11076
11078 3 329041 139023 180240 -1 11077
11079 3 328934 139329 180200 -1 11078
11080 3 328841 139421 180160 -1 11079
11081 3 328795 139487 180200 -1 11080
11082 3 328804 139563 180240 -1 11081
11083 3 328774 139677 180280 -1 11082
11084 3 328716 139843 180320 -1 11083
11085 3 328710 140023 180280 -1 11084
11086 3 328709 140191 180320 -1 11085
11087 3 328718 140239 180360 -1 11086
11088 3 328724 140406 180400 -1 11087
11089 3 328790 140531 180440 -1 11088
11090 3 328809 140596 180400 -1 11089
11091 3 328818 140563 180320 -1 11090
11092 3 328841 140491 180240 -1 11091
11093 3 328970 140507 180160 -1 11092
11094 3 328805 139408 180120 -1 11080
11095 3 328761 139428 180080 -1 11094
11096 3 328672 139404 180000 -1 11095
11097 3 328593 139391 179880 -1 11096
11098 3 328589 139368 179840 -1 11097
11099 3 328569 139392 179800 -1 11098
11100 3 328557 139365 179760 -1 11099
11101 3 328492 139287 179680 -1 11100
11102 3 328269 139199 179640 -1 11101
11103 3 328248 139206 179600 -1 11102
11104 3 328174 139181 179480 -1 11103
11105 3 328134 139178 179440 -1 11104
11106 3 328031 139244 179520 -1 11105
11107 3 327930 139300 179600 -1 11106
11108 3 327784 139233 179600 -1 11107
11109 3 327693 139310 179520 -1 11108
11110 3 327616 139333 179480 -1 11109
11111 3 327600 139386 179440 -1 11110
11112 3 328499 139300 179600 -1 11101
11113 3 328459 139338 179520 -1 11112
11114 3 328423 139325 179400 -1 11113
11115 3 328403 139327 179320 -1 11114
11116 3 328340 139335 179200 -1 11115
11117 3 328452 139362 179120 -1 11116
11118 3 328474 139401 178920 -1 11117
11119 3 328395 139405 178760 -1 11118
11120 3 328460 139435 178640 -1 11119
11121 3 328476 139395 178600 -1 11120
11122 3 328469 139383 178520 -1 11121
11123 3 328499 139350 178440 -1 11122
11124 3 329246 137714 181440 -1 11066
11125 3 329150 137768 181400 -1 11124
11126 3 329127 137863 181360 -1 11125
11127 3 329186 138121 181400 -1 11126
11128 3 329144 138324 181440 -1 11127
11129 3 329092 138382 181480 -1 11128
11130 3 329087 138413 181520 -1 11129
11131 3 329087 138414 181560 -1 11130
11132 3 329079 138417 181600 -1 11131
11133 3 329114 138408 181720 -1 11132
11134 3 329178 138402 181920 -1 11133
11135 3 329199 138397 182040 -1 11134
11136 3 329350 138400 182080 -1 11135
11137 3 329583 138427 182040 -1 11136
11138 3 329805 138430 181960 -1 11137
11139 3 329840 138378 181920 -1 11138
11140 3 329996 138297 181800 -1 11139
11141 3 330158 138286 181720 -1 11140
11142 3 330239 138280 181680 -1 11141
11143 3 329011 138402 182040 -1 11135
11144 3 328987 138470 181920 -1 11143
11145 3 329028 137670 181440 -1 11125
11146 3 328957 137610 181480 -1 11145
11147 3 328885 137549 181520 -1 11146
11148 3 328488 137521 181560 -1 11147
11149 3 328363 137494 181600 -1 11148
11150 3 328275 137516 181720 -1 11149
11151 3 328282 137557 181800 -1 11150
11152 3 328292 137566 181920 -1 11151
11153 3 328209 137686 182040 -1 11152
11154 3 328117 137747 182080 -1 11153
11155 3 328146 137783 182200 -1 11154
11156 3 328062 137734 182360 -1 11155
11157 3 328061 137710 182400 -1 11156
11158 3 328063 137656 182440 -1 11157
11159 3 328027 137686 182480 -1 11158
11160 3 327963 137650 182520 -1 11159
11161 3 327947 137619 182560 -1 11160
11162 3 327962 137577 182600 -1 11161
11163 3 327947 137560 182640 -1 11162
11164 3 327877 137475 182720 -1 11163
11165 3 328840 137422 181440 -1 11146
11166 3 328795 137280 181360 -1 11165
11167 3 328711 137149 181320 -1 11166
11168 3 328674 137115 181360 -1 11167
11169 3 328617 137060 181400 -1 11168
11170 3 328600 137019 181440 -1 11169
11171 3 328510 137191 181480 -1 11170
11172 3 328561 136987 181480 -1 11170
11173 3 332386 136570 185040 -1 10913
11174 3 332102 136900 185000 -1 11173
11175 3 332004 136912 184960 -1 11174
11176 3 331937 136938 184920 -1 11175
11177 3 331875 136899 184880 -1 11176
11178 3 331850 136862 184840 -1 11177
11179 3 331731 136885 184800 -1 11178
11180 3 331611 136868 184680 -1 11179
11181 3 331592 136966 184600 -1 11180
11182 3 331568 136947 184520 -1 11181
11183 3 332484 136633 185200 -1 10912
11184 3 332243 136737 185240 -1 11183
11185 3 332202 136782 185280 -1 11184
11186 3 332276 136819 185320 -1 11185
11187 3 332280 136908 185400 -1 11186
11188 3 332309 137043 185440 -1 11187
11189 3 332323 137154 185480 -1 11188
11190 3 333607 136503 185920 -1 10904
11191 3 333498 136668 185960 -1 11190
11192 3 333384 136756 186000 -1 11191
11193 3 333292 136645 185920 -1 11192
11194 3 333245 136592 185880 -1 11193
11195 3 333249 136896 186080 -1 11192
11196 3 333254 137054 186120 -1 11195
11197 3 333243 137169 186160 -1 11196
11198 3 333133 137592 186480 -1 11197
11199 3 333155 137781 186560 -1 11198
11200 3 333173 137919 186600 -1 11199
11201 3 333086 137998 186760 -1 11200
11202 3 333029 137984 186840 -1 11201
11203 3 332949 137988 186960 -1 11202
11204 3 332928 138015 187040 -1 11203
11205 3 332915 138041 187120 -1 11204
11206 3 332905 138077 187160 -1 11205
11207 3 332871 138162 187200 -1 11206
11208 3 332736 138126 187160 -1 11207
11209 3 332688 138089 187120 -1 11208
11210 3 332853 138256 187240 -1 11207
11211 3 332793 138298 187280 -1 11210
11212 3 332777 138338 187320 -1 11211
11213 3 332773 138343 187360 -1 11212
11214 3 332814 138381 187400 -1 11213
11215 3 332836 138400 187440 -1 11214
11216 3 332795 138475 187560 -1 11215
11217 3 332707 138521 187640 -1 11216
11218 3 332637 138552 187680 -1 11217
11219 3 332761 138547 187760 -1 11218
11220 3 332813 138560 187800 -1 11219
11221 3 332774 138561 187880 -1 11220
11222 3 332742 138586 188040 -1 11221
11223 3 332766 138589 188280 -1 11222
11224 3 332838 138598 188400 -1 11223
11225 3 332764 138567 188440 -1 11224
11226 3 332714 138625 188520 -1 11225
11227 3 332702 138679 188680 -1 11226
11228 3 332694 138721 188840 -1 11227
11229 3 332679 138707 188960 -1 11228
11230 3 332674 138716 189040 -1 11229
11231 3 332681 138749 189120 -1 11230
11232 3 332620 138734 189240 -1 11231
11233 3 332535 138693 189280 -1 11232
11234 3 332456 138657 189240 -1 11233
11235 3 332416 138605 189200 -1 11234
11236 3 332469 138428 189240 -1 11235
11237 3 332503 138342 189280 -1 11236
11238 3 332511 138212 189320 -1 11237
11239 3 332493 138128 189360 -1 11238
11240 3 332436 138008 189400 -1 11239
11241 3 332317 137853 189440 -1 11240
11242 3 332145 137832 189240 -1 11241
11243 3 332181 137912 189200 -1 11242
11244 3 332086 137926 189120 -1 11243
11245 3 332003 137829 189080 -1 11244
11246 3 331769 137798 189120 -1 11245
11247 3 332476 138723 189320 -1 11233
11248 3 332467 138791 189360 -1 11247
11249 3 332433 138863 189400 -1 11248
11250 3 332388 138902 189520 -1 11249
11251 3 332397 138942 189560 -1 11250
11252 3 332965 138454 188360 -1 11224
11253 3 332969 138432 188320 -1 11252
11254 3 332990 138361 188280 -1 11253
11255 3 333000 138298 188200 -1 11254
11256 3 333204 137958 186560 -1 11200
11257 3 333231 138005 186520 -1 11256
11258 3 333347 138043 186400 -1 11257
11259 3 333457 138112 186320 -1 11258
11260 3 333747 138123 186200 -1 11259
11261 3 333799 138121 186160 -1 11260
11262 3 336152 136158 187160 -1 10845
11263 3 335759 136286 187320 -1 11262
11264 3 335742 136218 187360 -1 11263
11265 3 335693 136213 187400 -1 11264
11266 3 335676 136182 187440 -1 11265
11267 3 335638 136175 187520 -1 11266
11268 3 335674 136152 187640 -1 11267
11269 3 335694 136252 187760 -1 11268
11270 3 335789 136322 187920 -1 11269
11271 3 335872 136441 188120 -1 11270
11272 3 335878 136420 188240 -1 11271
11273 3 335892 136330 188400 -1 11272
11274 3 335896 136206 188520 -1 11273
11275 3 335985 136114 188560 -1 11274
11276 3 336853 136150 186960 -1 10740
11277 3 336832 136246 186760 -1 11276
11278 3 336693 136205 186640 -1 11277
11279 3 336679 136193 186600 -1 11278
11280 3 336556 136180 186560 -1 11279
11281 3 336258 136230 186560 -1 11280
11282 3 336102 136243 186600 -1 11281
11283 3 335932 136371 186600 -1 11282
11284 3 335938 136372 186560 -1 11283
11285 3 335973 136393 186480 -1 11284
11286 3 335800 136304 186560 -1 11284
11287 3 335730 136367 186520 -1 11286
11288 3 335675 136418 186440 -1 11287
11289 3 338394 134674 186520 -1 10734
11290 3 338515 134673 186600 -1 11289
11291 3 338462 134715 186680 -1 11290
11292 3 338484 134841 186680 -1 11291
11293 3 338442 134688 186720 -1 11291
11294 3 338530 134647 186840 -1 11293
11295 3 338556 134555 187040 -1 11294
11296 3 338575 134464 187120 -1 11295
11297 3 338618 134394 187160 -1 11296
11298 3 338720 134290 187200 -1 11297
11299 3 339023 134198 187200 -1 11298
11300 3 339092 134160 187160 -1 11299
11301 3 339001 134146 187240 -1 11299
11302 3 339001 133879 187240 -1 11301
11303 3 338906 133775 187200 -1 11302
11304 3 338872 133778 187160 -1 11303
11305 3 342498 127338 182840 -1 9581
11306 3 342415 127465 182800 -1 11305
11307 3 342423 127569 182760 -1 11306
11308 3 342338 127749 182720 -1 11307
11309 3 342242 127870 182680 -1 11308
11310 3 342224 127942 182640 -1 11309
11311 3 342173 128378 182360 -1 11310
11312 3 342117 128812 182000 -1 11311
11313 3 342010 128962 181600 -1 11312
11314 3 341730 129235 181400 -1 11313
11315 3 341705 129235 181280 -1 11314
11316 3 341727 129072 181240 -1 11315
11317 3 341547 129242 181040 -1 11316
11318 3 341460 129384 180920 -1 11317
11319 3 341538 129786 180960 -1 11318
11320 3 341633 130077 181000 -1 11319
11321 3 341574 130337 181040 -1 11320
11322 3 341533 130533 181000 -1 11321
11323 3 341260 130590 180880 -1 11322
11324 3 341048 130594 180840 -1 11323
11325 3 341035 130587 180800 -1 11324
11326 3 340990 130463 180640 -1 11325
11327 3 340712 130272 180480 -1 11326
11328 3 340492 130211 180440 -1 11327
11329 3 340437 130212 180400 -1 11328
11330 3 340289 130219 180360 -1 11329
11331 3 340069 130240 180280 -1 11330
11332 3 339878 130189 180120 -1 11331
11333 3 339705 130185 180040 -1 11332
11334 3 339400 130040 179880 -1 11333
11335 3 339164 130011 179760 -1 11334
11336 3 339102 130051 179720 -1 11335
11337 3 339145 129939 179600 -1 11336
11338 3 339044 129865 179440 -1 11337
11339 3 338571 129490 179000 -1 11338
11340 3 337975 129165 178920 -1 11339
11341 3 337675 129001 178880 -1 11340
11342 3 336854 128588 178840 -1 11341
11343 3 336505 128521 178760 -1 11342
11344 3 335767 128444 178840 -1 11343
11345 3 335393 128345 178880 -1 11344
11346 3 335096 128195 178920 -1 11345
11347 3 334583 128149 178880 -1 11346
11348 3 334550 128151 178920 -1 11347
11349 3 334409 128141 179000 -1 11348
11350 3 334252 128200 179040 -1 11349
11351 3 334006 128281 179080 -1 11350
11352 3 333486 128349 178920 -1 11351
11353 3 333208 128317 178920 -1 11352
11354 3 333211 128349 179000 -1 11353
11355 3 333234 128393 179040 -1 11354
11356 3 333403 128369 178880 -1 11352
11357 3 333151 128416 178760 -1 11356
11358 3 333198 128843 178720 -1 11357
11359 3 333040 128943 178680 -1 11358
11360 3 332965 129073 178640 -1 11359
11361 3 333037 129466 178200 -1 11360
11362 3 333045 129418 178120 -1 11361
11363 3 333037 129408 178080 -1 11362
11364 3 332912 129337 178040 -1 11363
11365 3 332651 129397 178000 -1 11364
11366 3 332617 129462 177920 -1 11365
11367 3 332574 129484 177880 -1 11366
11368 3 332379 129368 177840 -1 11367
11369 3 332237 129362 177920 -1 11368
11370 3 331976 129241 178040 -1 11369
11371 3 331926 129148 178160 -1 11370
11372 3 332584 129570 177840 -1 11367
11373 3 333200 129931 178080 -1 11362
11374 3 333279 130016 177920 -1 11373
11375 3 333095 130094 178200 -1 11361
11376 3 332972 130338 178240 -1 11375
11377 3 332937 130514 178280 -1 11376
11378 3 332948 130515 178440 -1 11377
11379 3 332954 130426 178560 -1 11378
11380 3 332932 130686 178240 -1 11377
11381 3 332987 130769 178160 -1 11380
11382 3 333115 130859 178120 -1 11381
11383 3 333105 130906 178200 -1 11382
11384 3 333027 130904 178440 -1 11383
11385 3 332952 131060 178560 -1 11384
11386 3 332964 131185 178600 -1 11385
11387 3 333071 131164 178640 -1 11386
11388 3 333187 131191 178680 -1 11387
11389 3 333260 131176 178800 -1 11388
11390 3 333322 131195 178840 -1 11389
11391 3 333369 131261 178880 -1 11390
11392 3 333401 131325 178840 -1 11391
11393 3 333317 131479 178760 -1 11392
11394 3 333207 131553 178800 -1 11393
11395 3 333124 131590 178840 -1 11394
11396 3 333098 131698 178840 -1 11395
11397 3 333112 131816 178880 -1 11396
11398 3 333116 131807 178920 -1 11397
11399 3 333104 131576 178880 -1 11395
11400 3 332991 131127 178680 -1 11387
11401 3 332982 131066 178800 -1 11400
11402 3 333023 130985 178920 -1 11401
11403 3 332991 130957 179080 -1 11402
11404 3 332924 130888 179200 -1 11403
11405 3 332918 130962 179400 -1 11404
11406 3 332919 130983 179640 -1 11405
11407 3 332906 130869 179680 -1 11406
11408 3 332900 130820 179760 -1 11407
11409 3 332868 130747 179920 -1 11408
11410 3 332875 130695 179960 -1 11409
11411 3 332919 131208 178480 -1 11385
11412 3 332984 131297 178400 -1 11411
11413 3 332652 129145 178760 -1 11358
11414 3 332609 129212 178880 -1 11413
11415 3 332359 129322 178920 -1 11414
11416 3 332263 129298 179080 -1 11415
11417 3 332219 129288 179240 -1 11416
11418 3 332165 129289 179320 -1 11417
11419 3 331924 129165 179280 -1 11418
11420 3 331883 129232 179240 -1 11419
11421 3 331862 129233 179120 -1 11420
11422 3 331683 129230 179080 -1 11421
11423 3 331618 129323 179040 -1 11422
11424 3 333934 128337 179120 -1 11351
11425 3 333788 128447 179200 -1 11424
11426 3 333722 128613 179240 -1 11425
11427 3 333581 128703 179280 -1 11426
11428 3 333733 128726 179360 -1 11427
11429 3 333835 128605 179560 -1 11428
11430 3 333924 128656 179640 -1 11429
11431 3 333901 128592 179680 -1 11430
11432 3 334012 128052 179120 -1 11424
11433 3 334028 127932 179200 -1 11432
11434 3 333931 127881 179280 -1 11433
11435 3 333842 127770 179320 -1 11434
11436 3 333813 127700 179360 -1 11435
11437 3 333638 127585 179440 -1 11436
11438 3 333570 127508 179520 -1 11437
11439 3 333411 127409 179560 -1 11438
11440 3 333270 127303 179600 -1 11439
11441 3 333103 127202 179640 -1 11440
11442 3 333018 127063 179680 -1 11441
11443 3 332949 126924 179720 -1 11442
11444 3 332839 126932 179760 -1 11443
11445 3 332703 126934 179840 -1 11444
11446 3 332647 126958 179880 -1 11445
11447 3 332642 126988 179960 -1 11446
11448 3 332596 126914 180120 -1 11447
11449 3 332630 126953 180160 -1 11448
11450 3 332525 127052 180240 -1 11449
11451 3 332505 127118 180200 -1 11450
11452 3 332411 127164 180120 -1 11451
11453 3 332281 127339 180000 -1 11452
11454 3 332283 127396 179920 -1 11453
11455 3 331834 127600 180000 -1 11454
11456 3 331792 127604 180080 -1 11455
11457 3 331695 127648 180200 -1 11456
11458 3 331691 127675 180240 -1 11457
11459 3 332451 127074 180320 -1 11450
11460 3 332211 127017 180360 -1 11459
11461 3 331969 127033 180360 -1 11460
11462 3 331736 127044 180400 -1 11461
11463 3 331626 127108 180360 -1 11462
11464 3 331542 127209 180440 -1 11463
11465 3 331477 127294 180600 -1 11464
11466 3 331217 127415 180720 -1 11465
11467 3 331085 127561 180680 -1 11466
11468 3 330881 127604 180760 -1 11467
11469 3 330621 127795 180800 -1 11468
11470 3 330450 127793 180840 -1 11469
11471 3 330260 127747 180760 -1 11470
11472 3 330087 127567 180720 -1 11471
11473 3 329940 127385 180640 -1 11472
11474 3 329665 127090 180520 -1 11473
11475 3 329687 127188 180480 -1 11474
11476 3 329484 127155 180520 -1 11475
11477 3 332817 126872 180080 -1 11448
11478 3 332841 126762 179960 -1 11477
11479 3 332855 126650 179840 -1 11478
11480 3 332850 126608 179760 -1 11479
11481 3 332869 127003 179640 -1 11442
11482 3 332969 126990 179560 -1 11481
11483 3 332910 127030 179400 -1 11482
11484 3 332849 126919 179440 -1 11483
11485 3 332791 126752 179520 -1 11484
11486 3 332769 126748 179560 -1 11485
11487 3 336406 128561 178720 -1 11343
11488 3 336203 128542 178680 -1 11487
11489 3 336098 128568 178600 -1 11488
11490 3 335965 128604 178480 -1 11489
11491 3 335892 128632 178320 -1 11490
11492 3 335905 128644 178200 -1 11491
11493 3 335938 128647 178040 -1 11492
11494 3 336051 128768 177720 -1 11493
11495 3 336200 128617 177680 -1 11494
11496 3 336337 128646 177600 -1 11495
11497 3 336409 128763 177480 -1 11496
11498 3 336625 128902 177240 -1 11497
11499 3 336685 128894 177160 -1 11498
11500 3 336812 128791 177280 -1 11499
11501 3 336912 128621 177360 -1 11500
11502 3 336975 128599 177280 -1 11501
11503 3 336987 128594 177200 -1 11502
11504 3 337960 129147 179000 -1 11340
11505 3 337954 129140 179040 -1 11504
11506 3 337966 129056 179160 -1 11505
11507 3 337946 129003 179200 -1 11506
11508 3 338870 130295 179720 -1 11335
11509 3 338646 130455 179760 -1 11508
11510 3 338534 130450 179800 -1 11509
11511 3 338483 130529 179840 -1 11510
11512 3 338462 130552 179880 -1 11511
11513 3 338361 130584 179960 -1 11512
11514 3 338266 130613 180000 -1 11513
11515 3 338083 130788 180040 -1 11514
11516 3 337943 130907 180080 -1 11515
11517 3 337774 130920 180120 -1 11516
11518 3 337805 130988 180200 -1 11517
11519 3 337798 130994 180240 -1 11518
11520 3 338299 130620 180040 -1 11514
11521 3 340887 130621 180840 -1 11324
11522 3 340815 130767 180880 -1 11521
11523 3 340794 130807 180920 -1 11522
11524 3 340802 130841 180960 -1 11523
11525 3 341568 130426 181080 -1 11321
11526 3 341561 130514 181120 -1 11525
11527 3 341607 130219 181160 -1 11526
11528 3 341648 130224 181200 -1 11527
11529 3 341491 130643 181160 -1 11526
11530 3 341340 130760 181200 -1 11529
11531 3 341287 130795 181240 -1 11530
11532 3 341233 130972 181320 -1 11531
11533 3 341155 131067 181400 -1 11532
11534 3 341153 131143 181440 -1 11533
11535 3 341189 131192 181520 -1 11534
11536 3 341192 131237 181640 -1 11535
11537 3 341216 131363 181680 -1 11536
11538 3 341346 131356 181800 -1 11537
11539 3 341428 131423 181880 -1 11538
11540 3 341501 131512 181960 -1 11539
11541 3 341399 131542 181960 -1 11540
11542 3 341242 131509 181920 -1 11541
11543 3 341228 131521 181880 -1 11542
11544 3 341184 131404 181800 -1 11543
11545 3 341066 131323 181760 -1 11544
11546 3 340946 131277 181680 -1 11545
11547 3 340817 131226 181560 -1 11546
11548 3 340725 131224 181520 -1 11547
11549 3 340585 131209 181440 -1 11548
11550 3 340503 131195 181400 -1 11549
11551 3 340467 131175 181360 -1 11550
11552 3 340249 131216 181280 -1 11551
11553 3 340065 130969 181200 -1 11552
11554 3 339903 131102 181240 -1 11553
11555 3 339837 131144 181160 -1 11554
11556 3 339642 131116 180920 -1 11555
11557 3 339466 130988 180680 -1 11556
11558 3 339249 130856 180440 -1 11557
11559 3 339129 130797 180320 -1 11558
11560 3 339211 130677 180200 -1 11559
11561 3 339270 130755 180160 -1 11560
11562 3 339472 130972 180200 -1 11561
11563 3 339603 131016 180280 -1 11562
11564 3 339646 131042 180320 -1 11563
11565 3 339242 130478 180200 -1 11560
11566 3 339278 130327 180240 -1 11565
11567 3 339307 130266 180160 -1 11566
11568 3 340009 131302 181400 -1 11554
11569 3 340009 131262 181440 -1 11568
11570 3 341474 131508 182000 -1 11540
11571 3 341529 131499 182080 -1 11570
11572 3 341668 131573 182120 -1 11571
11573 3 341828 131569 182160 -1 11572
11574 3 342157 131487 182200 -1 11573
11575 3 342402 131393 182240 -1 11574
11576 3 342598 131338 182200 -1 11575
11577 3 342805 131170 182280 -1 11576
11578 3 342812 131105 182360 -1 11577
11579 3 342828 131060 182400 -1 11578
11580 3 342916 131022 182440 -1 11579
11581 3 343052 130869 182480 -1 11580
11582 3 343127 130748 182520 -1 11581
11583 3 343163 130738 182600 -1 11582
11584 3 343224 130691 182680 -1 11583
11585 3 343315 130535 182760 -1 11584
11586 3 343352 130435 182840 -1 11585
11587 3 343404 130388 182880 -1 11586
11588 3 342918 131112 182200 -1 11577
11589 3 342922 131110 182160 -1 11588
11590 3 341350 129203 181440 -1 11314
11591 3 341306 129145 181520 -1 11590
11592 3 341218 129147 181680 -1 11591
11593 3 341103 129126 181760 -1 11592
11594 3 341100 129105 181840 -1 11593
11595 3 343931 126437 182360 -1 9573
11596 3 343947 126275 182360 -1 11595
11597 3 344127 126110 182280 -1 11596
11598 3 344242 126036 182200 -1 11597
11599 3 344306 125949 182160 -1 11598
11600 3 344334 125906 182120 -1 11599
11601 3 346697 125995 179760 -1 9283
11602 3 346676 126095 179800 -1 11601
11603 3 346622 126176 179840 -1 11602
11604 3 346400 126459 179800 -1 11603
11605 3 346278 126655 179720 -1 11604
11606 3 346234 126746 179640 -1 11605
11607 3 346336 126944 179480 -1 11606
11608 3 346420 127014 179320 -1 11607
11609 3 346433 127190 179160 -1 11608
11610 3 346489 127213 178920 -1 11609
11611 3 346547 127243 178800 -1 11610
11612 3 353172 124563 177360 -1 9230
11613 3 353241 124127 177400 -1 11612
11614 3 353468 123559 177480 -1 11613
11615 3 353543 123367 177520 -1 11614
11616 3 353730 123153 177560 -1 11615
11617 3 353793 123014 177640 -1 11616
11618 3 353767 122946 177880 -1 11617
11619 3 353780 122814 177960 -1 11618
11620 3 353767 122517 178080 -1 11619
11621 3 353801 122504 178200 -1 11620
11622 3 353900 122431 178360 -1 11621
11623 3 353822 122296 178480 -1 11622
11624 3 353797 122138 178640 -1 11623
11625 3 353827 122026 178720 -1 11624
11626 3 353842 121959 178760 -1 11625
11627 3 353808 121929 178800 -1 11626
11628 3 353829 121693 178880 -1 11627
11629 3 353906 121446 179040 -1 11628
11630 3 353996 121376 179120 -1 11629
11631 3 354429 121382 179120 -1 11630
11632 3 354583 121425 179160 -1 11631
11633 3 354664 121419 179200 -1 11632
11634 3 354721 121427 179240 -1 11633
11635 3 355038 121500 179320 -1 11634
11636 3 355174 121561 179360 -1 11635
11637 3 353917 121195 179200 -1 11630
11638 3 353863 121083 179280 -1 11637
11639 3 353867 120980 179400 -1 11638
11640 3 353951 120806 179520 -1 11639
11641 3 353883 120636 179640 -1 11640
11642 3 353830 120405 179960 -1 11641
11643 3 353889 120318 180160 -1 11642
11644 3 353899 120299 180200 -1 11643
11645 3 353938 120225 180400 -1 11644
11646 3 354056 120091 180480 -1 11645
11647 3 353440 120825 180480 -1 11646
11648 3 353283 120799 180560 -1 11647
11649 3 353357 120903 180640 -1 11648
11650 3 353291 121023 180720 -1 11649
11651 3 353201 121041 180760 -1 11650
11652 3 353154 121031 180800 -1 11651
11653 3 353099 121029 180840 -1 11652
11654 3 353027 121086 180880 -1 11653
11655 3 353009 121116 180920 -1 11654
11656 3 353019 121160 180960 -1 11655
11657 3 353009 121203 181040 -1 11656
11658 3 352893 121146 181080 -1 11657
11659 3 352735 121138 181160 -1 11658
11660 3 352634 121159 181240 -1 11659
11661 3 352502 121264 181320 -1 11660
11662 3 352422 121214 181400 -1 11661
11663 3 352248 121172 181480 -1 11662
11664 3 352149 121148 181560 -1 11663
11665 3 351944 121045 181640 -1 11664
11666 3 351760 121080 181720 -1 11665
11667 3 351687 121015 181800 -1 11666
11668 3 351667 120953 181840 -1 11667
11669 3 351700 120547 181840 -1 11668
11670 3 351655 120455 181800 -1 11669
11671 3 351590 120410 181720 -1 11670
11672 3 351546 120312 181560 -1 11671
11673 3 351524 120515 181520 -1 11672
11674 3 351452 120658 181480 -1 11673
11675 3 351334 120680 181320 -1 11674
11676 3 351498 120071 181520 -1 11672
11677 3 351477 119835 181560 -1 11676
11678 3 351601 119768 181520 -1 11677
11679 3 351627 119774 181480 -1 11678
11680 3 351780 119748 181400 -1 11679
11681 3 351814 119729 181320 -1 11680
11682 3 351203 119613 181560 -1 11677
11683 3 351114 119383 181600 -1 11682
11684 3 350993 119366 181560 -1 11683
11685 3 350872 119349 181520 -1 11684
11686 3 350578 119287 181520 -1 11685
11687 3 350548 119284 181560 -1 11686
11688 3 350540 119309 181600 -1 11687
11689 3 350464 119256 181440 -1 11687
11690 3 350407 119217 181360 -1 11689
11691 3 350419 119177 181320 -1 11690
11692 3 350386 118893 181200 -1 11691
11693 3 350328 118698 181120 -1 11692
11694 3 350269 118445 181040 -1 11693
11695 3 350147 118183 180960 -1 11694
11696 3 349939 118034 180920 -1 11695
11697 3 349932 118007 180880 -1 11696
11698 3 350066 118193 181080 -1 11696
11699 3 349964 118160 181040 -1 11698
11700 3 349899 118156 181080 -1 11699
11701 3 349875 118148 181120 -1 11700
11702 3 349829 118131 181160 -1 11701
11703 3 349722 118180 181240 -1 11702
11704 3 349582 118231 181280 -1 11703
11705 3 349581 118382 181320 -1 11704
11706 3 349459 118496 181360 -1 11705
11707 3 350991 119386 181520 -1 11684
11708 3 350984 119440 181400 -1 11707
11709 3 350979 119514 181280 -1 11708
11710 3 350944 119359 181160 -1 11709
11711 3 350902 119307 180960 -1 11710
11712 3 350833 119326 180760 -1 11711
11713 3 350420 119376 180600 -1 11712
11714 3 350299 119751 180760 -1 11713
11715 3 350013 119749 180840 -1 11714
11716 3 349930 119841 180800 -1 11715
11717 3 349766 119763 180760 -1 11716
11718 3 349212 119766 180720 -1 11717
11719 3 349097 119779 180680 -1 11718
11720 3 349060 119754 180640 -1 11719
11721 3 348865 119627 180600 -1 11720
11722 3 348712 119695 180520 -1 11721
11723 3 348805 119753 180400 -1 11722
11724 3 348800 119654 180280 -1 11723
11725 3 349957 120133 180760 -1 11716
11726 3 349916 120337 180720 -1 11725
11727 3 349830 120564 180720 -1 11726
11728 3 351102 119358 181640 -1 11683
11729 3 351058 119276 181800 -1 11728
11730 3 351061 119131 181920 -1 11729
11731 3 351062 119136 182000 -1 11730
11732 3 351118 118827 181800 -1 11730
11733 3 351213 118563 181840 -1 11732
11734 3 351302 118358 181880 -1 11733
11735 3 351369 118259 181840 -1 11734
11736 3 351379 118208 181800 -1 11735
11737 3 351442 118302 181720 -1 11736
11738 3 351444 118255 181680 -1 11737
11739 3 351463 118242 181640 -1 11738
11740 3 351292 118048 181760 -1 11736
11741 3 351217 117878 181680 -1 11740
11742 3 351297 117887 181600 -1 11741
11743 3 351385 117848 181520 -1 11742
11744 3 351554 117783 181400 -1 11743
11745 3 351698 117683 181320 -1 11744
11746 3 351799 117516 181320 -1 11745
11747 3 351947 117258 181240 -1 11746
11748 3 352128 117113 181160 -1 11747
11749 3 352153 117067 181080 -1 11748
11750 3 352158 117008 181240 -1 11749
11751 3 352122 116998 181040 -1 11749
11752 3 352036 116906 181000 -1 11751
11753 3 351933 116752 180960 -1 11752
11754 3 351883 116599 180920 -1 11753
11755 3 351925 116421 180880 -1 11754
11756 3 351888 116168 180840 -1 11755
11757 3 352011 116096 180800 -1 11756
11758 3 352066 116012 180720 -1 11757
11759 3 352282 115903 180760 -1 11758
11760 3 352245 115855 180800 -1 11759
11761 3 352477 115849 180720 -1 11759
11762 3 352546 115734 180680 -1 11761
11763 3 352658 115634 180720 -1 11762
11764 3 352691 115435 180800 -1 11763
11765 3 352784 115383 180880 -1 11764
11766 3 352855 115424 180960 -1 11765
11767 3 352883 115490 181040 -1 11766
11768 3 352277 117143 181120 -1 11749
11769 3 352352 117183 181040 -1 11768
11770 3 352373 117159 181000 -1 11769
11771 3 352352 117109 180960 -1 11770
11772 3 351160 117800 181640 -1 11741
11773 3 351096 117727 181720 -1 11772
11774 3 350945 117592 181800 -1 11773
11775 3 350839 117559 181840 -1 11774
11776 3 350535 117590 181680 -1 11775
11777 3 350287 117626 181520 -1 11776
11778 3 350219 117628 181440 -1 11777
11779 3 350313 117677 181400 -1 11778
11780 3 350386 117723 181320 -1 11779
11781 3 350035 117655 181400 -1 11778
11782 3 349822 117663 181320 -1 11781
11783 3 349720 117567 181280 -1 11782
11784 3 349619 117502 181240 -1 11783
11785 3 349505 117500 181200 -1 11784
11786 3 349384 117576 181080 -1 11785
11787 3 349201 117433 180920 -1 11786
11788 3 349148 117393 180760 -1 11787
11789 3 348946 116981 180600 -1 11788
11790 3 349166 117346 180480 -1 11789
11791 3 349338 117195 180480 -1 11790
11792 3 349447 116993 180520 -1 11791
11793 3 349628 117107 181200 -1 11784
11794 3 349696 116885 181160 -1 11793
11795 3 349729 116776 181120 -1 11794
11796 3 349714 116761 181080 -1 11795
11797 3 351273 118368 181920 -1 11734
11798 3 351259 118360 181960 -1 11797
11799 3 351669 120874 181880 -1 11668
11800 3 351557 120920 182000 -1 11799
11801 3 351506 121002 182080 -1 11800
11802 3 351429 121011 182160 -1 11801
11803 3 351303 121006 182240 -1 11802
11804 3 351198 120994 182320 -1 11803
11805 3 351108 120891 182440 -1 11804
11806 3 350948 120823 182520 -1 11805
11807 3 350925 120782 182560 -1 11806
11808 3 350728 120511 183000 -1 11807
11809 3 350657 120478 183080 -1 11808
11810 3 350643 120460 183160 -1 11809
11811 3 350634 120451 183200 -1 11810
11812 3 350583 120425 183280 -1 11811
11813 3 350600 120425 183400 -1 11812
11814 3 350667 120549 183560 -1 11813
11815 3 350559 120581 183680 -1 11814
11816 3 350466 120588 183760 -1 11815
11817 3 350439 120615 183840 -1 11816
11818 3 350442 120676 183920 -1 11817
11819 3 350489 120823 184040 -1 11818
11820 3 350439 120860 184160 -1 11819
11821 3 350487 120958 184240 -1 11820
11822 3 350594 121126 184360 -1 11821
11823 3 350552 121227 184440 -1 11822
11824 3 350605 121261 184520 -1 11823
11825 3 350665 121415 184600 -1 11824
11826 3 350705 121462 184680 -1 11825
11827 3 350659 121560 184760 -1 11826
11828 3 350694 121674 184880 -1 11827
11829 3 350654 121755 184960 -1 11828
11830 3 350660 121844 185080 -1 11829
11831 3 350561 121913 185200 -1 11830
11832 3 350544 121927 185280 -1 11831
11833 3 350459 122012 185480 -1 11832
11834 3 350479 122111 185640 -1 11833
11835 3 350702 122179 185640 -1 11834
11836 3 350775 122286 185720 -1 11835
11837 3 350799 122356 185800 -1 11836
11838 3 350900 122525 185920 -1 11837
11839 3 351119 122596 185960 -1 11838
11840 3 351434 122663 186000 -1 11839
11841 3 351709 122749 185960 -1 11840
11842 3 351942 122821 185920 -1 11841
11843 3 352161 122827 185960 -1 11842
11844 3 352424 122809 186000 -1 11843
11845 3 352737 122851 186080 -1 11844
11846 3 352832 122789 186000 -1 11845
11847 3 352946 122700 185960 -1 11846
11848 3 352992 122641 185920 -1 11847
11849 3 353082 122435 185840 -1 11848
11850 3 353105 122306 185760 -1 11849
11851 3 353082 122123 185640 -1 11850
11852 3 353007 121965 185520 -1 11851
11853 3 352878 121755 185400 -1 11852
11854 3 352834 121643 185360 -1 11853
11855 3 352824 121539 185400 -1 11854
11856 3 353090 122707 186000 -1 11847
11857 3 353169 122773 186080 -1 11856
11858 3 353541 122867 186000 -1 11857
11859 3 353606 122790 185880 -1 11858
11860 3 353623 122694 185800 -1 11859
11861 3 353585 122637 185720 -1 11860
11862 3 353642 122491 185600 -1 11861
11863 3 353693 122398 185520 -1 11862
11864 3 353815 122394 185480 -1 11863
11865 3 353902 122340 185440 -1 11864
11866 3 353935 122306 185400 -1 11865
11867 3 353977 122274 185360 -1 11866
11868 3 354037 122228 185320 -1 11867
11869 3 354079 122182 185280 -1 11868
11870 3 354168 122158 185240 -1 11869
11871 3 354208 122072 185200 -1 11870
11872 3 354253 121992 185160 -1 11871
11873 3 354282 121968 185120 -1 11872
11874 3 354298 121779 185000 -1 11873
11875 3 352737 123067 186160 -1 11845
11876 3 353035 123359 186240 -1 11875
11877 3 353078 123517 186280 -1 11876
11878 3 353119 123595 186320 -1 11877
11879 3 353284 123653 186400 -1 11878
11880 3 353301 123693 186440 -1 11879
11881 3 353323 123696 186520 -1 11880
11882 3 353437 123806 186600 -1 11881
11883 3 353382 123762 186720 -1 11882
11884 3 353358 123841 186760 -1 11883
11885 3 353184 123924 186840 -1 11884
11886 3 353061 123990 186880 -1 11885
11887 3 353034 124111 186800 -1 11886
11888 3 352990 124225 186720 -1 11887
11889 3 352895 124404 186760 -1 11888
11890 3 352880 124441 186800 -1 11889
11891 3 353570 123741 186760 -1 11883
11892 3 353640 123732 186880 -1 11891
11893 3 353568 123682 187040 -1 11892
11894 3 353537 123574 187200 -1 11893
11895 3 353536 123435 187400 -1 11894
11896 3 353546 123590 187560 -1 11895
11897 3 353521 123660 187680 -1 11896
11898 3 353505 123656 187760 -1 11897
11899 3 353470 123595 187880 -1 11898
11900 3 353519 123683 188040 -1 11899
11901 3 353534 123670 188200 -1 11900
11902 3 353698 123632 188320 -1 11901
11903 3 353874 123548 188440 -1 11902
11904 3 353877 123599 188480 -1 11903
11905 3 353883 123669 188600 -1 11904
11906 3 353983 123611 188760 -1 11905
11907 3 354048 123652 188840 -1 11906
11908 3 354131 123671 189000 -1 11907
11909 3 354337 123726 189160 -1 11908
11910 3 354385 123781 189240 -1 11909
11911 3 354536 123859 189320 -1 11910
11912 3 354440 123962 189360 -1 11911
11913 3 354274 123986 189280 -1 11912
11914 3 354187 123930 189160 -1 11913
11915 3 354698 123885 189320 -1 11911
11916 3 354786 123955 189400 -1 11915
11917 3 354831 123958 189360 -1 11916
11918 3 354852 123896 189280 -1 11917
11919 3 354878 123957 189160 -1 11918
11920 3 354976 123963 189040 -1 11919
11921 3 355059 123937 189000 -1 11920
11922 3 355143 123999 188920 -1 11921
11923 3 355151 123917 188880 -1 11922
11924 3 355379 123999 189000 -1 11923
11925 3 355530 124051 189040 -1 11924
11926 3 355597 124069 189080 -1 11925
11927 3 355783 123979 189000 -1 11926
11928 3 355947 123699 188960 -1 11927
11929 3 356031 123654 189000 -1 11928
11930 3 356074 123677 189040 -1 11929
11931 3 355046 124131 189040 -1 11920
11932 3 355081 124223 189080 -1 11931
11933 3 355122 124319 189160 -1 11932
11934 3 355049 124480 189200 -1 11933
11935 3 355021 124695 189280 -1 11934
11936 3 354963 124797 189360 -1 11935
11937 3 354956 124877 189440 -1 11936
11938 3 354981 124993 189520 -1 11937
11939 3 354976 125084 189640 -1 11938
11940 3 355037 125084 189760 -1 11939
11941 3 354955 125128 189920 -1 11940
11942 3 354940 125178 190000 -1 11941
11943 3 354996 125229 190040 -1 11942
11944 3 355144 125159 190000 -1 11943
11945 3 355197 125160 189960 -1 11944
11946 3 355262 125207 190040 -1 11945
11947 3 355185 125372 190080 -1 11946
11948 3 355265 125480 190120 -1 11947
11949 3 355303 125494 190200 -1 11948
11950 3 355425 125585 190320 -1 11949
11951 3 355431 125566 190360 -1 11950
11952 3 355398 125503 190400 -1 11951
11953 3 355366 125547 190480 -1 11952
11954 3 355097 125580 190480 -1 11953
11955 3 354815 125480 190400 -1 11954
11956 3 354602 125315 190280 -1 11955
11957 3 354498 125361 190240 -1 11956
11958 3 354471 125341 190200 -1 11957
11959 3 354704 125363 190080 -1 11958
11960 3 354738 125228 190000 -1 11959
11961 3 354722 125200 189960 -1 11960
11962 3 354716 125166 189880 -1 11961
11963 3 354686 125127 189800 -1 11962
11964 3 354614 125073 189680 -1 11963
11965 3 355071 125376 190120 -1 11947
11966 3 354993 125336 190160 -1 11965
11967 3 354827 124080 189480 -1 11916
11968 3 354542 123903 189400 -1 11911
11969 3 354528 123964 189520 -1 11968
11970 3 354476 124105 189640 -1 11969
11971 3 354435 124060 189760 -1 11970
11972 3 354444 124042 189800 -1 11971
11973 3 354875 123844 189800 -1 11972
11974 3 355032 123770 189720 -1 11973
11975 3 355048 123769 189640 -1 11974
11976 3 355076 123731 189560 -1 11975
11977 3 355170 123756 189600 -1 11976
11978 3 355250 123713 189440 -1 11977
11979 3 355252 123659 189320 -1 11978
11980 3 355288 123591 189160 -1 11979
11981 3 355312 123496 189040 -1 11980
11982 3 355345 123476 189000 -1 11981
11983 3 355285 123440 188960 -1 11982
11984 3 355463 123535 188960 -1 11982
11985 3 355558 123563 188920 -1 11984
11986 3 355495 123374 188880 -1 11985
11987 3 355476 123263 188680 -1 11986
11988 3 355411 123123 188520 -1 11987
11989 3 355318 122911 188440 -1 11988
11990 3 355417 123104 188320 -1 11989
11991 3 355305 123090 188200 -1 11990
11992 3 355383 123036 188040 -1 11991
11993 3 355460 123058 187920 -1 11992
11994 3 355553 122813 187840 -1 11993
11995 3 355600 122820 187720 -1 11994
11996 3 355679 122952 187600 -1 11995
11997 3 355665 122879 187480 -1 11996
11998 3 355593 122810 187400 -1 11997
11999 3 355653 122840 187360 -1 11998
12000 3 355659 122780 187440 -1 11997
12001 3 355706 122533 187400 -1 12000
12002 3 355753 122494 187360 -1 12001
12003 3 355820 122512 187320 -1 12002
12004 3 354453 124026 189840 -1 11972
12005 3 354471 124040 189880 -1 12004
12006 3 354507 123989 189920 -1 12005
12007 3 354863 123857 189960 -1 12006
12008 3 355038 123766 190000 -1 12007
12009 3 355238 123700 190040 -1 12008
12010 3 355516 123769 190080 -1 12009
12011 3 355602 123790 190160 -1 12010
12012 3 355674 123808 190240 -1 12011
12013 3 355770 123914 190240 -1 12012
12014 3 355795 123946 190200 -1 12013
12015 3 355259 123728 190080 -1 12009
12016 3 355275 123740 190120 -1 12015
12017 3 355205 123747 190200 -1 12016
12018 3 355177 123718 190240 -1 12017
12019 3 354471 124047 189960 -1 12006
12020 3 354399 124126 190040 -1 12019
12021 3 354452 123920 189880 -1 12006
12022 3 354377 123802 189840 -1 12021
12023 3 354161 123550 189840 -1 12022
12024 3 353907 123439 189880 -1 12023
12025 3 353860 123363 189920 -1 12024
12026 3 353857 123336 189960 -1 12025
12027 3 353723 123283 189880 -1 12025
12028 3 353652 123244 189840 -1 12027
12029 3 353534 123242 189760 -1 12028
12030 3 353481 123157 189720 -1 12029
12031 3 353467 123219 189680 -1 12030
12032 3 353422 123228 189640 -1 12031
12033 3 354159 123710 188400 -1 11903
12034 3 354349 123759 188360 -1 12033
12035 3 353135 123384 186200 -1 11876
12036 3 353235 123415 186160 -1 12035
12037 3 353339 123472 186120 -1 12036
12038 3 353428 123548 186080 -1 12037
12039 3 353447 123554 186000 -1 12038
12040 3 353360 123484 185960 -1 12039
12041 3 353191 123499 185920 -1 12040
12042 3 353163 123540 185880 -1 12041
12043 3 353118 123468 185800 -1 12042
12044 3 351236 122664 186000 -1 11840
12045 3 351038 122659 186080 -1 12044
12046 3 351029 122810 186160 -1 12045
12047 3 351082 122949 186240 -1 12046
12048 3 351051 122958 186280 -1 12047
12049 3 350379 122154 185720 -1 11834
12050 3 350324 122205 185800 -1 12049
12051 3 350247 122298 185880 -1 12050
12052 3 350198 122367 185960 -1 12051
12053 3 350147 122364 186000 -1 12052
12054 3 350066 122436 186080 -1 12053
12055 3 350052 122488 186160 -1 12054
12056 3 350012 122600 186280 -1 12055
12057 3 349887 122640 186360 -1 12056
12058 3 349848 122654 186400 -1 12057
12059 3 349726 122629 186480 -1 12058
12060 3 349554 122604 186600 -1 12059
12061 3 349358 122569 186680 -1 12060
12062 3 349256 122518 186800 -1 12061
12063 3 349053 122467 186880 -1 12062
12064 3 348898 122354 187000 -1 12063
12065 3 348812 122317 187080 -1 12064
12066 3 348719 122331 187200 -1 12065
12067 3 348722 122319 187240 -1 12066
12068 3 348834 122196 187320 -1 12067
12069 3 348750 122016 187400 -1 12068
12070 3 348763 122085 187480 -1 12069
12071 3 348712 122100 187560 -1 12070
12072 3 348707 122131 187640 -1 12071
12073 3 348491 121999 187760 -1 12072
12074 3 348458 121839 187800 -1 12073
12075 3 348417 121650 187840 -1 12074
12076 3 348250 121311 187880 -1 12075
12077 3 348171 121375 187960 -1 12076
12078 3 348195 121498 188080 -1 12077
12079 3 348028 121470 188240 -1 12078
12080 3 348258 121683 188280 -1 12079
12081 3 348304 121749 188320 -1 12080
12082 3 348315 121746 188360 -1 12081
12083 3 348282 121718 188400 -1 12082
12084 3 348192 121669 188640 -1 12083
12085 3 348170 121646 188720 -1 12084
12086 3 348192 121667 188760 -1 12085
12087 3 348206 121665 188840 -1 12086
12088 3 348253 121754 188920 -1 12087
12089 3 348300 121761 189040 -1 12088
12090 3 348344 121842 189160 -1 12089
12091 3 348342 121906 189240 -1 12090
12092 3 348322 121861 189320 -1 12091
12093 3 348384 121903 189480 -1 12092
12094 3 348264 121786 189520 -1 12093
12095 3 348017 121792 189480 -1 12094
12096 3 347810 121808 189440 -1 12095
12097 3 347699 121800 189400 -1 12096
12098 3 347507 121862 189360 -1 12097
12099 3 347470 121879 189320 -1 12098
12100 3 347373 121892 189240 -1 12099
12101 3 348376 121862 189560 -1 12094
12102 3 348416 121872 189600 -1 12101
12103 3 348607 121827 189640 -1 12102
12104 3 348683 121870 189600 -1 12103
12105 3 348484 122024 189480 -1 12093
12106 3 348641 122039 189560 -1 12105
12107 3 348844 121989 189640 -1 12106
12108 3 348958 121919 189680 -1 12107
12109 3 349017 121846 189720 -1 12108
12110 3 349062 121943 189760 -1 12109
12111 3 349218 121934 189800 -1 12110
12112 3 349301 121891 189840 -1 12111
12113 3 349392 121891 189920 -1 12112
12114 3 349445 121892 190000 -1 12113
12115 3 349483 121952 190120 -1 12114
12116 3 349519 121923 190160 -1 12115
12117 3 349596 121820 190240 -1 12116
12118 3 349682 121926 190280 -1 12117
12119 3 349789 122076 190360 -1 12118
12120 3 349891 122214 190440 -1 12119
12121 3 349916 122284 190480 -1 12120
12122 3 349984 122267 190600 -1 12121
12123 3 350164 122182 190760 -1 12122
12124 3 350467 122199 190800 -1 12123
12125 3 350541 122203 190840 -1 12124
12126 3 350691 122214 190920 -1 12125
12127 3 350871 122322 191000 -1 12126
12128 3 351055 122457 191040 -1 12127
12129 3 351513 122570 191000 -1 12128
12130 3 351894 122632 191000 -1 12129
12131 3 352225 122729 190920 -1 12130
12132 3 352446 122799 190880 -1 12131
12133 3 352581 122795 190840 -1 12132
12134 3 352648 122783 190800 -1 12133
12135 3 352826 122740 190680 -1 12134
12136 3 352810 122807 190520 -1 12135
12137 3 352773 122737 190400 -1 12136
12138 3 352748 122640 190280 -1 12137
12139 3 350139 122161 190800 -1 12123
12140 3 350098 122185 190840 -1 12139
12141 3 348340 121755 188400 -1 12082
12142 3 347955 120835 188440 -1 12141
12143 3 348404 121800 188560 -1 12142
12144 3 348410 121799 188600 -1 12143
12145 3 348269 121213 188240 -1 12079
12146 3 348637 121167 188320 -1 12145
12147 3 348748 121066 188400 -1 12146
12148 3 348426 120281 188440 -1 12147
12149 3 348762 121003 188480 -1 12148
12150 3 348859 121067 188600 -1 12149
12151 3 348855 121094 188640 -1 12150
12152 3 348845 121102 188680 -1 12151
12153 3 348029 121113 188080 -1 12078
12154 3 347938 121019 188080 -1 12153
12155 3 347865 120940 188040 -1 12154
12156 3 347826 120888 187960 -1 12155
12157 3 347717 121057 187920 -1 12156
12158 3 347584 120470 187880 -1 12157
12159 3 347466 120572 187840 -1 12158
12160 3 347435 120428 187760 -1 12159
12161 3 347393 120286 187640 -1 12160
12162 3 347292 120031 187520 -1 12161
12163 3 347259 119853 187480 -1 12162
12164 3 347066 119617 187440 -1 12163
12165 3 347090 119672 187400 -1 12164
12166 3 346896 119373 187360 -1 12165
12167 3 347196 119790 187320 -1 12166
12168 3 347176 119724 187280 -1 12167
12169 3 347271 119655 187160 -1 12168
12170 3 347221 119612 187120 -1 12169
12171 3 347252 119803 187080 -1 12170
12172 3 347168 119626 187040 -1 12171
12173 3 347149 119625 186960 -1 12172
12174 3 347141 119572 186920 -1 12173
12175 3 347152 119572 186840 -1 12174
12176 3 347097 119547 186800 -1 12175
12177 3 347849 120899 188120 -1 12154
12178 3 347894 120907 188280 -1 12177
12179 3 347977 120913 188320 -1 12178
12180 3 348030 120926 188360 -1 12179
12181 3 348004 120869 188400 -1 12180
12182 3 347618 119973 188440 -1 12181
12183 3 347974 120896 188480 -1 12182
12184 3 347995 120939 188520 -1 12183
12185 3 348002 121022 188600 -1 12184
12186 3 347995 121092 188680 -1 12185
12187 3 347989 121091 188720 -1 12186
12188 3 348012 121106 188840 -1 12187
12189 3 348035 121182 188960 -1 12188
12190 3 348047 121215 189000 -1 12189
12191 3 348112 121253 189080 -1 12190
12192 3 347992 121308 189120 -1 12191
12193 3 347915 121337 189160 -1 12192
12194 3 347849 121377 189200 -1 12193
12195 3 347873 121449 189240 -1 12194
12196 3 347849 121466 189280 -1 12195
12197 3 347859 121544 189320 -1 12196
12198 3 347830 121557 189360 -1 12197
12199 3 347820 121570 189400 -1 12198
12200 3 347778 121580 189440 -1 12199
12201 3 348246 121304 189120 -1 12191
12202 3 348323 121337 189160 -1 12201
12203 3 348352 121397 189200 -1 12202
12204 3 348368 121487 189240 -1 12203
12205 3 348437 121654 187800 -1 12075
12206 3 348460 121610 187720 -1 12205
12207 3 348450 121558 187640 -1 12206
12208 3 348561 121374 187520 -1 12207
12209 3 348593 121359 187480 -1 12208
12210 3 348570 121278 187440 -1 12209
12211 3 348579 121232 187400 -1 12210
12212 3 348545 121113 187360 -1 12211
12213 3 348736 121345 187320 -1 12212
12214 3 348722 121302 187280 -1 12213
12215 3 348853 121342 187200 -1 12214
12216 3 349070 121423 187160 -1 12215
12217 3 349119 121364 187240 -1 12216
12218 3 349131 121276 187160 -1 12217
12219 3 349098 121265 187120 -1 12218
12220 3 349064 121270 187080 -1 12219
12221 3 349091 121266 187000 -1 12220
12222 3 349110 121317 186920 -1 12221
12223 3 349140 121173 186880 -1 12222
12224 3 349166 121154 186840 -1 12223
12225 3 349195 121121 186800 -1 12224
12226 3 349212 121130 186760 -1 12225
12227 3 349271 121054 186720 -1 12226
12228 3 349493 121156 186640 -1 12227
12229 3 349585 121150 186520 -1 12228
12230 3 349571 120997 186400 -1 12229
12231 3 349721 120891 186320 -1 12230
12232 3 349986 120732 186280 -1 12231
12233 3 350066 120662 186240 -1 12232
12234 3 350202 120587 186280 -1 12233
12235 3 349187 121443 186840 -1 12222
12236 3 349256 121415 186880 -1 12235
12237 3 349276 121407 186920 -1 12236
12238 3 349347 121408 186960 -1 12237
12239 3 349344 121402 187080 -1 12238
12240 3 349341 121362 187160 -1 12239
12241 3 348466 122461 187320 -1 12067
12242 3 348263 122379 187360 -1 12241
12243 3 348171 122370 187400 -1 12242
12244 3 348080 122465 187480 -1 12243
12245 3 348033 122460 187560 -1 12244
12246 3 348001 122505 187600 -1 12245
12247 3 347929 122516 187640 -1 12246
12248 3 347910 122524 187680 -1 12247
12249 3 347878 122534 187720 -1 12248
12250 3 347846 122539 187760 -1 12249
12251 3 347800 122539 187800 -1 12250
12252 3 347787 122498 187840 -1 12251
12253 3 347723 122318 187880 -1 12252
12254 3 347630 122539 187920 -1 12253
12255 3 347657 122564 187960 -1 12254
12256 3 347637 122554 188000 -1 12255
12257 3 347639 122592 188040 -1 12256
12258 3 347587 122602 188080 -1 12257
12259 3 347511 122601 188120 -1 12258
12260 3 347426 122589 188200 -1 12259
12261 3 347233 122574 188240 -1 12260
12262 3 347322 122635 188280 -1 12261
12263 3 347297 122675 188320 -1 12262
12264 3 346857 122913 188360 -1 12263
12265 3 346683 122974 188400 -1 12264
12266 3 346304 122183 188440 -1 12265
12267 3 346517 123033 188640 -1 12266
12268 3 346415 123069 188720 -1 12267
12269 3 346116 123127 188800 -1 12268
12270 3 346464 123157 188840 -1 12269
12271 3 346830 123234 189080 -1 12270
12272 3 346936 123330 189280 -1 12271
12273 3 346014 123135 188840 -1 12269
12274 3 345826 123217 188920 -1 12273
12275 3 345528 123348 189000 -1 12274
12276 3 345509 123392 189040 -1 12275
12277 3 345478 123491 189120 -1 12276
12278 3 345636 123647 189160 -1 12277
12279 3 345705 123672 189200 -1 12278
12280 3 345790 123708 189240 -1 12279
12281 3 345798 123690 189280 -1 12280
12282 3 345800 123770 189320 -1 12281
12283 3 345809 123808 189360 -1 12282
12284 3 345839 123804 189400 -1 12283
12285 3 345845 123822 189440 -1 12284
12286 3 345884 123877 189480 -1 12285
12287 3 345887 123876 189520 -1 12286
12288 3 345885 123912 189560 -1 12287
12289 3 345904 123982 189600 -1 12288
12290 3 345904 124066 189640 -1 12289
12291 3 345867 124383 189680 -1 12290
12292 3 345855 124373 189720 -1 12291
12293 3 345854 124469 189760 -1 12292
12294 3 345815 124487 189800 -1 12293
12295 3 345300 123521 189160 -1 12277
12296 3 345215 123533 189200 -1 12295
12297 3 345241 123589 189240 -1 12296
12298 3 345063 123592 189280 -1 12297
12299 3 344974 123624 189320 -1 12298
12300 3 344956 123595 189360 -1 12299
12301 3 344874 123585 189400 -1 12300
12302 3 344739 123494 189440 -1 12301
12303 3 344675 123405 189400 -1 12302
12304 3 344620 123406 189360 -1 12303
12305 3 344619 123365 189320 -1 12304
12306 3 344567 123306 189280 -1 12305
12307 3 344534 123262 189200 -1 12306
12308 3 344770 123548 189480 -1 12302
12309 3 344786 123589 189520 -1 12308
12310 3 344788 123637 189560 -1 12309
12311 3 344756 123666 189600 -1 12310
12312 3 344727 123675 189640 -1 12311
12313 3 344718 123785 189680 -1 12312
12314 3 344695 123643 189720 -1 12313
12315 3 344565 123852 189800 -1 12314
12316 3 344278 123903 189800 -1 12315
12317 3 344282 123903 189840 -1 12316
12318 3 345441 123323 188840 -1 12275
12319 3 345410 123319 188800 -1 12318
12320 3 345186 123466 188600 -1 12319
12321 3 345136 123387 188520 -1 12320
12322 3 345156 123380 188480 -1 12321
12323 3 349404 122749 186600 -1 12060
12324 3 349365 122839 186560 -1 12323
12325 3 349399 122958 186400 -1 12324
12326 3 349225 123009 186600 -1 12323
12327 3 349072 123147 186800 -1 12326
12328 3 349202 123374 186800 -1 12327
12329 3 349213 123378 186880 -1 12328
12330 3 350873 120959 183000 -1 11808
12331 3 351009 121239 182960 -1 12330
12332 3 351000 121324 182920 -1 12331
12333 3 350964 121463 183000 -1 12332
12334 3 351043 121524 183040 -1 12333
12335 3 351146 121745 183000 -1 12334
12336 3 350966 121953 183000 -1 12335
12337 3 350925 121995 183040 -1 12336
12338 3 350861 122006 183080 -1 12337
12339 3 350710 122031 182960 -1 12338
12340 3 350599 122056 182880 -1 12339
12341 3 350529 122033 182840 -1 12340
12342 3 350485 122025 182800 -1 12341
12343 3 354088 119973 180520 -1 11646
12344 3 354445 119609 180560 -1 12343
12345 3 354575 119519 180600 -1 12344
12346 3 354759 119549 180680 -1 12345
12347 3 354822 119797 180720 -1 12346
12348 3 354794 119830 180800 -1 12347
12349 3 354886 119875 180880 -1 12348
12350 3 354894 119916 180920 -1 12349
12351 3 355007 120036 181000 -1 12350
12352 3 355056 120089 180960 -1 12351
12353 3 355020 120062 180880 -1 12352
12354 3 355072 120127 180800 -1 12353
12355 3 354853 119450 180760 -1 12346
12356 3 354894 119278 180800 -1 12355
12357 3 354947 119214 180880 -1 12356
12358 3 355087 118912 180920 -1 12357
12359 3 355333 118744 181040 -1 12358
12360 3 355527 118397 181000 -1 12359
12361 3 355536 118172 180920 -1 12360
12362 3 355558 118084 180880 -1 12361
12363 3 355533 118027 180800 -1 12362
12364 3 355555 118036 180760 -1 12363
12365 3 355576 118007 180720 -1 12364
12366 3 355546 117984 180680 -1 12365
12367 3 355480 117912 180640 -1 12366
12368 3 355316 117679 180600 -1 12367
12369 3 355260 117609 180560 -1 12368
12370 3 355269 117649 180520 -1 12369
12371 3 355305 117708 180480 -1 12370
12372 3 355239 117667 180400 -1 12371
12373 3 355322 118652 181160 -1 12359
12374 3 355379 118600 181240 -1 12373
12375 3 355359 118703 181320 -1 12374
12376 3 355239 118938 181360 -1 12375
12377 3 355182 119014 181400 -1 12376
12378 3 355148 119056 181440 -1 12377
12379 3 355125 119100 181480 -1 12378
12380 3 355491 118550 181440 -1 12375
12381 3 353917 119981 180480 -1 11646
12382 3 353780 119779 180440 -1 12381
12383 3 353622 119688 180480 -1 12382
12384 3 353572 119667 180440 -1 12383
12385 3 353619 119578 180400 -1 12384
12386 3 353745 119557 180280 -1 12385
12387 3 354304 119863 180160 -1 11643
12388 3 354345 119742 180040 -1 12387
12389 3 354358 119579 179880 -1 12388
12390 3 354374 119464 179760 -1 12389
12391 3 354503 119492 179720 -1 12390
12392 3 354523 119576 179640 -1 12391
12393 3 354512 119606 179600 -1 12392
12394 3 354494 119642 179520 -1 12393
12395 3 354546 119641 179360 -1 12394
12396 3 354534 119660 179160 -1 12395
12397 3 354504 119654 179000 -1 12396
12398 3 354395 119672 178920 -1 12397
12399 3 354388 119668 178880 -1 12398
12400 3 354006 121949 178720 -1 11625
12401 3 354125 121986 178600 -1 12400
12402 3 354183 122167 178480 -1 12401
12403 3 354197 122192 178440 -1 12402
12404 3 353929 122952 177520 -1 11615
12405 3 354251 122746 177480 -1 12404
12406 3 354372 122566 177440 -1 12405
12407 3 354577 122342 177320 -1 12406
12408 3 354793 122059 177200 -1 12407
12409 3 355112 121660 177080 -1 12408
12410 3 355742 121229 177040 -1 12409
12411 3 356024 120998 177000 -1 12410
12412 3 355841 120988 176760 -1 12411
12413 3 355659 121109 176720 -1 12412
12414 3 355656 121140 176680 -1 12413
12415 3 355639 121145 176640 -1 12414
12416 3 355863 120980 176720 -1 12412
12417 3 355917 120997 176640 -1 12416
12418 3 355948 121046 176560 -1 12417
12419 3 356319 120860 177040 -1 12411
12420 3 356579 120825 177080 -1 12419
12421 3 356741 120701 177200 -1 12420
12422 3 356845 120534 177440 -1 12421
12423 3 357092 120233 177560 -1 12422
12424 3 357260 119989 177680 -1 12423
12425 3 357313 119916 177720 -1 12424
12426 3 357552 119786 177800 -1 12425
12427 3 357863 119696 177880 -1 12426
12428 3 358144 119550 177880 -1 12427
12429 3 358174 119491 177960 -1 12428
12430 3 358134 119345 178080 -1 12429
12431 3 358205 119157 178240 -1 12430
12432 3 358232 118991 178440 -1 12431
12433 3 358280 118838 178680 -1 12432
12434 3 358421 118734 178840 -1 12433
12435 3 358714 118705 179120 -1 12434
12436 3 358863 118619 179440 -1 12435
12437 3 359012 118631 179480 -1 12436
12438 3 359235 118618 179680 -1 12437
12439 3 359455 118528 179840 -1 12438
12440 3 359714 118588 179920 -1 12439
12441 3 360055 118642 180040 -1 12440
12442 3 360280 118618 180080 -1 12441
12443 3 360481 118395 180120 -1 12442
12444 3 360781 118322 180240 -1 12443
12445 3 361054 118371 180480 -1 12444
12446 3 361409 118336 180560 -1 12445
12447 3 361587 118299 180600 -1 12446
12448 3 361756 118353 180640 -1 12447
12449 3 362002 118188 180560 -1 12448
12450 3 362237 118137 180520 -1 12449
12451 3 362301 118134 180480 -1 12450
12452 3 362409 118065 180400 -1 12451
12453 3 362425 118007 180280 -1 12452
12454 3 362529 117894 180200 -1 12453
12455 3 362474 117822 180120 -1 12454
12456 3 362384 117821 180080 -1 12455
12457 3 362244 117844 179960 -1 12456
12458 3 362090 117812 179840 -1 12457
12459 3 362033 118021 179560 -1 12458
12460 3 361984 117987 179440 -1 12459
12461 3 361887 118013 179320 -1 12460
12462 3 362368 118100 180560 -1 12450
12463 3 362673 118273 180640 -1 12462
12464 3 362731 118320 180680 -1 12463
12465 3 362787 118354 180720 -1 12464
12466 3 362912 118376 180760 -1 12465
12467 3 363034 118524 180880 -1 12466
12468 3 363152 118694 181000 -1 12467
12469 3 363285 118842 181240 -1 12468
12470 3 363353 118958 181320 -1 12469
12471 3 363417 119026 181520 -1 12470
12472 3 363457 119014 181680 -1 12471
12473 3 363452 118962 181720 -1 12472
12474 3 363463 118807 181800 -1 12473
12475 3 363563 118627 181920 -1 12474
12476 3 363520 118548 182000 -1 12475
12477 3 363482 118482 182080 -1 12476
12478 3 363313 118372 182200 -1 12477
12479 3 363207 118282 182320 -1 12478
12480 3 363486 118684 182320 -1 12479
12481 3 363561 118741 182360 -1 12480
12482 3 363588 118722 182400 -1 12481
12483 3 362963 118240 182360 -1 12479
12484 3 362855 118124 182480 -1 12483
12485 3 362818 118092 182520 -1 12484
12486 3 362393 117795 182560 -1 12485
12487 3 362303 117722 182520 -1 12486
12488 3 362213 117643 182480 -1 12487
12489 3 362170 117577 182400 -1 12488
12490 3 362081 117390 182440 -1 12489
12491 3 362112 117242 182480 -1 12490
12492 3 362178 117002 182560 -1 12491
12493 3 362170 116839 182600 -1 12492
12494 3 362106 116735 182680 -1 12493
12495 3 362052 116662 182760 -1 12494
12496 3 362002 116584 182840 -1 12495
12497 3 361865 116527 182920 -1 12496
12498 3 361851 116519 182960 -1 12497
12499 3 361757 116237 183000 -1 12498
12500 3 361728 115988 183000 -1 12499
12501 3 361641 115941 183040 -1 12500
12502 3 361596 115917 183080 -1 12501
12503 3 361871 115872 183040 -1 12500
12504 3 361863 115642 183080 -1 12503
12505 3 361914 115406 183120 -1 12504
12506 3 361855 115449 183160 -1 12505
12507 3 361828 115544 183240 -1 12506
12508 3 361760 115480 183320 -1 12507
12509 3 361794 115623 183360 -1 12508
12510 3 361813 115702 183400 -1 12509
12511 3 361760 115786 183480 -1 12510
12512 3 361711 115907 183560 -1 12511
12513 3 361658 116102 183760 -1 12512
12514 3 361608 116340 183920 -1 12513
12515 3 361499 116503 184000 -1 12514
12516 3 361378 116547 184080 -1 12515
12517 3 361399 116654 184080 -1 12516
12518 3 361420 116775 184160 -1 12517
12519 3 361469 116931 184200 -1 12518
12520 3 361482 117055 184240 -1 12519
12521 3 361429 117198 184280 -1 12520
12522 3 361246 117233 184240 -1 12521
12523 3 361113 117402 184280 -1 12522
12524 3 361100 117665 184440 -1 12523
12525 3 361074 118003 184640 -1 12524
12526 3 361025 118354 184800 -1 12525
12527 3 361094 118640 184920 -1 12526
12528 3 361003 118836 185040 -1 12527
12529 3 360775 119024 185120 -1 12528
12530 3 360525 119189 185160 -1 12529
12531 3 360444 119320 185200 -1 12530
12532 3 360304 119720 185400 -1 12531
12533 3 360188 119869 185480 -1 12532
12534 3 359864 120167 185560 -1 12533
12535 3 359634 120374 185520 -1 12534
12536 3 359530 120506 185560 -1 12535
12537 3 359313 120934 185680 -1 12536
12538 3 359291 121249 185720 -1 12537
12539 3 359086 121680 185760 -1 12538
12540 3 359054 121859 185880 -1 12539
12541 3 359028 122126 186080 -1 12540
12542 3 359044 122381 186280 -1 12541
12543 3 358957 122559 186440 -1 12542
12544 3 358822 122675 186600 -1 12543
12545 3 358711 122693 186640 -1 12544
12546 3 358652 122734 186720 -1 12545
12547 3 358561 122851 186840 -1 12546
12548 3 358232 123187 186880 -1 12547
12549 3 357918 123461 186920 -1 12548
12550 3 357780 123538 186840 -1 12549
12551 3 357566 123686 186760 -1 12550
12552 3 357433 123874 186680 -1 12551
12553 3 357239 124027 186760 -1 12552
12554 3 357068 124113 186880 -1 12553
12555 3 356712 124354 187040 -1 12554
12556 3 356476 124540 187160 -1 12555
12557 3 356291 124736 187200 -1 12556
12558 3 356065 124917 187160 -1 12557
12559 3 355826 124885 187200 -1 12558
12560 3 355743 124777 187240 -1 12559
12561 3 355647 124725 187280 -1 12560
12562 3 356306 125041 187200 -1 12558
12563 3 356454 125086 187280 -1 12562
12564 3 356350 125215 187320 -1 12563
12565 3 356339 125323 187360 -1 12564
12566 3 356344 125430 187440 -1 12565
12567 3 356311 125447 187480 -1 12566
12568 3 358649 122512 186640 -1 12545
12569 3 358563 122443 186680 -1 12568
12570 3 361571 116780 184040 -1 12517
12571 3 361849 115202 183040 -1 12505
12572 3 361784 115060 183000 -1 12571
12573 3 361937 115065 182920 -1 12572
12574 3 362062 117632 182520 -1 12487
12575 3 361849 117684 182600 -1 12574
12576 3 361592 117709 182560 -1 12575
12577 3 362697 118060 182680 -1 12485
12578 3 362895 118095 182800 -1 12577
12579 3 362979 118103 182880 -1 12578
12580 3 363759 118361 182000 -1 12476
12581 3 363981 118260 181920 -1 12580
12582 3 363881 118143 181880 -1 12581
12583 3 363774 118047 181840 -1 12582
12584 3 363763 117784 181800 -1 12583
12585 3 363931 118203 181760 -1 12582
12586 3 363951 118199 181640 -1 12585
12587 3 363962 118250 181520 -1 12586
12588 3 363992 118166 181400 -1 12587
12589 3 363986 118107 181320 -1 12588
12590 3 363976 117836 181200 -1 12589
12591 3 363832 117556 180960 -1 12590
12592 3 363653 117250 180760 -1 12591
12593 3 363630 117180 180720 -1 12592
12594 3 363624 116964 180600 -1 12593
12595 3 363666 116978 180480 -1 12594
12596 3 363652 116911 180360 -1 12595
12597 3 363651 116791 180240 -1 12596
12598 3 363674 116664 180200 -1 12597
12599 3 363694 116630 180160 -1 12598
12600 3 363814 116675 180080 -1 12599
12601 3 363811 116745 179960 -1 12600
12602 3 363774 116788 179880 -1 12601
12603 3 363748 116796 179840 -1 12602
12604 3 364175 118293 181880 -1 12581
12605 3 364559 118225 181840 -1 12604
12606 3 364762 118332 181880 -1 12605
12607 3 364680 118142 181880 -1 12605
12608 3 364786 118167 181920 -1 12607
12609 3 364908 118223 182000 -1 12608
12610 3 365024 118265 181920 -1 12609
12611 3 365161 118298 181800 -1 12610
12612 3 365344 118448 181720 -1 12611
12613 3 365465 118186 181600 -1 12612
12614 3 365543 118182 181480 -1 12613
12615 3 365555 118235 181440 -1 12614
12616 3 365579 118297 181400 -1 12615
12617 3 365660 118258 181360 -1 12616
12618 3 365752 118158 181320 -1 12617
12619 3 363496 119180 181720 -1 12472
12620 3 363496 119166 181760 -1 12619
12621 3 363536 119408 181960 -1 12620
12622 3 363522 119483 182000 -1 12621
12623 3 363759 120445 182040 -1 12622
12624 3 363608 119482 182080 -1 12623
12625 3 363587 119435 182280 -1 12624
12626 3 363710 119364 182440 -1 12625
12627 3 360772 118313 180520 -1 12445
12628 3 360689 118226 180600 -1 12627
12629 3 360528 118585 180720 -1 12628
12630 3 360281 118888 180800 -1 12629
12631 3 360171 118923 180720 -1 12630
12632 3 359944 119001 180680 -1 12631
12633 3 359796 118956 180600 -1 12632
12634 3 359719 119134 180520 -1 12633
12635 3 359525 119261 180440 -1 12634
12636 3 359615 119527 180400 -1 12635
12637 3 359675 119678 180360 -1 12636
12638 3 359790 119727 180320 -1 12637
12639 3 359773 119832 180280 -1 12638
12640 3 359762 119926 180240 -1 12639
12641 3 359612 120086 180200 -1 12640
12642 3 359540 120280 180200 -1 12641
12643 3 359591 119697 180320 -1 12637
12644 3 359457 119719 180240 -1 12643
12645 3 358635 118483 179440 -1 12436
12646 3 358524 118450 179480 -1 12645
12647 3 358447 118391 179640 -1 12646
12648 3 358261 118300 179840 -1 12647
12649 3 358150 118195 179880 -1 12648
12650 3 358048 118192 179920 -1 12649
12651 3 358036 118286 180000 -1 12650
12652 3 357948 118485 180160 -1 12651
12653 3 357941 118584 180320 -1 12652
12654 3 357964 118607 180360 -1 12653
12655 3 358231 119183 178000 -1 12429
12656 3 358237 118896 177880 -1 12655
12657 3 358310 118770 177800 -1 12656
12658 3 358445 118619 177680 -1 12657
12659 3 358562 118542 177640 -1 12658
12660 3 358633 118577 177560 -1 12659
12661 3 358528 118667 177480 -1 12660
12662 3 358469 118700 177360 -1 12661
12663 3 358670 118591 177520 -1 12660
12664 3 358802 118631 177480 -1 12663
12665 3 358907 118681 177440 -1 12664
12666 3 358982 118723 177360 -1 12665
12667 3 358871 118637 177320 -1 12666
12668 3 358837 118601 177200 -1 12667
12669 3 358873 118804 177080 -1 12668
12670 3 358901 118579 177000 -1 12669
12671 3 359013 118461 176880 -1 12670
12672 3 359175 118431 176680 -1 12671
12673 3 359376 118438 176480 -1 12672
12674 3 359379 118541 176440 -1 12673
12675 3 359479 118382 176400 -1 12674
12676 3 359604 118304 176240 -1 12675
12677 3 359769 118304 176160 -1 12676
12678 3 359903 118215 176200 -1 12677
12679 3 360008 118186 176160 -1 12678
12680 3 360058 118195 176120 -1 12679
12681 3 360184 118202 176080 -1 12680
12682 3 360256 118182 176000 -1 12681
12683 3 360339 118215 175920 -1 12682
12684 3 359121 118797 177320 -1 12666
12685 3 359413 118948 177240 -1 12684
12686 3 359524 119000 177200 -1 12685
12687 3 359763 119292 177080 -1 12686
12688 3 359919 119196 177040 -1 12687
12689 3 360049 119192 176960 -1 12688
12690 3 360041 119282 176800 -1 12689
12691 3 360143 119348 176640 -1 12690
12692 3 360125 119434 176520 -1 12691
12693 3 360110 119449 176480 -1 12692
12694 3 360144 119521 176360 -1 12693
12695 3 360240 119601 176240 -1 12694
12696 3 360405 119980 175960 -1 12695
12697 3 360451 120232 175760 -1 12696
12698 3 360575 120353 175560 -1 12697
12699 3 360769 120546 175400 -1 12698
12700 3 360789 120607 175360 -1 12699
12701 3 357877 119844 177880 -1 12427
12702 3 357099 120117 177720 -1 12424
12703 3 357002 120112 177840 -1 12702
12704 3 356670 120246 177880 -1 12703
12705 3 356600 120265 177920 -1 12704
12706 3 352865 124496 177360 -1 11612
12707 3 352651 124485 177440 -1 12706
12708 3 352567 124504 177520 -1 12707
12709 3 355505 127220 175120 -1 9206
12710 3 355336 127248 175080 -1 12709
12711 3 355247 127258 175040 -1 12710
12712 3 355210 127241 175120 -1 12711
12713 3 355184 127191 175200 -1 12712
12714 3 355211 127207 175280 -1 12713
12715 3 355046 127145 175440 -1 12714
12716 3 354806 127196 175520 -1 12715
12717 3 354565 127236 175600 -1 12716
12718 3 354472 127235 175640 -1 12717
12719 3 354281 127304 175680 -1 12718
12720 3 354195 127386 175640 -1 12719
12721 3 354047 127425 175720 -1 12720
12722 3 353943 127454 175800 -1 12721
12723 3 353872 127384 175920 -1 12722
12724 3 353626 127325 176040 -1 12723
12725 3 353576 127344 176080 -1 12724
12726 3 354106 127368 175800 -1 12721
12727 3 354207 127287 175920 -1 12726
12728 3 358365 128135 175000 -1 9203
12729 3 358308 128427 175200 -1 12728
12730 3 358327 128003 175400 -1 12729
12731 3 358290 127936 175560 -1 12730
12732 3 358369 127676 175760 -1 12731
12733 3 358369 127516 175840 -1 12732
12734 3 358357 127434 175880 -1 12733
12735 3 358377 127200 176200 -1 12734
12736 3 358633 127041 176320 -1 12735
12737 3 358854 126822 176480 -1 12736
12738 3 358840 126705 176680 -1 12737
12739 3 358852 126668 176720 -1 12738
12740 3 358833 126605 176840 -1 12739
12741 3 358855 126662 176920 -1 12740
12742 3 358931 126622 177040 -1 12741
12743 3 359021 126605 177120 -1 12742
12744 3 359033 126549 177200 -1 12743
12745 3 359020 126525 177240 -1 12744
12746 3 359036 126440 177360 -1 12745
12747 3 359035 126299 177440 -1 12746
12748 3 359030 126157 177520 -1 12747
12749 3 359010 125887 177600 -1 12748
12750 3 359067 125500 177720 -1 12749
12751 3 359152 125332 177840 -1 12750
12752 3 359098 125005 178000 -1 12751
12753 3 359171 124691 178120 -1 12752
12754 3 359194 124630 178160 -1 12753
12755 3 359240 124504 178240 -1 12754
12756 3 359215 124376 178360 -1 12755
12757 3 359134 124656 177840 -1 12754
12758 3 358754 124712 177840 -1 12757
12759 3 358705 124787 177800 -1 12758
12760 3 358550 124867 177720 -1 12759
12761 3 358462 124669 177680 -1 12760
12762 3 358278 124595 177640 -1 12761
12763 3 358244 124666 177560 -1 12762
12764 3 359173 124627 177800 -1 12757
12765 3 359211 124596 177640 -1 12764
12766 3 359333 124442 177600 -1 12765
12767 3 359763 124109 177560 -1 12766
12768 3 359934 124016 177520 -1 12767
12769 3 360064 123900 177480 -1 12768
12770 3 360109 123779 177600 -1 12769
12771 3 360258 123721 177760 -1 12770
12772 3 360413 123642 177920 -1 12771
12773 3 360369 123565 177960 -1 12772
12774 3 360330 123502 178040 -1 12773
12775 3 360144 123724 177360 -1 12769
12776 3 360189 123705 177280 -1 12775
12777 3 360247 123677 177200 -1 12776
12778 3 360237 123651 177040 -1 12777
12779 3 360415 123455 176920 -1 12778
12780 3 360451 123406 176880 -1 12779
12781 3 360606 123297 176760 -1 12780
12782 3 360749 123209 176640 -1 12781
12783 3 360900 123124 176560 -1 12782
12784 3 360960 123136 176520 -1 12783
12785 3 360957 123152 176480 -1 12784
12786 3 360894 123343 176440 -1 12785
12787 3 361172 123145 176360 -1 12786
12788 3 361333 123163 176200 -1 12787
12789 3 361479 123083 176000 -1 12788
12790 3 361695 123019 175960 -1 12789
12791 3 361786 122905 175920 -1 12790
12792 3 361847 122865 175880 -1 12791
12793 3 361796 122905 175760 -1 12792
12794 3 361946 122657 175920 -1 12792
12795 3 361829 122653 175880 -1 12794
12796 3 361721 122738 175680 -1 12795
12797 3 361451 123103 175960 -1 12789
12798 3 361352 123425 175920 -1 12797
12799 3 361225 123548 175840 -1 12798
12800 3 361213 123602 175800 -1 12799
12801 3 359299 124493 177560 -1 12766
12802 3 359212 124633 177440 -1 12801
12803 3 359021 124593 177400 -1 12802
12804 3 358940 124564 177320 -1 12803
12805 3 358982 125281 177680 -1 12750
12806 3 359204 126312 177400 -1 12747
12807 3 359354 126451 177280 -1 12806
12808 3 359379 126476 177240 -1 12807
12809 3 358414 127484 175800 -1 12733
12810 3 358498 127428 175720 -1 12809
12811 3 358707 127413 175600 -1 12810
12812 3 358794 127441 175440 -1 12811
12813 3 358145 127958 174680 -1 9168
12814 3 357984 127780 174600 -1 12813
12815 3 359316 127982 174400 -1 9166
12816 3 359278 127807 174280 -1 12815
12817 3 359266 127787 174160 -1 12816
12818 3 360937 128223 174000 -1 9162
12819 3 360850 127814 173920 -1 12818
12820 3 360883 127478 173840 -1 12819
12821 3 360738 127298 173720 -1 12820
12822 3 360684 127138 173600 -1 12821
12823 3 360663 127040 173440 -1 12822
12824 3 360518 127028 173400 -1 12823
12825 3 360354 126878 173320 -1 12824
12826 3 359857 126652 173240 -1 12825
12827 3 359658 126633 173200 -1 12826
12828 3 359510 126551 173160 -1 12827
12829 3 359261 126508 173120 -1 12828
12830 3 359004 126470 173080 -1 12829
12831 3 358842 126331 173000 -1 12830
12832 3 358645 126065 172880 -1 12831
12833 3 358458 125586 172840 -1 12832
12834 3 358142 125543 172800 -1 12833
12835 3 357722 125169 172640 -1 12834
12836 3 357622 125084 172600 -1 12835
12837 3 357503 124955 172480 -1 12836
12838 3 357354 124877 172400 -1 12837
12839 3 357127 124757 172360 -1 12838
12840 3 356857 124604 172280 -1 12839
12841 3 356645 124479 172160 -1 12840
12842 3 356076 124412 172040 -1 12841
12843 3 355883 124385 172000 -1 12842
12844 3 355286 124120 171960 -1 12843
12845 3 354806 123814 171800 -1 12844
12846 3 354748 123724 171680 -1 12845
12847 3 354633 123638 171600 -1 12846
12848 3 354382 123435 171480 -1 12847
12849 3 354018 123205 171200 -1 12848
12850 3 353971 123193 171160 -1 12849
12851 3 353793 122952 171000 -1 12850
12852 3 353746 122507 170880 -1 12851
12853 3 353670 122506 170840 -1 12852
12854 3 353565 122497 170800 -1 12853
12855 3 353479 122485 170760 -1 12854
12856 3 353167 122399 170680 -1 12855
12857 3 352717 122267 170560 -1 12856
12858 3 352222 122098 170520 -1 12857
12859 3 351864 121961 170480 -1 12858
12860 3 351794 121840 170400 -1 12859
12861 3 351450 121618 170320 -1 12860
12862 3 350813 121488 170280 -1 12861
12863 3 350539 121494 170360 -1 12862
12864 3 350304 121568 170440 -1 12863
12865 3 350146 121634 170520 -1 12864
12866 3 350052 121656 170560 -1 12865
12867 3 350758 121474 170600 -1 12866
12868 3 350773 121471 170640 -1 12867
12869 3 350795 121416 170680 -1 12868
12870 3 350788 121443 170720 -1 12869
12871 3 350757 121477 170760 -1 12870
12872 3 350746 121466 170800 -1 12871
12873 3 350757 121463 170840 -1 12872
12874 3 350744 121485 170880 -1 12873
12875 3 350749 121487 170920 -1 12874
12876 3 350743 121473 170960 -1 12875
12877 3 350755 121447 171000 -1 12876
12878 3 350760 121451 171040 -1 12877
12879 3 350783 121427 171080 -1 12878
12880 3 350805 121363 171120 -1 12879
12881 3 350808 121314 171160 -1 12880
12882 3 350812 121258 171200 -1 12881
12883 3 350862 121284 171240 -1 12882
12884 3 350874 121309 171280 -1 12883
12885 3 350900 121333 171320 -1 12884
12886 3 350904 121337 171360 -1 12885
12887 3 350922 121329 171400 -1 12886
12888 3 350926 121315 171440 -1 12887
12889 3 350968 121295 171480 -1 12888
12890 3 351002 121297 171520 -1 12889
12891 3 350990 121303 171560 -1 12890
12892 3 349952 121679 170600 -1 12866
12893 3 349884 121689 170680 -1 12892
12894 3 349790 121732 170760 -1 12893
12895 3 349761 121733 170840 -1 12894
12896 3 349710 121823 170920 -1 12895
12897 3 349510 121919 171000 -1 12896
12898 3 349356 121997 171080 -1 12897
12899 3 349657 122138 171080 -1 12898
12900 3 349695 122219 171160 -1 12899
12901 3 349244 122064 171160 -1 12898
12902 3 348699 122309 170920 -1 12901
12903 3 348450 122299 170840 -1 12902
12904 3 348250 122317 170760 -1 12903
12905 3 348091 122324 170720 -1 12904
12906 3 347958 122332 170640 -1 12905
12907 3 347915 122338 170600 -1 12906
12908 3 347890 122348 170560 -1 12907
12909 3 347836 122368 170520 -1 12908
12910 3 347779 122387 170480 -1 12909
12911 3 347678 122403 170440 -1 12910
12912 3 347456 122427 170360 -1 12911
12913 3 347140 122474 170200 -1 12912
12914 3 347000 122509 170080 -1 12913
12915 3 346943 122528 170000 -1 12914
12916 3 346865 122562 169880 -1 12915
12917 3 346809 122566 169760 -1 12916
12918 3 346777 122582 169720 -1 12917
12919 3 346346 122616 169520 -1 12918
12920 3 346781 122482 169680 -1 12918
12921 3 346769 122253 169600 -1 12920
12922 3 346829 122235 169480 -1 12921
12923 3 346811 122230 169400 -1 12922
12924 3 346836 122223 169320 -1 12923
12925 3 346927 122246 169200 -1 12924
12926 3 346960 122294 169120 -1 12925
12927 3 347012 122319 169040 -1 12926
12928 3 347036 122312 168960 -1 12927
12929 3 347041 122325 168880 -1 12928
12930 3 347042 122330 168760 -1 12929
12931 3 347043 122328 168680 -1 12930
12932 3 346992 122314 168600 -1 12931
12933 3 346930 122254 168480 -1 12932
12934 3 346890 122319 168360 -1 12933
12935 3 346826 122204 168280 -1 12934
12936 3 346714 122086 168200 -1 12935
12937 3 346663 122052 168080 -1 12936
12938 3 346684 121934 168040 -1 12937
12939 3 346592 121671 167960 -1 12938
12940 3 346660 121595 167880 -1 12939
12941 3 346649 121527 167800 -1 12940
12942 3 346716 121469 167720 -1 12941
12943 3 346778 121404 167560 -1 12942
12944 3 346837 121471 167520 -1 12943
12945 3 346511 121456 167480 -1 12944
12946 3 346492 121656 167400 -1 12945
12947 3 346335 121865 167360 -1 12946
12948 3 346322 121907 167320 -1 12947
12949 3 346303 121946 167280 -1 12948
12950 3 346295 121990 167200 -1 12949
12951 3 346222 121975 167120 -1 12950
12952 3 346183 121998 167040 -1 12951
12953 3 346166 122056 166960 -1 12952
12954 3 346027 122082 166920 -1 12953
12955 3 346003 122112 166880 -1 12954
12956 3 345943 122242 166840 -1 12955
12957 3 345733 122356 166880 -1 12956
12958 3 345729 122684 166920 -1 12957
12959 3 345686 122727 167040 -1 12958
12960 3 345671 122680 167080 -1 12959
12961 3 346825 121365 167480 -1 12944
12962 3 346836 121362 167440 -1 12961
12963 3 347043 121535 167320 -1 12962
12964 3 347115 121508 167240 -1 12963
12965 3 347172 121518 167120 -1 12964
12966 3 347228 121528 167040 -1 12965
12967 3 347281 121551 166960 -1 12966
12968 3 347368 121577 166840 -1 12967
12969 3 347388 121594 166720 -1 12968
12970 3 347418 121531 166640 -1 12969
12971 3 347419 121502 166560 -1 12970
12972 3 347424 121470 166480 -1 12971
12973 3 347336 121421 166440 -1 12972
12974 3 347254 121361 166360 -1 12973
12975 3 346968 121119 166320 -1 12974
12976 3 347957 121835 166200 -1 12975
12977 3 347953 121760 166160 -1 12976
12978 3 347885 121622 166000 -1 12977
12979 3 347792 121454 165880 -1 12978
12980 3 347697 121210 165800 -1 12979
12981 3 347609 121064 165720 -1 12980
12982 3 347518 120802 165600 -1 12981
12983 3 347545 120623 165480 -1 12982
12984 3 347490 120461 165320 -1 12983
12985 3 347305 120115 165040 -1 12984
12986 3 347340 119982 164880 -1 12985
12987 3 347373 119953 164840 -1 12986
12988 3 347384 119904 164800 -1 12987
12989 3 347500 119651 164600 -1 12988
12990 3 347682 119531 164520 -1 12989
12991 3 347672 119365 164440 -1 12990
12992 3 347810 119298 164400 -1 12991
12993 3 347837 119143 164320 -1 12992
12994 3 347715 118775 164120 -1 12993
12995 3 347888 118929 164000 -1 12994
12996 3 347820 119094 163920 -1 12995
12997 3 348012 119047 163840 -1 12996
12998 3 348049 119174 163680 -1 12997
12999 3 348058 119206 163640 -1 12998
13000 3 348089 119152 163560 -1 12999
13001 3 348193 118941 163520 -1 13000
13002 3 348221 118849 163480 -1 13001
13003 3 348201 118722 163360 -1 13002
13004 3 348319 118693 163240 -1 13003
13005 3 348357 118574 163120 -1 13004
13006 3 348543 118396 162960 -1 13005
13007 3 348870 117999 162840 -1 13006
13008 3 349015 117739 162760 -1 13007
13009 3 349099 117572 162640 -1 13008
13010 3 349264 117726 162600 -1 13009
13011 3 349384 117701 162520 -1 13010
13012 3 349449 117665 162480 -1 13011
13013 3 349455 117626 162440 -1 13012
13014 3 349491 117609 162400 -1 13013
13015 3 349545 117588 162360 -1 13014
13016 3 349490 117505 162320 -1 13015
13017 3 349544 117595 162280 -1 13016
13018 3 349603 117479 162240 -1 13017
13019 3 349684 117453 162160 -1 13018
13020 3 349710 117321 162040 -1 13019
13021 3 349019 117313 162600 -1 13009
13022 3 349034 117221 162560 -1 13021
13023 3 348864 117163 162600 -1 13022
13024 3 348646 117174 162640 -1 13023
13025 3 348328 117174 162680 -1 13024
13026 3 348289 117255 162720 -1 13025
13027 3 348313 117427 162760 -1 13026
13028 3 348105 117417 162720 -1 13027
13029 3 348019 117468 162680 -1 13028
13030 3 348181 117587 162640 -1 13029
13031 3 348139 117589 162560 -1 13030
13032 3 347992 117626 162520 -1 13031
13033 3 347832 117659 162560 -1 13032
13034 3 347607 117667 162520 -1 13033
13035 3 347478 117738 162560 -1 13034
13036 3 347305 117841 162600 -1 13035
13037 3 347183 117837 162640 -1 13036
13038 3 346999 117801 162720 -1 13037
13039 3 347044 118048 162800 -1 13038
13040 3 347136 118130 162840 -1 13039
13041 3 346933 118126 162840 -1 13039
13042 3 346866 118307 162920 -1 13041
13043 3 346800 118463 162960 -1 13042
13044 3 346642 118647 162920 -1 13043
13045 3 346510 118755 163000 -1 13044
13046 3 346506 118817 163120 -1 13045
13047 3 346466 118821 163200 -1 13046
13048 3 346452 118854 163240 -1 13047
13049 3 346125 118769 163280 -1 13048
13050 3 346134 118776 163320 -1 13049
13051 3 345940 118667 163360 -1 13050
13052 3 345943 118675 163440 -1 13051
13053 3 346030 118725 163560 -1 13052
13054 3 346028 118743 163640 -1 13053
13055 3 345995 118781 163680 -1 13054
13056 3 345947 118793 163720 -1 13055
13057 3 345945 118775 163800 -1 13056
13058 3 345942 118768 163840 -1 13057
13059 3 347071 117872 162520 -1 13036
13060 3 346979 117965 162480 -1 13059
13061 3 346967 118208 162480 -1 13060
13062 3 346817 118364 162520 -1 13061
13063 3 346711 118424 162480 -1 13062
13064 3 346641 118412 162440 -1 13063
13065 3 346603 118426 162400 -1 13064
13066 3 346533 118388 162360 -1 13065
13067 3 346463 118325 162320 -1 13066
13068 3 346559 118626 162280 -1 13067
13069 3 346584 118732 162240 -1 13068
13070 3 346531 118777 162200 -1 13069
13071 3 346612 118660 162080 -1 13070
13072 3 346635 118885 162040 -1 13071
13073 3 346731 119197 161920 -1 13072
13074 3 346709 119196 161880 -1 13073
13075 3 346675 119238 161800 -1 13074
13076 3 348300 117463 162800 -1 13027
13077 3 348328 117496 162880 -1 13076
13078 3 348249 117445 162920 -1 13077
13079 3 348188 117246 162880 -1 13078
13080 3 348194 117152 162840 -1 13079
13081 3 348270 117042 162760 -1 13080
13082 3 348316 116964 162800 -1 13081
13083 3 348356 116924 162840 -1 13082
13084 3 348390 116908 162880 -1 13083
13085 3 348439 116921 162920 -1 13084
13086 3 348488 116958 162960 -1 13085
13087 3 349025 117185 162520 -1 13022
13088 3 349103 117028 162400 -1 13087
13089 3 349174 116969 162360 -1 13088
13090 3 349313 116801 162400 -1 13089
13091 3 349419 116816 162440 -1 13090
13092 3 349279 116845 162480 -1 13091
13093 3 349539 116656 162480 -1 13091
13094 3 349582 116607 162520 -1 13093
13095 3 349569 116598 162560 -1 13094
13096 3 348283 119584 163680 -1 12998
13097 3 348646 119744 163640 -1 13096
13098 3 348958 119845 163600 -1 13097
13099 3 348896 119672 163640 -1 13098
13100 3 348860 119670 163680 -1 13099
13101 3 349217 119883 163560 -1 13098
13102 3 349393 120014 163480 -1 13101
13103 3 349398 120065 163400 -1 13102
13104 3 349447 120238 163360 -1 13103
13105 3 349534 120387 163400 -1 13104
13106 3 349766 120501 163440 -1 13105
13107 3 349805 120560 163360 -1 13106
13108 3 349922 120662 163320 -1 13107
13109 3 349982 120691 163240 -1 13108
13110 3 350017 120740 163120 -1 13109
13111 3 350148 120818 163080 -1 13110
13112 3 350292 120983 163040 -1 13111
13113 3 350364 121022 163000 -1 13112
13114 3 350382 121111 162880 -1 13113
13115 3 350380 121254 162840 -1 13114
13116 3 350438 121309 162800 -1 13115
13117 3 350491 121326 162760 -1 13116
13118 3 350495 121312 162720 -1 13117
13119 3 350453 121290 162680 -1 13118
13120 3 349782 120542 163320 -1 13107
13121 3 349797 120541 163280 -1 13120
13122 3 349773 120536 163240 -1 13121
13123 3 347275 119722 163920 -1 12996
13124 3 347023 119631 163960 -1 13123
13125 3 347043 119768 164000 -1 13124
13126 3 347845 122251 170480 -1 12909
13127 3 347856 122133 170440 -1 13126
13128 3 349310 122055 171360 -1 12901
13129 3 349430 121977 171520 -1 13128
13130 3 349534 121940 171680 -1 13129
13131 3 349447 121983 171800 -1 13130
13132 3 349304 121902 171880 -1 13131
13133 3 349283 121908 172000 -1 13132
13134 3 349255 121936 172120 -1 13133
13135 3 349246 121991 172200 -1 13134
13136 3 349263 122037 172280 -1 13135
13137 3 349225 121990 172440 -1 13136
13138 3 348978 121865 172520 -1 13137
13139 3 348909 121712 172600 -1 13138
13140 3 348907 121372 172640 -1 13139
13141 3 348873 121275 172680 -1 13140
13142 3 348878 121061 172720 -1 13141
13143 3 348864 120880 172760 -1 13142
13144 3 348931 120811 172800 -1 13143
13145 3 349034 120495 172840 -1 13144
13146 3 349297 120050 172880 -1 13145
13147 3 349514 119822 172920 -1 13146
13148 3 349850 119418 172960 -1 13147
13149 3 349931 119225 173040 -1 13148
13150 3 350112 119042 173080 -1 13149
13151 3 350123 118953 173120 -1 13150
13152 3 350108 118864 173160 -1 13151
13153 3 350095 118895 173200 -1 13152
13154 3 350106 118707 173240 -1 13153
13155 3 350467 118436 173280 -1 13154
13156 3 350503 118273 173240 -1 13155
13157 3 350541 117927 173200 -1 13156
13158 3 350642 117789 173160 -1 13157
13159 3 350559 117632 173120 -1 13158
13160 3 350601 117608 172720 -1 13159
13161 3 350727 117622 172680 -1 13160
13162 3 350774 117621 172640 -1 13161
13163 3 350805 117595 172600 -1 13162
13164 3 350872 117555 172560 -1 13163
13165 3 350876 117519 172520 -1 13164
13166 3 350918 117471 172480 -1 13165
13167 3 350973 117432 172440 -1 13166
13168 3 351259 117329 172400 -1 13167
13169 3 351330 117330 172360 -1 13168
13170 3 351515 117050 172320 -1 13169
13171 3 351922 116853 172280 -1 13170
13172 3 352056 116834 172400 -1 13171
13173 3 352090 116798 172440 -1 13172
13174 3 350836 117561 172400 -1 13167
13175 3 350807 117553 172360 -1 13174
13176 3 350764 117622 172320 -1 13175
13177 3 350725 117590 172280 -1 13176
13178 3 350166 117380 172720 -1 13160
13179 3 349988 117374 172560 -1 13178
13180 3 349810 117446 172360 -1 13179
13181 3 349675 117432 172320 -1 13180
13182 3 349536 117274 172280 -1 13181
13183 3 349503 117343 172240 -1 13182
13184 3 349272 120021 172920 -1 13146
13185 3 349253 120020 172960 -1 13184
13186 3 349259 120030 173000 -1 13185
13187 3 349256 120012 173040 -1 13186
13188 3 349015 119942 173080 -1 13187
13189 3 348669 119936 173120 -1 13188
13190 3 348448 119867 173160 -1 13189
13191 3 348416 119762 173200 -1 13190
13192 3 348335 119688 173240 -1 13191
13193 3 348065 119539 173280 -1 13192
13194 3 348004 119502 173360 -1 13193
13195 3 347948 119492 173440 -1 13194
13196 3 347790 119199 173560 -1 13195
13197 3 347808 119249 173600 -1 13196
13198 3 347813 119210 173680 -1 13197
13199 3 347764 119128 173760 -1 13198
13200 3 347815 119226 173800 -1 13199
13201 3 348203 118807 173800 -1 13200
13202 3 348362 118680 173800 -1 13201
13203 3 348216 118896 173880 -1 13201
13204 3 348204 118853 173920 -1 13203
13205 3 348165 118910 173960 -1 13204
13206 3 348146 118959 174000 -1 13205
13207 3 348067 118885 174040 -1 13206
13208 3 347942 118811 174160 -1 13207
13209 3 347828 118751 174200 -1 13208
13210 3 348119 118946 174160 -1 13209
13211 3 348203 118972 174080 -1 13210
13212 3 348368 119083 174000 -1 13211
13213 3 348386 119070 173920 -1 13212
13214 3 348397 119095 173840 -1 13213
13215 3 347880 118802 174240 -1 13209
13216 3 348006 118999 174280 -1 13215
13217 3 348040 119074 174320 -1 13216
13218 3 348040 119123 174400 -1 13217
13219 3 348021 119157 174440 -1 13218
13220 3 347993 119169 174480 -1 13219
13221 3 347934 119220 174560 -1 13220
13222 3 347912 119332 174640 -1 13221
13223 3 347910 119321 174680 -1 13222
13224 3 347857 119283 174800 -1 13223
13225 3 347803 119353 174960 -1 13224
13226 3 347671 119455 174920 -1 13225
13227 3 347657 119505 174880 -1 13226
13228 3 347780 119239 173840 -1 13200
13229 3 347684 119276 173880 -1 13228
13230 3 347540 119272 173920 -1 13229
13231 3 347493 119260 173960 -1 13230
13232 3 347521 119246 174000 -1 13231
13233 3 349015 119990 173040 -1 13188
13234 3 349015 120047 173000 -1 13233
13235 3 349012 120064 172960 -1 13234
13236 3 348832 120837 172720 -1 13143
13237 3 348802 120804 172680 -1 13236
13238 3 348694 120778 172600 -1 13237
13239 3 348148 120692 172320 -1 13238
13240 3 347899 120532 172200 -1 13239
13241 3 347813 120388 172120 -1 13240
13242 3 347659 120242 171960 -1 13241
13243 3 347570 120199 171920 -1 13242
13244 3 347336 120242 171760 -1 13243
13245 3 347267 120229 171840 -1 13244
13246 3 347291 120169 171920 -1 13245
13247 3 347308 120136 172120 -1 13246
13248 3 347288 120114 172160 -1 13247
13249 3 347250 120242 171680 -1 13244
13250 3 347090 120218 171560 -1 13249
13251 3 347036 120212 171520 -1 13250
13252 3 346967 120042 171400 -1 13251
13253 3 346898 119926 171360 -1 13252
13254 3 346751 119821 171400 -1 13253
13255 3 346595 119880 171440 -1 13254
13256 3 346595 119908 171480 -1 13255
13257 3 346702 119834 171360 -1 13254
13258 3 346593 119819 171280 -1 13257
13259 3 346449 119800 171160 -1 13258
13260 3 346329 119791 171120 -1 13259
13261 3 345885 119601 171200 -1 13260
13262 3 345843 119751 171080 -1 13261
13263 3 345783 119814 171040 -1 13262
13264 3 345702 119837 171000 -1 13263
13265 3 345611 119853 170960 -1 13264
13266 3 345601 119770 170880 -1 13265
13267 3 345595 119967 170760 -1 13266
13268 3 345450 120036 170800 -1 13267
13269 3 345299 120043 170840 -1 13268
13270 3 345242 120088 170920 -1 13269
13271 3 345159 120076 170960 -1 13270
13272 3 345056 120103 171000 -1 13271
13273 3 344959 120141 171040 -1 13272
13274 3 344787 120148 171080 -1 13273
13275 3 344538 120076 170960 -1 13274
13276 3 344211 120090 170920 -1 13275
13277 3 344038 120004 170880 -1 13276
13278 3 343845 120026 170840 -1 13277
13279 3 343684 120035 170760 -1 13278
13280 3 343527 120005 170640 -1 13279
13281 3 343466 119991 170520 -1 13280
13282 3 345644 120037 170720 -1 13267
13283 3 345643 120062 170680 -1 13282
13284 3 345655 120091 170640 -1 13283
13285 3 345729 120072 170560 -1 13284
13286 3 345837 120057 170720 -1 13285
13287 3 345791 119685 171280 -1 13261
13288 3 345769 119674 171320 -1 13287
13289 3 345761 119682 171360 -1 13288
13290 3 345806 119686 171480 -1 13289
13291 3 345753 119793 171560 -1 13290
13292 3 345682 119906 171680 -1 13291
13293 3 345558 120234 171760 -1 13292
13294 3 345414 120423 171720 -1 13293
13295 3 345395 120632 171800 -1 13294
13296 3 345391 120677 171840 -1 13295
13297 3 348979 121917 172640 -1 13138
13298 3 348980 121955 172720 -1 13297
13299 3 349079 122020 172800 -1 13298
13300 3 348920 122101 172840 -1 13299
13301 3 348786 122330 172880 -1 13300
13302 3 348681 122442 172920 -1 13301
13303 3 348476 122563 172840 -1 13302
13304 3 348480 122725 172800 -1 13303
13305 3 348048 122698 172920 -1 13304
13306 3 348041 122835 172960 -1 13305
13307 3 347847 122966 173000 -1 13306
13308 3 347733 123010 173080 -1 13307
13309 3 347417 123297 173120 -1 13308
13310 3 346928 123492 173160 -1 13309
13311 3 346782 123515 173200 -1 13310
13312 3 346569 123587 173240 -1 13311
13313 3 346368 123599 173320 -1 13312
13314 3 346104 123650 173400 -1 13313
13315 3 345704 123785 173440 -1 13314
13316 3 345596 123815 173520 -1 13315
13317 3 345376 123894 173400 -1 13316
13318 3 345192 123937 173360 -1 13317
13319 3 345063 123971 173320 -1 13318
13320 3 344938 124018 173240 -1 13319
13321 3 344787 124074 173160 -1 13320
13322 3 344701 124154 173080 -1 13321
13323 3 344629 124236 173000 -1 13322
13324 3 344498 124179 172920 -1 13323
13325 3 344454 124307 172880 -1 13324
13326 3 344458 124315 172840 -1 13325
13327 3 344382 124568 172800 -1 13326
13328 3 344224 124593 172720 -1 13327
13329 3 343914 124651 172640 -1 13328
13330 3 343377 124689 172600 -1 13329
13331 3 343257 124881 172320 -1 13330
13332 3 343332 124946 172240 -1 13331
13333 3 343304 124972 172200 -1 13332
13334 3 342852 124799 172600 -1 13330
13335 3 342541 124884 172680 -1 13334
13336 3 342465 124916 172720 -1 13335
13337 3 342389 124941 172760 -1 13336
13338 3 343335 124459 172760 -1 13337
13339 3 343396 124246 172800 -1 13338
13340 3 343434 124087 172840 -1 13339
13341 3 343392 123953 172920 -1 13340
13342 3 343448 124041 172960 -1 13341
13343 3 343458 124057 173000 -1 13342
13344 3 343465 124046 173040 -1 13343
13345 3 343485 124059 173080 -1 13344
13346 3 343518 124042 173120 -1 13345
13347 3 343524 124017 173160 -1 13346
13348 3 343532 124012 173200 -1 13347
13349 3 343611 123962 173240 -1 13348
13350 3 343653 123973 173280 -1 13349
13351 3 343677 123967 173320 -1 13350
13352 3 343746 123946 173360 -1 13351
13353 3 343829 123928 173400 -1 13352
13354 3 343920 123748 173440 -1 13353
13355 3 343923 123719 173480 -1 13354
13356 3 343848 123607 173720 -1 13355
13357 3 343971 123640 173840 -1 13356
13358 3 343991 123437 173760 -1 13357
13359 3 344056 123478 173680 -1 13358
13360 3 344239 123392 173680 -1 13359
13361 3 344344 123364 173720 -1 13360
13362 3 344405 123372 173800 -1 13361
13363 3 344604 123297 173840 -1 13362
13364 3 344629 123339 173880 -1 13363
13365 3 344640 123366 173920 -1 13364
13366 3 344659 123367 173960 -1 13365
13367 3 344682 123381 174000 -1 13366
13368 3 344696 123336 174040 -1 13367
13369 3 344758 123351 174080 -1 13368
13370 3 344843 123318 174200 -1 13369
13371 3 344915 123325 174280 -1 13370
13372 3 344966 123361 174320 -1 13371
13373 3 345032 123373 174360 -1 13372
13374 3 345145 123501 174400 -1 13373
13375 3 345183 123541 174480 -1 13374
13376 3 345198 123554 174520 -1 13375
13377 3 345246 123578 174560 -1 13376
13378 3 345230 123688 174640 -1 13377
13379 3 345113 123531 174640 -1 13378
13380 3 345110 123439 174680 -1 13379
13381 3 345180 123339 174760 -1 13380
13382 3 345223 123315 174840 -1 13381
13383 3 345283 123280 174880 -1 13382
13384 3 345532 123198 174880 -1 13383
13385 3 345599 123227 174840 -1 13384
13386 3 345633 123231 174800 -1 13385
13387 3 345632 123242 174760 -1 13386
13388 3 345458 122998 174880 -1 13384
13389 3 345429 122824 174840 -1 13388
13390 3 345599 122998 174840 -1 13388
13391 3 345660 122916 174880 -1 13390
13392 3 345708 122870 174920 -1 13391
13393 3 345807 122811 175000 -1 13392
13394 3 345889 122731 175040 -1 13393
13395 3 345926 122663 175080 -1 13394
13396 3 345973 122577 175120 -1 13395
13397 3 346031 122511 175160 -1 13396
13398 3 346097 122490 175200 -1 13397
13399 3 346192 122496 175320 -1 13398
13400 3 346321 122464 175360 -1 13399
13401 3 346371 122433 175400 -1 13400
13402 3 346458 122402 175440 -1 13401
13403 3 346629 122404 175480 -1 13402
13404 3 346898 122377 175520 -1 13403
13405 3 347001 122272 175560 -1 13404
13406 3 347193 122127 175560 -1 13405
13407 3 347274 122138 175600 -1 13406
13408 3 347392 122126 175640 -1 13407
13409 3 347591 122025 175720 -1 13408
13410 3 347695 121974 175760 -1 13409
13411 3 347850 121868 175800 -1 13410
13412 3 347906 121846 175880 -1 13411
13413 3 347944 121825 175920 -1 13412
13414 3 348020 121810 175960 -1 13413
13415 3 348009 121775 176000 -1 13414
13416 3 348053 121753 176080 -1 13415
13417 3 348062 121712 176120 -1 13416
13418 3 348225 121670 176200 -1 13417
13419 3 348424 121775 176240 -1 13418
13420 3 348441 121843 176280 -1 13419
13421 3 348608 121826 176200 -1 13420
13422 3 348761 121745 176160 -1 13421
13423 3 348835 121731 176160 -1 13422
13424 3 348997 121666 176120 -1 13423
13425 3 349023 121715 176080 -1 13424
13426 3 349097 121708 176040 -1 13425
13427 3 349105 121699 176000 -1 13426
13428 3 348818 121818 176200 -1 13422
13429 3 348796 121905 176240 -1 13428
13430 3 348874 121927 176320 -1 13429
13431 3 348888 121916 176400 -1 13430
13432 3 348922 121874 176480 -1 13431
13433 3 348896 121870 176520 -1 13432
13434 3 348792 121833 176600 -1 13433
13435 3 348793 121818 176640 -1 13434
13436 3 348777 121791 176680 -1 13435
13437 3 348787 121777 176720 -1 13436
13438 3 348828 121777 176760 -1 13437
13439 3 348880 121814 176840 -1 13438
13440 3 348925 121807 176880 -1 13439
13441 3 349035 121837 176920 -1 13440
13442 3 349159 121845 176960 -1 13441
13443 3 349321 121809 177000 -1 13442
13444 3 349414 121675 177080 -1 13443
13445 3 349479 121692 177160 -1 13444
13446 3 349548 121637 177240 -1 13445
13447 3 349638 121593 177280 -1 13446
13448 3 349706 121569 177360 -1 13447
13449 3 349703 121553 177440 -1 13448
13450 3 349730 121537 177480 -1 13449
13451 3 349747 121526 177520 -1 13450
13452 3 349765 121487 177560 -1 13451
13453 3 349989 121347 177600 -1 13452
13454 3 350060 121310 177640 -1 13453
13455 3 350065 121289 177680 -1 13454
13456 3 350052 121265 177760 -1 13455
13457 3 350052 121215 177800 -1 13456
13458 3 350083 121184 177840 -1 13457
13459 3 350095 121160 177880 -1 13458
13460 3 350099 121133 177920 -1 13459
13461 3 350084 121097 177960 -1 13460
13462 3 350084 121269 177600 -1 13455
13463 3 350213 121224 177520 -1 13462
13464 3 350276 121205 177480 -1 13463
13465 3 350345 121235 177440 -1 13464
13466 3 350414 121205 177400 -1 13465
13467 3 350422 121229 177360 -1 13466
13468 3 350460 121220 177320 -1 13467
13469 3 350497 121190 177280 -1 13468
13470 3 350558 121141 177240 -1 13469
13471 3 350592 121172 177200 -1 13470
13472 3 350629 121137 177160 -1 13471
13473 3 350669 121125 177120 -1 13472
13474 3 350764 121049 177000 -1 13473
13475 3 350794 121002 176920 -1 13474
13476 3 350799 120965 176880 -1 13475
13477 3 350817 120937 176840 -1 13476
13478 3 350855 120903 176800 -1 13477
13479 3 350860 120875 176760 -1 13478
13480 3 350914 120847 176720 -1 13479
13481 3 350907 120910 176680 -1 13480
13482 3 350945 120896 176640 -1 13481
13483 3 350968 120889 176600 -1 13482
13484 3 350985 120942 176560 -1 13483
13485 3 351127 121035 176520 -1 13484
13486 3 351208 121048 176480 -1 13485
13487 3 351302 120951 176440 -1 13486
13488 3 351261 121032 176400 -1 13487
13489 3 351258 121086 176360 -1 13488
13490 3 351275 121130 176320 -1 13489
13491 3 351335 121192 176280 -1 13490
13492 3 351342 121235 176240 -1 13491
13493 3 351343 121245 176200 -1 13492
13494 3 351330 121274 176160 -1 13493
13495 3 351327 121330 176120 -1 13494
13496 3 351299 121406 176040 -1 13495
13497 3 351278 121467 176000 -1 13496
13498 3 351326 121634 176000 -1 13497
13499 3 346553 122365 175640 -1 13404
13500 3 346479 122388 175680 -1 13499
13501 3 346359 122341 175760 -1 13500
13502 3 346241 122332 175920 -1 13501
13503 3 346091 122295 176040 -1 13502
13504 3 345978 122281 176200 -1 13503
13505 3 345961 122363 176320 -1 13504
13506 3 345873 122341 176480 -1 13505
13507 3 345779 122258 176560 -1 13506
13508 3 345771 122284 176680 -1 13507
13509 3 345729 122301 176840 -1 13508
13510 3 345585 122180 176960 -1 13509
13511 3 345416 122048 177040 -1 13510
13512 3 345220 121816 177080 -1 13511
13513 3 345178 121916 177040 -1 13512
13514 3 345114 121735 177120 -1 13513
13515 3 345050 121536 177200 -1 13514
13516 3 345017 121420 177240 -1 13515
13517 3 345022 121363 177280 -1 13516
13518 3 344985 121184 177360 -1 13517
13519 3 344862 121108 177400 -1 13518
13520 3 344892 121129 177280 -1 13519
13521 3 344988 120975 177280 -1 13520
13522 3 345044 120827 177360 -1 13521
13523 3 345108 120721 177320 -1 13522
13524 3 345191 120657 177240 -1 13523
13525 3 345372 120567 177160 -1 13524
13526 3 345434 120538 177120 -1 13525
13527 3 345674 120442 177240 -1 13526
13528 3 345719 120416 177280 -1 13527
13529 3 345846 120294 177160 -1 13528
13530 3 346021 120135 177040 -1 13529
13531 3 346162 120030 177000 -1 13530
13532 3 346432 119895 176960 -1 13531
13533 3 346463 119852 176920 -1 13532
13534 3 346500 119842 176800 -1 13533
13535 3 346544 119760 176680 -1 13534
13536 3 346583 119716 176560 -1 13535
13537 3 346691 119816 176520 -1 13536
13538 3 346729 119807 176480 -1 13537
13539 3 346847 119711 176440 -1 13538
13540 3 346800 119770 176400 -1 13539
13541 3 346102 120012 177120 -1 13530
13542 3 346221 119971 177200 -1 13541
13543 3 346542 119777 177120 -1 13542
13544 3 346603 119655 177080 -1 13543
13545 3 346672 119639 177040 -1 13544
13546 3 346810 119529 177000 -1 13545
13547 3 346934 119415 177000 -1 13546
13548 3 347104 119195 177040 -1 13547
13549 3 347181 119081 177080 -1 13548
13550 3 347209 118857 177040 -1 13549
13551 3 347298 118720 176920 -1 13550
13552 3 347672 118660 176960 -1 13551
13553 3 347822 118628 177040 -1 13552
13554 3 347908 118772 177080 -1 13553
13555 3 348060 118647 177120 -1 13554
13556 3 348265 118499 177160 -1 13555
13557 3 348337 118445 177240 -1 13556
13558 3 348526 118327 177320 -1 13557
13559 3 348578 118291 177360 -1 13558
13560 3 348608 118265 177400 -1 13559
13561 3 348639 118204 177520 -1 13560
13562 3 348664 118251 177600 -1 13561
13563 3 348805 118472 177520 -1 13562
13564 3 344889 121117 177240 -1 13520
13565 3 344855 121101 177200 -1 13564
13566 3 344835 121099 177160 -1 13565
13567 3 344812 121104 177120 -1 13566
13568 3 344688 121020 177080 -1 13567
13569 3 344527 121105 177120 -1 13568
13570 3 344504 121126 177160 -1 13569
13571 3 344484 121156 177200 -1 13570
13572 3 344480 121252 177160 -1 13571
13573 3 344363 121192 177080 -1 13572
13574 3 344324 121312 177000 -1 13573
13575 3 344297 121415 176960 -1 13574
13576 3 344126 121499 176880 -1 13575
13577 3 343959 121529 176800 -1 13576
13578 3 343831 121569 176720 -1 13577
13579 3 343837 121552 176680 -1 13578
13580 3 343747 121499 176560 -1 13579
13581 3 343999 121387 176520 -1 13580
13582 3 343823 121601 176480 -1 13581
13583 3 343873 121626 176400 -1 13582
13584 3 344471 121144 177240 -1 13571
13585 3 344459 121113 177280 -1 13584
13586 3 346337 122518 175560 -1 13500
13587 3 346226 122597 175440 -1 13586
13588 3 346179 122674 175280 -1 13587
13589 3 346114 122856 175200 -1 13588
13590 3 346088 122837 175160 -1 13589
13591 3 346086 122928 175080 -1 13590
13592 3 346082 123028 174920 -1 13591
13593 3 346140 123135 174880 -1 13592
13594 3 346137 123190 174840 -1 13593
13595 3 346077 123298 174800 -1 13594
13596 3 346082 123301 174760 -1 13595
13597 3 346115 123305 174720 -1 13596
13598 3 346096 123474 174680 -1 13597
13599 3 346126 123490 174640 -1 13598
13600 3 345829 123478 174600 -1 13599
13601 3 345623 123282 174480 -1 13600
13602 3 345520 123301 174360 -1 13601
13603 3 345397 123282 174200 -1 13602
13604 3 345414 123395 174000 -1 13603
13605 3 345277 123257 173760 -1 13604
13606 3 345236 123389 173680 -1 13605
13607 3 345245 123668 173560 -1 13606
13608 3 345022 123486 173520 -1 13607
13609 3 344951 123556 173480 -1 13608
13610 3 344917 123339 173680 -1 13609
13611 3 344932 123390 173800 -1 13610
13612 3 345032 123405 173920 -1 13611
13613 3 345101 123424 174000 -1 13612
13614 3 345079 123367 174040 -1 13613
13615 3 346041 123078 175120 -1 13589
13616 3 345975 123098 175040 -1 13615
13617 3 345926 123130 174920 -1 13616
13618 3 346676 122436 175440 -1 13403
13619 3 345841 122761 175120 -1 13395
13620 3 345310 123806 174640 -1 13378
13621 3 345364 123818 174600 -1 13620
13622 3 345404 123937 174680 -1 13621
13623 3 342178 124854 172840 -1 13337
13624 3 342546 124439 172920 -1 13623
13625 3 342420 124384 173040 -1 13624
13626 3 342022 123969 173040 -1 13625
13627 3 341822 123857 173040 -1 13626
13628 3 341700 123694 173040 -1 13627
13629 3 341663 123540 173000 -1 13628
13630 3 341636 123225 172960 -1 13629
13631 3 341492 122865 172920 -1 13630
13632 3 341395 122649 172920 -1 13631
13633 3 341517 122663 172960 -1 13632
13634 3 341517 122518 172960 -1 13633
13635 3 341506 122293 172920 -1 13634
13636 3 341545 122293 172880 -1 13635
13637 3 341519 122045 172920 -1 13636
13638 3 341629 122129 172960 -1 13637
13639 3 341630 122060 173040 -1 13638
13640 3 341672 121995 173080 -1 13639
13641 3 341699 121964 173120 -1 13640
13642 3 341713 121916 173160 -1 13641
13643 3 341665 121823 173200 -1 13642
13644 3 341655 121779 173240 -1 13643
13645 3 341678 121673 173280 -1 13644
13646 3 341669 121601 173320 -1 13645
13647 3 341658 121500 173360 -1 13646
13648 3 341639 121335 173400 -1 13647
13649 3 341496 121145 173440 -1 13648
13650 3 341447 120998 173480 -1 13649
13651 3 341391 120824 173360 -1 13650
13652 3 341323 120753 173280 -1 13651
13653 3 341309 120653 173240 -1 13652
13654 3 341338 120661 173160 -1 13653
13655 3 341256 120563 173120 -1 13654
13656 3 341250 120536 173080 -1 13655
13657 3 341270 120525 173000 -1 13656
13658 3 341311 120506 172960 -1 13657
13659 3 341278 120265 172920 -1 13658
13660 3 341421 120564 172840 -1 13659
13661 3 341487 120683 172800 -1 13660
13662 3 341508 120677 172760 -1 13661
13663 3 341509 120679 172680 -1 13662
13664 3 341581 120681 172640 -1 13663
13665 3 341595 120686 172600 -1 13664
13666 3 341601 120623 172560 -1 13665
13667 3 341585 120504 172520 -1 13666
13668 3 341698 120613 172440 -1 13667
13669 3 341369 120665 173120 -1 13654
13670 3 341425 120648 173040 -1 13669
13671 3 341587 122299 172840 -1 13636
13672 3 341624 122404 172800 -1 13671
13673 3 341666 122389 172760 -1 13672
13674 3 341726 122386 172720 -1 13673
13675 3 341725 122407 172680 -1 13674
13676 3 341718 122380 172600 -1 13675
13677 3 341701 122371 172560 -1 13676
13678 3 341623 122260 172520 -1 13677
13679 3 341682 122242 172600 -1 13678
13680 3 341765 122185 172640 -1 13679
13681 3 341759 122153 172680 -1 13680
13682 3 342315 124285 173120 -1 13625
13683 3 342164 124296 173240 -1 13682
13684 3 342108 124878 172880 -1 13623
13685 3 341979 124970 172920 -1 13684
13686 3 341736 125396 172960 -1 13685
13687 3 341681 125645 173000 -1 13686
13688 3 341602 125677 173040 -1 13687
13689 3 341434 125667 173080 -1 13688
13690 3 341425 125640 173120 -1 13689
13691 3 341415 125615 173160 -1 13690
13692 3 341383 125585 173200 -1 13691
13693 3 341330 125638 173240 -1 13692
13694 3 341282 125716 173360 -1 13693
13695 3 341243 125831 173480 -1 13694
13696 3 341233 125971 173520 -1 13695
13697 3 341134 125844 173640 -1 13696
13698 3 341011 125886 173720 -1 13697
13699 3 340949 125997 173720 -1 13698
13700 3 341059 126074 173680 -1 13699
13701 3 341181 126105 173680 -1 13700
13702 3 341215 126218 173720 -1 13701
13703 3 341245 125765 173520 -1 13695
13704 3 341151 125650 173600 -1 13703
13705 3 341021 125580 173640 -1 13704
13706 3 340911 125498 173760 -1 13705
13707 3 340955 125635 173800 -1 13706
13708 3 340801 125708 173880 -1 13707
13709 3 340603 125761 173880 -1 13708
13710 3 340404 125830 173840 -1 13709
13711 3 340259 125927 173880 -1 13710
13712 3 345577 123965 173560 -1 13316
13713 3 345404 123749 173600 -1 13712
13714 3 345215 123637 173720 -1 13713
13715 3 344978 123736 173760 -1 13714
13716 3 347326 123341 173080 -1 13309
13717 3 347146 123436 173000 -1 13716
13718 3 347034 123454 172920 -1 13717
13719 3 349172 121779 171840 -1 13132
13720 3 348979 121730 171720 -1 13719
13721 3 348961 121684 171640 -1 13720
13722 3 350896 121488 170240 -1 12862
13723 3 351421 121477 170000 -1 13722
13724 3 351428 121455 169960 -1 13723
13725 3 352228 122128 170480 -1 12858
13726 3 352176 122092 170280 -1 13725
13727 3 352099 122019 170160 -1 13726
13728 3 352005 121745 169960 -1 13727
13729 3 351912 121593 169840 -1 13728
13730 3 353735 122077 170800 -1 12854
13731 3 353716 121773 170680 -1 13730
13732 3 353784 121634 170600 -1 13731
13733 3 353818 121579 170520 -1 13732
13734 3 354060 121320 170360 -1 13733
13735 3 354154 121017 170280 -1 13734
13736 3 354035 121007 170040 -1 13735
13737 3 354010 120927 169880 -1 13736
13738 3 353923 120630 169320 -1 13737
13739 3 353599 120440 169240 -1 13738
13740 3 353585 120448 169160 -1 13739
13741 3 353557 120353 168960 -1 13740
13742 3 353536 120224 168800 -1 13741
13743 3 353571 120160 168680 -1 13742
13744 3 353522 120375 168680 -1 13743
13745 3 353536 120458 168600 -1 13744
13746 3 353576 120101 168600 -1 13743
13747 3 353540 120003 168480 -1 13746
13748 3 353531 119920 168400 -1 13747
13749 3 353537 119879 168360 -1 13748
13750 3 353464 119686 168280 -1 13749
13751 3 353309 119375 168200 -1 13750
13752 3 353283 119340 168080 -1 13751
13753 3 353146 119393 167920 -1 13752
13754 3 352796 119601 167880 -1 13753
13755 3 352719 119601 167840 -1 13754
13756 3 353393 119106 167880 -1 13753
13757 3 353421 119042 167800 -1 13756
13758 3 353468 118997 167640 -1 13757
13759 3 353614 118743 167600 -1 13758
13760 3 353616 118685 167520 -1 13759
13761 3 353486 118389 167480 -1 13760
13762 3 353394 117984 167440 -1 13761
13763 3 353554 118113 167320 -1 13762
13764 3 353584 118090 167240 -1 13763
13765 3 353554 118086 167200 -1 13764
13766 3 352996 118441 167200 -1 13765
13767 3 352562 118593 167160 -1 13766
13768 3 352389 118548 167120 -1 13767
13769 3 352424 118613 167160 -1 13768
13770 3 353573 118119 167160 -1 13765
13771 3 353444 118124 167120 -1 13770
13772 3 353416 118244 167080 -1 13771
13773 3 353933 117966 167320 -1 13763
13774 3 354033 118045 167280 -1 13773
13775 3 354255 117993 167240 -1 13774
13776 3 354319 118006 167200 -1 13775
13777 3 354442 118178 167160 -1 13776
13778 3 354568 118320 167200 -1 13777
13779 3 354582 118329 167240 -1 13778
13780 3 354586 118324 167280 -1 13779
13781 3 353730 117493 167400 -1 13763
13782 3 353818 116982 167480 -1 13781
13783 3 354065 116589 167560 -1 13782
13784 3 354618 115837 167640 -1 13783
13785 3 354671 115510 167720 -1 13784
13786 3 354707 115383 167760 -1 13785
13787 3 354729 115304 167800 -1 13786
13788 3 354730 115050 167880 -1 13787
13789 3 354733 115036 167920 -1 13788
13790 3 354739 114986 168040 -1 13789
13791 3 354592 114671 168160 -1 13790
13792 3 354485 114324 168240 -1 13791
13793 3 354547 114271 168200 -1 13792
13794 3 354665 114118 168120 -1 13793
13795 3 354777 113984 168040 -1 13794
13796 3 354812 113905 168000 -1 13795
13797 3 354865 113810 167920 -1 13796
13798 3 354871 113804 167760 -1 13797
13799 3 354952 113741 167640 -1 13798
13800 3 354858 113446 167600 -1 13799
13801 3 354843 113427 167560 -1 13800
13802 3 354546 113096 167520 -1 13801
13803 3 354669 113350 167480 -1 13802
13804 3 354650 113126 167440 -1 13803
13805 3 354874 113441 167400 -1 13804
13806 3 354907 113468 167360 -1 13805
13807 3 355104 113551 167320 -1 13806
13808 3 355131 113574 167280 -1 13807
13809 3 355154 113580 167240 -1 13808
13810 3 354773 113441 167320 -1 13806
13811 3 354651 113443 167280 -1 13810
13812 3 354536 113385 167240 -1 13811
13813 3 354556 113354 167200 -1 13812
13814 3 354391 113248 167160 -1 13813
13815 3 354431 113227 167120 -1 13814
13816 3 354487 113314 167080 -1 13815
13817 3 354444 113412 167040 -1 13816
13818 3 354439 113476 167000 -1 13817
13819 3 354429 113528 166960 -1 13818
13820 3 354398 113408 167320 -1 13812
13821 3 354320 113403 167360 -1 13820
13822 3 354084 113539 167320 -1 13821
13823 3 354002 113614 167280 -1 13822
13824 3 354592 114385 168280 -1 13792
13825 3 354649 114289 168400 -1 13824
13826 3 354599 114166 168480 -1 13825
13827 3 354606 114105 168640 -1 13826
13828 3 354531 114065 168760 -1 13827
13829 3 354456 114035 168840 -1 13828
13830 3 354403 114032 168880 -1 13829
13831 3 354334 114020 168920 -1 13830
13832 3 354253 114006 168960 -1 13831
13833 3 354201 113934 169000 -1 13832
13834 3 354144 114255 169000 -1 13832
13835 3 354013 114356 169120 -1 13834
13836 3 353914 114365 169240 -1 13835
13837 3 353934 114422 169280 -1 13836
13838 3 354725 115010 168080 -1 13790
13839 3 354694 115043 168160 -1 13838
13840 3 354663 115053 168280 -1 13839
13841 3 354653 115185 168360 -1 13840
13842 3 354602 115342 168440 -1 13841
13843 3 354610 115333 168480 -1 13842
13844 3 354671 115350 168520 -1 13843
13845 3 354858 115326 168560 -1 13844
13846 3 355131 115292 168640 -1 13845
13847 3 355157 115263 168680 -1 13846
13848 3 355288 115208 168720 -1 13847
13849 3 355300 115265 168800 -1 13848
13850 3 355321 115327 168880 -1 13849
13851 3 355057 115401 168480 -1 13845
13852 3 355065 115457 168520 -1 13851
13853 3 355139 115503 168560 -1 13852
13854 3 355233 115535 168480 -1 13853
13855 3 355276 115593 168440 -1 13854
13856 3 354053 120590 169280 -1 13738
13857 3 354191 120567 169240 -1 13856
13858 3 354258 120527 169200 -1 13857
13859 3 354367 120432 169120 -1 13858
13860 3 354575 120425 169040 -1 13859
13861 3 354781 120455 168960 -1 13860
13862 3 354918 120412 168880 -1 13861
13863 3 355087 120499 168800 -1 13862
13864 3 355083 120536 168720 -1 13863
13865 3 355186 120545 168640 -1 13864
13866 3 355174 120422 168560 -1 13865
13867 3 355323 120376 168480 -1 13866
13868 3 355560 120306 168400 -1 13867
13869 3 355581 120182 168320 -1 13868
13870 3 355629 120032 168200 -1 13869
13871 3 355619 120037 168120 -1 13870
13872 3 355683 120005 168040 -1 13871
13873 3 355868 119829 168080 -1 13872
13874 3 355954 119715 168160 -1 13873
13875 3 356162 119697 168160 -1 13874
13876 3 356236 119685 168280 -1 13875
13877 3 356191 119638 168440 -1 13876
13878 3 356193 119649 168480 -1 13877
13879 3 356174 119640 168520 -1 13878
13880 3 356175 119617 168560 -1 13879
13881 3 355808 120244 168160 -1 13870
13882 3 355783 120265 168040 -1 13881
13883 3 355759 120309 167920 -1 13882
13884 3 355800 120349 167800 -1 13883
13885 3 355812 120441 167640 -1 13884
13886 3 355843 120531 167520 -1 13885
13887 3 355818 120459 167480 -1 13886
13888 3 355901 120491 167400 -1 13887
13889 3 355962 120436 167320 -1 13888
13890 3 356064 120429 167240 -1 13889
13891 3 356205 120316 167160 -1 13890
13892 3 356211 120226 167080 -1 13891
13893 3 356379 120265 166960 -1 13892
13894 3 356462 120220 166840 -1 13893
13895 3 356696 120000 166720 -1 13894
13896 3 356802 119882 166640 -1 13895
13897 3 356836 119802 166720 -1 13896
13898 3 356865 119703 166840 -1 13897
13899 3 356813 119640 166960 -1 13898
13900 3 356754 119472 167080 -1 13899
13901 3 356844 119458 167160 -1 13900
13902 3 356829 119412 167200 -1 13901
13903 3 356907 119514 167200 -1 13901
13904 3 357050 119470 167280 -1 13903
13905 3 357035 119391 167400 -1 13904
13906 3 356975 119322 167440 -1 13905
13907 3 356943 119309 167560 -1 13906
13908 3 356989 119295 167600 -1 13907
13909 3 356979 119238 167640 -1 13908
13910 3 354312 120731 170320 -1 13735
13911 3 354502 120496 170440 -1 13910
13912 3 354662 120255 170520 -1 13911
13913 3 354747 120195 170600 -1 13912
13914 3 354801 120138 170680 -1 13913
13915 3 354890 119949 170680 -1 13914
13916 3 354948 119844 170720 -1 13915
13917 3 354992 119794 170760 -1 13916
13918 3 354984 119740 170800 -1 13917
13919 3 354942 119555 170640 -1 13918
13920 3 354981 119458 170600 -1 13919
13921 3 355099 119349 170680 -1 13920
13922 3 355216 119182 170760 -1 13921
13923 3 355212 119262 170800 -1 13922
13924 3 355303 119333 170920 -1 13923
13925 3 355302 119328 171040 -1 13924
13926 3 355327 119188 171120 -1 13925
13927 3 355374 119042 171200 -1 13926
13928 3 355359 119057 171360 -1 13927
13929 3 355328 118935 171560 -1 13928
13930 3 355309 118748 171600 -1 13929
13931 3 355266 118625 171680 -1 13930
13932 3 355236 118673 171760 -1 13931
13933 3 355213 118692 171800 -1 13932
13934 3 355028 118609 171880 -1 13933
13935 3 354844 118559 171920 -1 13934
13936 3 354860 118604 172040 -1 13935
13937 3 354860 118575 172160 -1 13936
13938 3 354870 118552 172280 -1 13937
13939 3 354863 118529 172320 -1 13938
13940 3 354919 118546 171800 -1 13934
13941 3 354822 120159 170760 -1 13914
13942 3 354815 120179 170840 -1 13941
13943 3 354938 120234 170920 -1 13942
13944 3 354956 120246 171000 -1 13943
13945 3 354973 120273 171080 -1 13944
13946 3 354994 120271 171160 -1 13945
13947 3 355074 120356 171280 -1 13946
13948 3 355084 120378 171400 -1 13947
13949 3 355055 120458 171480 -1 13948
13950 3 355043 120499 171520 -1 13949
13951 3 354993 120598 171640 -1 13950
13952 3 355125 120712 171720 -1 13951
13953 3 355164 120760 171800 -1 13952
13954 3 355221 120729 171920 -1 13953
13955 3 355296 120755 172040 -1 13954
13956 3 355286 120680 172120 -1 13955
13957 3 355364 120624 172240 -1 13956
13958 3 355477 120602 172320 -1 13957
13959 3 355522 120605 172400 -1 13958
13960 3 355552 120547 172480 -1 13959
13961 3 355678 120433 172560 -1 13960
13962 3 355534 120539 172600 -1 13961
13963 3 355512 120537 172680 -1 13962
13964 3 355408 120482 172720 -1 13963
13965 3 355811 120201 172640 -1 13961
13966 3 355833 120151 172680 -1 13965
13967 3 355909 120126 172760 -1 13966
13968 3 356111 119825 172840 -1 13967
13969 3 356119 119566 172920 -1 13968
13970 3 356137 119515 172960 -1 13969
13971 3 356210 119413 173040 -1 13970
13972 3 356468 119096 173120 -1 13971
13973 3 356640 118891 173160 -1 13972
13974 3 356804 118658 173120 -1 13973
13975 3 356958 118747 173080 -1 13974
13976 3 356979 118833 173040 -1 13975
13977 3 357040 118956 173000 -1 13976
13978 3 357071 119035 172960 -1 13977
13979 3 357078 119013 172920 -1 13978
13980 3 357175 118995 172880 -1 13979
13981 3 357234 118989 172840 -1 13980
13982 3 357274 119114 172760 -1 13981
13983 3 357374 119176 172720 -1 13982
13984 3 357516 119272 172680 -1 13983
13985 3 357578 119333 172640 -1 13984
13986 3 357649 119387 172600 -1 13985
13987 3 357639 119400 172560 -1 13986
13988 3 357645 119420 172520 -1 13987
13989 3 357005 119092 172920 -1 13979
13990 3 356779 118934 172920 -1 13989
13991 3 356812 118983 172840 -1 13990
13992 3 356820 119044 172760 -1 13991
13993 3 356808 119062 172680 -1 13992
13994 3 356811 118763 173000 -1 13990
13995 3 356834 118706 173040 -1 13994
13996 3 356649 118718 173240 -1 13973
13997 3 356712 118647 173320 -1 13996
13998 3 356731 118555 173360 -1 13997
13999 3 356792 118463 173400 -1 13998
14000 3 356815 118338 173520 -1 13999
14001 3 356808 118255 173560 -1 14000
14002 3 356838 118215 173600 -1 14001
14003 3 356933 118214 173680 -1 14002
14004 3 357020 118155 173760 -1 14003
14005 3 357161 118084 173920 -1 14004
14006 3 357281 117903 174000 -1 14005
14007 3 357317 117828 174080 -1 14006
14008 3 357225 117661 174200 -1 14007
14009 3 357380 117720 174240 -1 14008
14010 3 357436 117576 174320 -1 14009
14011 3 357488 117515 174360 -1 14010
14012 3 357803 117194 174440 -1 14011
14013 3 358036 116906 174480 -1 14012
14014 3 358076 116759 174520 -1 14013
14015 3 358001 116449 174560 -1 14014
14016 3 357962 116067 174520 -1 14015
14017 3 357940 115874 174480 -1 14016
14018 3 357891 115697 174520 -1 14017
14019 3 357860 115615 174560 -1 14018
14020 3 357784 115494 174600 -1 14019
14021 3 357709 115416 174640 -1 14020
14022 3 357484 115590 174720 -1 14021
14023 3 357580 115268 174760 -1 14022
14024 3 357453 115233 174840 -1 14023
14025 3 357363 115070 174920 -1 14024
14026 3 357310 115029 175000 -1 14025
14027 3 357123 115036 175160 -1 14026
14028 3 356986 115110 175320 -1 14027
14029 3 356881 115251 175360 -1 14028
14030 3 356789 115304 175400 -1 14029
14031 3 356597 115382 175320 -1 14030
14032 3 357038 115083 175360 -1 14028
14033 3 357056 115085 175400 -1 14032
14034 3 357064 115006 175480 -1 14033
14035 3 357019 114948 175560 -1 14034
14036 3 357051 114993 175640 -1 14035
14037 3 357092 114913 175720 -1 14036
14038 3 357099 114754 175760 -1 14037
14039 3 357128 114539 175800 -1 14038
14040 3 357141 114207 175760 -1 14039
14041 3 357139 113988 175720 -1 14040
14042 3 357113 113880 175680 -1 14041
14043 3 357023 113629 175800 -1 14042
14044 3 356887 113581 175840 -1 14043
14045 3 356859 113558 175920 -1 14044
14046 3 356826 113547 175880 -1 14045
14047 3 356822 113571 175800 -1 14046
14048 3 356721 113547 175640 -1 14047
14049 3 356698 113578 175480 -1 14048
14050 3 356629 113439 175360 -1 14049
14051 3 356718 113383 175320 -1 14050
14052 3 356678 113213 175200 -1 14051
14053 3 356613 113326 175120 -1 14052
14054 3 356518 113392 175040 -1 14053
14055 3 356274 113451 174960 -1 14054
14056 3 356044 113522 174920 -1 14055
14057 3 355969 113460 174880 -1 14056
14058 3 355813 113474 174840 -1 14057
14059 3 355410 113483 174800 -1 14058
14060 3 355326 113344 174760 -1 14059
14061 3 355077 113862 174720 -1 14060
14062 3 355014 113430 174680 -1 14061
14063 3 354910 113426 174640 -1 14062
14064 3 354738 113258 174600 -1 14063
14065 3 354641 113357 174400 -1 14064
14066 3 354550 113344 174280 -1 14065
14067 3 354370 113390 174080 -1 14066
14068 3 354326 113563 173960 -1 14067
14069 3 354235 113598 173800 -1 14068
14070 3 354202 113257 173600 -1 14069
14071 3 354315 113314 173520 -1 14070
14072 3 354451 113461 173400 -1 14071
14073 3 354457 113591 173280 -1 14072
14074 3 354462 113604 173240 -1 14073
14075 3 354466 113622 173200 -1 14074
14076 3 354495 113670 173080 -1 14075
14077 3 354502 113644 173040 -1 14076
14078 3 354555 113668 173000 -1 14077
14079 3 354550 113697 172840 -1 14078
14080 3 356477 113377 175080 -1 14054
14081 3 356266 113346 175280 -1 14080
14082 3 356084 113212 175400 -1 14081
14083 3 355977 113071 175560 -1 14082
14084 3 355889 113171 175760 -1 14083
14085 3 355587 113118 176000 -1 14084
14086 3 355232 113021 176280 -1 14085
14087 3 355122 112814 176320 -1 14086
14088 3 355044 113138 176440 -1 14087
14089 3 354953 113124 176480 -1 14088
14090 3 354927 113083 176520 -1 14089
14091 3 354871 113050 176560 -1 14090
14092 3 354786 112969 176640 -1 14091
14093 3 357337 114941 174880 -1 14025
14094 3 357239 114935 174800 -1 14093
14095 3 357235 114893 174760 -1 14094
14096 3 357115 115243 174720 -1 14095
14097 3 357919 116383 174600 -1 14015
14098 3 357864 116427 174640 -1 14097
14099 3 358349 116751 174480 -1 14013
14100 3 358632 116571 174400 -1 14099
14101 3 358997 116246 174440 -1 14100
14102 3 359115 116070 174440 -1 14101
14103 3 359142 115947 174360 -1 14102
14104 3 359179 115855 174320 -1 14103
14105 3 359207 115760 174280 -1 14104
14106 3 359197 115566 174160 -1 14105
14107 3 359241 115446 174080 -1 14106
14108 3 359384 115313 174000 -1 14107
14109 3 359438 115149 173960 -1 14108
14110 3 359689 114792 173840 -1 14109
14111 3 359898 114670 173760 -1 14110
14112 3 360052 114417 173640 -1 14111
14113 3 360251 114442 173560 -1 14112
14114 3 360333 114369 173520 -1 14113
14115 3 360686 114284 173440 -1 14114
14116 3 361032 114151 173400 -1 14115
14117 3 361147 114095 173360 -1 14116
14118 3 361354 113997 173440 -1 14117
14119 3 361628 113831 173480 -1 14118
14120 3 361532 113770 173440 -1 14119
14121 3 361501 113724 173400 -1 14120
14122 3 361491 113657 173360 -1 14121
14123 3 361537 113582 173320 -1 14122
14124 3 361514 113503 173240 -1 14123
14125 3 361593 113395 173200 -1 14124
14126 3 361485 113293 173320 -1 14125
14127 3 361455 113271 173360 -1 14126
14128 3 361378 113243 173480 -1 14127
14129 3 361300 113346 173440 -1 14128
14130 3 361259 113374 173400 -1 14129
14131 3 361245 113407 173360 -1 14130
14132 3 361957 113783 173400 -1 14119
14133 3 362471 113729 173360 -1 14132
14134 3 362667 113701 173280 -1 14133
14135 3 362946 113793 173160 -1 14134
14136 3 363207 113901 173040 -1 14135
14137 3 363308 113966 172920 -1 14136
14138 3 363442 114059 172760 -1 14137
14139 3 363493 114062 172720 -1 14138
14140 3 363568 113995 172760 -1 14139
14141 3 363629 113976 172800 -1 14140
14142 3 363431 114090 172560 -1 14139
14143 3 363418 114056 172400 -1 14142
14144 3 363421 114104 172200 -1 14143
14145 3 363465 114201 172120 -1 14144
14146 3 363458 114344 171960 -1 14145
14147 3 363492 114343 171920 -1 14146
14148 3 363603 114262 171800 -1 14147
14149 3 363790 114118 171640 -1 14148
14150 3 363838 114080 171600 -1 14149
14151 3 364013 113961 171440 -1 14150
14152 3 364071 114010 171360 -1 14151
14153 3 364069 113905 171320 -1 14152
14154 3 364092 113797 171200 -1 14153
14155 3 364308 113586 171160 -1 14154
14156 3 364386 113600 171120 -1 14155
14157 3 364417 113450 171080 -1 14156
14158 3 364418 113416 171040 -1 14157
14159 3 364417 113405 171000 -1 14158
14160 3 364304 113390 170960 -1 14159
14161 3 364288 113346 170920 -1 14160
14162 3 364351 113277 170800 -1 14161
14163 3 364472 113166 170720 -1 14162
14164 3 364561 113116 170600 -1 14163
14165 3 364024 113792 171160 -1 14154
14166 3 364007 114431 171360 -1 14152
14167 3 363901 114777 171320 -1 14166
14168 3 363805 114896 171360 -1 14167
14169 3 363762 114938 171400 -1 14168
14170 3 363706 114971 171440 -1 14169
14171 3 363839 115090 171280 -1 14167
14172 3 363745 115278 171360 -1 14171
14173 3 363285 114488 171960 -1 14146
14174 3 363197 114504 171920 -1 14173
14175 3 363120 114524 171880 -1 14174
14176 3 363023 114503 171840 -1 14175
14177 3 362947 114389 171680 -1 14176
14178 3 361149 114087 173320 -1 14117
14179 3 361153 114048 173240 -1 14178
14180 3 361167 114040 173200 -1 14179
14181 3 361120 113827 173120 -1 14180
14182 3 361110 113803 173080 -1 14181
14183 3 361095 113796 173040 -1 14182
14184 3 361116 113768 172960 -1 14183
14185 3 361166 113770 172920 -1 14184
14186 3 357688 117038 174400 -1 14012
14187 3 357601 117034 174320 -1 14186
14188 3 357506 117006 174280 -1 14187
14189 3 357411 117087 174360 -1 14188
14190 3 357219 117091 174360 -1 14189
14191 3 357213 117068 174320 -1 14190
14192 3 357225 118388 173600 -1 14002
14193 3 357340 118543 173600 -1 14192
14194 3 357353 118745 173600 -1 14193
14195 3 357325 118844 173640 -1 14194
14196 3 357343 119078 173520 -1 14195
14197 3 357379 119166 173440 -1 14196
14198 3 356238 118289 173600 -1 14001
14199 3 356090 118242 173720 -1 14198
14200 3 356061 118231 173760 -1 14199
14201 3 356470 119070 173080 -1 13972
14202 3 356490 119066 173000 -1 14201
14203 3 356466 119041 172960 -1 14202
14204 3 356452 119020 172920 -1 14203
14205 3 356457 119163 172800 -1 14204
14206 3 356738 119129 173000 -1 14202
14207 3 356792 119323 173000 -1 14206
14208 3 356752 119432 172960 -1 14207
14209 3 356756 119531 172920 -1 14208
14210 3 356788 119580 172840 -1 14209
14211 3 356815 119682 172800 -1 14210
14212 3 355100 120602 171480 -1 13949
14213 3 355174 120706 171440 -1 14212
14214 3 355216 120842 171480 -1 14213
14215 3 355280 121016 171560 -1 14214
14216 3 355393 121105 171600 -1 14215
14217 3 353747 122062 170840 -1 13730
14218 3 353774 122073 170880 -1 14217
14219 3 353703 122073 170920 -1 14218
14220 3 353658 122146 171040 -1 14219
14221 3 353710 122176 171160 -1 14220
14222 3 353737 122225 171280 -1 14221
14223 3 353695 122236 171400 -1 14222
14224 3 353629 122284 171480 -1 14223
14225 3 353592 122305 171520 -1 14224
14226 3 353531 122267 171600 -1 14225
14227 3 353995 123187 171240 -1 12849
14228 3 354041 123215 171520 -1 14227
14229 3 354058 123190 171600 -1 14228
14230 3 354092 123063 171680 -1 14229
14231 3 354094 123042 171720 -1 14230
14232 3 354154 122849 171760 -1 14231
14233 3 354347 122838 171880 -1 14232
14234 3 354380 122875 172040 -1 14233
14235 3 354408 122859 172120 -1 14234
14236 3 354476 122827 172160 -1 14235
14237 3 354548 122719 172160 -1 14236
14238 3 354354 122623 172160 -1 14237
14239 3 354112 122543 172040 -1 14238
14240 3 353932 122432 171920 -1 14239
14241 3 353720 122372 171760 -1 14240
14242 3 353645 122379 171800 -1 14241
14243 3 353556 122467 171880 -1 14242
14244 3 353483 122524 172000 -1 14243
14245 3 354289 122553 172240 -1 14238
14246 3 354311 122480 172280 -1 14245
14247 3 354382 122366 172360 -1 14246
14248 3 354401 122122 172400 -1 14247
14249 3 354384 121992 172520 -1 14248
14250 3 354401 121999 172600 -1 14249
14251 3 354864 122593 172120 -1 14237
14252 3 354918 122477 172080 -1 14251
14253 3 354956 122388 171960 -1 14252
14254 3 354985 122336 171920 -1 14253
14255 3 354948 122237 171800 -1 14254
14256 3 354952 122564 172240 -1 14251
14257 3 355142 122588 172320 -1 14256
14258 3 355278 122714 172360 -1 14257
14259 3 355440 122667 172280 -1 14258
14260 3 355495 122706 172200 -1 14259
14261 3 354144 122949 171800 -1 14232
14262 3 354114 122983 171880 -1 14261
14263 3 355298 124130 172000 -1 12844
14264 3 355385 124128 172120 -1 14263
14265 3 355413 124126 172160 -1 14264
14266 3 355387 124110 172240 -1 14265
14267 3 356062 124389 172080 -1 12842
14268 3 356012 124339 172200 -1 14267
14269 3 356006 124323 172320 -1 14268
14270 3 355966 124292 172440 -1 14269
14271 3 355844 124296 172560 -1 14270
14272 3 355798 124251 172720 -1 14271
14273 3 355800 124249 172760 -1 14272
14274 3 355779 124244 172800 -1 14273
14275 3 355768 124062 172840 -1 14274
14276 3 355745 124089 172880 -1 14275
14277 3 355746 124119 172960 -1 14276
14278 3 355700 124094 173040 -1 14277
14279 3 355685 124083 173080 -1 14278
14280 3 355653 124077 173120 -1 14279
14281 3 355609 124121 173200 -1 14280
14282 3 355596 124085 173320 -1 14281
14283 3 355599 124021 173360 -1 14282
14284 3 355617 124024 173400 -1 14283
14285 3 355725 124029 173440 -1 14284
14286 3 356837 124427 172120 -1 12841
14287 3 356883 124248 172000 -1 14286
14288 3 357084 124150 171960 -1 14287
14289 3 357194 124009 171920 -1 14288
14290 3 357260 123888 171880 -1 14289
14291 3 357246 123851 171760 -1 14290
14292 3 357356 123761 171680 -1 14291
14293 3 357524 123805 171760 -1 14292
14294 3 357559 123703 171720 -1 14293
14295 3 357747 123591 171840 -1 14294
14296 3 357873 123599 171960 -1 14295
14297 3 357919 123437 172080 -1 14296
14298 3 357999 123341 172000 -1 14297
14299 3 357909 123045 171720 -1 14298
14300 3 357859 122761 171520 -1 14299
14301 3 357553 122761 171520 -1 14300
14302 3 357533 122771 171480 -1 14301
14303 3 357531 122771 171440 -1 14302
14304 3 357409 122803 171600 -1 14301
14305 3 357337 122839 171640 -1 14304
14306 3 357201 122817 171680 -1 14305
14307 3 356935 122757 171720 -1 14306
14308 3 356811 122735 171760 -1 14307
14309 3 356709 122633 171680 -1 14308
14310 3 356607 122543 171640 -1 14309
14311 3 356501 122493 171600 -1 14310
14312 3 356383 122495 171600 -1 14311
14313 3 356475 122311 171600 -1 14312
14314 3 357831 122601 171400 -1 14300
14315 3 357849 122531 171320 -1 14314
14316 3 357809 122603 171280 -1 14315
14317 3 357749 122575 171240 -1 14316
14318 3 357713 122557 171200 -1 14317
14319 3 357681 122547 171160 -1 14318
14320 3 357665 122595 171080 -1 14319
14321 3 357651 122595 171040 -1 14320
14322 3 357741 122381 171280 -1 14315
14323 3 357663 122329 171200 -1 14322
14324 3 357651 122347 171120 -1 14323
14325 3 357995 122517 171280 -1 14315
14326 3 358199 122423 171200 -1 14325
14327 3 358417 122497 171160 -1 14326
14328 3 358775 122451 171120 -1 14327
14329 3 358969 122321 171080 -1 14328
14330 3 359079 122193 171040 -1 14329
14331 3 359175 122071 171000 -1 14330
14332 3 359375 121861 170960 -1 14331
14333 3 359659 121623 170920 -1 14332
14334 3 359787 121573 170840 -1 14333
14335 3 359815 121579 170800 -1 14334
14336 3 359805 121529 170760 -1 14335
14337 3 359805 121529 170680 -1 14336
14338 3 359931 121487 170680 -1 14337
14339 3 359941 121395 170640 -1 14338
14340 3 359929 121325 170600 -1 14339
14341 3 360073 121139 170560 -1 14340
14342 3 360041 120983 170520 -1 14341
14343 3 359959 120937 170560 -1 14342
14344 3 359867 120943 170600 -1 14343
14345 3 359731 120941 170640 -1 14344
14346 3 359709 120961 170680 -1 14345
14347 3 359719 120993 170760 -1 14346
14348 3 359627 120883 170640 -1 14345
14349 3 359477 120879 170600 -1 14348
14350 3 359509 120877 170680 -1 14349
14351 3 360101 120885 170360 -1 14342
14352 3 360213 120751 170320 -1 14351
14353 3 360215 120589 170200 -1 14352
14354 3 360237 120513 170160 -1 14353
14355 3 360389 120417 170280 -1 14354
14356 3 360525 120315 170160 -1 14355
14357 3 360623 120269 170080 -1 14356
14358 3 360871 120119 170160 -1 14357
14359 3 360985 120019 170200 -1 14358
14360 3 361019 119917 170240 -1 14359
14361 3 361037 119845 170320 -1 14360
14362 3 361005 119757 170200 -1 14361
14363 3 360961 119693 170160 -1 14362
14364 3 361017 119763 170120 -1 14363
14365 3 361039 119755 170080 -1 14364
14366 3 361053 119741 170040 -1 14365
14367 3 360907 119533 170080 -1 14363
14368 3 360871 119273 169880 -1 14367
14369 3 360991 119079 170000 -1 14368
14370 3 361015 119053 170080 -1 14369
14371 3 360937 118989 169960 -1 14370
14372 3 360815 118949 169840 -1 14371
14373 3 360743 118927 169720 -1 14372
14374 3 360703 118935 169680 -1 14373
14375 3 360713 118981 169640 -1 14374
14376 3 360203 120521 170120 -1 14354
14377 3 360069 120991 170320 -1 14351
14378 3 360069 120987 170280 -1 14377
14379 3 359929 121721 170800 -1 14335
14380 3 360087 121659 170800 -1 14379
14381 3 360329 121561 170800 -1 14380
14382 3 360221 121527 170840 -1 14381
14383 3 360145 121567 171040 -1 14382
14384 3 360161 121603 171200 -1 14383
14385 3 360157 121639 171240 -1 14384
14386 3 360453 121571 170840 -1 14381
14387 3 360463 121581 170880 -1 14386
14388 3 360643 121665 171120 -1 14387
14389 3 360897 121763 171440 -1 14388
14390 3 361007 121841 171560 -1 14389
14391 3 361159 121977 171640 -1 14390
14392 3 361213 122035 171680 -1 14391
14393 3 361379 121999 171720 -1 14392
14394 3 361433 121975 171760 -1 14393
14395 3 361523 121965 171800 -1 14394
14396 3 359211 122091 170920 -1 14332
14397 3 359195 122447 170920 -1 14396
14398 3 359211 122707 170880 -1 14397
14399 3 359323 122797 170840 -1 14398
14400 3 359321 122881 170760 -1 14399
14401 3 359285 122945 170640 -1 14400
14402 3 359205 123023 170600 -1 14401
14403 3 359169 123045 170520 -1 14402
14404 3 359165 123109 170480 -1 14403
14405 3 359115 123129 170400 -1 14404
14406 3 359225 123121 170360 -1 14405
14407 3 359109 123131 170280 -1 14406
14408 3 359065 123235 169960 -1 14407
14409 3 359043 123243 169920 -1 14408
14410 3 359005 123287 169880 -1 14409
14411 3 358961 123467 169840 -1 14410
14412 3 358971 123581 169880 -1 14411
14413 3 359057 123717 170000 -1 14412
14414 3 359179 123857 170240 -1 14413
14415 3 359319 123891 170320 -1 14414
14416 3 359929 123761 170680 -1 14415
14417 3 360177 123675 170760 -1 14416
14418 3 360141 123647 170600 -1 14417
14419 3 358861 123633 169800 -1 14411
14420 3 358859 123599 169720 -1 14419
14421 3 358839 123577 169640 -1 14420
14422 3 358633 123553 169560 -1 14421
14423 3 358683 123525 169400 -1 14422
14424 3 358689 123511 169360 -1 14423
14425 3 358859 123767 169760 -1 14419
14426 3 358841 123807 169720 -1 14425
14427 3 358645 123917 169520 -1 14426
14428 3 358635 124003 169480 -1 14427
14429 3 358651 124111 169440 -1 14428
14430 3 358657 124199 169280 -1 14429
14431 3 358513 124337 169240 -1 14430
14432 3 358487 124559 169200 -1 14431
14433 3 358301 124739 169200 -1 14432
14434 3 358179 124934 169240 -1 14433
14435 3 358167 124966 169320 -1 14434
14436 3 359075 123263 170480 -1 14405
14437 3 359499 122835 170800 -1 14399
14438 3 359695 122853 170840 -1 14437
14439 3 359697 122947 170760 -1 14438
14440 3 359699 122989 170720 -1 14439
14441 3 359663 123069 170560 -1 14440
14442 3 359601 123049 170320 -1 14441
14443 3 359345 123071 170120 -1 14442
14444 3 359999 122735 170800 -1 14438
14445 3 360109 122711 170840 -1 14444
14446 3 360099 122719 170760 -1 14445
14447 3 357566 124987 172600 -1 12835
14448 3 357441 124910 172680 -1 14447
14449 3 357329 124854 172760 -1 14448
14450 3 357166 124827 172800 -1 14449
14451 3 357093 124824 172760 -1 14450
14452 3 358454 125687 172800 -1 12833
14453 3 358416 125772 172720 -1 14452
14454 3 358417 125859 172600 -1 14453
14455 3 358399 125942 172560 -1 14454
14456 3 358140 126149 172480 -1 14455
14457 3 358546 126411 173000 -1 12831
14458 3 358446 126562 172960 -1 14457
14459 3 358443 126589 172880 -1 14458
14460 3 358427 126505 172840 -1 14459
14461 3 358481 126740 172800 -1 14460
14462 3 358515 126688 172760 -1 14461
14463 3 358504 126649 172680 -1 14462
14464 3 360794 126801 173440 -1 12823
14465 3 361084 126705 173400 -1 14464
14466 3 361444 126546 173440 -1 14465
14467 3 361566 126480 173480 -1 14466
14468 3 361616 126442 173520 -1 14467
14469 3 367356 131031 169120 -1 5942
14470 3 367313 130894 169040 -1 14469
14471 3 367281 130838 168960 -1 14470
14472 3 367263 130802 168920 -1 14471
```
