## Supplementary material for "Complete connectomic reconstruction of olfactory projection neurons in the fly brain": neuron skeletons: 2425247.swc

```
# SWC format file
# based on specifications at http://www.neuronland.org/NLMorphologyConverter/MorphologyFormats/SWC/Spec.html
# Created by nat::write.neuron.swc
# PointNo Label X Y Z Radius Parent 
1 7 367010 157814 211840 2090 -1
2 7 367487 157568 211880 -1 1
3 7 369629 157979 212000 -1 2
4 7 370506 158594 212120 -1 3
5 7 371637 158978 212400 -1 4
6 7 373019 159330 212600 -1 5
7 7 374928 159622 212840 -1 6
8 7 376356 159474 213040 -1 7
9 7 377794 159328 213480 -1 8
10 7 379249 159474 213560 -1 9
11 7 380337 159481 213640 -1 10
12 7 381287 159956 213760 -1 11
13 7 381811 160132 213720 -1 12
14 7 382351 160191 213640 -1 13
15 7 383321 160340 213480 -1 14
16 7 383870 160524 213680 -1 15
17 7 384561 160423 213840 -1 16
18 7 385279 160288 213760 -1 17
19 7 385870 160063 213640 -1 18
20 7 386547 159886 213720 -1 19
21 7 387491 159740 213840 -1 20
22 7 388551 159446 213600 -1 21
23 7 389540 159442 213160 -1 22
24 7 389890 159428 212880 -1 23
25 7 390200 159409 212680 -1 24
26 7 391550 159318 212280 -1 25
27 7 391978 159348 211840 -1 26
28 7 392238 159349 211640 -1 27
29 7 392769 159487 211320 -1 28
30 7 393057 159541 211120 -1 29
31 7 393114 159490 210920 -1 30
32 7 393505 159282 210640 -1 31
33 7 393714 159187 210400 -1 32
34 7 394169 158996 210040 -1 33
35 7 394514 158913 209800 -1 34
36 7 394815 158656 209480 -1 35
37 7 395027 158562 209240 -1 36
38 7 395152 158532 209120 -1 37
39 7 395405 158520 209000 -1 38
40 7 395476 158499 208960 -1 39
41 7 395554 158462 208920 -1 40
42 7 395632 158400 208880 -1 41
43 7 395747 158304 208800 -1 42
44 7 395970 158124 208600 -1 43
45 7 396297 157919 208440 -1 44
46 7 396536 157743 208280 -1 45
47 7 396597 157635 208120 -1 46
48 7 396758 157454 207960 -1 47
49 7 396806 157262 207760 -1 48
50 7 396883 156851 207440 -1 49
51 7 397012 156399 207120 -1 50
52 7 397249 156185 206920 -1 51
53 7 397802 155838 206520 -1 52
54 7 397952 155880 206400 -1 53
55 7 398202 156005 206280 -1 54
56 7 398960 156188 205920 -1 55
57 7 399054 156003 205720 -1 56
58 7 399043 155510 205520 -1 57
59 7 399199 154833 205080 -1 58
60 7 399282 154769 204960 -1 59
61 7 399489 154643 204800 -1 60
62 7 399656 154549 204560 -1 61
63 7 399736 154470 204480 -1 62
64 7 399774 154377 204360 -1 63
65 7 399914 154272 204240 -1 64
66 7 400087 154139 204040 -1 65
67 7 400333 154036 203880 -1 66
68 7 400761 154028 203480 -1 67
69 7 401008 153925 203240 -1 68
70 7 401120 153864 203160 -1 69
71 7 401280 153852 203040 -1 70
72 7 401574 153811 202800 -1 71
73 7 401812 153752 202640 -1 72
74 7 402233 153673 202360 -1 73
75 7 402587 153680 202200 -1 74
76 7 402818 153886 202120 -1 75
77 7 403114 153877 201760 -1 76
78 7 403261 153881 201600 -1 77
79 7 403418 153922 201480 -1 78
80 7 403537 153908 201360 -1 79
81 7 403668 153874 201240 -1 80
82 7 403767 153828 201120 -1 81
83 7 404335 154035 200800 -1 82
84 7 404638 154140 200640 -1 83
85 7 404821 154177 200520 -1 84
86 7 404839 153975 200320 -1 85
87 7 404770 153642 200160 -1 86
88 7 404732 153432 200080 -1 87
89 7 404570 153306 199960 -1 88
90 7 404785 153350 199680 -1 89
91 7 404755 153368 199480 -1 90
92 7 404845 153402 199320 -1 91
93 7 404993 153349 198920 -1 92
94 7 405028 153238 198720 -1 93
95 7 405111 153136 198600 -1 94
96 7 405228 153040 198520 -1 95
97 7 405256 152965 198440 -1 96
98 7 405258 152950 198360 -1 97
99 7 405197 152894 198240 -1 98
100 7 405087 152848 198160 -1 99
101 7 404890 152839 198080 -1 100
102 7 404446 152620 197960 51 101
103 7 403968 152612 198080 51 102
104 7 403592 152796 198200 32 103
105 7 403428 152885 198240 60 104
106 7 403216 152900 198280 60 105
107 7 402658 153386 198400 107 106
108 7 401952 154051 198440 80 107
109 7 401897 154099 198480 80 108
110 7 401848 154166 198520 80 109
111 7 401778 154250 198560 98 110
112 7 401490 154721 198600 102 111
113 7 401000 155009 198520 150 112
114 7 400375 155281 198480 136 113
115 7 399795 155516 198360 120 114
116 7 399506 155465 198280 81 115
117 7 399270 155389 198200 81 116
118 7 398919 155333 198120 128 117
119 7 398485 155205 197960 120 118
120 7 398081 155188 198160 107 119
121 7 397312 155122 198120 102 120
122 7 396461 155160 198080 107 121
123 7 395836 155101 197880 101 122
124 7 395659 155119 197840 101 123
125 7 395380 155088 197760 139 124
126 7 395316 154890 197720 139 125
127 4 395846 154877 197800 101 126
128 4 396081 154885 197880 102 127
129 4 396182 154875 197920 102 128
130 4 396337 154902 198000 107 129
131 4 396636 154922 198120 80 130
132 4 396952 154942 198240 102 131
133 4 397346 155039 198320 102 132
134 4 398195 155115 198360 107 133
135 4 398650 155210 198200 107 134
136 4 398990 155512 198480 80 135
137 4 399474 155541 198520 104 136
138 4 399615 155574 198600 104 137
139 4 399956 155468 198720 136 138
140 4 401326 154462 198600 102 139
141 4 401425 154222 198520 98 140
142 4 401760 153849 198440 80 141
143 4 402432 153208 198320 107 142
144 4 402628 152980 198240 75 143
145 4 402776 152828 198160 91 144
146 4 402917 152650 198080 91 145
147 4 403266 152510 198000 64 146
148 4 403609 152250 197840 40 147
149 4 404044 151751 197280 102 148
150 4 404180 151098 197000 80 149
151 4 404152 150963 196920 150 150
152 4 404209 150591 196760 153 151
153 4 404622 150071 196560 124 152
154 4 404752 149932 196400 115 153
155 4 404864 149862 196320 107 154
156 4 405204 149774 196160 128 155
157 4 405525 149755 196040 64 156
158 4 406033 149683 195920 90 157
159 4 406337 149204 195800 45 158
160 4 406309 149155 195720 45 159
161 4 406393 149103 195760 45 160
162 4 406695 148945 196040 120 161
163 4 406862 149040 196200 153 162
164 4 407199 149076 196400 86 163
165 4 407640 149323 196120 124 164
166 4 407791 149365 196080 124 165
167 4 407837 149393 196040 128 166
168 4 407950 149414 195920 128 167
169 4 408092 149410 195800 91 168
170 4 408234 149371 195720 91 169
171 4 408227 149340 195640 60 170
172 4 408261 149355 195560 60 171
173 4 408328 149364 195480 60 172
174 4 408387 149372 195320 40 173
175 4 408591 149315 195240 80 174
176 4 408686 149311 195080 80 175
177 4 408863 149189 194960 98 176
178 4 408935 149156 194880 75 177
179 4 409107 149087 194800 86 178
180 4 409260 149018 194680 86 179
181 4 409458 148823 194520 86 180
182 4 409693 148651 194400 120 181
183 4 409991 148503 194240 102 182
184 4 410292 148372 194120 102 183
185 4 410532 148289 194040 122 184
186 4 410927 148212 193840 156 185
187 4 411656 148076 193400 128 186
188 4 412370 147921 193000 80 187
189 4 413165 147574 192560 51 188
190 4 413849 147289 192240 40 189
191 4 414225 147135 192080 60 190
192 4 414876 146902 191760 86 191
193 4 415834 146690 191360 80 192
194 4 416602 146536 191160 107 193
195 4 417817 146218 190560 60 194
196 4 418417 146032 190320 -1 195
197 4 418813 145995 190080 -1 196
198 4 419254 145881 189760 -1 197
199 4 419477 145772 189640 -1 198
200 4 419821 145589 189480 -1 199
201 4 420194 145328 189240 -1 200
202 4 420827 144753 188680 -1 201
203 4 421046 144649 188560 -1 202
204 4 421464 144479 188320 -1 203
205 4 422160 144289 187880 -1 204
206 4 422571 144079 187640 -1 205
207 4 422951 143880 187400 -1 206
208 4 423505 143632 187120 -1 207
209 4 423949 143423 186960 -1 208
210 4 424414 143237 186760 -1 209
211 4 425088 143038 186480 -1 210
212 4 425585 142876 186240 -1 211
213 4 426147 142507 185920 -1 212
214 4 426486 142283 185680 -1 213
215 4 426778 142083 185480 -1 214
216 4 427145 141859 185320 -1 215
217 4 427533 141623 185120 -1 216
218 4 428018 141249 184880 -1 217
219 4 428492 140874 184520 -1 218
220 4 428714 140704 184360 -1 219
221 4 429186 140281 184160 -1 220
222 4 429427 140097 184040 -1 221
223 4 429695 139811 183880 -1 222
224 4 429903 139579 183680 -1 223
225 4 430125 139374 183520 -1 224
226 4 430353 139224 183320 -1 225
227 4 430444 139188 183280 -1 226
228 4 430640 139163 183080 -1 227
229 4 431030 139113 182920 -1 228
230 4 431617 139096 182600 -1 229
231 4 432218 139107 182320 -1 230
232 4 432930 139011 181960 -1 231
233 4 433065 138965 181800 -1 232
234 4 433374 138879 181600 -1 233
235 4 433712 138787 181400 -1 234
236 4 433963 138662 181280 -1 235
237 4 434152 138518 181200 -1 236
238 4 434433 138362 180960 -1 237
239 4 434945 137936 180520 -1 238
240 4 435268 137704 180200 -1 239
241 4 435335 137695 180160 -1 240
242 4 435485 137475 180040 -1 241
243 4 435554 137415 179960 -1 242
244 4 435714 137360 179800 -1 243
245 4 435763 137289 179760 -1 244
246 4 435906 137242 179640 -1 245
247 4 435939 137245 179600 -1 246
248 4 436167 137185 179440 -1 247
249 4 436280 137164 179280 -1 248
250 4 436518 137090 179120 -1 249
251 4 436703 137032 178920 -1 250
252 4 437058 136953 178680 -1 251
253 4 437345 136908 178440 -1 252
254 4 437502 136856 178320 -1 253
255 4 437713 136782 178120 -1 254
256 4 437848 136760 177960 -1 255
257 4 438038 136687 177760 -1 256
258 4 438277 136615 177600 -1 257
259 4 438381 136612 177480 -1 258
260 4 438558 136576 177320 -1 259
261 4 438715 136495 177160 -1 260
262 4 439018 136270 176960 -1 261
263 4 439395 136007 176640 -1 262
264 4 439707 135985 176320 -1 263
265 4 440077 135869 175960 -1 264
266 4 440461 135667 175600 -1 265
267 4 440694 135582 175440 -1 266
268 4 440941 135134 175400 -1 267
269 4 440871 135554 175360 -1 268
270 4 441017 135526 175200 -1 269
271 4 441109 135478 175080 -1 270
272 4 441376 135425 174920 -1 271
273 4 441628 135258 174720 -1 272
274 4 441866 135049 174560 -1 273
275 4 442276 134721 174240 -1 274
276 4 442731 134611 173960 -1 275
277 4 443031 134468 173720 -1 276
278 4 443394 134420 173480 -1 277
279 4 443705 134355 173280 -1 278
280 4 444399 134226 172560 -1 279
281 4 444525 134180 172400 -1 280
282 4 444701 134109 172200 -1 281
283 4 444838 134061 172040 -1 282
284 4 444995 133995 171880 -1 283
285 4 445326 133779 171640 -1 284
286 4 445624 133550 171320 -1 285
287 4 445888 133207 170880 -1 286
288 4 446090 132983 170560 -1 287
289 4 446223 132839 170200 -1 288
290 4 446305 132712 169960 -1 289
291 4 446440 132492 169720 -1 290
292 4 446807 132266 169240 -1 291
293 4 447190 132142 168840 -1 292
294 4 447578 131957 168440 -1 293
295 4 447914 131896 168080 -1 294
296 4 448055 131894 167960 -1 295
297 4 448087 131885 167920 -1 296
298 4 448302 131886 167600 -1 297
299 4 448657 131986 167160 -1 298
300 4 449037 132036 166680 -1 299
301 4 449424 131993 166280 -1 300
302 4 449572 132048 166160 -1 301
303 4 449698 132089 166000 -1 302
304 4 449878 132192 165840 -1 303
305 4 450264 132206 165400 -1 304
306 4 450509 132102 165160 -1 305
307 4 450687 132054 164880 -1 306
308 4 450751 132000 164760 -1 307
309 4 451058 131986 164120 -1 308
310 4 451396 132033 163760 -1 309
311 4 451785 131787 163320 -1 310
312 4 451938 131699 163160 -1 311
313 4 452151 131381 162720 -1 312
314 4 452301 131185 162520 -1 313
315 4 452580 130833 162080 -1 314
316 4 452739 130654 161720 -1 315
317 4 452867 130567 161560 -1 316
318 4 452888 130547 161440 -1 317
319 4 453253 130399 160720 -1 318
320 4 453477 130135 160480 -1 319
321 4 453586 129975 160320 -1 320
322 4 453800 129744 160000 -1 321
323 4 454072 129570 159600 -1 322
324 4 454205 129379 159360 -1 323
325 4 454357 129287 159160 -1 324
326 4 454490 129105 159000 -1 325
327 4 454644 128848 158640 -1 326
328 4 454780 128682 158440 -1 327
329 4 454895 128560 158240 -1 328
330 4 454927 128393 158120 -1 329
331 4 455032 128205 157960 -1 330
332 4 455165 128112 157760 -1 331
333 4 455523 127807 157280 -1 332
334 4 455688 127624 157040 -1 333
335 4 455861 127580 156800 -1 334
336 4 456118 127339 156520 -1 335
337 4 456340 127242 156240 -1 336
338 4 456729 127230 155720 -1 337
339 4 457017 126862 155080 -1 338
340 4 457165 126623 154800 -1 339
341 4 457332 126487 154480 -1 340
342 4 457348 126335 154240 -1 341
343 4 457465 126216 154040 -1 342
344 4 457540 126053 153800 -1 343
345 4 457505 125995 153640 -1 344
346 4 457557 125922 153520 -1 345
347 4 457609 125657 152880 -1 346
348 4 457736 125264 152160 -1 347
349 4 457773 125218 152080 -1 348
350 4 457931 125062 151680 -1 349
351 4 458010 125009 151320 -1 350
352 4 458429 125583 150520 -1 351
353 4 458584 125985 150360 -1 352
354 4 458603 126057 150320 -1 353
355 4 458730 126052 150080 -1 354
356 4 458699 125966 150000 -1 355
357 4 458410 124829 149680 -1 356
358 4 458537 123913 148800 -1 357
359 4 458617 123510 148160 -1 358
360 4 458646 123420 148120 -1 359
361 4 458677 123336 148000 -1 360
362 4 458683 123121 147880 -1 361
363 4 458651 122789 147640 -1 362
364 4 458714 122376 147360 -1 363
365 4 458902 122216 147080 -1 364
366 4 458932 122085 146880 -1 365
367 4 459008 121864 146480 -1 366
368 4 459039 121809 146400 -1 367
369 4 459063 121768 146320 -1 368
370 4 458833 122030 146200 -1 369
371 4 459018 121720 146160 -1 370
372 4 459049 121570 146000 -1 371
373 4 459025 121477 145880 -1 372
374 4 459039 121358 145760 -1 373
375 4 459143 121178 145600 -1 374
376 4 459244 120919 145320 -1 375
377 4 459331 120556 145080 -1 376
378 4 459442 119907 144280 -1 377
379 4 459441 119544 144240 -1 378
380 4 459396 119430 144120 -1 379
381 4 459389 119253 143920 -1 380
382 4 459347 119246 143760 -1 381
383 4 459326 119180 143560 -1 382
384 4 459262 119024 143160 -1 383
385 4 459250 118733 142800 -1 384
386 4 459255 118636 142480 -1 385
387 4 459241 118471 142200 -1 386
388 4 459267 118311 141560 -1 387
389 4 459320 118248 141320 -1 388
390 4 459371 118052 141120 -1 389
391 4 459398 118001 140960 -1 390
392 4 459421 117953 140840 -1 391
393 4 459402 117872 140760 -1 392
394 4 459441 117767 140600 -1 393
395 4 459498 116664 140560 -1 394
396 4 459360 117607 140520 -1 395
397 4 459376 117636 140280 -1 396
398 4 459455 117501 140160 -1 397
399 4 459486 117321 139920 -1 398
400 4 459578 117251 139600 -1 399
401 4 459609 117237 139280 -1 400
402 4 459285 116312 139240 -1 401
403 4 459269 116291 139200 -1 402
404 4 459314 116147 139000 -1 403
405 4 459323 115991 138760 -1 404
406 4 459375 115774 138520 -1 405
407 4 459495 115508 138320 -1 406
408 4 459516 115328 138080 -1 407
409 4 459493 115173 138040 -1 408
410 4 459316 115158 137800 64 409
411 4 459330 115019 137640 64 410
412 4 459312 114772 137480 64 411
413 4 459299 114662 137400 64 412
414 4 459250 114405 137120 64 413
415 4 459287 114244 137000 75 414
416 4 459202 114066 136880 60 415
417 4 459122 113902 136760 75 416
418 4 459139 113676 136600 75 417
419 4 458980 113420 136440 51 418
420 4 458760 113227 136320 75 419
421 4 458689 113134 136120 81 420
422 4 458522 112947 135880 90 421
423 4 458348 112800 135800 98 422
424 4 458248 112640 135640 81 423
425 4 458045 112416 135480 75 424
426 4 458013 112133 135280 75 425
427 4 457862 112086 135000 120 426
428 4 457713 111987 134720 96 427
429 4 457597 111900 134520 81 428
430 4 457455 111879 134320 96 429
431 4 457342 111810 134120 75 430
432 4 457222 111810 133920 108 431
433 4 457082 111760 133800 108 432
434 4 457077 111792 133760 108 433
435 4 457065 111790 133600 96 434
436 4 457055 111780 133520 96 435
437 4 457005 111723 133400 75 436
438 4 456895 111668 133240 81 437
439 4 456733 111603 133000 91 438
440 4 456443 111458 132800 81 439
441 4 456069 111156 132440 80 440
442 4 455610 110815 132120 51 441
443 4 455086 110589 131800 81 442
444 4 454761 110572 131640 104 443
445 4 454666 110544 131560 81 444
446 4 454050 110521 131120 75 445
447 4 453381 110573 130680 86 446
448 4 453044 110558 130480 75 447
449 4 452899 110594 130320 75 448
450 4 452689 110609 130160 75 449
451 4 452420 110604 129960 101 450
452 4 452327 110587 129880 101 451
453 4 452139 110571 129760 90 452
454 4 451819 110439 129440 45 453
455 4 451822 110343 129360 45 454
456 4 451770 110298 129240 96 455
457 4 451673 110337 129200 96 456
458 4 451707 110458 129160 96 457
459 4 451712 110302 129120 96 458
460 4 451597 110286 128920 75 459
461 4 451546 110257 128840 71 460
462 4 451489 110260 128680 71 461
463 4 451305 110300 128520 81 462
464 4 451177 110376 128440 86 463
465 4 451059 110401 128320 86 464
466 4 450923 110419 128160 128 465
467 4 450550 110418 127880 107 466
468 4 450136 110319 127560 115 467
469 4 449945 110279 127320 98 468
470 4 449605 110316 126840 108 469
471 4 449417 110383 126640 98 470
472 4 449338 110474 126440 98 471
473 4 449190 110554 126280 96 472
474 4 449052 110700 125760 122 473
475 4 448965 110741 125440 122 474
476 4 449060 110892 124880 96 475
477 4 448996 110813 124520 81 476
478 4 448793 110505 124080 71 477
479 4 448409 110126 123480 75 478
480 4 448026 109865 122600 115 479
481 4 447638 109896 122360 124 480
482 4 447454 109930 122240 120 481
483 2 447029 110171 122440 75 482
484 2 446818 110255 122520 80 483
485 2 446569 110286 122600 75 484
486 2 446352 110355 122680 75 485
487 2 445912 110542 122760 75 486
488 2 445409 110597 122800 80 487
489 2 444732 110679 122840 148 488
490 2 444321 110832 122760 178 489
491 2 444263 110921 122560 178 490
492 2 444220 111099 122480 178 491
493 2 444138 111336 122360 178 492
494 2 444074 111304 122280 178 493
495 2 444006 111435 122400 178 494
496 2 444045 111503 122440 -1 495
497 2 444328 110970 123280 128 489
498 2 444336 111008 123320 128 497
499 2 444253 111153 123440 80 498
500 2 443552 111872 124080 45 499
501 2 443331 112019 124120 80 500
502 2 443104 112160 124120 81 501
503 2 442848 112224 124160 80 502
504 2 442624 112352 124240 81 503
505 2 442464 112576 124280 40 504
506 2 442400 112832 124320 64 505
507 2 442272 113056 124400 51 506
508 2 442080 113248 124480 51 507
509 2 441888 113376 124600 51 508
510 2 441664 113472 124680 40 509
511 2 441440 113536 124800 71 510
512 2 441248 113536 125000 81 511
513 2 441024 113568 125160 81 512
514 2 440864 113632 125400 60 513
515 2 440800 113600 125680 60 514
516 2 440736 113632 125920 120 515
517 2 440480 113664 125960 128 516
518 2 440372 113664 126080 133 517
519 2 440288 113664 126160 137 518
520 2 439897 113761 126280 -1 519
521 2 439598 113547 126320 -1 520
522 2 439614 113569 126520 -1 521
523 2 439633 113600 126640 -1 522
524 2 439624 113505 126760 -1 523
525 2 439627 113498 126920 -1 524
526 2 439657 113560 126960 -1 525
527 2 439553 113461 127160 -1 526
528 2 439413 113341 127320 -1 527
529 2 439172 113276 127400 -1 528
530 2 439000 113276 127520 -1 529
531 2 440032 113696 126160 128 519
532 2 439776 113792 126080 60 531
533 2 439540 113903 125960 60 532
534 2 439328 114048 125960 64 533
535 2 439065 114203 125960 75 534
536 2 438848 114304 125920 51 535
537 2 438592 114400 125840 60 536
538 2 438409 114553 125800 75 537
539 2 438112 114624 125760 60 538
540 2 437919 114775 125640 80 539
541 2 437664 114848 125680 75 540
542 2 437408 114944 125640 40 541
543 2 437221 115047 125480 51 542
544 2 437056 115168 125320 86 543
545 2 436864 115328 125200 51 544
546 2 436829 115353 125120 58 545
547 2 436480 115566 125120 -1 546
548 2 436475 115680 125240 -1 547
549 2 436406 115651 124160 150 546
550 2 444534 111299 123840 75 499
551 2 444890 111462 123960 139 550
552 2 444779 111370 124000 139 551
553 2 447863 109873 122000 101 482
554 2 447871 109838 121880 101 553
555 2 447889 109713 121400 81 554
556 2 447150 108589 120320 128 555
557 2 446787 108325 120200 32 556
558 2 446788 108106 119920 64 557
559 2 446029 107688 119720 98 558
560 2 445493 107526 119520 80 559
561 2 445029 107366 119400 71 560
562 2 444562 107184 118760 81 561
563 2 444180 106947 118080 124 562
564 2 444083 106747 117920 75 563
565 2 443554 106224 117240 86 564
566 2 443265 106100 117000 75 565
567 2 442915 106425 116320 168 566
568 2 442748 106401 116160 168 567
569 2 442540 106257 115920 108 568
570 2 441967 106263 115800 81 569
571 2 440777 106230 115720 81 570
572 2 440468 106301 115640 104 571
573 2 440289 106324 115560 98 572
574 2 440259 106396 115480 115 573
575 2 440159 106457 115440 115 574
576 2 440042 106588 115320 120 575
577 2 439935 106750 115200 80 576
578 2 439695 106987 115160 75 577
579 2 439652 107079 115120 75 578
580 2 439378 107347 115040 107 579
581 2 439251 107564 114960 98 580
582 2 439049 107774 114720 128 581
583 2 438988 107828 114680 32 582
584 2 438894 107908 114640 32 583
585 2 438843 107969 114600 32 584
586 2 438684 108795 114600 98 585
587 2 438727 108990 114680 98 586
588 2 438882 109222 114760 51 587
589 2 438906 109437 114840 86 588
590 2 438887 109567 114920 80 589
591 2 439060 109745 114960 40 590
592 2 439210 110011 115000 51 591
593 2 439305 110104 115040 51 592
594 2 439329 110278 114960 71 593
595 2 439357 110386 114880 71 594
596 2 439367 110458 114840 81 595
597 2 439251 110616 114800 40 596
598 2 439213 110698 114760 40 597
599 2 439400 110197 115080 71 593
600 2 439497 110230 115120 71 599
601 2 439579 110270 115160 81 600
602 2 438755 108093 114520 172 585
603 2 438662 108253 114440 186 602
604 2 438570 108386 114320 115 603
605 2 438471 108495 114200 115 604
606 2 438486 108500 114160 75 605
607 2 438439 108480 114000 75 606
608 2 438418 108476 113960 32 607
609 2 438493 108419 113800 32 608
610 2 438513 108408 113760 32 609
611 2 438563 108426 113600 32 610
612 2 438561 108442 113520 32 611
613 2 438540 108550 113440 32 612
614 2 438436 108640 113360 32 613
615 2 438413 108662 113200 32 614
616 2 438400 108747 113120 32 615
617 2 438330 108838 113040 32 616
618 2 438271 108854 113000 32 617
619 2 438134 108877 112920 -1 618
620 2 438136 108925 112840 -1 619
621 2 438060 109031 112760 -1 620
622 2 438026 109087 112720 -1 621
623 2 437967 109107 112600 -1 622
624 2 437964 109082 112520 -1 623
625 2 437968 109114 112400 -1 624
626 2 438005 109188 112200 -1 625
627 2 438005 109310 112120 -1 626
628 2 438036 109366 112040 -1 627
629 2 437999 109569 111920 51 628
630 2 437893 109546 111880 51 629
631 2 437956 109785 111880 51 630
632 2 438022 109865 111840 51 631
633 2 438102 109896 111800 51 632
634 2 438082 110008 111720 51 633
635 2 438031 110033 111600 51 634
636 2 437958 110166 111520 51 635
637 2 437915 110199 111480 51 636
638 2 437908 110300 111440 51 637
639 2 437900 110335 111400 51 638
640 2 437912 110384 111360 51 639
641 2 437904 110414 111320 51 640
642 2 437914 110432 111280 51 641
643 2 437913 110485 111240 60 642
644 2 437939 110521 111200 60 643
645 2 437870 110447 111160 60 644
646 2 437903 110617 111200 60 645
647 2 437820 110503 111120 60 646
648 2 437799 110499 111040 60 647
649 2 437811 110532 111000 32 648
650 2 437829 110563 110960 32 649
651 2 437898 110586 110920 32 650
652 2 437943 110529 110840 32 651
653 2 437986 110502 110800 51 652
654 2 438084 110594 110760 51 653
655 2 438200 110651 110720 107 654
656 2 438350 110702 110680 107 655
657 2 438387 110771 110640 40 656
658 2 437895 110399 110560 -1 657
659 2 437667 110231 110440 -1 658
660 2 437133 110260 110280 -1 659
661 2 437059 110213 110160 -1 660
662 2 436671 110357 110040 -1 661
663 2 436159 110374 110200 -1 662
664 2 435871 110449 110200 -1 663
665 2 435744 110592 110280 86 664
666 2 435616 110848 110320 71 665
667 2 435424 111008 110360 64 666
668 2 435200 111168 110360 71 667
669 2 434944 111232 110360 64 668
670 2 434688 111232 110320 32 669
671 2 434432 111232 110320 75 670
672 2 434176 111232 110320 124 671
673 2 433920 111232 110320 51 672
674 2 433664 111296 110320 86 673
675 2 433408 111392 110360 75 674
676 2 433152 111488 110440 81 675
677 2 432960 111680 110440 80 676
678 2 432768 111840 110600 81 677
679 2 432576 111968 110760 64 678
680 2 432352 112064 110880 102 679
681 2 432192 112224 111000 81 680
682 2 432096 112416 111160 75 681
683 2 431968 112608 111320 60 682
684 2 431808 112768 111440 64 683
685 2 431776 112800 111480 60 684
686 2 438583 111027 110640 60 657
687 2 438809 111163 110600 51 686
688 2 438870 111201 110560 51 687
689 2 438892 111237 110520 71 688
690 2 438904 111257 110480 71 689
691 2 438918 111337 110440 71 690
692 2 438960 111425 110400 71 691
693 2 439004 111450 110360 128 692
694 2 439076 111506 110360 128 693
695 2 439217 111537 110280 128 694
696 2 439229 111532 110240 128 695
697 2 439258 111540 110200 64 696
698 2 439276 111594 110160 64 697
699 2 439298 111636 110120 64 698
700 2 439406 111760 110080 81 699
701 2 439426 111769 110040 81 700
702 2 439452 111816 110000 81 701
703 2 439586 111863 109960 81 702
704 2 439625 111865 109920 81 703
705 2 439626 111866 109880 81 704
706 2 439682 111865 109840 81 705
707 2 439757 111854 109800 81 706
708 2 439840 111897 109760 81 707
709 2 439903 111926 109720 108 708
710 2 440025 111987 109680 108 709
711 2 440058 112028 109640 108 710
712 2 440086 112057 109600 81 711
713 2 440144 112084 109560 81 712
714 2 440195 112123 109520 81 713
715 2 440229 112147 109480 81 714
716 2 440285 112170 109400 81 715
717 2 440346 112189 109360 81 716
718 2 440407 112207 109320 98 717
719 2 440492 112257 109280 98 718
720 2 440550 112295 109240 98 719
721 2 440621 112327 109200 81 720
722 2 440668 112334 109160 81 721
723 2 440725 112349 109120 81 722
724 2 440785 112396 109080 81 723
725 2 440806 112431 109040 75 724
726 2 440865 112487 109000 75 725
727 2 440919 112532 108960 75 726
728 2 440937 112574 108920 75 727
729 2 441116 112702 108880 115 728
730 2 441431 112763 108800 51 729
731 2 441785 112734 108760 40 730
732 2 441965 112749 108720 40 731
733 2 442236 112842 108680 40 732
734 2 442268 112862 108600 32 733
735 2 442322 112879 108560 32 734
736 2 442258 112885 108520 32 735
737 2 442206 112838 108480 32 736
738 2 442427 113051 108880 45 735
739 2 442385 113056 108960 51 738
740 2 442377 113074 109000 51 739
741 2 442274 113112 109040 51 740
742 2 442193 113159 109080 51 741
743 2 442134 113190 109120 51 742
744 2 442102 113219 109160 51 743
745 2 442080 113256 109200 51 744
746 2 442051 113309 109240 32 745
747 2 442031 113395 109280 45 746
748 2 442070 113465 109320 45 747
749 2 442184 113529 109360 45 748
750 2 442198 113554 109400 45 749
751 2 442278 113595 109440 45 750
752 2 442283 113598 109480 45 751
753 2 442212 113583 109520 45 752
754 2 442093 113555 109560 45 753
755 2 442034 113591 109600 40 754
756 2 442026 113568 109640 40 755
757 2 442043 113543 109680 40 756
758 2 441998 113515 109760 40 757
759 2 441950 113536 109800 75 758
760 2 441901 113545 109840 75 759
761 2 441920 113555 109920 75 760
762 2 441919 113532 109960 75 761
763 2 441907 113534 110000 75 762
764 2 441908 113561 110040 75 763
765 2 441959 113574 110080 64 764
766 2 441984 113582 110160 64 765
767 2 441958 113595 110200 64 766
768 2 441979 113646 110240 64 767
769 2 441983 113681 110280 60 768
770 2 441963 113682 110360 60 769
771 2 442351 114082 110360 71 770
772 2 442427 114145 110440 71 771
773 2 442413 114183 110520 101 772
774 2 442416 114229 110600 101 773
775 2 442379 114268 110640 101 774
776 2 442386 114253 110680 120 775
777 2 442364 114250 110720 120 776
778 2 442414 114380 110920 235 777
779 2 442416 114405 110960 235 778
780 2 442419 114454 111040 235 779
781 2 442406 114491 111080 235 780
782 2 442514 114440 111120 235 781
783 2 442489 114453 111160 235 782
784 2 442538 114558 111200 235 783
785 2 442526 114560 111240 235 784
786 2 442530 114526 111280 235 785
787 2 442890 114082 111080 81 782
788 2 443333 113896 111120 40 787
789 2 443577 113740 111160 40 788
790 2 444046 113243 111040 40 789
791 2 444211 113062 110920 40 790
792 2 444250 113047 110880 40 791
793 2 444278 113037 110840 40 792
794 2 444334 113023 110800 40 793
795 2 444376 112977 110760 40 794
796 2 444390 112883 110680 -1 795
797 2 444382 112807 110640 -1 796
798 2 444396 112849 110600 -1 797
799 2 444396 112821 110560 -1 798
800 2 444398 112777 110520 -1 799
801 2 444454 112763 110400 -1 800
802 2 444634 112699 110360 -1 801
803 2 444708 112657 110320 -1 802
804 2 444936 112483 110280 -1 803
805 2 445050 112395 110200 -1 804
806 2 445102 112387 110120 -1 805
807 2 445162 112385 110040 -1 806
808 2 445324 112349 109960 -1 807
809 2 445374 112315 109880 -1 808
810 2 445460 112267 109800 -1 809
811 2 445504 112145 109720 -1 810
812 2 445512 112075 109640 -1 811
813 2 445526 112065 109560 -1 812
814 2 445554 112029 109520 -1 813
815 2 445574 112063 109440 -1 814
816 2 445658 112069 109400 -1 815
817 2 445704 111987 109360 -1 816
818 2 445736 111927 109320 -1 817
819 2 445768 111901 109280 -1 818
820 2 445826 111927 109240 -1 819
821 2 445972 111887 109200 -1 820
822 2 446012 111805 109240 -1 821
823 2 446004 111747 109120 -1 822
824 2 446038 111629 109040 -1 823
825 2 446032 111587 108960 -1 824
826 2 445970 111509 108880 -1 825
827 2 445916 111477 108840 -1 826
828 2 445792 111443 108760 -1 827
829 2 445830 111417 108680 -1 828
830 2 445826 111415 108640 -1 829
831 2 445810 111371 108600 -1 830
832 2 445744 111385 108560 -1 831
833 2 445712 111397 108520 -1 832
834 2 445582 111347 108440 -1 833
835 2 441936 115122 110960 120 779
836 2 441826 115222 111040 -1 835
837 2 441694 115358 111160 -1 836
838 2 441674 115598 111240 -1 837
839 2 441540 115730 111360 -1 838
840 2 441400 115866 111360 -1 839
841 2 441392 115930 111440 -1 840
842 2 441464 116006 111520 -1 841
843 2 441430 115998 111600 -1 842
844 2 441382 115970 111680 -1 843
845 2 441502 116172 111720 -1 844
846 2 441546 116470 111760 -1 845
847 2 441556 116544 111800 -1 846
848 2 441336 115914 111280 -1 840
849 2 441210 116066 111240 -1 848
850 2 441180 116150 111280 -1 849
851 2 441204 116142 111360 -1 850
852 2 437672 109484 111800 51 630
853 2 437711 109467 111760 51 852
854 2 437447 109479 111720 -1 853
855 2 437129 109032 111680 -1 854
856 2 437094 109568 111600 -1 855
857 2 436668 109663 111520 -1 856
858 2 436341 109762 111440 -1 857
859 2 435997 109777 111320 -1 858
860 2 435777 109809 111240 -1 859
861 2 435535 109769 111160 -1 860
862 2 435566 109698 111040 -1 861
863 2 435631 109632 110920 -1 862
864 2 435682 109625 110800 75 863
865 2 435740 109581 110640 75 864
866 2 435599 109580 110520 75 865
867 2 435578 109543 110400 75 866
868 2 435655 109457 110200 75 867
869 2 435648 109435 110160 -1 868
870 2 435700 109375 110040 -1 869
871 2 435743 109333 109960 -1 870
872 2 435796 109298 109840 -1 871
873 2 435818 109282 109720 -1 872
874 2 435857 109285 109600 -1 873
875 2 435998 109239 109480 -1 874
876 2 436069 109188 109360 -1 875
877 2 436078 109172 109320 -1 876
878 2 436084 109105 109120 -1 877
879 2 436015 109015 109000 -1 878
880 2 436040 108958 108920 -1 879
881 2 436016 108907 108840 -1 880
882 2 436019 108829 108720 -1 881
883 2 436026 108628 108600 -1 882
884 2 435977 108539 108520 -1 883
885 2 435935 108464 108480 -1 884
886 2 435861 108364 108400 -1 885
887 2 435704 108189 108320 -1 886
888 2 435662 108066 108280 -1 887
889 2 435685 108033 108200 -1 888
890 2 435595 107824 108040 -1 889
891 2 435610 107759 107960 -1 890
892 2 435638 107700 107920 -1 891
893 2 435574 107625 107840 -1 892
894 2 435571 107568 107800 -1 893
895 2 435620 107597 107720 -1 894
896 2 435520 107637 107640 -1 895
897 2 435507 107630 107600 -1 896
898 2 435496 107616 107560 -1 897
899 2 435454 107607 107440 -1 898
900 2 435441 107607 107400 -1 899
901 2 435420 107631 107360 -1 900
902 2 435270 107406 107240 -1 901
903 2 435046 107653 107160 -1 902
904 2 434968 107690 107080 -1 903
905 2 434886 107728 107000 -1 904
906 2 434891 107709 106880 -1 905
907 2 434904 107701 106840 -1 906
908 2 434897 107657 106800 -1 907
909 2 434882 107615 106760 -1 908
910 2 435118 107972 106880 -1 906
911 2 435166 108045 106800 -1 910
912 2 435189 108151 106760 -1 911
913 2 435212 108199 106720 -1 912
914 2 435256 108235 106680 -1 913
915 2 435307 108308 106640 -1 914
916 2 435337 108325 106600 -1 915
917 2 435403 108345 106560 -1 916
918 2 435443 108351 106520 -1 917
919 2 435491 108359 106480 -1 918
920 2 435658 108809 106400 -1 919
921 2 435730 108800 106320 -1 920
922 2 435796 108809 106200 -1 921
923 2 435785 108655 105800 -1 922
924 2 435644 108649 105480 -1 923
925 2 435706 108829 105440 -1 924
926 2 435653 108605 105400 -1 925
927 2 435663 108609 105360 -1 926
928 2 435616 108543 105320 -1 927
929 2 435610 108570 105240 -1 928
930 2 435594 108587 105200 -1 929
931 2 435562 108604 105160 -1 930
932 2 435451 108575 105120 -1 931
933 2 435387 108557 105080 -1 932
934 2 435346 108490 105000 -1 933
935 2 435295 108475 104920 80 934
936 2 435273 108485 104880 80 935
937 2 435297 108501 104840 80 936
938 2 435316 108513 104800 80 937
939 2 435320 108492 104760 80 938
940 2 435329 108469 104720 80 939
941 2 435298 108490 104680 80 940
942 2 435256 108466 104640 80 941
943 2 435246 108479 104600 80 942
944 2 435191 108445 104560 80 943
945 2 435152 108465 104520 80 944
946 2 435126 108461 104480 80 945
947 2 435084 108459 104440 80 946
948 2 434692 108142 104400 80 947
949 2 434663 108109 104360 80 948
950 2 434655 108086 104320 80 949
951 2 434516 107948 104280 51 950
952 2 434510 107928 104240 51 951
953 2 434509 107899 104200 51 952
954 2 434447 107869 104160 51 953
955 2 434334 107737 104040 51 954
956 2 434304 107717 104000 51 955
957 2 434285 107689 103960 51 956
958 2 434227 107634 103920 71 957
959 2 434141 107568 103880 71 958
960 2 434111 107546 103840 71 959
961 2 434082 107525 103800 71 960
962 2 434045 107505 103760 81 961
963 2 433985 107472 103720 81 962
964 2 433966 107458 103680 81 963
965 2 433937 107487 103600 81 964
966 2 433916 107538 103560 81 965
967 2 433863 107512 103520 45 966
968 2 433868 107491 103480 45 967
969 2 433868 107486 103440 45 968
970 2 433864 107497 103360 45 969
971 2 433827 107485 103320 45 970
972 2 433803 107459 103280 32 971
973 2 433782 107439 103240 32 972
974 2 433730 107417 103200 32 973
975 2 433689 107398 103160 32 974
976 2 433660 107396 103120 32 975
977 2 433631 107373 103080 75 976
978 2 433623 107367 103040 75 977
979 2 433621 107385 103000 75 978
980 2 433612 107389 102960 75 979
981 2 433528 107395 102920 75 980
982 2 433489 107395 102880 75 981
983 2 433327 107409 102840 60 982
984 2 433209 107455 102800 60 983
985 2 433108 107475 102760 75 984
986 2 433066 107480 102720 75 985
987 2 432667 107615 102880 86 986
988 2 432440 107706 103000 75 987
989 2 431807 107670 103040 45 988
990 2 431608 107649 103120 90 989
991 2 431444 107616 103200 90 990
992 2 431475 107524 103280 160 991
993 2 431482 107496 103320 160 992
994 2 431494 107461 103360 160 993
995 2 431434 107298 103400 86 994
996 2 431246 107048 103360 102 995
997 2 431019 106802 103320 212 996
998 2 430840 106466 103280 226 997
999 2 430797 106430 103240 172 998
1000 2 429824 106208 103440 60 999
1001 2 429568 106112 103440 60 1000
1002 2 429344 106080 103320 60 1001
1003 2 429120 106048 103200 75 1002
1004 2 428960 105920 103040 51 1003
1005 2 428768 105728 102920 60 1004
1006 2 428576 105568 102880 51 1005
1007 2 428352 105472 102800 51 1006
1008 2 428096 105440 102800 75 1007
1009 2 427840 105440 102800 91 1008
1010 2 427648 105312 102680 81 1009
1011 2 427488 105184 102520 40 1010
1012 2 427392 105088 102280 75 1011
1013 2 427232 104928 102080 45 1012
1014 2 427040 104800 101960 51 1013
1015 2 426816 104640 101920 75 1014
1016 2 426656 104448 101840 60 1015
1017 2 426432 104352 101760 71 1016
1018 2 426208 104288 101640 32 1017
1019 2 426016 104224 101440 51 1018
1020 2 425824 104128 101280 32 1019
1021 2 425760 104064 101000 32 1020
1022 2 425600 104032 100800 60 1021
1023 2 425408 104032 100600 104 1022
1024 2 425312 104000 100360 134 1023
1025 2 425248 104032 100120 183 1024
1026 2 425056 104192 1e+05 134 1025
1027 2 424896 104416 1e+05 80 1026
1028 2 424672 104416 99880 98 1027
1029 2 424480 104448 99720 64 1028
1030 2 430791 106424 103200 172 999
1031 2 430794 106429 103120 172 1030
1032 2 430770 106381 103080 172 1031
1033 2 430779 106327 103040 172 1032
1034 2 430832 106261 103000 172 1033
1035 2 430855 106106 102960 172 1034
1036 2 430822 106058 102920 172 1035
1037 2 430896 106389 103480 183 998
1038 2 430903 106373 103600 183 1037
1039 2 430846 106389 103680 183 1038
1040 2 430800 106421 103720 183 1039
1041 2 430784 106433 103760 183 1040
1042 2 430746 106445 103800 183 1041
1043 2 430723 106469 103840 183 1042
1044 2 430720 106478 103880 183 1043
1045 2 435639 107988 108360 -1 887
1046 2 435587 107881 108400 -1 1045
1047 2 435510 107925 108440 -1 1046
1048 2 435494 107950 108480 -1 1047
1049 2 435364 107861 108400 -1 1048
1050 2 435274 107787 108360 -1 1049
1051 2 435068 107727 108240 -1 1050
1052 2 434946 107623 108200 -1 1051
1053 2 434750 107463 108160 -1 1052
1054 2 434466 107267 108120 -1 1053
1055 2 433982 106965 108040 -1 1054
1056 2 433636 106975 108000 -1 1055
1057 2 433532 106981 107960 -1 1056
1058 2 433371 107018 107880 -1 1057
1059 2 433290 107037 107840 -1 1058
1060 2 433164 107113 107760 -1 1059
1061 2 432946 107141 107600 -1 1060
1062 2 432558 107213 107480 -1 1061
1063 2 432516 107185 107440 -1 1062
1064 2 432518 107067 107400 -1 1063
1065 2 432484 107049 107360 -1 1064
1066 2 432314 106991 107320 -1 1065
1067 2 432184 106913 107280 -1 1066
1068 2 432104 106705 107240 -1 1067
1069 2 431976 106909 107200 -1 1068
1070 2 432032 106983 107160 -1 1069
1071 2 432032 107015 107120 -1 1070
1072 2 432032 107031 107080 -1 1071
1073 2 435474 110030 111240 -1 861
1074 2 435443 110161 111280 -1 1073
1075 2 435441 110191 111320 -1 1074
1076 2 440489 106267 115840 104 571
1077 2 440417 106228 115960 104 1076
1078 2 440343 106209 116080 60 1077
1079 2 440266 106214 116160 60 1078
1080 2 440269 106370 116280 32 1079
1081 2 440165 106550 116360 90 1080
1082 2 440160 106537 116400 90 1081
1083 2 440126 106640 116480 90 1082
1084 2 440020 106750 116560 45 1083
1085 2 439923 106899 116600 45 1084
1086 2 439915 106986 116680 64 1085
1087 2 439873 107054 116760 64 1086
1088 2 439870 107154 116840 60 1087
1089 2 439770 107248 116960 60 1088
1090 2 439761 107299 117000 45 1089
1091 2 439759 107401 117120 45 1090
1092 2 439731 107627 117280 51 1091
1093 2 439747 107691 117400 51 1092
1094 2 439739 107759 117480 51 1093
1095 2 439731 107917 117600 51 1094
1096 2 439705 107945 117720 51 1095
1097 2 439725 107963 117800 51 1096
1098 2 439759 107991 117880 51 1097
1099 2 439845 108143 118000 51 1098
1100 2 439851 108345 118120 -1 1099
1101 2 439849 108385 118200 -1 1100
1102 2 439845 108397 118280 -1 1101
1103 2 439835 108431 118400 -1 1102
1104 2 439823 108495 118480 -1 1103
1105 2 439783 108573 118560 -1 1104
1106 2 439757 108625 118640 -1 1105
1107 2 439729 108649 118760 -1 1106
1108 2 439677 108695 118840 -1 1107
1109 2 439677 108805 118920 -1 1108
1110 2 439689 108839 118960 -1 1109
1111 2 439667 108921 119080 -1 1110
1112 2 439667 108993 119240 -1 1111
1113 2 439663 109103 119360 -1 1112
1114 2 439629 109185 119400 -1 1113
1115 2 439619 109233 119520 -1 1114
1116 2 439587 109265 119600 -1 1115
1117 2 439553 109323 119680 -1 1116
1118 2 439551 109385 119760 -1 1117
1119 2 439597 109527 119840 -1 1118
1120 2 439599 109727 120000 -1 1119
1121 2 439599 109727 120080 -1 1120
1122 2 439655 109873 120160 -1 1121
1123 2 439659 110133 120240 -1 1122
1124 2 439537 110365 120080 -1 1123
1125 2 439357 110729 120120 -1 1124
1126 2 439315 110925 120160 -1 1125
1127 2 439391 111129 120080 -1 1126
1128 2 439663 111289 120000 -1 1127
1129 2 439671 111339 119960 -1 1128
1130 2 439735 111381 119920 -1 1129
1131 2 439889 111507 119880 -1 1130
1132 2 439961 111617 119840 -1 1131
1133 2 440149 111683 119800 -1 1132
1134 2 440329 111725 119760 -1 1133
1135 2 440383 111751 119720 -1 1134
1136 2 440473 111697 119560 -1 1135
1137 2 440547 111767 119360 -1 1136
1138 2 440561 111767 119280 -1 1137
1139 2 440611 111757 119240 -1 1138
1140 2 440683 111777 119200 -1 1139
1141 2 440815 111849 119160 -1 1140
1142 2 440979 111889 119120 -1 1141
1143 2 441019 111933 119240 -1 1142
1144 2 441001 112021 119320 -1 1143
1145 2 440401 111707 119160 -1 1140
1146 2 440283 111689 119040 -1 1145
1147 2 439657 110169 120360 -1 1123
1148 2 439547 110235 120440 -1 1147
1149 2 439465 110313 120520 -1 1148
1150 2 439449 110335 120600 -1 1149
1151 2 439399 110377 120680 -1 1150
1152 2 439325 110419 120800 -1 1151
1153 2 439265 110633 120880 -1 1152
1154 2 439267 110851 121040 -1 1153
1155 2 439277 110893 121120 -1 1154
1156 2 439273 110947 121200 -1 1155
1157 2 439177 110981 121280 -1 1156
1158 2 439163 110969 121400 -1 1157
1159 2 439113 110955 121520 -1 1158
1160 2 439063 110995 121600 -1 1159
1161 2 439003 111017 121680 -1 1160
1162 2 438907 111039 121760 -1 1161
1163 2 438809 111075 121840 -1 1162
1164 2 438651 111085 121920 -1 1163
1165 2 438585 111119 122000 -1 1164
1166 2 438519 111133 122120 -1 1165
1167 2 438383 111155 122240 -1 1166
1168 2 438315 111093 122400 -1 1167
1169 2 438315 111107 122520 -1 1168
1170 2 438283 111113 122600 -1 1169
1171 2 438167 111043 122680 -1 1170
1172 2 438111 111037 122760 -1 1171
1173 2 438111 111037 122840 -1 1172
1174 2 438093 110983 122920 -1 1173
1175 2 438147 110929 123000 -1 1174
1176 2 438177 110983 123080 -1 1175
1177 2 438181 111007 123160 -1 1176
1178 2 438153 110933 123240 -1 1177
1179 2 438145 110893 123320 -1 1178
1180 2 438159 110849 123360 -1 1179
1181 2 438217 110751 123440 -1 1180
1182 2 438271 110743 123520 -1 1181
1183 2 438301 110735 123600 -1 1182
1184 2 438319 110709 123680 -1 1183
1185 2 438391 110793 123800 -1 1184
1186 2 438379 110861 123920 -1 1185
1187 2 438467 110967 123960 -1 1186
1188 2 438531 111113 124040 -1 1187
1189 2 438545 111145 124080 -1 1188
1190 2 406282 149167 195680 45 160
1191 2 406281 149176 195600 45 1190
1192 2 406228 149070 195480 45 1191
1193 3 395028 154670 197600 139 126
1194 3 394745 154533 197520 120 1193
1195 3 393961 154657 197400 90 1194
1196 3 393384 154769 197480 80 1195
1197 3 393049 154634 197680 124 1196
1198 3 392826 154459 197840 124 1197
1199 3 392037 154255 197760 107 1198
1200 3 390799 153526 197600 75 1199
1201 3 389702 152836 197640 156 1200
1202 3 389454 152410 197560 124 1201
1203 3 388984 152232 197320 86 1202
1204 3 388660 151922 197120 81 1203
1205 3 388351 151798 197000 124 1204
1206 3 388157 151751 196880 140 1205
1207 3 387960 151641 196760 124 1206
1208 3 387330 151506 196640 122 1207
1209 3 387112 151535 196760 102 1208
1210 3 385654 151311 196840 86 1209
1211 3 384219 150932 196480 156 1210
1212 3 381916 150949 196560 102 1211
1213 3 380797 150646 196640 120 1212
1214 3 379825 150642 196720 128 1213
1215 3 379481 150446 196600 60 1214
1216 3 378894 150371 196400 115 1215
1217 3 377918 150220 196240 90 1216
1218 3 377792 150261 196400 90 1217
1219 3 377401 150259 196520 108 1218
1220 3 377098 150249 196680 81 1219
1221 3 376977 150285 196760 81 1220
1222 3 376797 150404 196840 115 1221
1223 3 376642 150526 196800 137 1222
1224 3 376421 150532 196760 124 1223
1225 3 376197 150515 196720 124 1224
1226 3 375644 150316 196600 178 1225
1227 3 375123 150413 196520 156 1226
1228 3 374383 150406 196400 86 1227
1229 3 373913 150490 196240 134 1228
1230 3 373698 150450 196400 134 1229
1231 3 373228 150474 196600 131 1230
1232 3 373030 150364 196720 128 1231
1233 3 372734 150303 196880 107 1232
1234 3 372353 150264 196720 120 1233
1235 3 371839 150252 196600 104 1234
1236 3 371329 150297 196520 81 1235
1237 3 371076 150215 196480 124 1236
1238 3 370738 150059 196400 120 1237
1239 3 370392 149769 196320 186 1238
1240 3 369996 149668 196200 164 1239
1241 3 368995 149537 196160 124 1240
1242 3 368512 149466 196080 128 1241
1243 3 368039 149230 196040 90 1242
1244 3 367750 149170 195920 96 1243
1245 3 367356 149100 195880 102 1244
1246 3 366520 148955 195800 128 1245
1247 3 366206 148748 195720 122 1246
1248 3 365057 148446 195520 185 1247
1249 3 364697 148375 195480 124 1248
1250 3 364173 148149 195400 122 1249
1251 3 363831 147846 195240 120 1250
1252 3 363706 147771 195120 128 1251
1253 3 363492 147501 195080 135 1252
1254 3 362871 147016 194960 205 1253
1255 3 362182 146590 194720 242 1254
1256 3 362228 147306 194680 40 1255
1257 3 362234 147406 194600 40 1256
1258 3 362154 147534 194520 40 1257
1259 3 361917 147772 194480 51 1258
1260 3 361808 147886 194400 75 1259
1261 3 361718 147986 194240 75 1260
1262 3 361721 148188 194200 32 1261
1263 3 361626 148378 194320 32 1262
1264 3 361424 148498 194320 32 1263
1265 3 361203 148512 194320 32 1264
1266 3 361079 148564 194280 32 1265
1267 3 360813 148626 194200 32 1266
1268 3 360753 148688 194160 -1 1267
1269 3 360722 148704 194080 -1 1268
1270 3 360868 148734 194040 32 1269
1271 3 360898 148796 193960 32 1270
1272 3 360938 148914 193880 -1 1271
1273 3 361025 149014 193760 -1 1272
1274 3 361077 149150 193640 -1 1273
1275 3 361116 149258 193600 -1 1274
1276 3 361164 149438 193520 -1 1275
1277 3 361051 149574 193560 -1 1276
1278 3 361017 149622 193600 -1 1277
1279 3 360973 149612 193680 -1 1278
1280 3 360931 149766 193760 -1 1279
1281 3 360857 149832 193800 -1 1280
1282 3 360811 149894 193880 -1 1281
1283 3 360733 150012 194000 -1 1282
1284 3 360645 150166 194120 -1 1283
1285 3 360625 150234 194160 -1 1284
1286 3 360493 150298 194240 -1 1285
1287 3 360397 150250 194280 -1 1286
1288 3 360137 150126 194280 -1 1287
1289 3 360405 150374 194200 -1 1286
1290 3 360369 150402 194120 -1 1289
1291 3 360249 150490 194040 -1 1290
1292 3 360225 150650 194000 -1 1291
1293 3 361159 149534 193480 -1 1276
1294 3 361267 149530 193400 -1 1293
1295 3 361271 149458 193280 -1 1294
1296 3 361291 149470 193200 -1 1295
1297 3 361239 149476 193120 -1 1296
1298 3 361247 149428 193040 -1 1297
1299 3 361291 149448 192960 -1 1298
1300 3 361359 149528 192880 -1 1299
1301 3 361447 149552 192840 -1 1300
1302 3 361503 149576 192760 -1 1301
1303 3 361455 149668 192720 -1 1302
1304 3 361495 149600 192680 -1 1303
1305 3 361375 149920 192720 -1 1303
1306 3 361287 149936 192680 -1 1305
1307 3 361355 149908 192640 -1 1306
1308 3 361151 150188 192720 -1 1306
1309 3 361111 150352 192760 -1 1308
1310 3 361095 150448 192840 -1 1309
1311 3 360507 148584 194080 -1 1269
1312 3 360498 148546 194040 -1 1311
1313 3 360508 148510 193960 -1 1312
1314 3 360143 148920 194040 -1 1311
1315 3 359849 149114 194120 -1 1314
1316 3 359778 149240 194160 -1 1315
1317 3 359718 149296 194240 -1 1316
1318 3 359578 149384 194360 -1 1317
1319 3 359366 149580 194440 -1 1318
1320 3 359234 149672 194480 -1 1319
1321 3 359106 149644 194520 -1 1320
1322 3 359010 149532 194440 -1 1321
1323 3 358878 149268 194360 -1 1322
1324 3 358746 149216 194280 -1 1323
1325 3 358706 149016 194240 -1 1324
1326 3 358638 148820 194240 -1 1325
1327 3 358478 148780 194160 -1 1326
1328 3 358310 148768 194160 -1 1327
1329 3 358130 148772 194240 -1 1328
1330 3 358118 148776 194280 -1 1329
1331 3 358334 148740 194120 -1 1328
1332 3 358294 148692 194000 -1 1331
1333 3 358202 148576 193920 -1 1332
1334 3 358246 148572 193840 -1 1333
1335 3 358366 148564 193720 -1 1334
1336 3 358390 148516 193600 -1 1335
1337 3 358406 148468 193520 -1 1336
1338 3 358258 148428 193440 -1 1337
1339 3 357986 148272 193360 -1 1338
1340 3 357952 148260 193320 -1 1339
1341 3 357918 148248 193280 -1 1340
1342 3 357846 148192 193200 -1 1341
1343 3 357638 147996 193080 -1 1342
1344 3 357410 147904 193120 -1 1343
1345 3 357238 147800 193080 -1 1344
1346 3 357158 147756 193000 -1 1345
1347 3 356958 147744 192920 -1 1346
1348 3 356734 147816 192920 -1 1347
1349 3 356602 147812 192840 -1 1348
1350 3 356434 147800 192760 -1 1349
1351 3 356422 147764 192680 -1 1350
1352 3 356342 147696 192560 -1 1351
1353 3 356262 147696 192520 -1 1352
1354 3 356118 147764 192480 -1 1353
1355 3 359026 149612 194400 -1 1322
1356 3 358982 149688 194280 -1 1355
1357 3 358894 149792 194240 -1 1356
1358 3 358806 149896 194200 -1 1357
1359 3 358646 149972 194120 -1 1358
1360 3 358470 150036 194040 -1 1359
1361 3 358274 150096 194040 -1 1360
1362 3 358238 150244 193920 -1 1361
1363 3 358046 150500 193920 -1 1362
1364 3 358054 150628 193880 -1 1363
1365 3 358010 150760 193800 -1 1364
1366 3 358014 150848 193720 -1 1365
1367 3 358074 151060 193560 -1 1366
1368 3 358166 151252 193400 -1 1367
1369 3 358242 151280 193360 -1 1368
1370 3 358330 151460 193240 -1 1369
1371 3 358306 151552 193160 -1 1370
1372 3 358382 151532 193280 -1 1370
1373 3 358378 151544 193400 -1 1372
1374 3 358418 151564 193480 -1 1373
1375 3 358838 149812 194280 -1 1357
1376 3 360319 149000 194000 -1 1314
1377 3 360399 149072 193920 -1 1376
1378 3 360389 149162 193880 -1 1377
1379 3 360343 149258 193840 -1 1378
1380 3 361458 147844 194160 75 1261
1381 3 361174 147722 194080 75 1380
1382 3 360987 147688 194120 75 1381
1383 3 360835 147598 194200 -1 1382
1384 3 360751 147458 194200 -1 1383
1385 3 360665 147438 194160 -1 1384
1386 3 360474 147468 194120 -1 1385
1387 3 360369 147488 194160 -1 1386
1388 3 360282 147480 194240 -1 1387
1389 3 360260 147416 194280 -1 1388
1390 3 360257 147396 194360 -1 1389
1391 3 361286 146278 194560 137 1255
1392 3 360947 145769 194520 128 1391
1393 3 360976 145327 194400 172 1392
1394 3 360917 145089 194160 166 1393
1395 3 360642 144517 194000 157 1394
1396 3 360491 144216 193840 124 1395
1397 3 360416 144155 193720 148 1396
1398 3 360377 144066 193680 148 1397
1399 3 360254 143961 193640 148 1398
1400 3 359979 143645 193560 160 1399
1401 3 359112 142810 193440 156 1400
1402 3 358000 142014 193280 153 1401
1403 3 357796 141833 193160 153 1402
1404 3 357574 141742 193120 150 1403
1405 3 357221 141593 193040 150 1404
1406 3 357002 141496 192960 120 1405
1407 3 356927 141359 192840 120 1406
1408 3 356910 141230 192800 98 1407
1409 3 356707 140926 192680 86 1408
1410 3 356513 140800 192640 124 1409
1411 3 356291 140740 192560 124 1410
1412 3 355952 141380 192560 60 1411
1413 3 355509 141678 192480 81 1412
1414 3 355310 141788 192400 107 1413
1415 3 355110 141924 192360 86 1414
1416 3 355017 142019 192280 102 1415
1417 3 354982 142093 192200 102 1416
1418 3 354833 142177 192120 71 1417
1419 3 354606 142209 192160 71 1418
1420 3 354516 141993 192200 71 1419
1421 3 354394 141923 192280 71 1420
1422 3 354296 141895 192320 71 1421
1423 3 354252 141875 192360 71 1422
1424 3 354230 141855 192400 71 1423
1425 3 354192 142375 192200 98 1419
1426 3 354114 142387 192240 98 1425
1427 3 354100 142397 192280 98 1426
1428 3 354112 142575 192480 98 1427
1429 3 354070 142683 192600 -1 1428
1430 3 354028 142653 192640 -1 1429
1431 3 353880 142561 192680 -1 1430
1432 3 353724 142585 192760 -1 1431
1433 3 353694 142665 192800 -1 1432
1434 3 353648 142891 192920 -1 1433
1435 3 353698 143007 193040 -1 1434
1436 3 353600 143065 193160 -1 1435
1437 3 353588 143157 193280 -1 1436
1438 3 353546 143307 193440 -1 1437
1439 3 353494 143441 193560 -1 1438
1440 3 353428 143473 193600 -1 1439
1441 3 353428 143473 193760 -1 1440
1442 3 353314 143575 193840 -1 1441
1443 3 353296 143779 193960 -1 1442
1444 3 353164 143703 194080 -1 1443
1445 3 353060 143651 194200 -1 1444
1446 3 353008 143727 194360 -1 1445
1447 3 353010 143851 194400 -1 1446
1448 3 352946 143911 194520 -1 1447
1449 3 352910 143919 194560 -1 1448
1450 3 354691 142217 192040 71 1418
1451 3 354663 142299 191920 98 1450
1452 3 354583 142336 191840 98 1451
1453 3 354515 142390 191760 115 1452
1454 3 354412 142467 191560 134 1453
1455 3 354285 142461 191280 81 1454
1456 3 354020 142408 191120 107 1455
1457 3 353773 142197 190960 75 1456
1458 3 353520 142018 190840 120 1457
1459 3 353303 141940 190760 102 1458
1460 3 352913 141980 190720 96 1459
1461 3 352675 141953 190680 101 1460
1462 3 352296 141932 190440 172 1461
1463 3 351973 141979 190200 160 1462
1464 3 351885 141963 190120 160 1463
1465 3 351859 141958 190040 98 1464
1466 3 351824 141982 190000 98 1465
1467 3 351776 142002 189960 98 1466
1468 3 350940 142288 190000 124 1467
1469 3 350832 142300 190080 124 1468
1470 3 350780 142276 190160 124 1469
1471 3 350744 142248 190240 124 1470
1472 3 351728 142022 189920 98 1467
1473 3 351657 142065 189880 185 1472
1474 3 351549 142106 189840 185 1473
1475 3 351461 142151 189800 156 1474
1476 3 351400 142195 189760 156 1475
1477 3 351253 142304 189720 176 1476
1478 3 351160 142306 189680 176 1477
1479 3 351117 142328 189640 176 1478
1480 3 350981 142319 189600 124 1479
1481 3 350893 142311 189560 124 1480
1482 3 350716 142315 189520 75 1481
1483 3 350504 142338 189480 80 1482
1484 3 350338 142407 189440 80 1483
1485 3 350137 142522 189400 98 1484
1486 3 349946 142667 189360 86 1485
1487 3 349645 142752 189320 102 1486
1488 3 349571 142792 189280 102 1487
1489 3 349469 142829 189240 98 1488
1490 3 349349 142886 189200 98 1489
1491 3 349141 142911 189160 51 1490
1492 3 348749 143117 189160 60 1491
1493 3 348666 143110 189120 60 1492
1494 3 348577 143096 189080 107 1493
1495 3 348462 143126 189040 107 1494
1496 3 348274 143214 189000 60 1495
1497 3 347983 143330 188960 81 1496
1498 3 347569 143402 188920 75 1497
1499 3 347444 143471 188840 75 1498
1500 3 347340 143529 188800 51 1499
1501 3 347305 143568 188760 51 1500
1502 3 347244 143683 188720 51 1501
1503 3 347089 143861 188680 71 1502
1504 3 346921 143930 188640 98 1503
1505 3 346860 144031 188600 98 1504
1506 3 346743 144110 188560 102 1505
1507 3 346715 144132 188520 102 1506
1508 3 346671 144175 188480 102 1507
1509 3 346927 144112 188440 51 1508
1510 3 347032 144148 188400 51 1509
1511 3 347148 144183 188320 40 1510
1512 3 347368 144217 188240 40 1511
1513 3 347600 144157 188160 40 1512
1514 3 347688 144121 188040 40 1513
1515 3 346643 144221 188440 102 1508
1516 3 346456 144366 188400 81 1515
1517 3 346358 144426 188360 64 1516
1518 3 346073 144446 188320 81 1517
1519 3 345978 144512 188280 81 1518
1520 3 345889 144533 188240 75 1519
1521 3 345162 144764 188200 60 1520
1522 3 344938 144898 188320 32 1521
1523 3 344790 145207 188440 51 1522
1524 3 344754 145617 188280 45 1523
1525 3 344726 145633 188200 45 1524
1526 3 344690 145740 188160 71 1525
1527 3 344701 145930 188080 75 1526
1528 3 344666 145964 188000 75 1527
1529 3 344769 145959 187960 75 1528
1530 3 344826 145944 187920 75 1529
1531 3 344838 145951 187880 75 1530
1532 3 344793 146053 187800 75 1531
1533 3 344753 146100 187760 75 1532
1534 3 344786 146113 187720 75 1533
1535 3 344878 146099 187680 75 1534
1536 3 344905 146071 187640 75 1535
1537 3 344938 146059 187600 75 1536
1538 3 344954 146063 187560 75 1537
1539 3 344975 146159 187520 75 1538
1540 3 345034 146259 187480 75 1539
1541 3 345053 146299 187440 75 1540
1542 3 345065 146342 187400 -1 1541
1543 3 345102 146371 187360 -1 1542
1544 3 345120 146325 187280 -1 1543
1545 3 345146 146348 187240 -1 1544
1546 3 345201 146367 187200 -1 1545
1547 3 345214 146395 187160 -1 1546
1548 3 345241 146420 187120 -1 1547
1549 3 345286 146436 187080 -1 1548
1550 3 345327 146449 187040 -1 1549
1551 3 345363 146501 187000 -1 1550
1552 3 345421 146499 186960 -1 1551
1553 3 345434 146559 186920 -1 1552
1554 3 345422 146604 186880 -1 1553
1555 3 345417 146628 186840 -1 1554
1556 3 345437 146644 186800 -1 1555
1557 3 345450 146676 186760 -1 1556
1558 3 345405 146717 186720 -1 1557
1559 3 345346 146744 186680 -1 1558
1560 3 345323 146772 186640 -1 1559
1561 3 345311 146807 186600 -1 1560
1562 3 345301 146874 186560 -1 1561
1563 3 345285 146891 186520 -1 1562
1564 3 345286 146907 186480 -1 1563
1565 3 345306 146930 186440 -1 1564
1566 3 345346 146944 186360 -1 1565
1567 3 345434 146952 186320 -1 1566
1568 3 345434 146949 186280 -1 1567
1569 3 345424 146922 186240 -1 1568
1570 3 345425 146901 186200 -1 1569
1571 3 344985 146929 186200 -1 1570
1572 3 344761 147217 186200 -1 1571
1573 3 344657 147201 186120 -1 1572
1574 3 345437 146850 186160 -1 1570
1575 3 345457 146812 186120 -1 1574
1576 3 345474 146789 186080 -1 1575
1577 3 345498 146765 186000 -1 1576
1578 3 345470 146599 185960 -1 1577
1579 3 345499 146508 185920 -1 1578
1580 3 345529 146452 185840 -1 1579
1581 3 345606 146358 185800 -1 1580
1582 3 345740 146217 185760 -1 1581
1583 3 345726 146162 185720 -1 1582
1584 3 345724 146137 185640 -1 1583
1585 3 345743 146080 185560 -1 1584
1586 3 345770 146018 185520 -1 1585
1587 3 345809 145977 185480 -1 1586
1588 3 345858 145933 185440 -1 1587
1589 3 345028 144779 188160 71 1521
1590 3 344801 144744 188120 75 1589
1591 3 344521 144690 188080 96 1590
1592 3 344322 144694 188040 81 1591
1593 3 344128 144686 188000 60 1592
1594 3 343974 144630 187920 51 1593
1595 3 343842 144542 187840 51 1594
1596 3 343690 144518 187760 51 1595
1597 3 343432 144458 187640 51 1596
1598 3 343158 144518 187600 51 1597
1599 3 343010 144622 187640 51 1598
1600 3 342986 144658 187680 51 1599
1601 3 342942 144574 187560 -1 1598
1602 3 342826 144594 187480 -1 1601
1603 3 342516 144638 187360 -1 1602
1604 3 342670 144662 187320 -1 1603
1605 3 342706 144702 187240 -1 1604
1606 3 342818 144774 187200 -1 1605
1607 3 342934 144830 187160 -1 1606
1608 3 343034 144898 187080 -1 1607
1609 3 343144 144878 187000 -1 1608
1610 3 343220 144978 186920 -1 1609
1611 3 343324 144990 186840 -1 1610
1612 3 343312 144782 186840 -1 1611
1613 3 343276 144674 186880 -1 1612
1614 3 343240 144638 186920 -1 1613
1615 3 342366 144678 187280 -1 1603
1616 3 342174 144694 187240 -1 1615
1617 3 341954 144706 187160 -1 1616
1618 3 341580 144718 187120 -1 1617
1619 3 341286 144758 187080 -1 1618
1620 3 341270 144774 186960 -1 1619
1621 3 341270 144922 186880 -1 1620
1622 3 341244 145066 186840 -1 1621
1623 3 341196 145146 186760 -1 1622
1624 3 341264 145170 186680 -1 1623
1625 3 341264 145218 186600 -1 1624
1626 3 340994 144654 187120 -1 1619
1627 3 340782 144626 187200 -1 1626
1628 3 340696 144586 187280 -1 1627
1629 3 340668 144502 187320 -1 1628
1630 3 340629 144480 187400 -1 1629
1631 3 340629 144448 187480 -1 1630
1632 3 340598 144460 187600 -1 1631
1633 3 340574 144492 187680 -1 1632
1634 3 340390 144498 187320 -1 1628
1635 3 340082 144402 187280 -1 1634
1636 3 339372 144386 187240 -1 1635
1637 3 339270 144414 187280 -1 1636
1638 3 339210 144438 187320 -1 1637
1639 3 339186 144436 187400 -1 1638
1640 3 339138 144360 187520 -1 1639
1641 3 339146 144364 187640 -1 1640
1642 3 339064 144360 187640 -1 1641
1643 3 339064 144368 187720 -1 1642
1644 3 339188 144364 187840 -1 1643
1645 3 339180 144292 187920 -1 1644
1646 3 339140 144300 188000 -1 1645
1647 3 339064 144272 188120 -1 1646
1648 3 339052 144240 188160 -1 1647
1649 3 339230 144248 188200 -1 1648
1650 3 339630 144116 188160 -1 1649
1651 3 339718 144052 188120 -1 1650
1652 3 339790 144016 188080 -1 1651
1653 3 339206 144300 188280 -1 1649
1654 3 339237 144319 188360 -1 1653
1655 3 339252 144328 188400 -1 1654
1656 3 339192 144268 188520 -1 1655
1657 3 339116 144256 188640 -1 1656
1658 3 339136 144280 188760 -1 1657
1659 3 339184 144272 188840 -1 1658
1660 3 339296 144280 188960 -1 1659
1661 3 339384 144368 189120 -1 1660
1662 3 339532 144300 189200 -1 1661
1663 3 339520 144204 189280 -1 1662
1664 3 339352 144144 189320 -1 1663
1665 3 339252 144148 189280 -1 1664
1666 3 339456 144172 189440 -1 1664
1667 3 339440 144092 189560 -1 1666
1668 3 339460 144032 189680 -1 1667
1669 3 339452 143964 189760 -1 1668
1670 3 339452 143932 189840 -1 1669
1671 3 339464 143932 189960 -1 1670
1672 3 339464 143928 190120 -1 1671
1673 3 339524 143896 190240 -1 1672
1674 3 339532 143916 190360 -1 1673
1675 3 339492 143932 190440 -1 1674
1676 3 339584 143880 190560 -1 1675
1677 3 339576 143816 190680 -1 1676
1678 3 339544 143900 190720 -1 1677
1679 3 339460 143948 190760 -1 1678
1680 3 339408 143996 190840 -1 1679
1681 3 339384 144076 190960 -1 1680
1682 3 339348 144080 191080 -1 1681
1683 3 339336 144084 191160 -1 1682
1684 3 339308 144088 191280 -1 1683
1685 3 339180 143928 191400 -1 1684
1686 3 339132 143904 191520 -1 1685
1687 3 339128 143824 191640 -1 1686
1688 3 339148 143712 191680 -1 1687
1689 3 339076 143596 191720 -1 1688
1690 3 338988 143568 191800 -1 1689
1691 3 338916 143528 191840 -1 1690
1692 3 338776 143396 191880 -1 1691
1693 3 338640 143208 191840 -1 1692
1694 3 338592 143108 191800 -1 1693
1695 3 338416 143100 191840 -1 1694
1696 3 338356 142988 191800 -1 1695
1697 3 338428 142832 191760 -1 1696
1698 3 338768 143400 191960 -1 1692
1699 3 338856 143420 192040 -1 1698
1700 3 338698 144510 187320 -1 1638
1701 3 338520 144590 187280 -1 1700
1702 3 338472 144702 187200 -1 1701
1703 3 338336 144722 187160 -1 1702
1704 3 338212 144626 187200 -1 1703
1705 3 338156 144666 187280 -1 1704
1706 3 338032 144766 187360 -1 1705
1707 3 337790 144742 187320 -1 1706
1708 3 337582 144678 187240 -1 1707
1709 3 337258 144506 187200 -1 1708
1710 3 337144 144670 187240 -1 1709
1711 3 337060 144690 187160 -1 1710
1712 3 336940 144522 187040 -1 1711
1713 3 336784 144546 187040 -1 1712
1714 3 336708 144526 187000 -1 1713
1715 3 336736 144402 187240 -1 1709
1716 3 336643 144410 187280 -1 1715
1717 3 336450 144418 187240 -1 1716
1718 3 336322 144486 187160 -1 1717
1719 3 336238 144562 187200 -1 1718
1720 3 336150 144618 187280 -1 1719
1721 3 336034 144666 187320 -1 1720
1722 3 335926 144666 187360 -1 1721
1723 3 335830 144686 187440 -1 1722
1724 3 335826 144730 187560 -1 1723
1725 3 335730 144730 187640 -1 1724
1726 3 335726 144702 187720 -1 1725
1727 3 335682 144722 187800 -1 1726
1728 3 335602 144738 187880 -1 1727
1729 3 335518 144754 187960 -1 1728
1730 3 335386 144730 188040 -1 1729
1731 3 335322 144622 188120 -1 1730
1732 3 335194 144642 188240 -1 1731
1733 3 335170 144642 188360 -1 1732
1734 3 335054 144650 188480 -1 1733
1735 3 334834 144590 188600 -1 1734
1736 3 334642 144562 188640 -1 1735
1737 3 334530 144566 188680 -1 1736
1738 3 334502 144702 188800 -1 1737
1739 3 334498 144786 188920 -1 1738
1740 3 334462 144846 189080 -1 1739
1741 3 334402 144934 189120 -1 1740
1742 3 334406 144954 189240 -1 1741
1743 3 334370 144914 189360 -1 1742
1744 3 334326 144958 189480 -1 1743
1745 3 334278 145046 189480 -1 1744
1746 3 334294 145034 189560 -1 1745
1747 3 334378 145110 189680 -1 1746
1748 3 334418 145110 189800 -1 1747
1749 3 334406 145170 189960 -1 1748
1750 3 334518 145186 190080 -1 1749
1751 3 334610 145126 190160 -1 1750
1752 3 334854 145326 190120 -1 1751
1753 3 334918 145346 190200 -1 1752
1754 3 334974 145266 190280 -1 1753
1755 3 334994 145154 190360 -1 1754
1756 3 334486 145102 190200 -1 1751
1757 3 334358 145142 190280 -1 1756
1758 3 334194 145110 190360 -1 1757
1759 3 334202 145090 190440 -1 1758
1760 3 334150 145062 190560 -1 1759
1761 3 334146 145102 190680 -1 1760
1762 3 334170 145118 190840 -1 1761
1763 3 334166 145098 191000 -1 1762
1764 3 334098 145094 191120 -1 1763
1765 3 334098 145062 191240 -1 1764
1766 3 334082 145041 191320 -1 1765
1767 3 334074 145030 191360 -1 1766
1768 3 334022 144962 191440 -1 1767
1769 3 334022 144846 191480 -1 1768
1770 3 334058 144826 191560 -1 1769
1771 3 334094 144834 191640 -1 1770
1772 3 334186 144862 191760 -1 1771
1773 3 334278 144974 191880 -1 1772
1774 3 334350 145198 191960 -1 1773
1775 3 334454 145322 192000 -1 1774
1776 3 334442 145450 192080 -1 1775
1777 3 334370 145542 192120 -1 1776
1778 3 334258 145578 192080 -1 1777
1779 3 334010 144778 191440 -1 1769
1780 3 333982 144658 191400 -1 1779
1781 3 334230 145126 189440 -1 1745
1782 3 336086 144918 187280 -1 1721
1783 3 336138 145090 187320 -1 1782
1784 3 336078 145218 187400 -1 1783
1785 3 335956 145094 187400 -1 1784
1786 3 335794 145094 187360 -1 1785
1787 3 336056 145378 187440 -1 1784
1788 3 335988 145562 187360 -1 1787
1789 3 335880 145690 187280 -1 1788
1790 3 335816 145854 187160 -1 1789
1791 3 335854 145982 187080 -1 1790
1792 3 335840 146182 186960 -1 1791
1793 3 335804 146106 186920 -1 1792
1794 3 335724 146126 186840 -1 1793
1795 3 335568 146102 186840 -1 1794
1796 3 335448 146038 186880 -1 1795
1797 3 335508 146066 186960 -1 1796
1798 3 335356 146018 186840 -1 1796
1799 3 335292 145990 186760 -1 1798
1800 3 335224 145978 186720 -1 1799
1801 3 335184 145946 186680 -1 1800
1802 3 335730 146366 186880 -1 1792
1803 3 335580 146754 186840 -1 1802
1804 3 335426 146950 186760 -1 1803
1805 3 335694 146866 186760 -1 1804
1806 3 335802 146850 186680 -1 1805
1807 3 335906 146746 186720 -1 1806
1808 3 336022 146746 186760 -1 1807
1809 3 335174 147286 186720 -1 1804
1810 3 335248 147382 186760 -1 1809
1811 3 334976 147566 186680 -1 1809
1812 3 334816 147690 186640 -1 1811
1813 3 334618 147834 186600 -1 1812
1814 3 334488 148038 186560 -1 1813
1815 3 334452 148162 186480 -1 1814
1816 3 334292 148382 186400 -1 1815
1817 3 334160 148486 186280 -1 1816
1818 3 334130 148482 186120 -1 1817
1819 3 333964 148402 186000 -1 1818
1820 3 333872 148326 185880 -1 1819
1821 3 333844 148286 185840 -1 1820
1822 3 333764 148266 185760 -1 1821
1823 3 333740 148194 185640 -1 1822
1824 3 333698 148178 185600 -1 1823
1825 3 333642 148170 185520 -1 1824
1826 3 333458 148238 185440 -1 1825
1827 3 333314 148282 185360 -1 1826
1828 3 333226 148370 185320 -1 1827
1829 3 333010 148514 185240 -1 1828
1830 3 332820 148622 185240 -1 1829
1831 3 332628 148778 185280 -1 1830
1832 3 332484 148658 185200 -1 1831
1833 3 334596 147730 186640 -1 1813
1834 3 334548 147674 186720 -1 1833
1835 3 334468 147630 186800 -1 1834
1836 3 339372 144406 187120 -1 1636
1837 3 339336 144442 187040 -1 1836
1838 3 339376 144454 186920 -1 1837
1839 3 339452 144522 186840 -1 1838
1840 3 339456 144646 186720 -1 1839
1841 3 339300 144670 186600 -1 1840
1842 3 339160 144738 186520 -1 1841
1843 3 338892 144822 186520 -1 1842
1844 3 338840 144882 186440 -1 1843
1845 3 338772 144914 186360 -1 1844
1846 3 338688 144986 186280 -1 1845
1847 3 338474 145154 186240 -1 1846
1848 3 338220 145270 186280 -1 1847
1849 3 338108 145334 186200 -1 1848
1850 3 338016 145362 186120 -1 1849
1851 3 337942 145374 186080 -1 1850
1852 3 337822 145394 185960 -1 1851
1853 3 337552 145466 185880 -1 1852
1854 3 337444 145458 185800 -1 1853
1855 3 337372 145458 185720 -1 1854
1856 3 337316 145522 185640 -1 1855
1857 3 337136 145606 185520 -1 1856
1858 3 336994 145742 185560 -1 1857
1859 3 336902 145982 185680 -1 1858
1860 3 337010 146274 185720 -1 1859
1861 3 337046 146262 185800 -1 1860
1862 3 337014 146438 185680 -1 1860
1863 3 336914 146598 185640 -1 1862
1864 3 336708 146726 185600 -1 1863
1865 3 336726 146890 185560 -1 1864
1866 3 336762 147022 185480 -1 1865
1867 3 336700 147306 185520 -1 1866
1868 3 336636 147294 185440 -1 1867
1869 3 336520 147278 185360 -1 1868
1870 3 336364 147266 185280 -1 1869
1871 3 336276 147226 185240 -1 1870
1872 3 335978 147290 185280 -1 1871
1873 3 335790 147402 185360 -1 1872
1874 3 335674 147534 185440 -1 1873
1875 3 336676 147510 185600 -1 1867
1876 3 336748 147678 185680 -1 1875
1877 3 336836 147870 185760 -1 1876
1878 3 336950 148046 185840 -1 1877
1879 3 337132 148286 185960 -1 1878
1880 3 337252 148410 186000 -1 1879
1881 3 337310 148602 186080 -1 1880
1882 3 337332 148698 186120 -1 1881
1883 3 337340 148918 186240 -1 1882
1884 3 338846 145050 186320 -1 1846
1885 3 339022 145242 186400 -1 1884
1886 3 339160 145382 186360 -1 1885
1887 3 339296 145374 186280 -1 1886
1888 3 339390 145358 186200 -1 1887
1889 3 339486 145274 186080 -1 1888
1890 3 338784 144910 186240 -1 1846
1891 3 338764 144930 186160 -1 1890
1892 3 338744 144858 186120 -1 1891
1893 3 353585 141840 190760 101 1459
1894 3 353629 141788 190640 101 1893
1895 3 353638 141639 190560 81 1894
1896 3 353661 141520 190480 81 1895
1897 3 353683 141387 190400 102 1896
1898 3 353714 141344 190360 102 1897
1899 3 353746 141301 190320 102 1898
1900 3 353787 141164 190240 98 1899
1901 3 353923 140994 190120 134 1900
1902 3 353986 140995 190040 134 1901
1903 3 354113 140911 189960 108 1902
1904 3 354193 140900 189880 108 1903
1905 3 354217 140895 189800 108 1904
1906 3 354224 140877 189760 102 1905
1907 3 354226 140847 189680 102 1906
1908 3 354293 140781 189560 102 1907
1909 3 354420 140675 189320 101 1908
1910 3 354328 140658 189200 81 1909
1911 3 354344 140627 189080 81 1910
1912 3 354297 140560 189000 64 1911
1913 3 354334 140375 188920 64 1912
1914 3 354449 140237 188920 64 1913
1915 3 354485 140212 188800 96 1914
1916 3 354273 140397 188800 64 1913
1917 3 354288 140436 188760 96 1916
1918 3 354292 140471 188720 96 1917
1919 3 354329 140400 188520 75 1918
1920 3 354354 140420 188440 75 1919
1921 3 354411 140438 188400 75 1920
1922 3 354441 140395 188320 75 1921
1923 3 354526 140367 188280 64 1922
1924 3 354681 140419 188240 60 1923
1925 3 354850 140493 188280 60 1924
1926 3 354964 140558 188360 64 1925
1927 3 355045 140611 188440 64 1926
1928 3 355167 140674 188520 64 1927
1929 3 355300 140794 188600 40 1928
1930 3 355526 141027 188680 64 1929
1931 3 355763 141408 188680 40 1930
1932 3 355957 141614 188720 51 1931
1933 3 356144 141930 188560 45 1932
1934 3 356244 141935 188840 32 1933
1935 3 356268 142004 188960 32 1934
1936 3 356199 141976 188440 45 1933
1937 3 356250 142076 188320 90 1936
1938 3 356249 142130 188240 90 1937
1939 3 356403 142166 188200 60 1938
1940 3 356224 142373 187960 90 1939
1941 3 356119 142447 187880 90 1940
1942 3 356112 142520 187840 90 1941
1943 3 356224 142640 187800 60 1942
1944 3 356320 142696 187720 60 1943
1945 3 356388 142756 187640 60 1944
1946 3 356428 142820 187560 60 1945
1947 3 356608 142836 187480 -1 1946
1948 3 356632 142840 187400 -1 1947
1949 3 356772 142988 187360 -1 1948
1950 3 356936 142924 187400 -1 1949
1951 3 357060 142920 187480 -1 1950
1952 3 357200 142940 187560 -1 1951
1953 3 357396 142872 187640 -1 1952
1954 3 357280 142928 187680 -1 1953
1955 3 357284 143000 187760 -1 1954
1956 3 357280 143088 187880 -1 1955
1957 3 357288 143110 188040 -1 1956
1958 3 357346 143052 188200 -1 1957
1959 3 357376 143036 188360 -1 1958
1960 3 357384 143080 188520 -1 1959
1961 3 357390 143084 188560 -1 1960
1962 3 357397 143089 188600 -1 1961
1963 3 357404 143094 188640 -1 1962
1964 3 357510 143130 188720 -1 1963
1965 3 357670 143132 188840 -1 1964
1966 3 357848 143198 188960 -1 1965
1967 3 358052 143330 189080 -1 1966
1968 3 358212 143382 189120 -1 1967
1969 3 358364 143422 189200 -1 1968
1970 3 358476 143474 189240 -1 1969
1971 3 358664 143598 189320 -1 1970
1972 3 358824 143586 189360 -1 1971
1973 3 358960 143574 189440 -1 1972
1974 3 359120 143666 189560 -1 1973
1975 3 359188 143778 189680 -1 1974
1976 3 357528 142828 187720 -1 1953
1977 3 357664 142820 187800 -1 1976
1978 3 356814 143056 187280 -1 1949
1979 3 356820 143094 187120 -1 1978
1980 3 356816 143282 187040 -1 1979
1981 3 356820 143576 186960 -1 1980
1982 3 356858 143792 186880 -1 1981
1983 3 357110 143764 186840 -1 1982
1984 3 357087 143740 186800 -1 1983
1985 3 357113 143680 186760 -1 1984
1986 3 357115 143648 186680 -1 1985
1987 3 357159 143590 186600 -1 1986
1988 3 357101 143578 186520 -1 1987
1989 3 357027 143602 186440 -1 1988
1990 3 357015 143646 186360 -1 1989
1991 3 356915 143724 186280 -1 1990
1992 3 356657 143728 186280 -1 1991
1993 3 356624 143724 186360 -1 1992
1994 3 356912 143660 186200 -1 1991
1995 3 356846 143568 186120 -1 1994
1996 3 356791 143498 186000 -1 1995
1997 3 356782 143452 185920 -1 1996
1998 3 356772 143386 185800 -1 1997
1999 3 356696 143418 185680 -1 1998
2000 3 356716 143610 185680 -1 1999
2001 3 356650 143750 185720 -1 2000
2002 3 356666 143864 185800 -1 2001
2003 3 356723 144050 185920 -1 2002
2004 3 356859 144154 186000 -1 2003
2005 3 356778 144168 186080 -1 2004
2006 3 356976 144376 186000 -1 2004
2007 3 357060 144468 185960 -1 2006
2008 3 357176 144492 186000 -1 2007
2009 3 357252 144580 186080 -1 2008
2010 3 357360 144648 186200 -1 2009
2011 3 357424 144600 186280 -1 2010
2012 3 357604 144532 186320 -1 2011
2013 3 357714 144506 186280 -1 2012
2014 3 357908 144580 186240 -1 2013
2015 3 358078 144564 186200 -1 2014
2016 3 358294 144550 186280 -1 2015
2017 3 358436 144516 186360 -1 2016
2018 3 358362 144584 186400 -1 2017
2019 3 358632 144498 186400 -1 2017
2020 3 357280 144600 186320 -1 2011
2021 3 357216 144616 186360 -1 2020
2022 3 357234 144642 186400 -1 2021
2023 3 357218 144672 186440 -1 2022
2024 3 356878 143812 186840 -1 1982
2025 3 356754 144232 186880 -1 1982
2026 3 356606 144628 186840 -1 2025
2027 3 356770 144940 186800 -1 2026
2028 3 356918 144992 186840 -1 2027
2029 3 356898 144944 186720 -1 2027
2030 3 356974 144908 186640 -1 2029
2031 3 357014 144912 186600 -1 2030
2032 3 357054 144916 186560 -1 2031
2033 3 357178 144900 186480 -1 2032
2034 3 357298 144864 186360 -1 2033
2035 3 357394 144812 186240 -1 2034
2036 3 357406 144740 186200 -1 2035
2037 3 357382 144700 186120 -1 2036
2038 3 357170 144652 186080 -1 2037
2039 3 357102 144568 186000 -1 2038
2040 3 356978 144464 185880 -1 2039
2041 3 356894 144348 185720 -1 2040
2042 3 356835 144356 185640 -1 2041
2043 3 356717 144306 185560 -1 2042
2044 3 356595 144282 185480 -1 2043
2045 3 356414 144198 185360 -1 2044
2046 3 356322 144054 185240 -1 2045
2047 3 356294 143994 185160 -1 2046
2048 3 356134 143914 185040 -1 2047
2049 3 355982 143890 184960 -1 2048
2050 3 355810 143902 184920 -1 2049
2051 3 355666 144086 184960 -1 2050
2052 3 355490 144198 185000 -1 2051
2053 3 355462 144278 184960 -1 2052
2054 3 355298 144310 184920 -1 2053
2055 3 355290 144410 184920 -1 2054
2056 3 355262 144450 184840 -1 2055
2057 3 355258 144402 184720 -1 2056
2058 3 355222 144342 184600 -1 2057
2059 3 355198 144226 184520 -1 2058
2060 3 355098 144178 184440 -1 2059
2061 3 354926 144114 184440 -1 2060
2062 3 354878 143946 184400 -1 2061
2063 3 357398 144956 186200 -1 2035
2064 3 357490 145016 186160 -1 2063
2065 3 357507 144984 186120 -1 2064
2066 3 357486 144900 186080 -1 2065
2067 3 356810 144320 186800 -1 2025
2068 3 356722 144508 186680 -1 2067
2069 3 356731 144484 186640 -1 2068
2070 3 356530 144344 186920 -1 2025
2071 3 356470 144368 187000 -1 2070
2072 3 356410 144336 187080 -1 2071
2073 3 356354 144384 187200 -1 2072
2074 3 356286 144768 187000 -1 2071
2075 3 356086 144856 187040 -1 2074
2076 3 355922 144912 187120 -1 2075
2077 3 355782 144980 187200 -1 2076
2078 3 355582 145200 187240 -1 2077
2079 3 355534 145192 187320 -1 2078
2080 3 355406 145056 187480 -1 2079
2081 3 355374 144984 187560 -1 2080
2082 3 355334 144976 187680 -1 2081
2083 3 355298 145004 187800 -1 2082
2084 3 355198 145016 187880 -1 2083
2085 3 354958 145040 187960 -1 2084
2086 3 354874 145040 188000 -1 2085
2087 3 354790 145040 188040 -1 2086
2088 3 354534 145000 187960 -1 2087
2089 3 354306 144992 187880 -1 2088
2090 3 353970 145012 187800 -1 2089
2091 3 353714 144944 187720 -1 2090
2092 3 353510 144888 187760 -1 2091
2093 3 353366 144840 187840 -1 2092
2094 3 353250 144748 187800 -1 2093
2095 3 353130 144716 187840 -1 2094
2096 3 353018 144672 187960 -1 2095
2097 3 352834 144684 188000 -1 2096
2098 3 352606 144516 188000 -1 2097
2099 3 352290 144472 187920 -1 2098
2100 3 352134 144496 188000 -1 2099
2101 3 351878 144500 188080 -1 2100
2102 3 351722 144568 188160 -1 2101
2103 3 351654 144680 188240 -1 2102
2104 3 351642 144740 188360 -1 2103
2105 3 351586 144744 188440 -1 2104
2106 3 351534 144748 188560 -1 2105
2107 3 351342 144788 188640 -1 2106
2108 3 351114 144740 188600 -1 2107
2109 3 351454 144720 188680 -1 2107
2110 3 351486 144700 188800 -1 2109
2111 3 351706 144552 188880 -1 2110
2112 3 351758 144444 188920 -1 2111
2113 3 351854 144400 189080 -1 2112
2114 3 351954 144468 189200 -1 2113
2115 3 352026 144496 189320 -1 2114
2116 3 352030 144500 189400 -1 2115
2117 3 353262 144704 187720 -1 2094
2118 3 353362 144600 187640 -1 2117
2119 3 353450 144524 187600 -1 2118
2120 3 353474 144452 187640 -1 2119
2121 3 353914 145060 187840 -1 2090
2122 3 354842 145008 188120 -1 2087
2123 3 354806 144956 188240 -1 2122
2124 3 354834 144968 188360 -1 2123
2125 3 354782 145016 188400 -1 2124
2126 3 354718 145116 188480 -1 2125
2127 3 354638 145236 188560 -1 2126
2128 3 354470 145352 188680 -1 2127
2129 3 354418 145504 188720 -1 2128
2130 3 354286 145532 188840 -1 2129
2131 3 355562 145372 187200 -1 2078
2132 3 355438 145616 187120 -1 2131
2133 3 355450 145712 187040 -1 2132
2134 3 355402 145936 186960 -1 2133
2135 3 355350 146168 186880 -1 2134
2136 3 356736 142804 187520 -1 1947
2137 3 355884 142448 187800 90 1942
2138 3 355752 142468 187720 90 2137
2139 3 355652 142624 187680 -1 2138
2140 3 355384 142732 187680 -1 2139
2141 3 355416 142820 187720 -1 2140
2142 3 355392 142892 187800 -1 2141
2143 3 355212 142948 187880 -1 2142
2144 3 355144 142980 187960 -1 2143
2145 3 355032 143028 188040 -1 2144
2146 3 355016 143056 188120 -1 2145
2147 3 354996 143044 188200 -1 2146
2148 3 355332 142696 187600 -1 2140
2149 3 355232 142696 187520 -1 2148
2150 3 355172 142772 187440 -1 2149
2151 3 356705 142040 188200 60 1939
2152 3 357052 142015 188240 40 2151
2153 3 357230 142038 188200 32 2152
2154 3 357440 142032 188240 32 2153
2155 3 357505 142084 188320 32 2154
2156 3 357821 142177 188400 32 2155
2157 3 358025 142136 188440 32 2156
2158 3 357934 142217 188360 32 2156
2159 3 358189 142309 188320 -1 2158
2160 3 358352 142331 188280 -1 2159
2161 3 358457 142389 188240 -1 2160
2162 3 358458 142370 188160 -1 2161
2163 3 358408 142343 188080 -1 2162
2164 3 358408 142340 188000 -1 2163
2165 3 358432 142336 187920 -1 2164
2166 3 358429 142317 187880 -1 2165
2167 3 357209 142109 188080 32 2153
2168 3 357187 142133 188000 32 2167
2169 3 357113 142136 187960 32 2168
2170 3 354661 140427 188200 60 1924
2171 3 354688 140452 188120 90 2170
2172 3 354700 140483 187960 90 2171
2173 3 354878 140455 187720 51 2172
2174 3 354876 140463 187560 81 2173
2175 3 354800 140487 187440 81 2174
2176 3 354794 140449 187320 81 2175
2177 3 354836 140421 187200 96 2176
2178 3 354874 140397 187120 96 2177
2179 3 354906 140351 187000 71 2178
2180 3 354914 140335 186920 71 2179
2181 3 354962 140307 186840 71 2180
2182 3 355018 140241 186720 75 2181
2183 3 355034 140181 186600 75 2182
2184 3 355092 140161 186560 45 2183
2185 3 355168 140151 186440 45 2184
2186 3 355142 140099 186400 45 2185
2187 3 355282 140025 186280 81 2186
2188 3 355454 139827 186200 75 2187
2189 3 355680 140033 186280 81 2188
2190 3 355338 139673 186080 75 2188
2191 3 355502 139459 185960 81 2190
2192 3 355548 139413 185880 60 2191
2193 3 355592 139341 185800 60 2192
2194 3 355636 139275 185760 60 2193
2195 3 355726 139195 185600 60 2194
2196 3 355802 139075 185440 60 2195
2197 3 355976 138925 185280 60 2196
2198 3 356056 138799 185200 60 2197
2199 3 356150 138725 185080 75 2198
2200 3 356228 138617 185040 75 2199
2201 3 356296 138563 184920 60 2200
2202 3 356328 138531 184840 60 2201
2203 3 356360 138461 184760 71 2202
2204 3 356382 138391 184720 71 2203
2205 3 356466 138319 184600 71 2204
2206 3 356548 138287 184560 71 2205
2207 3 356652 138213 184480 71 2206
2208 3 356700 138107 184400 71 2207
2209 3 356742 138057 184280 71 2208
2210 3 356818 137793 184200 71 2209
2211 3 356824 137627 184080 -1 2210
2212 3 356794 137587 184000 -1 2211
2213 3 356840 137557 183960 -1 2212
2214 3 356880 137491 183880 -1 2213
2215 3 356884 137347 183800 -1 2214
2216 3 356886 137267 183720 -1 2215
2217 3 356912 137209 183640 -1 2216
2218 3 356940 137151 183560 -1 2217
2219 3 356968 137119 183520 -1 2218
2220 3 357252 137323 183680 -1 2219
2221 3 357476 137479 183760 -1 2220
2222 3 357568 137523 183800 -1 2221
2223 3 357712 137451 183840 -1 2222
2224 3 356976 137055 183480 -1 2219
2225 3 356986 137017 183440 -1 2224
2226 3 356992 136999 183360 -1 2225
2227 3 356952 137045 183320 -1 2226
2228 3 356728 137123 183400 -1 2227
2229 3 356604 137325 183400 -1 2228
2230 3 357066 137045 183280 -1 2227
2231 3 357148 137013 183200 -1 2230
2232 3 357178 136985 183160 -1 2231
2233 3 357196 136963 183080 -1 2232
2234 3 357206 136961 183000 -1 2233
2235 3 357248 136941 182920 -1 2234
2236 3 357286 136927 182840 -1 2235
2237 3 357304 136925 182760 -1 2236
2238 3 357306 136927 182680 -1 2237
2239 3 357340 136953 182640 -1 2238
2240 3 357314 136967 182600 -1 2239
2241 3 357346 137005 182520 -1 2240
2242 3 357374 137003 182480 -1 2241
2243 3 357446 136961 182440 -1 2242
2244 3 357472 136929 182400 -1 2243
2245 3 357468 136935 182280 -1 2244
2246 3 357434 136985 182200 -1 2245
2247 3 357444 137005 182120 -1 2246
2248 3 357498 137057 182040 -1 2247
2249 3 357486 136983 181960 -1 2248
2250 3 357488 136957 181880 -1 2249
2251 3 357500 136929 181800 -1 2250
2252 3 357524 136893 181720 -1 2251
2253 3 357546 136879 181680 -1 2252
2254 3 357588 136789 181600 -1 2253
2255 3 357486 136713 181480 -1 2254
2256 3 357482 136711 181400 -1 2255
2257 3 357460 136721 181360 -1 2256
2258 3 357302 136703 181320 -1 2257
2259 3 357574 136737 181320 -1 2257
2260 3 357644 136681 181240 -1 2259
2261 3 357640 136579 181160 -1 2260
2262 3 357632 136497 181120 -1 2261
2263 3 357618 136431 181040 -1 2262
2264 3 357594 136413 180960 -1 2263
2265 3 357560 136377 180880 -1 2264
2266 3 357556 136345 180800 -1 2265
2267 3 357578 136327 180720 -1 2266
2268 3 357594 136315 180640 -1 2267
2269 3 357632 136293 180560 -1 2268
2270 3 357654 136255 180480 -1 2269
2271 3 357758 136263 180400 -1 2270
2272 3 357768 136255 180360 -1 2271
2273 3 357728 136227 180240 -1 2272
2274 3 357434 136225 180240 -1 2273
2275 3 357776 136185 180200 -1 2273
2276 3 357780 136185 180120 -1 2275
2277 3 357736 136205 180080 -1 2276
2278 3 357698 136191 180040 -1 2277
2279 3 357668 136159 179960 -1 2278
2280 3 357638 136049 179880 -1 2279
2281 3 357640 136037 179800 -1 2280
2282 3 357748 135995 179760 -1 2281
2283 3 357812 135951 179680 -1 2282
2284 3 357934 135901 179600 -1 2283
2285 3 358028 135873 179520 -1 2284
2286 3 358124 135863 179440 -1 2285
2287 3 358246 135895 179360 -1 2286
2288 3 358338 135899 179280 -1 2287
2289 3 358424 135931 179240 -1 2288
2290 3 358486 135969 179160 -1 2289
2291 3 358518 135987 179080 -1 2290
2292 3 358594 135891 179040 -1 2291
2293 3 358774 135899 178880 -1 2292
2294 3 358802 135907 178800 -1 2293
2295 3 358850 135907 178720 -1 2294
2296 3 358922 135941 178680 -1 2295
2297 3 359162 136023 178600 -1 2296
2298 3 359236 136027 178560 -1 2297
2299 3 359202 136035 178480 -1 2298
2300 3 359220 136053 178440 -1 2299
2301 3 359228 136069 178360 -1 2300
2302 3 359246 136109 178280 -1 2301
2303 3 359274 136165 178200 -1 2302
2304 3 359330 136203 178120 -1 2303
2305 3 359654 135729 178000 -1 2304
2306 3 359698 135689 177920 -1 2305
2307 3 359752 135683 177800 -1 2306
2308 3 359876 135639 177680 -1 2307
2309 3 359966 135519 177520 -1 2308
2310 3 360094 135457 177440 -1 2309
2311 3 360134 135437 177360 -1 2310
2312 3 360158 135427 177280 -1 2311
2313 3 360232 135429 177200 -1 2312
2314 3 360252 135419 177080 -1 2313
2315 3 360255 135387 177040 -1 2314
2316 3 360246 135327 177000 -1 2315
2317 3 360232 135311 176960 -1 2316
2318 3 360172 135495 176920 -1 2317
2319 3 360268 135235 176880 -1 2318
2320 3 360316 135179 176760 -1 2319
2321 3 360424 135063 176640 -1 2320
2322 3 360440 134923 176480 -1 2321
2323 3 360008 135023 176440 -1 2322
2324 3 359916 135075 176520 -1 2323
2325 3 359832 135171 176560 -1 2324
2326 3 359672 135163 176640 -1 2325
2327 3 359604 135159 176680 -1 2326
2328 3 360564 134891 176400 -1 2322
2329 3 360656 134847 176280 -1 2328
2330 3 360788 134883 176160 -1 2329
2331 3 360956 134895 176080 -1 2330
2332 3 361017 134860 176040 -1 2331
2333 3 361132 134803 175960 -1 2332
2334 3 361224 134831 175920 -1 2333
2335 3 361484 134579 175880 -1 2334
2336 3 361824 134411 175800 -1 2335
2337 3 362388 134963 175800 -1 2336
2338 3 362819 135139 175800 -1 2337
2339 3 362928 135123 175760 -1 2338
2340 3 363116 135187 175680 -1 2339
2341 3 363392 135175 175640 -1 2340
2342 3 363628 135067 175640 -1 2341
2343 3 363804 135091 175680 -1 2342
2344 3 363872 135123 175760 -1 2343
2345 3 363920 135223 175840 -1 2344
2346 3 363982 135155 175880 -1 2345
2347 3 364090 135043 175960 -1 2346
2348 3 364136 134967 176040 -1 2347
2349 3 364176 134895 176120 -1 2348
2350 3 364200 134815 176240 -1 2349
2351 3 364236 134703 176360 -1 2350
2352 3 364302 134591 176440 -1 2351
2353 3 364276 134511 176520 -1 2352
2354 3 364418 134359 176520 -1 2353
2355 3 363388 135335 175480 -1 2341
2356 3 363788 135431 175480 -1 2355
2357 3 363980 135623 175400 -1 2356
2358 3 364304 135787 175360 -1 2357
2359 3 364372 135967 175280 -1 2358
2360 3 364788 136135 175200 -1 2359
2361 3 364596 136135 175160 -1 2360
2362 3 364560 136167 175080 -1 2361
2363 3 364560 136255 174960 -1 2362
2364 3 364540 136243 174840 -1 2363
2365 3 364560 136171 174720 -1 2364
2366 3 364572 136103 174600 -1 2365
2367 3 364564 136067 174560 -1 2366
2368 3 364512 136027 174480 -1 2367
2369 3 364500 135951 174360 -1 2368
2370 3 364380 135803 174280 -1 2369
2371 3 364332 135735 174200 -1 2370
2372 3 364398 135707 174160 -1 2371
2373 3 364438 135659 174040 -1 2372
2374 3 364542 135623 173920 -1 2373
2375 3 364670 135623 173800 -1 2374
2376 3 364882 135671 173680 -1 2375
2377 3 364874 135695 173600 -1 2376
2378 3 365028 136171 175120 -1 2360
2379 3 365192 136171 175040 -1 2378
2380 3 365640 136251 174960 -1 2379
2381 3 365940 136231 175040 -1 2380
2382 3 366332 136243 175080 -1 2381
2383 3 366748 136447 175040 -1 2382
2384 3 367176 136619 175000 -1 2383
2385 3 367800 136779 174960 -1 2384
2386 3 368280 136947 174920 -1 2385
2387 3 368436 136939 174840 -1 2386
2388 3 368522 136959 174720 -1 2387
2389 3 368678 136871 174680 -1 2388
2390 3 368822 136831 174600 -1 2389
2391 3 369052 136879 174520 -1 2390
2392 3 369272 136951 174440 -1 2391
2393 3 369342 137119 174360 -1 2392
2394 3 369508 137387 174240 -1 2393
2395 3 369524 137783 174160 -1 2394
2396 3 369462 137907 174080 -1 2395
2397 3 369450 137923 173920 -1 2396
2398 3 369380 137987 173800 -1 2397
2399 3 369296 137995 173680 -1 2398
2400 3 369287 137990 173640 -1 2399
2401 3 369268 137979 173560 -1 2400
2402 3 369224 137975 173480 -1 2401
2403 3 369682 137867 173640 -1 2400
2404 3 369826 137899 173560 -1 2403
2405 3 369890 138003 173480 -1 2404
2406 3 369954 138151 173400 -1 2405
2407 3 370080 138243 173360 -1 2406
2408 3 370140 138419 173280 -1 2407
2409 3 370142 138659 173200 -1 2408
2410 3 370206 138827 173080 -1 2409
2411 3 370110 138899 173040 -1 2410
2412 3 370094 138959 172960 -1 2411
2413 3 370054 139075 172840 -1 2412
2414 3 370092 139275 172680 -1 2413
2415 3 370164 139319 172520 -1 2414
2416 3 370244 139419 172360 -1 2415
2417 3 370296 139499 172280 -1 2416
2418 3 370294 139599 172160 -1 2417
2419 3 370374 139727 172040 -1 2418
2420 3 370330 139831 171920 -1 2419
2421 3 370352 139999 171800 -1 2420
2422 3 370336 140067 171640 -1 2421
2423 3 370248 140171 171560 -1 2422
2424 3 370344 140303 171480 -1 2423
2425 3 370488 140319 171360 -1 2424
2426 3 370483 140351 171280 -1 2425
2427 3 370482 140391 171200 -1 2426
2428 3 370602 140379 171160 -1 2427
2429 3 370754 140351 171040 -1 2428
2430 3 370946 140347 170960 -1 2429
2431 3 371156 140363 170840 -1 2430
2432 3 371273 140332 170800 -1 2431
2433 3 371470 140359 170840 -1 2432
2434 3 371458 140479 170920 -1 2433
2435 3 371418 140575 171040 -1 2434
2436 3 371302 140611 171080 -1 2435
2437 3 371126 140547 171080 -1 2436
2438 3 371002 140611 171120 -1 2437
2439 3 370930 140659 171200 -1 2438
2440 3 371506 140271 170720 -1 2432
2441 3 372104 140339 170680 -1 2440
2442 3 372402 140511 170640 -1 2441
2443 3 372476 140651 170560 -1 2442
2444 3 372520 140823 170480 -1 2443
2445 3 372492 140871 170360 -1 2444
2446 3 372496 140971 170200 -1 2445
2447 3 372530 141055 170040 -1 2446
2448 3 372530 141019 169880 -1 2447
2449 3 372614 140975 169760 -1 2448
2450 3 372802 140939 169640 -1 2449
2451 3 372892 140867 169520 -1 2450
2452 3 372950 140807 169480 -1 2451
2453 3 373008 140747 169440 -1 2452
2454 3 373054 140695 169360 -1 2453
2455 3 373292 140539 169280 -1 2454
2456 3 373504 140371 169120 -1 2455
2457 3 373638 140367 169000 -1 2456
2458 3 373732 140355 168840 -1 2457
2459 3 373828 140291 168720 -1 2458
2460 3 373912 140207 168600 -1 2459
2461 3 373956 140151 168520 -1 2460
2462 3 373978 140123 168480 -1 2461
2463 3 373876 140063 168440 -1 2462
2464 3 373666 140255 168440 -1 2463
2465 3 373574 140287 168400 -1 2464
2466 3 374030 140107 168320 -1 2463
2467 3 374026 140099 168200 -1 2466
2468 3 374174 140099 168160 -1 2467
2469 3 374362 140123 168120 -1 2468
2470 3 374372 140103 168080 -1 2469
2471 3 374252 140335 168520 -1 2461
2472 3 374636 140307 168520 -1 2471
2473 3 374830 140443 168480 -1 2472
2474 3 375056 140435 168520 -1 2473
2475 3 375322 140527 168560 -1 2474
2476 3 375700 140547 168600 -1 2475
2477 3 375586 140515 168480 -1 2476
2478 3 376422 140651 168640 -1 2476
2479 3 376932 140699 168600 -1 2478
2480 3 377110 140643 168720 -1 2479
2481 3 377288 140731 168800 -1 2480
2482 3 377508 140755 168800 -1 2481
2483 3 377656 140811 168720 -1 2482
2484 3 378106 140931 168760 -1 2483
2485 3 378392 141007 168680 -1 2484
2486 3 378682 141107 168720 -1 2485
2487 3 378864 141267 168800 -1 2486
2488 3 379262 141291 168840 -1 2487
2489 3 379588 141331 168760 -1 2488
2490 3 379906 141491 168760 -1 2489
2491 3 380124 141611 168720 -1 2490
2492 3 380484 141603 168680 -1 2491
2493 3 380522 141675 168760 -1 2492
2494 3 380558 141723 168880 -1 2493
2495 3 380769 141644 168920 -1 2494
2496 3 380768 141563 169000 -1 2495
2497 3 380490 141859 168920 -1 2494
2498 3 380514 141879 169040 -1 2497
2499 3 380570 141963 169160 -1 2498
2500 3 380662 142119 169280 -1 2499
2501 3 380736 142171 169400 -1 2500
2502 3 380854 142151 169520 -1 2501
2503 3 380898 142143 169600 -1 2502
2504 3 381004 142075 169640 -1 2503
2505 3 377714 140803 168680 -1 2483
2506 3 377728 140795 168600 -1 2505
2507 3 372542 141155 169480 -1 2451
2508 3 372526 141243 169400 -1 2507
2509 3 372446 141387 169320 -1 2508
2510 3 372306 141499 169240 -1 2509
2511 3 372524 140663 170680 -1 2442
2512 3 372640 140675 170760 -1 2511
2513 3 372740 140803 170840 -1 2512
2514 3 372828 140891 170960 -1 2513
2515 3 370322 140535 171280 -1 2426
2516 3 370386 140635 171280 -1 2515
2517 3 367946 136951 174720 -1 2388
2518 3 368402 136959 174680 -1 2388
2519 3 368406 136955 174600 -1 2518
2520 3 368594 136919 174560 -1 2519
2521 3 368666 136775 174480 -1 2520
2522 3 368622 136699 174360 -1 2521
2523 3 368654 136655 174280 -1 2522
2524 3 367176 136643 174920 -1 2384
2525 3 367196 136727 174800 -1 2524
2526 3 367176 136711 174720 -1 2525
2527 3 362036 134339 175760 -1 2336
2528 3 362136 134023 175680 -1 2527
2529 3 362384 133883 175600 -1 2528
2530 3 362560 133867 175480 -1 2529
2531 3 362868 133923 175320 -1 2530
2532 3 362871 133917 175280 -1 2531
2533 3 362991 133981 175200 -1 2532
2534 3 363211 133989 175120 -1 2533
2535 3 363663 133993 175080 -1 2534
2536 3 363931 133985 175000 -1 2535
2537 3 364203 133905 174920 -1 2536
2538 3 364379 133913 174840 -1 2537
2539 3 364399 133921 174720 -1 2538
2540 3 364431 133773 174600 -1 2539
2541 3 364531 133649 174480 -1 2540
2542 3 364571 133529 174400 -1 2541
2543 3 364679 133365 174280 -1 2542
2544 3 364711 133221 174200 -1 2543
2545 3 364723 133149 174080 -1 2544
2546 3 364767 133161 173960 -1 2545
2547 3 364819 133005 173840 -1 2546
2548 3 364931 132833 173720 -1 2547
2549 3 364883 132717 173600 -1 2548
2550 3 364947 132749 173520 -1 2549
2551 3 364935 132677 173440 -1 2550
2552 3 364991 132581 173360 -1 2551
2553 3 365023 132549 173280 -1 2552
2554 3 365023 132493 173200 -1 2553
2555 3 365043 132413 173080 -1 2554
2556 3 365079 132269 173000 -1 2555
2557 3 365213 132181 172960 -1 2556
2558 3 365393 132097 172880 -1 2557
2559 3 365553 132117 172840 -1 2558
2560 3 365723 131981 172800 -1 2559
2561 3 365867 131921 172760 -1 2560
2562 3 365863 131869 172680 -1 2561
2563 3 365883 131769 172600 -1 2562
2564 3 365821 131457 172600 -1 2563
2565 3 365849 131477 172680 -1 2564
2566 3 365729 131393 172560 -1 2564
2567 3 365737 131321 172480 -1 2566
2568 3 365793 131245 172400 -1 2567
2569 3 365881 131201 172360 -1 2568
2570 3 365769 131137 172320 -1 2569
2571 3 365725 131041 172400 -1 2570
2572 3 365693 130949 172480 -1 2571
2573 3 365677 130935 172560 -1 2572
2574 3 365671 130839 172680 -1 2573
2575 3 365767 130671 172760 -1 2574
2576 3 365877 130495 172800 -1 2575
2577 3 365881 130311 172880 -1 2576
2578 3 365853 131769 172520 -1 2563
2579 3 365805 131837 172400 -1 2578
2580 3 365955 131837 172800 -1 2561
2581 3 365935 131777 172840 -1 2580
2582 3 366031 131637 172920 -1 2581
2583 3 366493 131629 172920 -1 2582
2584 3 366611 131665 173000 -1 2583
2585 3 366739 131645 173080 -1 2584
2586 3 366779 131617 173120 -1 2585
2587 3 366819 131589 173160 -1 2586
2588 3 366915 131589 173280 -1 2587
2589 3 367017 131549 173320 -1 2588
2590 3 367165 131549 173400 -1 2589
2591 3 367527 131561 173440 -1 2590
2592 3 367735 131437 173480 -1 2591
2593 3 367853 131333 173560 -1 2592
2594 3 367957 131241 173680 -1 2593
2595 3 367929 131249 173800 -1 2594
2596 3 367973 131097 173960 -1 2595
2597 3 368149 131017 173960 -1 2596
2598 3 368411 130989 174000 -1 2597
2599 3 368417 130981 173960 -1 2598
2600 3 368393 130977 173880 -1 2599
2601 3 368425 130933 174080 -1 2598
2602 3 363223 134049 175040 -1 2534
2603 3 363183 134097 174960 -1 2602
2604 3 363067 134113 174840 -1 2603
2605 3 363047 134185 174800 -1 2604
2606 3 360868 134819 176000 -1 2332
2607 3 360772 134819 175960 -1 2606
2608 3 360788 134887 175880 -1 2607
2609 3 360704 135007 175840 -1 2608
2610 3 360740 134867 175800 -1 2609
2611 3 360652 134959 175680 -1 2610
2612 3 360576 135027 175560 -1 2611
2613 3 360528 134971 175440 -1 2612
2614 3 360460 135051 175360 -1 2613
2615 3 360368 135115 175280 -1 2614
2616 3 360424 135127 175200 -1 2615
2617 3 360432 135207 175080 -1 2616
2618 3 360436 135231 174960 -1 2617
2619 3 360156 135099 175080 -1 2617
2620 3 359984 135203 175040 -1 2619
2621 3 359848 135211 174960 -1 2620
2622 3 359708 135231 174880 -1 2621
2623 3 359580 135191 174760 -1 2622
2624 3 359440 135111 174640 -1 2623
2625 3 359276 135039 174480 -1 2624
2626 3 359136 135047 174360 -1 2625
2627 3 359012 134991 174240 -1 2626
2628 3 359324 136239 178080 -1 2304
2629 3 359274 136447 178040 -1 2628
2630 3 359300 136491 178000 -1 2629
2631 3 359358 136587 177840 -1 2630
2632 3 359274 136759 177680 -1 2631
2633 3 359262 136895 177600 -1 2632
2634 3 359220 136903 177520 -1 2633
2635 3 359304 136735 177480 -1 2634
2636 3 359264 136707 177360 -1 2635
2637 3 359272 136707 177280 -1 2636
2638 3 358832 137031 177520 -1 2634
2639 3 358628 137255 177520 -1 2638
2640 3 358262 137331 177520 -1 2639
2641 3 358006 137611 177520 -1 2640
2642 3 357934 137779 177480 -1 2641
2643 3 357862 137927 177400 -1 2642
2644 3 357796 138019 177320 -1 2643
2645 3 357748 138087 177200 -1 2644
2646 3 357726 138103 177120 -1 2645
2647 3 357622 138083 177040 -1 2646
2648 3 357403 137985 177000 -1 2647
2649 3 357440 137983 176960 -1 2648
2650 3 357444 137839 176920 -1 2649
2651 3 357390 138099 176880 -1 2650
2652 3 357266 138159 176800 -1 2651
2653 3 357234 138263 176680 -1 2652
2654 3 357240 138387 176560 -1 2653
2655 3 357262 138511 176440 -1 2654
2656 3 357154 138563 176320 -1 2655
2657 3 357042 138691 176160 -1 2656
2658 3 356888 138927 175960 -1 2657
2659 3 356762 139063 175880 -1 2658
2660 3 356612 139163 175840 -1 2659
2661 3 356470 139303 175720 -1 2660
2662 3 356178 139343 175640 -1 2661
2663 3 355888 139375 175600 -1 2662
2664 3 355914 139375 175560 -1 2663
2665 3 355838 139471 175440 -1 2664
2666 3 355690 139519 175320 -1 2665
2667 3 355420 139647 175200 -1 2666
2668 3 355284 139651 175080 -1 2667
2669 3 355088 139771 175040 -1 2668
2670 3 355110 139679 175000 -1 2669
2671 3 355102 139631 174880 -1 2670
2672 3 355142 139595 174760 -1 2671
2673 3 355170 139539 174640 -1 2672
2674 3 355102 139407 174560 -1 2673
2675 3 355094 139243 174440 -1 2674
2676 3 355092 139115 174320 -1 2675
2677 3 355060 138999 174160 -1 2676
2678 3 355152 138939 174000 -1 2677
2679 3 355148 138871 173880 -1 2678
2680 3 355076 138843 173720 -1 2679
2681 3 355012 138759 173560 -1 2680
2682 3 355028 138679 173400 -1 2681
2683 3 355082 138679 173360 -1 2682
2684 3 355072 138635 173240 -1 2683
2685 3 355060 138695 173120 -1 2684
2686 3 355004 138743 173000 -1 2685
2687 3 355092 138891 172880 -1 2686
2688 3 355086 139147 172800 -1 2687
2689 3 355150 139159 172720 -1 2688
2690 3 355230 139143 172640 -1 2689
2691 3 355422 138979 172560 -1 2690
2692 3 355534 138899 172480 -1 2691
2693 3 355586 138835 172360 -1 2692
2694 3 355640 138783 172200 -1 2693
2695 3 355568 138763 172040 -1 2694
2696 3 355548 138775 171920 -1 2695
2697 3 355532 138739 171800 -1 2696
2698 3 355596 138743 171680 -1 2697
2699 3 355644 138643 171600 -1 2698
2700 3 355440 138739 171560 -1 2699
2701 3 355368 138739 171440 -1 2700
2702 3 355340 138743 171360 -1 2701
2703 3 355292 138695 171320 -1 2702
2704 3 355752 138479 171560 -1 2699
2705 3 355776 138399 171480 -1 2704
2706 3 355754 138299 171440 -1 2705
2707 3 355794 138191 171360 -1 2706
2708 3 355800 137947 171240 -1 2707
2709 3 355908 137723 171200 -1 2708
2710 3 356078 137551 171160 -1 2709
2711 3 356038 137403 171120 -1 2710
2712 3 356058 137271 171040 -1 2711
2713 3 356110 137111 171080 -1 2712
2714 3 355946 136995 171000 -1 2713
2715 3 355994 136799 170920 -1 2714
2716 3 356100 136679 170880 -1 2715
2717 3 356236 136643 170840 -1 2716
2718 3 356336 136543 170680 -1 2717
2719 3 356374 136427 170560 -1 2718
2720 3 356366 136399 170440 -1 2719
2721 3 356414 136331 170320 -1 2720
2722 3 356546 136275 170160 -1 2721
2723 3 356718 136123 170000 -1 2722
2724 3 356876 136023 169960 -1 2723
2725 3 356896 135891 169840 -1 2724
2726 3 356968 135855 169720 -1 2725
2727 3 357166 135911 169680 -1 2726
2728 3 357330 135923 169600 -1 2727
2729 3 357592 135935 169560 -1 2728
2730 3 357736 135963 169440 -1 2729
2731 3 357868 135983 169320 -1 2730
2732 3 357980 135891 169160 -1 2731
2733 3 358034 135815 169040 -1 2732
2734 3 358050 135911 168960 -1 2733
2735 3 358034 136055 168880 -1 2734
2736 3 358002 136199 168760 -1 2735
2737 3 357930 136219 168680 -1 2736
2738 3 356764 135867 169680 -1 2726
2739 3 356688 135827 169600 -1 2738
2740 3 356672 135775 169480 -1 2739
2741 3 356508 135727 169400 -1 2740
2742 3 356404 135687 169320 -1 2741
2743 3 356532 135691 169200 -1 2742
2744 3 354946 139871 174960 -1 2669
2745 3 354778 139891 174840 -1 2744
2746 3 354718 139927 174760 -1 2745
2747 3 354648 139911 174680 -1 2746
2748 3 354548 139955 174640 -1 2747
2749 3 354476 139927 174560 -1 2748
2750 3 354244 139847 174480 -1 2749
2751 3 354138 139843 174360 -1 2750
2752 3 353966 139723 174320 -1 2751
2753 3 353862 139715 174200 -1 2752
2754 3 353712 139683 174000 -1 2753
2755 3 353482 139687 173880 -1 2754
2756 3 353288 139659 173760 -1 2755
2757 3 353160 139687 173600 -1 2756
2758 3 352840 139883 173600 -1 2757
2759 3 352726 139911 173560 -1 2758
2760 3 352340 140103 173520 -1 2759
2761 3 352070 140271 173480 -1 2760
2762 3 351516 140263 173520 -1 2761
2763 3 351158 140439 173440 -1 2762
2764 3 350500 140631 173440 -1 2763
2765 3 350182 140615 173360 -1 2764
2766 3 350082 140631 173280 -1 2765
2767 3 350004 140643 173200 -1 2766
2768 3 349940 140651 173080 -1 2767
2769 3 349804 140479 173000 -1 2768
2770 3 349520 140295 172960 -1 2769
2771 3 349192 140199 172920 -1 2770
2772 3 349110 140179 172880 -1 2771
2773 3 349188 140467 172800 -1 2772
2774 3 349135 140454 172720 -1 2773
2775 3 349245 140569 172680 -1 2774
2776 3 349108 140447 172680 -1 2774
2777 3 348936 140363 172600 -1 2776
2778 3 348794 140267 172480 -1 2777
2779 3 348592 140199 172320 -1 2778
2780 3 348426 140159 172160 -1 2779
2781 3 348342 140143 172040 -1 2780
2782 3 348318 140087 171920 -1 2781
2783 3 348376 140051 171800 -1 2782
2784 3 348404 140043 171680 -1 2783
2785 3 348436 140107 171600 -1 2784
2786 3 348160 140235 171560 -1 2785
2787 3 348148 140299 171440 -1 2786
2788 3 348112 140315 171320 -1 2787
2789 3 348060 140299 171200 -1 2788
2790 3 347892 140323 171120 -1 2789
2791 3 347738 140375 171040 -1 2790
2792 3 347718 140411 170920 -1 2791
2793 3 347742 140455 170800 -1 2792
2794 3 347706 140503 170680 -1 2793
2795 3 347786 140507 170560 -1 2794
2796 3 347730 140607 170440 -1 2795
2797 3 347650 140615 170320 -1 2796
2798 3 347550 140671 170200 -1 2797
2799 3 347470 140651 170040 -1 2798
2800 3 347386 140663 169920 -1 2799
2801 3 347312 140603 169800 -1 2800
2802 3 347156 140511 169680 -1 2801
2803 3 347092 140483 169520 -1 2802
2804 3 347056 140531 169440 -1 2803
2805 3 346934 140639 169400 -1 2804
2806 3 346678 140699 169440 -1 2805
2807 3 346562 140775 169480 -1 2806
2808 3 346418 140919 169520 -1 2807
2809 3 346318 141067 169560 -1 2808
2810 3 346152 141223 169520 -1 2809
2811 3 346084 141275 169440 -1 2810
2812 3 345824 141327 169480 -1 2811
2813 3 345728 141415 169400 -1 2812
2814 3 345642 141515 169440 -1 2813
2815 3 345550 141575 169520 -1 2814
2816 3 345374 141639 169600 -1 2815
2817 3 345152 141791 169600 -1 2816
2818 3 345040 141883 169600 -1 2817
2819 3 344940 141935 169680 -1 2818
2820 3 344768 142059 169760 -1 2819
2821 3 344706 142159 169680 -1 2820
2822 3 344542 142255 169600 -1 2821
2823 3 344392 142359 169720 -1 2822
2824 3 344396 142483 169840 -1 2823
2825 3 344388 142467 169960 -1 2824
2826 3 344380 142563 170040 -1 2825
2827 3 347042 140615 169360 -1 2805
2828 3 347178 140579 169280 -1 2827
2829 3 347174 140603 169160 -1 2828
2830 3 347216 140667 169080 -1 2829
2831 3 347286 140679 169000 -1 2830
2832 3 347358 140647 168880 -1 2831
2833 3 347446 140587 168760 -1 2832
2834 3 347454 140603 168640 -1 2833
2835 3 347344 140639 168520 -1 2834
2836 3 347388 140771 168400 -1 2835
2837 3 347204 140867 168400 -1 2836
2838 3 347422 140787 168320 -1 2836
2839 3 347394 140743 168240 -1 2838
2840 3 347394 140731 168200 -1 2839
2841 3 347394 140755 168120 -1 2840
2842 3 347418 140823 168040 -1 2841
2843 3 347418 140807 167920 -1 2842
2844 3 347422 140911 167760 -1 2843
2845 3 347548 140999 167560 -1 2844
2846 3 347700 141171 167440 -1 2845
2847 3 347826 141419 167280 -1 2846
2848 3 347872 141543 167200 -1 2847
2849 3 347862 141635 167120 -1 2848
2850 3 347978 141719 167040 -1 2849
2851 3 348011 141747 167000 -1 2850
2852 3 348078 141803 166920 -1 2851
2853 3 348094 141879 166800 -1 2852
2854 3 348096 141895 166640 -1 2853
2855 3 348128 141919 166520 -1 2854
2856 3 348264 142015 166400 -1 2855
2857 3 348346 142079 166360 -1 2856
2858 3 348164 141839 167040 -1 2851
2859 3 348200 141959 167120 -1 2858
2860 3 348280 142015 167200 -1 2859
2861 3 348378 142079 167280 -1 2860
2862 3 348630 142127 167240 -1 2861
2863 3 348710 142199 167320 -1 2862
2864 3 348758 142295 167360 -1 2863
2865 3 348936 142427 167400 -1 2864
2866 3 348954 142439 167440 -1 2865
2867 3 348898 142507 167520 -1 2866
2868 3 348982 142547 167600 -1 2867
2869 3 349022 142555 167760 -1 2868
2870 3 349102 142607 167840 -1 2869
2871 3 346918 140787 169440 -1 2805
2872 3 346906 140791 169560 -1 2871
2873 3 348672 140119 171560 -1 2785
2874 3 348876 140047 171520 -1 2873
2875 3 348888 140043 171440 -1 2874
2876 3 348956 139995 171320 -1 2875
2877 3 349170 139895 171200 -1 2876
2878 3 349428 139951 171160 -1 2877
2879 3 349588 139971 171080 -1 2878
2880 3 349744 139891 171080 -1 2879
2881 3 348372 139823 171560 -1 2785
2882 3 348386 139699 171520 -1 2881
2883 3 348242 139571 171440 -1 2882
2884 3 347876 139871 171960 -1 2782
2885 3 347738 139847 172040 -1 2884
2886 3 347632 139807 172120 -1 2885
2887 3 350030 140791 173480 -1 2764
2888 3 349850 140807 173560 -1 2887
2889 3 349758 141043 173600 -1 2888
2890 3 349746 141183 173680 -1 2889
2891 3 349824 141315 173760 -1 2890
2892 3 349932 141491 173680 -1 2891
2893 3 349760 141243 173840 -1 2891
2894 3 349708 141251 173960 -1 2893
2895 3 349712 141135 174080 -1 2894
2896 3 349624 141083 174280 -1 2895
2897 3 349578 141147 174400 -1 2896
2898 3 349614 141203 174520 -1 2897
2899 3 349522 141203 174640 -1 2898
2900 3 349474 141223 174760 -1 2899
2901 3 349434 141199 174880 -1 2900
2902 3 349410 141143 175000 -1 2901
2903 3 349338 141083 175120 -1 2902
2904 3 349346 141083 175200 -1 2903
2905 3 349334 140998 175320 -1 2904
2906 3 349272 140984 175480 -1 2905
2907 3 349272 140992 175520 -1 2906
2908 3 349224 141115 175600 -1 2907
2909 3 349094 141104 175720 -1 2908
2910 3 348968 141050 175760 -1 2909
2911 3 348542 141016 175760 -1 2910
2912 3 348488 141026 175800 -1 2911
2913 3 348570 140878 175760 -1 2912
2914 3 348692 140764 175720 -1 2913
2915 3 348852 140740 175680 -1 2914
2916 3 348376 141100 175840 -1 2912
2917 3 355632 139539 175040 -1 2668
2918 3 357779 138121 177040 -1 2647
2919 3 359136 136987 177480 -1 2634
2920 3 359136 137051 177400 -1 2919
2921 3 359156 137107 177280 -1 2920
2922 3 359128 137031 177200 -1 2921
2923 3 359156 136975 177080 -1 2922
2924 3 359152 136967 177040 -1 2923
2925 3 359308 136063 178720 -1 2297
2926 3 359454 135813 178760 -1 2925
2927 3 357060 136965 182600 -1 2240
2928 3 356191 140203 192480 102 1411
2929 3 356196 139918 192400 101 2928
2930 3 356026 139478 192320 136 2929
2931 3 355883 139291 192240 32 2930
2932 3 355617 138924 192080 98 2931
2933 3 355283 138304 192160 108 2932
2934 3 355204 138054 192120 32 2933
2935 3 355284 137838 192000 32 2934
2936 3 355327 137682 191880 32 2935
2937 3 355363 137666 191760 32 2936
2938 3 355459 137710 191640 32 2937
2939 3 355475 137709 191560 32 2938
2940 3 354819 138010 192240 107 2933
2941 3 354538 137976 192360 124 2940
2942 3 354269 138037 192520 102 2941
2943 3 354278 138077 192640 102 2942
2944 3 354274 138112 192720 102 2943
2945 3 354288 138169 192800 102 2944
2946 3 354224 138254 192880 102 2945
2947 3 354253 138310 192920 124 2946
2948 3 354214 138408 193000 124 2947
2949 3 354246 138538 193080 124 2948
2950 3 354237 138559 193120 124 2949
2951 3 354207 138626 193200 -1 2950
2952 3 353993 138695 193280 -1 2951
2953 3 353864 138727 193360 -1 2952
2954 3 353766 138795 193440 -1 2953
2955 3 353640 138843 193480 -1 2954
2956 3 353338 139061 193560 -1 2955
2957 3 353324 139185 193480 -1 2956
2958 3 353218 139371 193560 -1 2957
2959 3 353190 139367 193600 -1 2958
2960 3 353034 139467 193880 -1 2959
2961 3 352868 139481 194000 -1 2960
2962 3 352722 139511 194040 -1 2961
2963 3 352648 139529 194080 -1 2962
2964 3 352602 139715 194240 -1 2963
2965 3 352542 139765 194280 -1 2964
2966 3 352416 139847 194480 -1 2965
2967 3 352440 139919 194680 -1 2966
2968 3 352270 139955 194840 -1 2967
2969 3 352066 139843 194960 -1 2968
2970 3 351900 139965 194840 -1 2969
2971 3 351818 140003 194800 -1 2970
2972 3 351698 140101 194880 -1 2971
2973 3 351588 140133 194920 -1 2972
2974 3 351394 140189 195000 -1 2973
2975 3 350862 140325 195000 -1 2974
2976 3 350742 140563 194960 -1 2975
2977 3 350704 140341 195040 -1 2976
2978 3 350554 140241 195160 -1 2977
2979 3 350528 140197 195240 -1 2978
2980 3 350540 140105 195360 -1 2979
2981 3 350608 139977 195480 -1 2980
2982 3 350620 139957 195560 -1 2981
2983 3 350724 139825 195640 -1 2982
2984 3 350712 139777 195720 -1 2983
2985 3 350772 139697 195800 -1 2984
2986 3 350788 139633 195880 -1 2985
2987 3 350828 139477 195960 -1 2986
2988 3 350978 139309 195920 -1 2987
2989 3 351232 139161 195960 -1 2988
2990 3 351252 139109 196040 -1 2989
2991 3 351230 138985 196000 -1 2990
2992 3 351238 138877 196080 -1 2991
2993 3 351286 138841 196200 -1 2992
2994 3 351338 138741 196320 -1 2993
2995 3 351522 138605 196440 -1 2994
2996 3 351671 138497 196520 -1 2995
2997 3 351723 138483 196560 -1 2996
2998 3 351779 138407 196640 -1 2997
2999 3 351879 138359 196760 -1 2998
3000 3 351980 138281 196840 -1 2999
3001 3 352048 138055 196840 -1 3000
3002 3 352155 137929 196920 -1 3001
3003 3 352227 137751 197000 -1 3002
3004 3 352378 137489 197000 -1 3003
3005 3 352507 137393 197040 -1 3004
3006 3 352654 137333 197120 -1 3005
3007 3 352851 137305 197200 -1 3006
3008 3 352930 137289 197160 -1 3007
3009 3 353006 137235 197080 -1 3008
3010 3 353242 137229 197080 -1 3009
3011 3 353300 137231 197160 -1 3010
3012 3 353539 137295 197200 -1 3011
3013 3 353636 137323 197160 -1 3012
3014 3 353676 137329 197200 -1 3013
3015 3 353678 137343 197280 -1 3014
3016 3 350814 140747 194920 -1 2976
3017 3 350758 140863 194880 -1 3016
3018 3 350522 141235 194880 -1 3017
3019 3 350158 141507 194880 -1 3018
3020 3 350026 141627 194920 -1 3019
3021 3 349906 141719 194960 -1 3020
3022 3 349926 141747 195000 -1 3021
3023 3 349954 141775 195040 -1 3022
3024 3 349978 141895 195120 -1 3023
3025 3 349882 142019 195280 -1 3024
3026 3 349830 142115 195400 -1 3025
3027 3 349746 142127 195480 -1 3026
3028 3 349558 141783 195000 -1 3021
3029 3 349482 141919 195040 -1 3028
3030 3 349578 141831 195080 -1 3028
3031 3 349498 141887 195200 -1 3030
3032 3 349386 142007 195320 -1 3031
3033 3 349218 142087 195360 -1 3032
3034 3 349174 142187 195320 -1 3033
3035 3 349198 142219 195240 -1 3034
3036 3 350710 140611 194920 -1 2976
3037 3 353934 137751 192320 104 2942
3038 3 353485 137484 192280 122 3037
3039 3 353218 137467 192200 96 3038
3040 3 353044 137482 192080 96 3039
3041 3 352914 137471 191960 115 3040
3042 3 352751 137433 191800 160 3041
3043 3 352653 137451 191600 141 3042
3044 3 352635 137444 191520 141 3043
3045 3 352188 137810 191520 141 3044
3046 3 351914 137862 191560 124 3045
3047 3 351715 137997 191600 124 3046
3048 3 351604 138077 191640 -1 3047
3049 3 351492 138217 191800 -1 3048
3050 3 351282 138255 192000 -1 3049
3051 3 351090 138309 192160 -1 3050
3052 3 350802 138475 192280 -1 3051
3053 3 350692 138579 192320 -1 3052
3054 3 350596 138721 192400 -1 3053
3055 3 350284 138841 192400 -1 3054
3056 3 350026 138891 192360 -1 3055
3057 3 349704 138961 192320 -1 3056
3058 3 349496 139031 192400 -1 3057
3059 3 349442 139057 192440 -1 3058
3060 3 349440 139077 192520 -1 3059
3061 3 349382 139089 192600 -1 3060
3062 3 349314 139131 192640 -1 3061
3063 3 349178 139269 192680 -1 3062
3064 3 349028 139337 192640 -1 3063
3065 3 348872 139417 192720 -1 3064
3066 3 348678 139489 192800 -1 3065
3067 3 348622 139629 192680 -1 3066
3068 3 348556 139793 192600 -1 3067
3069 3 348410 139851 192560 -1 3068
3070 3 348308 139857 192520 -1 3069
3071 3 348292 139869 192480 -1 3070
3072 3 348230 139943 192440 -1 3071
3073 3 348184 139947 192400 -1 3072
3074 3 348010 140069 192440 -1 3073
3075 3 347894 140165 192480 -1 3074
3076 3 347568 140305 192480 -1 3075
3077 3 347414 140297 192520 -1 3076
3078 3 347284 140327 192640 -1 3077
3079 3 347220 140317 192680 -1 3078
3080 3 347184 140327 192720 -1 3079
3081 3 347436 140349 192400 -1 3076
3082 3 347356 140311 192360 -1 3081
3083 3 347274 140197 192280 -1 3082
3084 3 347214 140135 192240 -1 3083
3085 3 346910 140061 192080 -1 3084
3086 3 346658 139817 191880 -1 3085
3087 3 346446 139743 191720 -1 3086
3088 3 346396 139765 191680 -1 3087
3089 3 346138 139731 191800 -1 3088
3090 3 345912 139785 191800 -1 3089
3091 3 345836 139689 191840 -1 3090
3092 3 345818 139683 191880 -1 3091
3093 3 345754 139689 191920 -1 3092
3094 3 349286 139103 192720 -1 3063
3095 3 349316 139081 192760 -1 3094
3096 3 352624 137426 191440 141 3044
3097 3 352568 137295 191320 124 3096
3098 3 352460 137153 191000 153 3097
3099 3 352374 137012 190800 102 3098
3100 3 352217 136854 190720 108 3099
3101 3 352085 136684 190560 139 3100
3102 3 352006 136607 190520 139 3101
3103 3 351958 136573 190480 139 3102
3104 3 351786 136456 190320 153 3103
3105 3 351583 136431 190160 75 3104
3106 3 351470 136419 190080 75 3105
3107 3 351168 136243 190000 86 3106
3108 3 351147 136208 189960 86 3107
3109 3 350917 136120 189880 60 3108
3110 3 350721 136086 189800 115 3109
3111 3 350470 135955 189600 139 3110
3112 3 350241 135750 189480 102 3111
3113 3 350034 135219 189480 75 3112
3114 3 349811 135027 189400 32 3113
3115 3 349675 134927 189320 32 3114
3116 3 349659 134895 189280 32 3115
3117 3 349547 134821 189200 108 3116
3118 3 349455 134641 189120 108 3117
3119 3 349245 134514 189200 51 3118
3120 3 349138 134463 189280 51 3119
3121 3 349060 134484 189440 51 3120
3122 3 349388 134337 189440 108 3121
3123 3 349524 134354 189520 108 3122
3124 3 349614 134376 189600 -1 3123
3125 3 349649 134354 189680 -1 3124
3126 3 349699 134408 189760 -1 3125
3127 3 349843 134468 189800 -1 3126
3128 3 349853 134454 189840 -1 3127
3129 3 349892 134462 189960 -1 3128
3130 3 349896 134510 190120 -1 3129
3131 3 349955 134601 190200 -1 3130
3132 3 350017 134757 190280 -1 3131
3133 3 350171 134773 190320 -1 3132
3134 3 350187 134717 190400 -1 3133
3135 3 349945 134673 190320 -1 3132
3136 3 350005 134637 190440 -1 3135
3137 3 350117 134781 190560 -1 3136
3138 3 348926 134466 189480 -1 3121
3139 3 348412 134463 189520 -1 3138
3140 3 347684 134520 189560 -1 3139
3141 3 347567 134516 189600 -1 3140
3142 3 347467 134567 189680 -1 3141
3143 3 347370 134590 189720 -1 3142
3144 3 347307 134572 189760 -1 3143
3145 3 347157 134520 189880 -1 3144
3146 3 347255 134484 189960 -1 3145
3147 3 347343 134460 190080 -1 3146
3148 3 347463 134384 190160 -1 3147
3149 3 347499 134252 190240 -1 3148
3150 3 347465 134188 190320 -1 3149
3151 3 347469 134140 190400 -1 3150
3152 3 347629 134064 190440 -1 3151
3153 3 347845 134008 190520 -1 3152
3154 3 347935 133984 190600 -1 3153
3155 3 348075 133992 190720 -1 3154
3156 3 348147 133964 190840 -1 3155
3157 3 346875 134584 189920 -1 3145
3158 3 346377 134536 189920 -1 3157
3159 3 346319 134600 190040 -1 3158
3160 3 346175 134712 190160 -1 3159
3161 3 346053 134848 190200 -1 3160
3162 3 346017 134912 190280 -1 3161
3163 3 345999 134924 190320 -1 3162
3164 3 345915 134952 190440 -1 3163
3165 3 345963 135008 190520 -1 3164
3166 3 346085 135012 190560 -1 3165
3167 3 346169 135080 190680 -1 3166
3168 3 346317 135028 190760 -1 3167
3169 3 346431 135016 190800 -1 3168
3170 3 346611 135040 190840 -1 3169
3171 3 346687 135036 190880 -1 3170
3172 3 345893 135108 190560 -1 3165
3173 3 345917 135240 190640 -1 3172
3174 3 345961 135396 190720 -1 3173
3175 3 345949 135512 190760 -1 3174
3176 3 345783 135552 190760 -1 3175
3177 3 345663 135688 190800 -1 3176
3178 3 345583 135808 190840 -1 3177
3179 3 345511 135836 190880 -1 3178
3180 3 345751 135700 190880 -1 3179
3181 3 345383 135876 190840 -1 3179
3182 3 345251 136012 190760 -1 3181
3183 3 345221 136236 190800 -1 3182
3184 3 345197 136444 190880 -1 3183
3185 3 345065 136540 190920 -1 3184
3186 3 345005 136656 191000 -1 3185
3187 3 346069 134556 189880 -1 3158
3188 3 345731 134412 189840 -1 3187
3189 3 345385 134392 189840 -1 3188
3190 3 345247 134392 189920 -1 3189
3191 3 344811 134364 189960 -1 3190
3192 3 344561 134424 190000 -1 3191
3193 3 344449 134483 189920 -1 3192
3194 3 344219 134443 189920 -1 3193
3195 3 344077 134423 189840 -1 3194
3196 3 343861 134399 189720 -1 3195
3197 3 343661 134259 189600 -1 3196
3198 3 343517 134175 189680 -1 3197
3199 3 343453 134155 189760 -1 3198
3200 3 343319 134143 189840 -1 3199
3201 3 343247 134035 189880 -1 3200
3202 3 343239 133931 189800 -1 3201
3203 3 343163 133807 189720 -1 3202
3204 3 343123 133695 189640 -1 3203
3205 3 344393 134203 190000 -1 3192
3206 3 344325 134127 190040 -1 3205
3207 3 344308 134086 190080 -1 3206
3208 3 344173 133963 190160 -1 3207
3209 3 344111 133883 190280 -1 3208
3210 3 343959 133815 190360 -1 3209
3211 3 343707 133799 190480 -1 3210
3212 3 343429 133743 190600 -1 3211
3213 3 343219 133787 190680 -1 3212
3214 3 343101 133763 190760 -1 3213
3215 3 343021 133703 190880 -1 3214
3216 3 342825 133655 191000 -1 3215
3217 3 342735 133703 191120 -1 3216
3218 3 342645 133687 191240 -1 3217
3219 3 342373 133679 191360 -1 3218
3220 3 342283 133711 191440 -1 3219
3221 3 342071 133795 191520 -1 3220
3222 3 341745 133803 191480 -1 3221
3223 3 341481 133807 191400 -1 3222
3224 3 341345 133847 191360 -1 3223
3225 3 340933 134055 191280 -1 3224
3226 3 340805 134099 191200 -1 3225
3227 3 340753 134071 191160 -1 3226
3228 3 340739 134087 191040 -1 3227
3229 3 340699 134107 190920 -1 3228
3230 3 340551 134187 190840 -1 3229
3231 3 340523 134203 190760 -1 3230
3232 3 340553 134143 190680 -1 3231
3233 3 340663 134127 190600 -1 3232
3234 3 340667 134151 190480 -1 3233
3235 3 340491 134119 190360 -1 3234
3236 3 340367 134103 190320 -1 3235
3237 3 340291 134083 190240 -1 3236
3238 3 340255 134131 190120 -1 3237
3239 3 340227 134167 190000 -1 3238
3240 3 340145 134151 189880 -1 3239
3241 3 340149 134179 189720 -1 3240
3242 3 340077 134179 189560 -1 3241
3243 3 339997 134191 189480 -1 3242
3244 3 339901 134191 189320 -1 3243
3245 3 339785 134211 189160 -1 3244
3246 3 339685 134171 189000 -1 3245
3247 3 339597 134103 188920 -1 3246
3248 3 339387 134143 188840 -1 3247
3249 3 339257 134159 188760 -1 3248
3250 3 339181 134143 188680 -1 3249
3251 3 339101 134119 188600 -1 3250
3252 3 338921 134119 188480 -1 3251
3253 3 338783 134055 188400 -1 3252
3254 3 338747 133931 188320 -1 3253
3255 3 338695 133823 188200 -1 3254
3256 3 338609 133759 188040 -1 3255
3257 3 338443 133691 187920 -1 3256
3258 3 338413 133727 187880 -1 3257
3259 3 338177 133603 187800 -1 3258
3260 3 338031 133491 187720 -1 3259
3261 3 337863 133435 187600 -1 3260
3262 3 337791 133387 187560 -1 3261
3263 3 337651 133459 187520 -1 3262
3264 3 337511 133451 187440 -1 3263
3265 3 337375 133451 187360 -1 3264
3266 3 336929 133427 187240 -1 3265
3267 3 336735 133475 187160 -1 3266
3268 3 336599 133487 187120 -1 3267
3269 3 336455 133383 187040 -1 3268
3270 3 336061 133299 187080 -1 3269
3271 3 335701 133323 187120 -1 3270
3272 3 335575 133399 187080 -1 3271
3273 3 335371 133463 187000 -1 3272
3274 3 335282 133521 186920 -1 3273
3275 3 335091 133563 186840 -1 3274
3276 3 334661 133971 186760 -1 3275
3277 3 334551 134515 186800 -1 3276
3278 3 334447 134831 186880 -1 3277
3279 3 334365 134875 187000 -1 3278
3280 3 334301 134839 187120 -1 3279
3281 3 334287 134791 187240 -1 3280
3282 3 334611 134935 187400 -1 3281
3283 3 334551 135047 187520 -1 3282
3284 3 334513 135179 187640 -1 3283
3285 3 334469 135343 187760 -1 3284
3286 3 334435 135403 187840 -1 3285
3287 3 334395 135499 187960 -1 3286
3288 3 334433 135463 188000 -1 3287
3289 3 334397 135451 188120 -1 3288
3290 3 334437 135423 188240 -1 3289
3291 3 334537 135403 188320 -1 3290
3292 3 334513 135443 188400 -1 3291
3293 3 334497 135479 188480 -1 3292
3294 3 334549 135555 188560 -1 3293
3295 3 334555 135319 188640 -1 3294
3296 3 334591 135319 188720 -1 3295
3297 3 334623 135423 188800 -1 3296
3298 3 334623 135475 188920 -1 3297
3299 3 334727 135431 188920 -1 3298
3300 3 334741 135467 189000 -1 3299
3301 3 334745 135479 189040 -1 3300
3302 3 334609 135403 189080 -1 3301
3303 3 334641 135271 189160 -1 3302
3304 3 334697 135199 189240 -1 3303
3305 3 334705 135195 189360 -1 3304
3306 3 334617 135135 189440 -1 3305
3307 3 334587 135555 188960 -1 3298
3308 3 334577 135663 189000 -1 3307
3309 3 334561 135755 189040 -1 3308
3310 3 334477 135823 189120 -1 3309
3311 3 334465 135887 189200 -1 3310
3312 3 334481 136019 189320 -1 3311
3313 3 334577 136171 189360 -1 3312
3314 3 334651 136179 189400 -1 3313
3315 3 334771 136191 189440 -1 3314
3316 3 334911 136243 189520 -1 3315
3317 3 335035 136267 189640 -1 3316
3318 3 335115 136323 189800 -1 3317
3319 3 335095 136331 189880 -1 3318
3320 3 335167 136327 190000 -1 3319
3321 3 335255 136247 190040 -1 3320
3322 3 335151 136275 190080 -1 3321
3323 3 335119 136275 190160 -1 3322
3324 3 335095 136259 190240 -1 3323
3325 3 335163 136223 190360 -1 3324
3326 3 335299 136275 190480 -1 3325
3327 3 335411 136331 190600 -1 3326
3328 3 335485 136399 190760 -1 3327
3329 3 335437 136447 190920 -1 3328
3330 3 335399 136499 191000 -1 3329
3331 3 335423 136523 191080 -1 3330
3332 3 335427 136503 191200 -1 3331
3333 3 335427 136459 191320 -1 3332
3334 3 335447 136367 191400 -1 3333
3335 3 335519 136375 191520 -1 3334
3336 3 335623 136395 191640 -1 3335
3337 3 335653 136415 191720 -1 3336
3338 3 335609 136371 191840 -1 3337
3339 3 335633 136471 191880 -1 3338
3340 3 335621 136575 191960 -1 3339
3341 3 335613 136667 192000 -1 3340
3342 3 335605 136759 192040 -1 3341
3343 3 335727 136903 192000 -1 3342
3344 3 335815 136919 191960 -1 3343
3345 3 335895 137003 192000 -1 3344
3346 3 335549 136223 191840 -1 3338
3347 3 335485 136179 191920 -1 3346
3348 3 334377 136019 189360 -1 3312
3349 3 334309 136059 189440 -1 3348
3350 3 334309 136055 189560 -1 3349
3351 3 334263 136055 189600 -1 3350
3352 3 334479 135219 188600 -1 3295
3353 3 334399 135179 188560 -1 3352
3354 3 334341 135423 188400 -1 3292
3355 3 334273 135475 188360 -1 3354
3356 3 334255 135479 188320 -1 3355
3357 3 334227 135427 188400 -1 3355
3358 3 334187 135387 188440 -1 3357
3359 3 334259 135627 188000 -1 3287
3360 3 333901 135767 188040 -1 3359
3361 3 333721 135815 188120 -1 3360
3362 3 333603 135839 188200 -1 3361
3363 3 333393 135959 188320 -1 3362
3364 3 333277 136111 188400 -1 3363
3365 3 333157 136155 188440 -1 3364
3366 3 333113 136179 188480 -1 3365
3367 3 333101 136247 188560 -1 3366
3368 3 333085 136295 188640 -1 3367
3369 3 333007 136347 188720 -1 3368
3370 3 332851 136459 188800 -1 3369
3371 3 332805 136811 188800 -1 3370
3372 3 332893 136971 188760 -1 3371
3373 3 333051 137035 188800 -1 3372
3374 3 333263 137171 188920 -1 3373
3375 3 333409 137275 188960 -1 3374
3376 3 333425 137343 189000 -1 3375
3377 3 332695 136335 188800 -1 3370
3378 3 332659 136355 188880 -1 3377
3379 3 332527 136359 189000 -1 3378
3380 3 332409 136375 189040 -1 3379
3381 3 332265 136467 189120 -1 3380
3382 3 332085 136539 189160 -1 3381
3383 3 331819 136455 189120 -1 3382
3384 3 331663 136403 189040 -1 3383
3385 3 331413 136411 189000 -1 3384
3386 3 331217 136391 188920 -1 3385
3387 3 331007 136583 188960 -1 3386
3388 3 330799 136495 188920 -1 3387
3389 3 330703 136327 188840 -1 3388
3390 3 330681 136247 188800 -1 3389
3391 3 330657 136143 188720 -1 3390
3392 3 330513 136023 188640 -1 3391
3393 3 330409 135903 188520 -1 3392
3394 3 330995 136703 188920 -1 3387
3395 3 330999 136715 188840 -1 3394
3396 3 331019 136815 188720 -1 3395
3397 3 330955 136891 188640 -1 3396
3398 3 330939 136947 188560 -1 3397
3399 3 330931 136579 189000 -1 3387
3400 3 330987 136627 189080 -1 3399
3401 3 330919 136651 189160 -1 3400
3402 3 330919 136723 189240 -1 3401
3403 3 330879 136751 189360 -1 3402
3404 3 330815 136751 189440 -1 3403
3405 3 330723 136675 189360 -1 3404
3406 3 330751 136835 189520 -1 3404
3407 3 330675 136859 189600 -1 3406
3408 3 330533 136943 189680 -1 3407
3409 3 330473 137019 189640 -1 3408
3410 3 330377 137107 189600 -1 3409
3411 3 330317 137243 189680 -1 3410
3412 3 330235 137371 189640 -1 3411
3413 3 330093 137627 189640 -1 3412
3414 3 329865 137719 189640 -1 3413
3415 3 329789 137763 189680 -1 3414
3416 3 329705 137947 189680 -1 3415
3417 3 329473 138075 189640 -1 3416
3418 3 329227 138055 189640 -1 3417
3419 3 329083 138131 189680 -1 3418
3420 3 328959 138259 189760 -1 3419
3421 3 328857 138283 189800 -1 3420
3422 3 330593 136803 189560 -1 3407
3423 3 330539 136731 189480 -1 3422
3424 3 332299 136555 189200 -1 3382
3425 3 334607 134975 186840 -1 3278
3426 3 334715 135043 186720 -1 3425
3427 3 334775 135067 186600 -1 3426
3428 3 334889 135163 186480 -1 3427
3429 3 335081 135231 186400 -1 3428
3430 3 335049 135183 186280 -1 3429
3431 3 335089 135091 186160 -1 3430
3432 3 335169 134931 186000 -1 3431
3433 3 335235 134875 185920 -1 3432
3434 3 335489 134875 185800 -1 3433
3435 3 335643 134955 185720 -1 3434
3436 3 335807 135035 185680 -1 3435
3437 3 335843 134907 185600 -1 3436
3438 3 335931 134811 185520 -1 3437
3439 3 335939 134739 185440 -1 3438
3440 3 334709 133967 186680 -1 3276
3441 3 334745 133899 186600 -1 3440
3442 3 334771 133707 186560 -1 3441
3443 3 336539 133339 186960 -1 3269
3444 3 336655 133267 186880 -1 3443
3445 3 336813 133067 186800 -1 3444
3446 3 336903 132803 186840 -1 3445
3447 3 336935 132819 186760 -1 3446
3448 3 336995 132799 186680 -1 3447
3449 3 337007 132719 186560 -1 3448
3450 3 337083 132623 186440 -1 3449
3451 3 337111 132531 186320 -1 3450
3452 3 337079 132471 186200 -1 3451
3453 3 337077 132327 186120 -1 3452
3454 3 337037 132195 186080 -1 3453
3455 3 336957 132007 185960 -1 3454
3456 3 336917 131887 185880 -1 3455
3457 3 336901 131739 185800 -1 3456
3458 3 336799 131635 185800 -1 3457
3459 3 336715 131703 185880 -1 3458
3460 3 336683 131871 186000 -1 3459
3461 3 336743 131499 185720 -1 3458
3462 3 336735 131387 185640 -1 3461
3463 3 336811 131195 185520 -1 3462
3464 3 336814 130951 185400 -1 3463
3465 3 336755 130743 185280 -1 3464
3466 3 336807 130547 185160 -1 3465
3467 3 336862 130349 185040 -1 3466
3468 3 336877 130137 184960 -1 3467
3469 3 336893 129949 184880 -1 3468
3470 3 336847 129805 184800 -1 3469
3471 3 336839 129629 184680 -1 3470
3472 3 336869 129517 184600 -1 3471
3473 3 336783 129445 184560 -1 3472
3474 3 336783 129321 184440 -1 3473
3475 3 337069 129513 184560 -1 3472
3476 3 337091 129417 184480 -1 3475
3477 3 337115 129357 184400 -1 3476
3478 3 337091 129217 184320 -1 3477
3479 3 337119 129029 184280 -1 3478
3480 3 336995 128977 184320 -1 3479
3481 3 337027 128949 184400 -1 3480
3482 3 337011 128889 184440 -1 3481
3483 3 336995 128901 184560 -1 3482
3484 3 337011 128957 184680 -1 3483
3485 3 336959 128877 184720 -1 3484
3486 3 336961 128741 184680 -1 3485
3487 3 336897 128621 184600 -1 3486
3488 3 337839 133247 187520 -1 3262
3489 3 337851 133187 187480 -1 3488
3490 3 340725 134171 191320 -1 3225
3491 3 340701 134199 191400 -1 3490
3492 3 340629 134275 191520 -1 3491
3493 3 340613 134331 191640 -1 3492
3494 3 340605 134371 191760 -1 3493
3495 3 340655 134447 191800 -1 3494
3496 3 340631 134575 191880 -1 3495
3497 3 340655 134767 191960 -1 3496
3498 3 340649 134987 192000 -1 3497
3499 3 340699 135083 192040 -1 3498
3500 3 340713 135063 192080 -1 3499
3501 3 340793 135155 192200 -1 3500
3502 3 340781 135227 192240 -1 3501
3503 3 340833 135347 192280 -1 3502
3504 3 340749 135351 192320 -1 3503
3505 3 340829 135455 192440 -1 3504
3506 3 340875 135647 192560 -1 3505
3507 3 340915 135711 192680 -1 3506
3508 3 340987 135755 192800 -1 3507
3509 3 340891 135799 192920 -1 3508
3510 3 340979 135863 193000 -1 3509
3511 3 341039 136023 193080 -1 3510
3512 3 340889 136343 193200 -1 3511
3513 3 340861 136483 193280 -1 3512
3514 3 340921 136715 193360 -1 3513
3515 3 340979 136871 193400 -1 3514
3516 3 340951 136943 193480 -1 3515
3517 3 341043 137051 193600 -1 3516
3518 3 341239 137179 193720 -1 3517
3519 3 341297 137211 193800 -1 3518
3520 3 341235 137183 193880 -1 3519
3521 3 341133 137139 193960 -1 3520
3522 3 341017 137123 194040 -1 3521
3523 3 341013 137215 194160 -1 3522
3524 3 341029 137311 194240 -1 3523
3525 3 341005 137367 194320 -1 3524
3526 3 341029 137375 194440 -1 3525
3527 3 341061 137463 194560 -1 3526
3528 3 341121 137551 194640 -1 3527
3529 3 341171 137599 194760 -1 3528
3530 3 341247 137743 194880 -1 3529
3531 3 341311 137803 195000 -1 3530
3532 3 341403 137963 195120 -1 3531
3533 3 341435 138167 195120 -1 3532
3534 3 341429 138259 195200 -1 3533
3535 3 341413 138487 195320 -1 3534
3536 3 341473 138615 195400 -1 3535
3537 3 341421 138695 195520 -1 3536
3538 3 341385 138815 195600 -1 3537
3539 3 341393 139063 195680 -1 3538
3540 3 341339 139251 195800 -1 3539
3541 3 341287 139451 195880 -1 3540
3542 3 341141 139651 195920 -1 3541
3543 3 341145 139755 196000 -1 3542
3544 3 341085 139963 196040 -1 3543
3545 3 341027 140083 196000 -1 3544
3546 3 341143 140147 196000 -1 3545
3547 3 341223 140159 196080 -1 3546
3548 3 341431 140083 196120 -1 3547
3549 3 341515 139975 196200 -1 3548
3550 3 340919 140115 195920 -1 3545
3551 3 341517 137271 193800 -1 3519
3552 3 340811 136355 193160 -1 3512
3553 3 340815 136315 193080 -1 3552
3554 3 340799 136287 193000 -1 3553
3555 3 340863 136191 192880 -1 3554
3556 3 340823 136179 192800 -1 3555
3557 3 340711 136235 192680 -1 3556
3558 3 340787 136235 192560 -1 3557
3559 3 340847 136171 192440 -1 3558
3560 3 347708 134519 189400 -1 3140
3561 3 347686 134569 189360 -1 3560
3562 3 347667 134580 189320 -1 3561
3563 3 347578 134586 189240 -1 3562
3564 3 347542 134600 189200 -1 3563
3565 3 347546 134572 189120 -1 3564
3566 3 347476 134708 189120 -1 3565
3567 3 347500 134752 189080 -1 3566
3568 3 347548 134668 189040 -1 3567
3569 3 347377 134771 189200 -1 3564
3570 3 347306 134804 189160 -1 3569
3571 3 347321 134820 189120 -1 3570
3572 3 347301 134813 189040 -1 3571
3573 3 350144 135670 189400 102 3112
3574 3 349960 135607 189240 75 3573
3575 3 349897 135510 189200 32 3574
3576 3 349617 135308 189000 32 3575
3577 3 349459 135092 188760 108 3576
3578 3 349367 134919 188600 51 3577
3579 3 349240 134811 188280 64 3578
3580 3 349183 134825 188200 64 3579
3581 3 349068 134919 188120 64 3580
3582 3 349044 134929 188000 32 3581
3583 3 349045 134895 187960 32 3582
3584 3 348817 134547 187960 98 3583
3585 3 348476 134485 188000 98 3584
3586 3 348360 134489 188040 98 3585
3587 3 348228 134510 188120 98 3586
3588 3 348161 134514 188200 -1 3587
3589 3 348141 134517 188240 -1 3588
3590 3 349020 134799 187840 32 3583
3591 3 349047 134708 187760 98 3590
3592 3 349083 134640 187640 98 3591
3593 3 349070 134600 187600 98 3592
3594 3 349036 134578 187440 60 3593
3595 3 349040 134583 187320 60 3594
3596 3 349039 134583 187240 108 3595
3597 3 349081 134600 187160 108 3596
3598 3 349160 134701 186880 108 3597
3599 3 349222 134765 186720 122 3598
3600 3 349239 134858 186520 122 3599
3601 3 349229 134870 186360 102 3600
3602 3 349128 134837 186200 60 3601
3603 3 349189 134751 186080 60 3602
3604 3 349188 134703 186000 60 3603
3605 3 349150 134546 185800 86 3604
3606 3 349115 134460 185720 75 3605
3607 3 349067 134341 185600 75 3606
3608 3 349493 134252 185600 32 3607
3609 3 349632 134344 185640 32 3608
3610 3 349677 134394 185680 32 3609
3611 3 349761 134518 185800 32 3610
3612 3 349815 134619 185880 86 3611
3613 3 349846 134712 185960 60 3612
3614 3 349876 134744 186000 60 3613
3615 3 348989 134278 185560 60 3607
3616 3 348975 134245 185520 60 3615
3617 3 348996 134127 185440 60 3616
3618 3 349062 134016 185360 81 3617
3619 3 348905 133933 185200 81 3618
3620 3 348874 133831 185080 98 3619
3621 3 348890 133647 184960 71 3620
3622 3 348964 133494 184840 71 3621
3623 3 348968 133378 184720 96 3622
3624 3 348812 133294 184640 96 3623
3625 3 348781 133211 184560 51 3624
3626 3 348761 133111 184480 51 3625
3627 3 348726 132960 184360 51 3626
3628 3 348617 132730 184200 32 3627
3629 3 348571 132696 184160 32 3628
3630 3 348550 132661 184120 91 3629
3631 3 348552 132547 184040 91 3630
3632 3 348551 132475 184000 91 3631
3633 3 348448 132221 183760 137 3632
3634 3 348391 132022 183520 136 3633
3635 3 348419 131907 183400 136 3634
3636 3 348367 131884 183240 128 3635
3637 3 348505 131955 183240 128 3636
3638 3 348563 132051 183200 128 3637
3639 3 348690 132119 183160 128 3638
3640 3 348863 132151 183120 128 3639
3641 3 348923 132154 183080 128 3640
3642 3 348941 132157 183040 128 3641
3643 3 348186 131888 183080 104 3636
3644 3 348153 131881 183000 104 3643
3645 3 348146 131892 182960 104 3644
3646 3 348410 131817 182960 128 3645
3647 3 348710 131746 182920 128 3646
3648 3 348835 131689 182960 128 3647
3649 3 348968 131536 183040 128 3648
3650 3 349125 131519 183080 128 3649
3651 3 349242 131428 183000 -1 3650
3652 3 349363 131405 182960 -1 3651
3653 3 349496 131360 183040 -1 3652
3654 3 349538 131412 183120 -1 3653
3655 3 349636 131467 183160 -1 3654
3656 3 349689 131412 183200 -1 3655
3657 3 349702 131332 183240 -1 3656
3658 3 349721 131242 183280 -1 3657
3659 3 349771 131141 183320 -1 3658
3660 3 349827 131049 183360 -1 3659
3661 3 349700 130930 183440 -1 3660
3662 3 349653 130945 183520 -1 3661
3663 3 349648 131004 183600 -1 3662
3664 3 349483 131009 183720 -1 3663
3665 3 349389 131127 183840 -1 3664
3666 3 349398 131142 183880 -1 3665
3667 3 348076 131921 182840 101 3645
3668 3 348050 131979 182640 101 3667
3669 3 348063 132122 182280 75 3668
3670 3 348104 132111 182160 75 3669
3671 3 348156 132111 182080 40 3670
3672 3 348183 132184 182040 40 3671
3673 3 348092 132169 181960 40 3672
3674 3 348100 132190 181800 64 3673
3675 3 348038 132144 181440 122 3674
3676 3 348017 132117 181320 80 3675
3677 3 348068 131931 181240 80 3676
3678 3 348012 131905 181200 71 3677
3679 3 348066 131816 181080 71 3678
3680 3 347984 131760 180960 86 3679
3681 3 347919 131654 180840 86 3680
3682 3 347904 131625 180800 86 3681
3683 3 347957 131463 180680 98 3682
3684 3 347938 130969 179840 40 3683
3685 3 348062 130902 179800 40 3684
3686 3 348161 130801 179760 40 3685
3687 3 348198 130766 179720 64 3686
3688 3 348500 130537 179720 60 3687
3689 3 348710 130279 179800 60 3688
3690 3 348696 130251 179840 60 3689
3691 3 348748 130171 179920 60 3690
3692 3 348784 130189 180040 60 3691
3693 3 348984 130121 180120 51 3692
3694 3 349240 130055 180160 -1 3693
3695 3 349318 130047 180200 -1 3694
3696 3 349408 130035 180240 -1 3695
3697 3 348300 130638 179640 64 3687
3698 3 348295 130665 179600 64 3697
3699 3 348388 130639 179560 60 3698
3700 3 348538 130490 179400 51 3699
3701 3 348810 130249 179160 64 3700
3702 3 349081 130088 179040 64 3701
3703 3 349207 129863 178800 64 3702
3704 3 349395 129700 178600 64 3703
3705 3 349711 129556 178480 -1 3704
3706 3 349938 129472 178360 -1 3705
3707 3 350141 129441 178240 -1 3706
3708 3 350376 129296 178120 -1 3707
3709 3 350685 129168 178040 -1 3708
3710 3 350866 129124 177920 -1 3709
3711 3 351089 129070 177840 -1 3710
3712 3 351289 128931 177720 -1 3711
3713 3 351528 128853 177600 -1 3712
3714 3 351717 128689 177480 -1 3713
3715 3 351897 128504 177200 -1 3714
3716 3 351992 128393 177120 -1 3715
3717 3 352077 128250 177040 -1 3716
3718 3 352255 128101 176960 -1 3717
3719 3 352304 128074 176920 -1 3718
3720 3 352575 127718 176880 -1 3719
3721 3 352838 127396 176800 -1 3720
3722 3 353200 127050 176720 -1 3721
3723 3 353426 126879 176600 -1 3722
3724 3 353512 126839 176520 -1 3723
3725 3 353772 126651 176520 -1 3724
3726 3 354127 126382 176400 -1 3725
3727 3 354309 126174 176160 -1 3726
3728 3 354332 126147 176120 -1 3727
3729 3 354441 125761 176040 -1 3728
3730 3 354249 124998 175760 -1 3729
3731 3 354162 124961 175720 -1 3730
3732 3 354150 124877 175640 -1 3731
3733 3 354071 124877 175560 -1 3732
3734 3 354098 124775 175520 -1 3733
3735 3 354127 124701 175440 -1 3734
3736 3 354106 124657 175360 -1 3735
3737 3 354042 124694 175280 -1 3736
3738 3 353970 124638 175200 -1 3737
3739 3 353974 124610 175160 -1 3738
3740 3 353988 124570 175120 -1 3739
3741 3 354023 124496 175080 -1 3740
3742 3 354017 124504 175040 -1 3741
3743 3 354013 124556 174960 -1 3742
3744 3 354016 124468 174920 -1 3743
3745 3 354023 124328 174840 -1 3744
3746 3 353910 124107 174680 -1 3745
3747 3 353913 124063 174760 -1 3746
3748 3 353901 123990 174800 -1 3747
3749 3 353776 123898 174880 -1 3748
3750 3 353723 123816 174960 -1 3749
3751 3 353685 123778 175040 -1 3750
3752 3 353603 123664 175120 -1 3751
3753 3 353562 123607 175160 -1 3752
3754 3 353488 123343 175080 -1 3753
3755 3 353427 123133 175000 -1 3754
3756 3 353405 122813 174880 -1 3755
3757 3 353406 122783 174960 -1 3756
3758 3 353412 122775 175040 -1 3757
3759 3 353402 122667 175080 -1 3758
3760 3 353367 122502 175160 -1 3759
3761 3 353362 122247 175280 -1 3760
3762 3 353275 121953 175360 -1 3761
3763 3 353233 121786 175360 -1 3762
3764 3 353269 121751 175440 -1 3763
3765 3 353278 121714 175480 -1 3764
3766 3 353334 121684 175560 -1 3765
3767 3 353363 121709 175640 -1 3766
3768 3 353377 121701 175680 -1 3767
3769 3 353376 121664 175760 -1 3768
3770 3 353377 121615 175800 -1 3769
3771 3 353389 121606 175880 -1 3770
3772 3 353397 121518 175920 -1 3771
3773 3 353417 121445 176000 -1 3772
3774 3 353428 121414 176040 -1 3773
3775 3 353419 121363 176080 -1 3774
3776 3 353457 121322 176160 -1 3775
3777 3 353474 121297 176200 -1 3776
3778 3 353499 121242 176240 -1 3777
3779 3 353492 121264 176320 -1 3778
3780 3 353460 121190 176360 -1 3779
3781 3 353552 121030 176440 -1 3780
3782 3 353418 121215 176480 -1 3781
3783 3 353356 121156 176560 -1 3782
3784 3 353388 121149 176600 -1 3783
3785 3 353448 121177 176680 -1 3784
3786 3 353516 121189 176760 -1 3785
3787 3 353296 121072 176760 -1 3786
3788 3 353262 121072 176800 -1 3787
3789 3 353318 120872 176920 -1 3788
3790 3 353346 120840 177000 -1 3789
3791 3 353394 120788 177080 -1 3790
3792 3 353402 120508 177200 -1 3791
3793 3 353438 120352 177280 -1 3792
3794 3 353374 120292 177240 -1 3793
3795 3 353346 120340 177160 -1 3794
3796 3 353298 120436 177080 -1 3795
3797 3 353266 120368 177000 -1 3796
3798 3 353282 120352 176920 -1 3797
3799 3 353258 120384 176800 -1 3798
3800 3 353226 120388 176680 -1 3799
3801 3 353150 120428 176640 -1 3800
3802 3 353066 120524 176600 -1 3801
3803 3 353070 120652 176520 -1 3802
3804 3 353054 120676 176480 -1 3803
3805 3 353150 120556 176440 -1 3804
3806 3 353142 120796 176400 -1 3805
3807 3 353110 121028 176320 -1 3806
3808 3 353146 121124 176240 -1 3807
3809 3 353242 120344 176600 -1 3801
3810 3 353687 121191 176840 -1 3786
3811 3 353757 121228 176920 -1 3810
3812 3 353912 121249 176960 -1 3811
3813 3 354097 121313 177040 -1 3812
3814 3 354176 121308 177080 -1 3813
3815 3 354222 121251 177160 -1 3814
3816 3 354304 121186 177200 -1 3815
3817 3 354388 121143 177280 -1 3816
3818 3 354425 121096 177320 -1 3817
3819 3 354446 121068 177360 -1 3818
3820 3 354438 121041 177400 -1 3819
3821 3 354456 121006 177440 -1 3820
3822 3 354541 120944 177520 -1 3821
3823 3 354618 120858 177560 -1 3822
3824 3 354644 120825 177600 -1 3823
3825 3 354749 120755 177640 -1 3824
3826 3 354781 120707 177680 -1 3825
3827 3 354795 120668 177760 -1 3826
3828 3 354841 120620 177840 -1 3827
3829 3 354910 120601 177880 -1 3828
3830 3 355017 120540 178000 -1 3829
3831 3 355053 120458 178040 -1 3830
3832 3 355092 120433 178080 -1 3831
3833 3 355091 120431 178160 -1 3832
3834 3 355118 120353 178240 -1 3833
3835 3 355154 120381 178320 -1 3834
3836 3 355206 120405 178360 -1 3835
3837 3 355238 120439 178400 -1 3836
3838 3 355167 120459 178560 -1 3837
3839 3 355175 120464 178640 -1 3838
3840 3 355163 120442 178680 -1 3839
3841 3 355128 120410 178720 -1 3840
3842 3 355176 120363 178760 -1 3841
3843 3 355197 120339 178800 -1 3842
3844 3 355203 120359 178880 -1 3843
3845 3 355266 120322 178920 -1 3844
3846 3 355418 120264 179000 -1 3845
3847 3 355445 120276 179040 -1 3846
3848 3 355495 120251 179080 -1 3847
3849 3 355521 120253 179120 -1 3848
3850 3 355592 120240 179160 -1 3849
3851 3 355820 120252 179240 -1 3850
3852 3 356103 120319 179320 -1 3851
3853 3 356178 120342 179280 -1 3852
3854 3 356325 120445 179240 -1 3853
3855 3 356359 120470 179200 -1 3854
3856 3 356372 120498 179160 -1 3855
3857 3 356424 120556 179080 -1 3856
3858 3 356450 120557 179000 -1 3857
3859 3 356482 120527 178880 -1 3858
3860 3 356471 120545 178800 -1 3859
3861 3 356512 120548 178640 -1 3860
3862 3 356514 120578 178560 -1 3861
3863 3 356520 120611 178480 -1 3862
3864 3 356542 120660 178440 -1 3863
3865 3 356548 120650 178320 -1 3864
3866 3 356595 120690 178240 -1 3865
3867 3 356606 120725 178200 -1 3866
3868 3 356627 120749 178160 -1 3867
3869 3 356666 120773 178120 -1 3868
3870 3 356701 120784 178080 -1 3869
3871 3 356880 120893 178000 -1 3870
3872 3 356941 120915 177960 -1 3871
3873 3 357032 120969 177920 -1 3872
3874 3 357134 120997 177880 -1 3873
3875 3 357154 121003 177840 -1 3874
3876 3 357142 121004 177800 -1 3875
3877 3 357166 121062 177720 -1 3876
3878 3 357188 121121 177640 -1 3877
3879 3 357167 121132 177600 -1 3878
3880 3 357190 121200 177520 -1 3879
3881 3 357214 121214 177440 -1 3880
3882 3 357248 121226 177400 -1 3881
3883 3 357279 121239 177320 -1 3882
3884 3 357288 121233 177280 -1 3883
3885 3 357299 121226 177240 -1 3884
3886 3 357327 121269 177160 -1 3885
3887 3 357368 121311 177120 -1 3886
3888 3 357462 121383 177040 -1 3887
3889 3 357518 121398 176960 -1 3888
3890 3 357534 121405 176920 -1 3889
3891 3 357520 121419 176880 -1 3890
3892 3 357517 121441 176840 -1 3891
3893 3 357508 121431 176760 -1 3892
3894 3 357544 121405 176720 -1 3893
3895 3 357580 121429 176640 -1 3894
3896 3 357577 121440 176600 -1 3895
3897 3 357606 121455 176560 -1 3896
3898 3 357643 121474 176520 -1 3897
3899 3 357654 121505 176480 -1 3898
3900 3 357630 121525 176400 -1 3899
3901 3 357654 121548 176320 -1 3900
3902 3 357661 121536 176280 -1 3901
3903 3 357661 121573 176240 -1 3902
3904 3 357629 121586 176160 -1 3903
3905 3 357616 121619 176120 -1 3904
3906 3 357580 121708 176040 -1 3905
3907 3 357466 121907 175960 -1 3906
3908 3 357397 121993 175920 -1 3907
3909 3 357374 122034 175880 -1 3908
3910 3 357373 122071 175840 -1 3909
3911 3 357344 122195 175800 -1 3910
3912 3 357303 122216 175760 -1 3911
3913 3 357272 122236 175720 -1 3912
3914 3 357222 122306 175640 -1 3913
3915 3 357199 122350 175560 -1 3914
3916 3 357202 122372 175520 -1 3915
3917 3 357210 122412 175440 -1 3916
3918 3 357198 122419 175400 -1 3917
3919 3 357189 122412 175360 -1 3918
3920 3 357175 122401 175280 -1 3919
3921 3 357138 122364 175200 -1 3920
3922 3 357098 122365 175120 -1 3921
3923 3 356934 122420 175000 -1 3922
3924 3 356908 122450 174960 -1 3923
3925 3 356907 122484 174920 -1 3924
3926 3 356881 122439 174840 -1 3925
3927 3 356858 122438 174800 -1 3926
3928 3 356812 122428 174760 -1 3927
3929 3 356818 122327 174720 -1 3928
3930 3 356779 122394 174680 -1 3929
3931 3 356754 122382 174640 -1 3930
3932 3 356732 122321 174560 -1 3931
3933 3 356679 122318 174520 -1 3932
3934 3 356674 122301 174480 -1 3933
3935 3 356663 122302 174440 -1 3934
3936 3 356693 122270 174400 -1 3935
3937 3 356646 122261 174360 -1 3936
3938 3 356628 122271 174320 -1 3937
3939 3 356592 122284 174280 -1 3938
3940 3 356545 122163 174200 -1 3939
3941 3 356545 122149 174160 -1 3940
3942 3 356526 122132 174040 -1 3941
3943 3 356305 122067 174080 -1 3942
3944 3 356253 122055 174160 -1 3943
3945 3 356163 122025 174200 -1 3944
3946 3 356052 122091 174160 -1 3945
3947 3 355959 122180 174040 -1 3946
3948 3 355860 122255 173960 -1 3947
3949 3 355793 122323 173920 -1 3948
3950 3 355800 122347 173880 -1 3949
3951 3 355733 122495 173800 -1 3950
3952 3 355654 122512 173720 -1 3951
3953 3 355535 122702 173600 -1 3952
3954 3 355487 122900 173680 -1 3953
3955 3 355383 123024 173720 -1 3954
3956 3 355403 123137 173720 -1 3955
3957 3 355476 123113 173760 -1 3956
3958 3 356521 121947 174000 -1 3942
3959 3 357613 121599 175960 -1 3906
3960 3 357613 121586 175880 -1 3959
3961 3 357629 121589 175800 -1 3960
3962 3 357667 121587 175720 -1 3961
3963 3 357669 121572 175680 -1 3962
3964 3 357708 121597 175600 -1 3963
3965 3 357750 121643 175520 -1 3964
3966 3 357765 121639 175480 -1 3965
3967 3 357772 121587 175400 -1 3966
3968 3 357744 121574 175360 -1 3967
3969 3 357648 121502 175280 -1 3968
3970 3 357607 121413 176600 -1 3896
3971 3 357216 121401 177280 -1 3884
3972 3 357090 121439 177280 -1 3971
3973 3 357034 121571 177160 -1 3972
3974 3 357106 121711 177200 -1 3973
3975 3 357086 121743 177120 -1 3974
3976 3 357050 121767 177040 -1 3975
3977 3 357026 121791 177000 -1 3976
3978 3 357014 121775 176920 -1 3977
3979 3 357046 121827 176800 -1 3978
3980 3 357046 121816 176760 -1 3979
3981 3 356914 121495 177320 -1 3972
3982 3 356862 121611 177360 -1 3981
3983 3 356766 121591 177400 -1 3982
3984 3 356742 121567 177440 -1 3983
3985 3 357354 120957 177920 -1 3874
3986 3 357429 120920 177960 -1 3985
3987 3 357528 120886 178000 -1 3986
3988 3 357556 120840 178040 -1 3987
3989 3 357589 120803 178080 -1 3988
3990 3 357614 120784 178120 -1 3989
3991 3 357618 120836 178080 -1 3989
3992 3 357454 120994 177880 -1 3985
3993 3 357480 121002 177840 -1 3992
3994 3 357525 121023 177800 -1 3993
3995 3 357547 121031 177760 -1 3994
3996 3 357607 121050 177720 -1 3995
3997 3 356178 120291 179400 -1 3852
3998 3 356222 120282 179440 -1 3997
3999 3 356235 120290 179480 -1 3998
4000 3 356214 120301 179520 -1 3999
4001 3 356332 120364 179600 -1 4000
4002 3 356378 120415 179640 -1 4001
4003 3 355090 120435 178920 -1 3844
4004 3 355065 120481 179000 -1 4003
4005 3 355062 120521 178760 -1 3841
4006 3 355007 120574 178800 -1 4005
4007 3 355039 120614 178840 -1 4006
4008 3 355019 120710 178920 -1 4007
4009 3 353063 121291 175320 -1 3763
4010 3 352956 120901 175280 -1 4009
4011 3 353099 120687 175440 -1 4010
4012 3 353208 120421 175520 -1 4011
4013 3 353234 120252 175560 -1 4012
4014 3 353243 120215 175640 -1 4013
4015 3 353283 120032 175400 -1 4012
4016 3 353277 119875 175360 -1 4015
4017 3 353307 119671 175440 -1 4016
4018 3 353315 119567 175560 -1 4017
4019 3 353351 119476 175680 -1 4018
4020 3 353471 119124 175920 -1 4019
4021 3 353436 118913 176120 -1 4020
4022 3 353468 118626 176320 -1 4021
4023 3 353408 118486 176360 -1 4022
4024 3 353432 118255 176280 -1 4023
4025 3 353551 117912 176200 -1 4024
4026 3 353635 117824 176240 -1 4025
4027 3 353725 117736 176280 -1 4026
4028 3 353710 117590 176400 -1 4027
4029 3 353687 117481 176480 -1 4028
4030 3 353842 117157 176520 -1 4029
4031 3 354143 116746 176560 -1 4030
4032 3 354243 116686 176680 -1 4031
4033 3 354317 116565 176840 -1 4032
4034 3 354378 116613 176960 -1 4033
4035 3 354423 116676 177000 -1 4034
4036 3 354410 116562 177040 -1 4035
4037 3 354714 116842 177040 -1 4036
4038 3 355398 116926 177040 -1 4037
4039 3 355606 117074 177000 -1 4038
4040 3 355722 117046 176960 -1 4039
4041 3 355806 117130 176920 -1 4040
4042 3 355898 117314 176840 -1 4041
4043 3 356078 117330 176760 -1 4042
4044 3 356258 117426 176680 -1 4043
4045 3 356314 117534 176720 -1 4044
4046 3 356258 117558 176800 -1 4045
4047 3 356558 117702 176680 -1 4045
4048 3 356738 117810 176760 -1 4047
4049 3 356834 117899 176840 -1 4048
4050 3 356878 117911 176920 -1 4049
4051 3 356890 117935 177000 -1 4050
4052 3 356974 117887 177040 -1 4051
4053 3 357086 118131 177080 -1 4052
4054 3 357114 117883 177120 -1 4053
4055 3 357134 117855 177200 -1 4054
4056 3 357094 117831 177280 -1 4055
4057 3 356902 117815 177280 -1 4056
4058 3 356826 117871 177240 -1 4057
4059 3 356798 117891 177160 -1 4058
4060 3 354440 117079 177080 -1 4036
4061 3 354491 116606 177160 -1 4060
4062 3 354511 116624 177200 -1 4061
4063 3 354713 116621 177360 -1 4062
4064 3 354863 116542 177560 -1 4063
4065 3 354446 116304 177000 -1 4036
4066 3 354511 116043 177040 -1 4065
4067 3 354556 115980 177160 -1 4066
4068 3 354620 115889 177240 -1 4067
4069 3 354635 115721 177400 -1 4068
4070 3 354441 115379 177440 -1 4069
4071 3 354464 115345 177480 -1 4070
4072 3 354601 115324 177600 -1 4071
4073 3 354441 115206 177360 -1 4071
4074 3 354367 115184 177320 -1 4073
4075 3 354596 115078 177400 -1 4073
4076 3 354645 115003 177440 -1 4075
4077 3 353746 117708 176200 -1 4026
4078 3 353984 117612 176160 -1 4077
4079 3 354116 117674 176120 -1 4078
4080 3 354288 117638 176040 -1 4079
4081 3 354380 117578 175960 -1 4080
4082 3 354600 117550 175840 -1 4081
4083 3 354616 117442 175760 -1 4082
4084 3 354652 117410 175640 -1 4083
4085 3 354744 117510 175520 -1 4084
4086 3 354788 117542 175440 -1 4085
4087 3 354872 117686 175800 -1 4082
4088 3 355224 117622 175880 -1 4087
4089 3 355292 117502 175960 -1 4088
4090 3 353368 118561 176400 -1 4023
4091 3 353320 118669 176480 -1 4090
4092 3 353200 118461 176480 -1 4090
4093 3 353092 118473 176520 -1 4092
4094 3 352976 118529 176680 -1 4093
4095 3 352952 118597 176800 -1 4094
4096 3 352908 118633 176880 -1 4095
4097 3 352868 118697 176960 -1 4096
4098 3 352880 118769 177040 -1 4097
4099 3 352896 118965 177080 -1 4098
4100 3 352888 118821 177120 -1 4099
4101 3 352832 118785 177240 -1 4100
4102 3 352748 118897 177360 -1 4101
4103 3 352756 118957 177480 -1 4102
4104 3 352800 118905 177560 -1 4103
4105 3 354164 124412 175120 -1 3741
4106 3 354352 124432 175200 -1 4105
4107 3 354376 124496 175160 -1 4106
4108 3 354802 125757 175680 -1 3729
4109 3 355238 125710 175480 -1 4108
4110 3 355436 125712 175400 -1 4109
4111 3 355537 125659 175320 -1 4110
4112 3 355674 125505 175200 -1 4111
4113 3 355831 125461 175160 -1 4112
4114 3 355951 125397 175120 -1 4113
4115 3 356063 125346 175080 -1 4114
4116 3 356127 125265 175040 -1 4115
4117 3 356261 125086 174840 -1 4116
4118 3 356363 124955 174760 -1 4117
4119 3 356587 124875 174720 -1 4118
4120 3 356906 124846 174680 -1 4119
4121 3 357059 124734 174600 -1 4120
4122 3 357410 124611 174520 -1 4121
4123 3 357600 124452 174400 -1 4122
4124 3 357824 124294 174320 -1 4123
4125 3 358046 124146 174280 -1 4124
4126 3 358008 124042 174240 -1 4125
4127 3 358224 124082 174080 -1 4126
4128 3 358349 124073 174000 -1 4127
4129 3 358601 123990 173840 -1 4128
4130 3 358713 123851 173760 -1 4129
4131 3 358950 123712 173600 -1 4130
4132 3 359171 123663 173520 -1 4131
4133 3 359365 123644 173360 -1 4132
4134 3 359560 123619 173200 -1 4133
4135 3 359895 123673 173160 -1 4134
4136 3 360383 123637 173120 -1 4135
4137 3 360722 123522 173080 -1 4136
4138 3 361157 123376 173040 -1 4137
4139 3 361719 123341 173000 -1 4138
4140 3 361704 123330 172920 -1 4139
4141 3 361893 123457 172800 -1 4140
4142 3 362185 123444 172560 -1 4141
4143 3 362539 123505 172480 -1 4142
4144 3 363000 123602 172480 -1 4143
4145 3 362846 123617 172400 -1 4144
4146 3 362843 123593 172240 -1 4145
4147 3 362923 123569 172200 -1 4146
4148 3 363031 123561 172120 -1 4147
4149 3 363047 123539 172000 -1 4148
4150 3 363001 123489 171880 -1 4149
4151 3 362903 123409 171760 -1 4150
4152 3 362861 123375 171680 -1 4151
4153 3 362945 123283 171640 -1 4152
4154 3 363009 123295 171560 -1 4153
4155 3 363033 123459 171480 -1 4154
4156 3 362989 123471 171400 -1 4155
4157 3 362957 123463 171320 -1 4156
4158 3 363146 123610 172560 -1 4144
4159 3 363453 123726 172680 -1 4158
4160 3 363796 123739 172640 -1 4159
4161 3 364342 123936 172560 -1 4160
4162 3 364909 124079 172560 -1 4161
4163 3 364953 124127 172440 -1 4162
4164 3 364910 124192 172360 -1 4163
4165 3 364825 124323 172160 -1 4164
4166 3 364827 124410 172080 -1 4165
4167 3 364992 124482 172320 -1 4164
4168 3 365356 124926 172240 -1 4167
4169 3 365389 124998 172160 -1 4168
4170 3 365504 125162 172000 -1 4169
4171 3 365552 125223 171800 -1 4170
4172 3 365562 125252 171680 -1 4171
4173 3 365591 125302 171560 -1 4172
4174 3 365571 125402 171480 -1 4173
4175 3 365595 125399 171440 -1 4174
4176 3 365661 125430 171320 -1 4175
4177 3 365827 125253 171160 -1 4176
4178 3 365924 125169 170960 -1 4177
4179 3 366032 125122 170880 -1 4178
4180 3 365991 125117 170800 -1 4179
4181 3 365995 125081 170720 -1 4180
4182 3 366037 125035 170680 -1 4181
4183 3 366076 124938 170640 -1 4182
4184 3 366119 124781 170680 -1 4183
4185 3 366062 124955 170560 -1 4183
4186 3 366081 124939 170520 -1 4185
4187 3 366091 124959 170440 -1 4186
4188 3 366067 124934 170360 -1 4187
4189 3 366020 124957 170280 -1 4188
4190 3 365940 124945 170200 -1 4189
4191 3 365850 124935 170040 -1 4190
4192 3 365727 125039 169960 -1 4191
4193 3 365831 125069 169880 -1 4192
4194 3 365992 125029 169800 -1 4193
4195 3 366026 124970 169560 -1 4194
4196 3 366055 124969 169520 -1 4195
4197 3 366395 125318 169560 -1 4196
4198 3 366532 125320 169600 -1 4197
4199 3 366663 125442 169640 -1 4198
4200 3 366655 125659 169600 -1 4199
4201 3 366774 125985 169680 -1 4200
4202 3 366852 126057 169640 -1 4201
4203 3 367118 126285 169680 -1 4202
4204 3 367136 126310 169720 -1 4203
4205 3 367431 126341 169720 -1 4204
4206 3 367745 126393 169880 -1 4205
4207 3 367855 126485 170000 -1 4206
4208 3 368113 126538 170080 -1 4207
4209 3 368224 126578 170160 -1 4208
4210 3 368461 126889 170160 -1 4209
4211 3 368546 126997 170200 -1 4210
4212 3 368537 127059 170080 -1 4211
4213 3 368220 126570 170280 -1 4209
4214 3 368206 126528 170360 -1 4213
4215 3 368278 126542 170400 -1 4214
4216 3 368339 126519 170480 -1 4215
4217 3 368399 126484 170600 -1 4216
4218 3 368376 126500 170640 -1 4217
4219 3 367188 126332 169760 -1 4204
4220 3 367206 126386 169800 -1 4219
4221 3 367271 126505 169880 -1 4220
4222 3 367170 126496 169960 -1 4221
4223 3 367192 126499 170080 -1 4222
4224 3 367290 126531 170160 -1 4223
4225 3 367304 126549 170240 -1 4224
4226 3 367235 126555 170280 -1 4225
4227 3 367237 126561 170400 -1 4226
4228 3 367250 126591 170440 -1 4227
4229 3 366864 126127 169480 -1 4202
4230 3 366058 124983 169400 -1 4196
4231 3 366070 124990 169320 -1 4230
4232 3 366055 124981 169280 -1 4231
4233 3 365990 124978 169000 -1 4232
4234 3 365998 125224 168840 -1 4233
4235 3 365995 125407 168680 -1 4234
4236 3 366036 125446 168600 -1 4235
4237 3 365920 125630 168440 -1 4236
4238 3 365972 125897 168160 -1 4237
4239 3 366242 125990 168160 -1 4238
4240 3 366248 126160 168080 -1 4239
4241 3 366180 126389 168000 -1 4240
4242 3 366151 126475 167920 -1 4241
4243 3 366158 126522 167880 -1 4242
4244 3 366272 126586 167840 -1 4243
4245 3 366283 126610 167760 -1 4244
4246 3 366137 126686 167520 -1 4245
4247 3 366102 126787 167440 -1 4246
4248 3 366190 126935 167320 -1 4247
4249 3 366173 127062 167200 -1 4248
4250 3 366356 127090 167040 -1 4249
4251 3 366367 127071 166960 -1 4250
4252 3 366832 127163 166960 -1 4251
4253 3 367031 127357 166840 -1 4252
4254 3 367234 127632 166680 -1 4253
4255 3 367374 127779 166520 -1 4254
4256 3 367633 127964 166360 -1 4255
4257 3 367698 128091 166320 -1 4256
4258 3 368246 128527 166200 -1 4257
4259 3 368362 128539 166120 -1 4258
4260 3 368543 128575 166040 -1 4259
4261 3 368632 128581 166000 -1 4260
4262 3 368701 128663 165960 -1 4261
4263 3 368555 128784 166000 -1 4262
4264 3 368404 128985 166040 -1 4263
4265 3 368254 129127 166080 -1 4264
4266 3 368265 129183 166000 -1 4265
4267 3 368239 129127 166160 -1 4265
4268 3 368273 129393 166200 -1 4267
4269 3 367803 129018 166320 -1 4268
4270 3 367945 129073 166360 -1 4269
4271 3 368759 128674 165920 -1 4262
4272 3 368987 128738 165960 -1 4271
4273 3 369095 128758 166040 -1 4272
4274 3 369239 128774 166120 -1 4273
4275 3 366149 127083 167160 -1 4249
4276 3 366056 127234 167040 -1 4275
4277 3 366007 127348 167000 -1 4276
4278 3 365832 127605 166880 -1 4277
4279 3 365897 127716 166760 -1 4278
4280 3 365882 127871 166680 -1 4279
4281 3 365775 128047 166560 -1 4280
4282 3 365782 128137 166520 -1 4281
4283 3 365800 128213 166400 -1 4282
4284 3 366426 128815 166120 -1 4283
4285 3 366650 128978 165880 -1 4284
4286 3 366692 129072 165800 -1 4285
4287 3 366723 129274 165600 -1 4286
4288 3 366674 129549 165440 -1 4287
4289 3 366702 129702 165400 -1 4288
4290 3 366717 129854 165240 -1 4289
4291 3 366947 130090 164600 -1 4290
4292 3 366862 130113 164040 -1 4291
4293 3 366821 130047 163920 -1 4292
4294 3 367151 129885 163880 -1 4293
4295 3 367085 130029 163840 -1 4294
4296 3 366712 129931 163880 -1 4293
4297 3 366697 130022 163840 -1 4296
4298 3 365940 126334 167920 -1 4242
4299 3 365934 126327 167880 -1 4298
4300 3 365946 126337 167840 -1 4299
4301 3 365894 126189 167960 -1 4298
4302 3 365870 126121 168000 -1 4301
4303 3 365822 126073 168040 -1 4302
4304 3 365725 125869 168080 -1 4238
4305 3 365678 125854 168040 -1 4304
4306 3 365590 125603 171440 -1 4175
4307 3 365557 125737 171480 -1 4306
4308 3 365549 125810 171520 -1 4307
4309 3 365433 125878 171600 -1 4308
4310 3 365437 125918 171640 -1 4309
4311 3 365421 125978 171760 -1 4310
4312 3 365321 126050 171880 -1 4311
4313 3 365233 126086 172000 -1 4312
4314 3 365101 126046 172160 -1 4313
4315 3 364993 126050 172280 -1 4314
4316 3 364961 126022 172400 -1 4315
4317 3 364853 126054 172520 -1 4316
4318 3 364781 126062 172600 -1 4317
4319 3 364894 126044 172720 -1 4318
4320 3 364557 126058 172600 -1 4318
4321 3 364341 126114 172640 -1 4320
4322 3 364037 126326 172680 -1 4321
4323 3 363913 126426 172640 -1 4322
4324 3 363873 126422 172560 -1 4323
4325 3 363885 126438 172480 -1 4324
4326 3 363877 126578 172320 -1 4325
4327 3 363853 126594 172240 -1 4326
4328 3 363793 126558 172160 -1 4327
4329 3 363743 126518 172040 -1 4328
4330 3 363679 126542 171920 -1 4329
4331 3 364013 126390 172720 -1 4322
4332 3 363988 126419 172760 -1 4331
4333 3 365016 123932 172760 -1 4162
4334 3 365075 123768 172840 -1 4333
4335 3 365211 123797 172880 -1 4334
4336 3 365101 123942 172960 -1 4335
4337 3 364970 123972 173000 -1 4336
4338 3 364785 124159 173040 -1 4337
4339 3 364848 124212 173080 -1 4338
4340 3 361849 123228 173040 -1 4139
4341 3 361871 123131 173080 -1 4340
4342 3 361825 122969 173120 -1 4341
4343 3 361671 122877 173120 -1 4342
4344 3 361599 122851 173200 -1 4343
4345 3 361553 122839 173280 -1 4344
4346 3 361626 122762 173320 -1 4345
4347 3 361507 122895 173320 -1 4345
4348 3 361485 122883 173400 -1 4347
4349 3 361455 122859 173480 -1 4348
4350 3 361431 122855 173520 -1 4349
4351 3 361395 122767 173560 -1 4350
4352 3 361363 122807 173600 -1 4351
4353 3 361275 122767 173640 -1 4352
4354 3 361202 122704 173680 -1 4353
4355 3 361287 122667 173760 -1 4354
4356 3 361179 122719 173800 -1 4355
4357 3 361075 122643 173840 -1 4356
4358 3 361183 122603 173960 -1 4357
4359 3 361195 122579 174080 -1 4358
4360 3 361163 122511 174240 -1 4359
4361 3 361115 122515 174280 -1 4360
4362 3 361051 122487 174320 -1 4361
4363 3 360983 122483 174360 -1 4362
4364 3 360947 122443 174400 -1 4363
4365 3 360891 122463 174480 -1 4364
4366 3 360783 122419 174520 -1 4365
4367 3 360687 122315 174600 -1 4366
4368 3 360675 122351 174640 -1 4367
4369 3 360707 122243 174720 -1 4368
4370 3 360675 122359 174760 -1 4369
4371 3 360623 122395 174880 -1 4370
4372 3 360483 122439 175000 -1 4371
4373 3 360411 122459 175080 -1 4372
4374 3 360403 122415 175200 -1 4373
4375 3 360391 122427 175320 -1 4374
4376 3 360371 122407 175440 -1 4375
4377 3 360371 122415 175480 -1 4376
4378 3 360371 122423 175520 -1 4377
4379 3 360311 122367 175640 -1 4378
4380 3 360287 122327 175720 -1 4379
4381 3 360379 122191 175800 -1 4380
4382 3 360427 122127 175920 -1 4381
4383 3 360455 121995 176040 -1 4382
4384 3 360451 121911 176160 -1 4383
4385 3 360495 121851 176280 -1 4384
4386 3 360451 121627 176360 -1 4385
4387 3 360435 121535 176400 -1 4386
4388 3 360235 121743 176440 -1 4387
4389 3 360315 121567 176480 -1 4388
4390 3 360319 121695 176520 -1 4389
4391 3 360251 121651 176640 -1 4390
4392 3 360215 121615 176760 -1 4391
4393 3 360199 121607 176840 -1 4392
4394 3 360187 121563 176960 -1 4393
4395 3 360195 121635 177080 -1 4394
4396 3 360195 121567 177120 -1 4395
4397 3 360199 121535 177240 -1 4396
4398 3 360207 121555 177400 -1 4397
4399 3 360207 121567 177480 -1 4398
4400 3 360175 121555 177600 -1 4399
4401 3 360183 121539 177720 -1 4400
4402 3 360183 121527 177880 -1 4401
4403 3 360267 121451 178000 -1 4402
4404 3 360327 121371 178160 -1 4403
4405 3 360395 121255 178280 -1 4404
4406 3 360319 121179 178400 -1 4405
4407 3 360287 121083 178560 -1 4406
4408 3 360163 120991 178720 -1 4407
4409 3 360055 121003 178880 -1 4408
4410 3 359987 121119 178920 -1 4409
4411 3 359963 121155 179040 -1 4410
4412 3 360019 121127 179200 -1 4411
4413 3 360031 121055 179360 -1 4412
4414 3 359859 121211 178920 -1 4410
4415 3 359791 121243 178840 -1 4414
4416 3 359707 121223 178800 -1 4415
4417 3 359627 121179 178720 -1 4416
4418 3 359455 121259 178720 -1 4417
4419 3 359715 121207 178680 -1 4417
4420 3 361081 122782 173760 -1 4356
4421 3 361939 123151 173120 -1 4341
4422 3 362131 123131 173200 -1 4421
4423 3 362487 123103 173240 -1 4422
4424 3 362671 123003 173320 -1 4423
4425 3 362879 122919 173400 -1 4424
4426 3 363043 122727 173480 -1 4425
4427 3 363127 122659 173520 -1 4426
4428 3 363111 122507 173560 -1 4427
4429 3 363255 122395 173600 -1 4428
4430 3 363431 122243 173680 -1 4429
4431 3 363559 122115 173760 -1 4430
4432 3 363667 121991 173720 -1 4431
4433 3 363771 121811 173720 -1 4432
4434 3 363843 121703 173640 -1 4433
4435 3 363923 121691 173600 -1 4434
4436 3 364075 121615 173640 -1 4435
4437 3 364019 121583 173680 -1 4436
4438 3 363999 121435 173760 -1 4437
4439 3 364007 121347 173840 -1 4438
4440 3 364023 121127 173800 -1 4439
4441 3 363939 120987 173800 -1 4440
4442 3 363931 120847 173800 -1 4441
4443 3 363971 120695 173880 -1 4442
4444 3 363927 120515 173960 -1 4443
4445 3 363923 120431 174080 -1 4444
4446 3 363907 120251 174280 -1 4445
4447 3 363927 120235 174360 -1 4446
4448 3 363867 120307 174440 -1 4447
4449 3 363767 120323 174520 -1 4448
4450 3 363687 120379 174600 -1 4449
4451 3 363851 120463 174640 -1 4450
4452 3 363831 120583 174680 -1 4451
4453 3 363883 120459 174720 -1 4452
4454 3 363867 120631 174760 -1 4453
4455 3 363899 120715 174840 -1 4454
4456 3 364011 120711 174960 -1 4455
4457 3 364255 120591 174960 -1 4456
4458 3 364523 120555 174920 -1 4457
4459 3 364091 121511 173840 -1 4439
4460 3 364151 121647 173880 -1 4459
4461 3 364283 121603 173960 -1 4460
4462 3 364443 121503 174000 -1 4461
4463 3 364667 121307 173960 -1 4462
4464 3 364735 121263 173880 -1 4463
4465 3 364735 121195 173800 -1 4464
4466 3 364915 121067 173760 -1 4465
4467 3 365027 121091 173680 -1 4466
4468 3 365167 121051 173600 -1 4467
4469 3 365351 121035 173560 -1 4468
4470 3 365555 121019 173520 -1 4469
4471 3 365695 121051 173440 -1 4470
4472 3 365871 121099 173360 -1 4471
4473 3 363719 121971 173680 -1 4432
4474 3 363721 121982 173640 -1 4473
4475 3 359503 123672 173000 -1 4134
4476 3 358321 124090 174320 -1 4125
4477 3 358677 124088 174360 -1 4476
4478 3 358913 124187 174320 -1 4477
4479 3 359159 124414 174280 -1 4478
4480 3 359291 124615 174200 -1 4479
4481 3 359304 124738 174160 -1 4480
4482 3 359287 124857 174080 -1 4481
4483 3 359187 125017 174040 -1 4482
4484 3 359163 125197 173960 -1 4483
4485 3 359179 125357 173880 -1 4484
4486 3 359123 125409 173800 -1 4485
4487 3 359123 125433 173720 -1 4486
4488 3 358675 124096 174440 -1 4477
4489 3 356189 125006 174560 -1 4117
4490 3 356219 125024 174440 -1 4489
4491 3 356285 125070 174320 -1 4490
4492 3 356361 124966 174240 -1 4491
4493 3 356425 125012 174200 -1 4492
4494 3 356489 125124 174080 -1 4493
4495 3 356589 125224 173960 -1 4494
4496 3 356693 125228 173840 -1 4495
4497 3 356833 125200 173680 -1 4496
4498 3 356937 125180 173560 -1 4497
4499 3 356381 125048 175040 -1 4116
4500 3 356473 124918 175120 -1 4499
4501 3 356449 124882 175200 -1 4500
4502 3 356557 125022 175160 -1 4500
4503 3 356699 125114 175200 -1 4502
4504 3 356769 125230 175280 -1 4503
4505 3 356959 125386 175240 -1 4504
4506 3 356969 125524 175200 -1 4505
4507 3 356200 125616 175080 -1 4115
4508 3 356407 125852 175080 -1 4507
4509 3 356497 125862 175000 -1 4508
4510 3 356662 125914 174920 -1 4509
4511 3 356672 125921 174880 -1 4510
4512 3 356634 125953 174840 -1 4511
4513 3 356814 125921 174960 -1 4510
4514 3 357083 126077 175000 -1 4513
4515 3 357156 126114 174920 -1 4514
4516 3 357210 126129 174880 -1 4515
4517 3 357292 126265 174800 -1 4516
4518 3 357304 126299 174840 -1 4517
4519 3 357302 126305 174880 -1 4518
4520 3 357226 126281 174720 -1 4517
4521 3 357047 126093 175080 -1 4514
4522 3 356891 126299 175160 -1 4521
4523 3 356858 126465 175080 -1 4522
4524 3 356836 125845 175000 -1 4513
4525 3 347540 131349 179720 75 3684
4526 3 347545 131410 179440 120 4525
4527 3 347468 131506 179120 81 4526
4528 3 347434 131556 179040 81 4527
4529 3 347459 131534 179000 32 4528
4530 3 347365 131642 178880 32 4529
4531 3 347229 131935 179000 32 4530
4532 3 347202 132002 179040 32 4531
4533 3 347540 131555 178880 32 4529
4534 3 347605 131606 178840 32 4533
4535 3 347646 131618 178800 32 4534
4536 3 347645 131615 178760 32 4535
4537 3 347741 131652 178560 81 4536
4538 3 347780 131732 178480 71 4537
4539 3 347772 132102 178480 40 4538
4540 3 347657 132180 178480 40 4539
4541 3 347607 132146 178560 40 4540
4542 3 347629 132201 178640 40 4541
4543 3 347565 132195 178760 40 4542
4544 3 347553 132199 178800 40 4543
4545 3 347536 132210 178840 40 4544
4546 3 347868 131941 178400 40 4538
4547 3 347904 131892 178320 40 4546
4548 3 347950 131865 178240 32 4547
4549 3 347957 131854 178200 32 4548
4550 3 347950 131831 177960 60 4549
4551 3 347964 131896 177840 102 4550
4552 3 348077 131898 177600 51 4551
4553 3 348124 131955 177440 51 4552
4554 3 348126 131977 177360 75 4553
4555 3 348075 132022 177240 75 4554
4556 3 348088 132028 176960 32 4555
4557 3 348046 132179 176920 32 4556
4558 3 348049 132007 176880 32 4557
4559 3 347981 132018 176760 32 4558
4560 3 348061 132040 176640 32 4559
4561 3 348124 132107 176520 64 4560
4562 3 348264 132144 176320 71 4561
4563 3 348245 132221 176200 71 4562
4564 3 348272 132312 175960 75 4563
4565 3 348345 132362 175760 75 4564
4566 3 348439 132463 175560 75 4565
4567 3 348471 132448 175480 75 4566
4568 3 348500 132384 175320 75 4567
4569 3 348457 132419 175200 75 4568
4570 3 348555 132462 174960 -1 4569
4571 3 348562 132609 174720 -1 4570
4572 3 348591 132552 174600 -1 4571
4573 3 348569 132528 174560 -1 4572
4574 3 348740 132467 174440 -1 4573
4575 3 348677 132423 174240 -1 4574
4576 3 348629 132316 173960 -1 4575
4577 3 348792 132270 173800 -1 4576
4578 3 348782 132311 173640 -1 4577
4579 3 348829 132580 173520 -1 4578
4580 3 348978 132562 173360 -1 4579
4581 3 349289 132579 173200 -1 4580
4582 3 349347 132603 173160 -1 4581
4583 3 349402 132626 173080 -1 4582
4584 3 349486 132634 173000 -1 4583
4585 3 349506 132605 172960 -1 4584
4586 3 349557 132543 172880 -1 4585
4587 3 349570 132817 172800 -1 4586
4588 3 349614 132791 172640 -1 4587
4589 3 349670 132808 172560 -1 4588
4590 3 349605 132761 172440 -1 4589
4591 3 349599 132645 172280 -1 4590
4592 3 349548 132436 172000 -1 4591
4593 3 349455 132053 171560 -1 4592
4594 3 349565 131855 171160 -1 4593
4595 3 349660 131870 171040 -1 4594
4596 3 349739 131885 171000 -1 4595
4597 3 350063 132006 170840 -1 4596
4598 3 350366 132099 170760 -1 4597
4599 3 350711 132128 170680 -1 4598
4600 3 350827 132110 170600 -1 4599
4601 3 350962 132132 170520 -1 4600
4602 3 351000 132089 170400 -1 4601
4603 3 351073 132067 170320 -1 4602
4604 3 351141 132097 170240 -1 4603
4605 3 351250 132052 170160 -1 4604
4606 3 351401 132100 170080 -1 4605
4607 3 351394 132155 170000 -1 4606
4608 3 351326 132207 169840 -1 4607
4609 3 351190 132120 169640 -1 4608
4610 3 351214 132163 169480 -1 4609
4611 3 351264 132204 169360 -1 4610
4612 3 351269 132233 169280 -1 4611
4613 3 351221 132267 169200 -1 4612
4614 3 351257 132292 169080 -1 4613
4615 3 351272 132296 169040 -1 4614
4616 3 351408 132303 168960 -1 4615
4617 3 351540 132293 168880 -1 4616
4618 3 351560 132241 168680 -1 4617
4619 3 351527 132165 168640 -1 4618
4620 3 351568 132146 168560 -1 4619
4621 3 351674 132093 168480 -1 4620
4622 3 351717 132099 168440 -1 4621
4623 3 351756 132107 168360 -1 4622
4624 3 351819 132082 168280 -1 4623
4625 3 352070 132122 168160 -1 4624
4626 3 352332 132162 168040 -1 4625
4627 3 352417 132141 168000 -1 4626
4628 3 352452 132123 167920 -1 4627
4629 3 352602 132139 167800 -1 4628
4630 3 352954 132064 167760 -1 4629
4631 3 353074 132060 167720 -1 4630
4632 3 353220 132100 167640 -1 4631
4633 3 353328 132072 167600 -1 4632
4634 3 353464 132080 167480 -1 4633
4635 3 353522 132202 167320 -1 4634
4636 3 353652 132352 167160 -1 4635
4637 3 353764 132182 167040 -1 4636
4638 3 353964 132222 166800 -1 4637
4639 3 354028 132150 166640 -1 4638
4640 3 354012 132090 166480 -1 4639
4641 3 354118 131906 166360 -1 4640
4642 3 353780 131712 166320 -1 4641
4643 3 354180 131588 166360 -1 4642
4644 3 354208 131572 166440 -1 4643
4645 3 354234 131426 166560 -1 4644
4646 3 354302 131284 166600 -1 4645
4647 3 354156 131026 166640 -1 4646
4648 3 354136 131038 166720 -1 4647
4649 3 353998 130892 166600 -1 4647
4650 3 354022 130854 166520 -1 4649
4651 3 354188 130828 166440 -1 4650
4652 3 354236 130708 166360 -1 4651
4653 3 353958 130548 166320 -1 4652
4654 3 355096 131146 166200 -1 4653
4655 3 355266 131050 166080 -1 4654
4656 3 355296 130990 166000 -1 4655
4657 3 355352 130956 165960 -1 4656
4658 3 355450 130902 165880 -1 4657
4659 3 355532 130848 165800 -1 4658
4660 3 355708 130760 165720 -1 4659
4661 3 355796 130652 165640 -1 4660
4662 3 355814 130556 165560 -1 4661
4663 3 355818 130410 165440 -1 4662
4664 3 355914 130350 165400 -1 4663
4665 3 356022 130314 165320 -1 4664
4666 3 356136 130334 165240 -1 4665
4667 3 356240 130296 165160 -1 4666
4668 3 356304 130214 165040 -1 4667
4669 3 356484 130068 164920 -1 4668
4670 3 356690 129978 164960 -1 4669
4671 3 356668 129856 164880 -1 4670
4672 3 356610 129752 164840 -1 4671
4673 3 356442 129834 164880 -1 4672
4674 3 356312 129760 164840 -1 4673
4675 3 356620 129618 164760 -1 4672
4676 3 356616 129536 164680 -1 4675
4677 3 356698 129622 164640 -1 4676
4678 3 356746 129634 164600 -1 4677
4679 3 356596 129428 164560 -1 4676
4680 3 356536 129368 164520 -1 4679
4681 3 356534 129350 164400 -1 4680
4682 3 356534 129308 164280 -1 4681
4683 3 356428 129240 164120 -1 4682
4684 3 356346 129140 164000 -1 4683
4685 3 356288 128936 163880 -1 4684
4686 3 356198 128872 163800 -1 4685
4687 3 356132 128736 163680 -1 4686
4688 3 355976 128600 163640 -1 4687
4689 3 355924 128466 163560 -1 4688
4690 3 355874 128372 163480 -1 4689
4691 3 355796 128254 163360 -1 4690
4692 3 355726 128166 163240 -1 4691
4693 3 355686 128030 163120 -1 4692
4694 3 355676 127970 162960 -1 4693
4695 3 355524 128288 162960 -1 4694
4696 3 355498 128368 162880 -1 4695
4697 3 355570 128382 162800 -1 4696
4698 3 355696 128398 162760 -1 4697
4699 3 355766 127878 162920 -1 4694
4700 3 355810 127804 162840 -1 4699
4701 3 355870 127780 162760 -1 4700
4702 3 356242 127800 162760 -1 4701
4703 3 356378 127848 162800 -1 4702
4704 3 356420 127796 162760 -1 4703
4705 3 356466 127756 162640 -1 4704
4706 3 356514 127696 162520 -1 4705
4707 3 356530 127592 162480 -1 4706
4708 3 356586 127542 162400 -1 4707
4709 3 356682 127460 162280 -1 4708
4710 3 356792 127404 162160 -1 4709
4711 3 356804 127338 162040 -1 4710
4712 3 356798 127336 161920 -1 4711
4713 3 356826 127324 161880 -1 4712
4714 3 356378 127904 162920 -1 4703
4715 3 356456 127832 163000 -1 4714
4716 3 356582 127590 162960 -1 4715
4717 3 356708 127458 162880 -1 4716
4718 3 355818 127668 162680 -1 4701
4719 3 355896 127626 162560 -1 4718
4720 3 355954 127632 162520 -1 4719
4721 3 355960 127568 162440 -1 4720
4722 3 355960 127374 162320 -1 4721
4723 3 355992 127344 162240 -1 4722
4724 3 356042 127334 162120 -1 4723
4725 3 356100 127392 162000 -1 4724
4726 3 356126 127354 161880 -1 4725
4727 3 356080 127262 161760 -1 4726
4728 3 356102 127260 161680 -1 4727
4729 3 356060 127204 161600 -1 4728
4730 3 356010 127168 161480 -1 4729
4731 3 355894 127134 161400 -1 4730
4732 3 355848 127082 161320 -1 4731
4733 3 355808 126946 161280 -1 4732
4734 3 355812 126932 161240 -1 4733
4735 3 355872 126954 161120 -1 4734
4736 3 355902 126956 161080 -1 4735
4737 3 355842 126894 161040 -1 4736
4738 3 355804 126770 161000 -1 4737
4739 3 355812 126706 160880 -1 4738
4740 3 355732 126618 160760 -1 4739
4741 3 355608 126580 160680 -1 4740
4742 3 355444 126578 160600 -1 4741
4743 3 355206 126510 160560 -1 4742
4744 3 355070 126630 160480 -1 4743
4745 3 355046 126710 160520 -1 4744
4746 3 355086 126668 160600 -1 4745
4747 3 354996 126824 160440 -1 4744
4748 3 354950 126914 160400 -1 4747
4749 3 354972 126946 160440 -1 4748
4750 3 354978 126992 160520 -1 4749
4751 3 355006 127048 160600 -1 4750
4752 3 355002 127022 160720 -1 4751
4753 3 354974 127060 160800 -1 4752
4754 3 354898 126904 160320 -1 4748
4755 3 354844 126872 160240 -1 4754
4756 3 354754 126892 160160 -1 4755
4757 3 354620 126938 160120 -1 4756
4758 3 354438 126904 160080 -1 4757
4759 3 354350 126916 160000 -1 4758
4760 3 354170 127046 159960 -1 4759
4761 3 354076 127030 159920 -1 4760
4762 3 353982 127078 159920 -1 4761
4763 3 353918 127110 159840 -1 4762
4764 3 355016 126422 160440 -1 4744
4765 3 355002 126280 160400 -1 4764
4766 3 354892 126112 160360 -1 4765
4767 3 354764 126028 160360 -1 4766
4768 3 354600 126002 160320 -1 4767
4769 3 354526 125888 160280 -1 4768
4770 3 354322 125696 160320 -1 4769
4771 3 354216 125526 160280 -1 4770
4772 3 354176 125416 160200 -1 4771
4773 3 354120 125322 160120 -1 4772
4774 3 354074 125172 160080 -1 4773
4775 3 354122 125028 160120 -1 4774
4776 3 356036 126868 161080 -1 4736
4777 3 356230 127254 161680 -1 4728
4778 3 356898 130158 165000 -1 4670
4779 3 356926 130142 165080 -1 4778
4780 3 357018 130138 165200 -1 4779
4781 3 357082 130136 165240 -1 4780
4782 3 357120 130100 165320 -1 4781
4783 3 357084 130196 164960 -1 4778
4784 3 357222 130370 164920 -1 4783
4785 3 357318 130438 164960 -1 4784
4786 3 357406 130454 165040 -1 4785
4787 3 354408 131288 166640 -1 4646
4788 3 354486 131360 166720 -1 4787
4789 3 349461 131322 171200 -1 4594
4790 3 349471 131101 171160 -1 4789
4791 3 349391 130747 171200 -1 4790
4792 3 349470 130677 171000 -1 4791
4793 3 349522 130506 170920 -1 4792
4794 3 349572 130372 170720 -1 4793
4795 3 349473 130352 170640 -1 4794
4796 3 349500 130113 170440 -1 4795
4797 3 349424 130124 170360 -1 4796
4798 3 349366 130112 170280 -1 4797
4799 3 349335 130105 170160 -1 4798
4800 3 349280 130048 169960 -1 4799
4801 3 349231 129942 169800 -1 4800
4802 3 349054 129862 169600 -1 4801
4803 3 349033 129896 169400 -1 4802
4804 3 348940 129985 169280 -1 4803
4805 3 348892 130011 169240 -1 4804
4806 3 348855 130016 169200 -1 4805
4807 3 348822 130047 169080 -1 4806
4808 3 348836 130123 168960 -1 4807
4809 3 348898 130181 168840 -1 4808
4810 3 348849 130154 168680 -1 4809
4811 3 348751 130081 168600 -1 4810
4812 3 348669 130106 168480 -1 4811
4813 3 348783 130176 168360 -1 4812
4814 3 348733 130244 168240 -1 4813
4815 3 348795 130316 168080 -1 4814
4816 3 348923 130378 168000 -1 4815
4817 3 349714 129868 170360 -1 4796
4818 3 349754 129802 170320 -1 4817
4819 3 349748 129690 170160 -1 4818
4820 3 349744 129562 169960 -1 4819
4821 3 349836 129502 170000 -1 4820
4822 3 350132 129322 170120 -1 4821
4823 3 350180 129330 170160 -1 4822
4824 3 350262 129182 170360 -1 4823
4825 3 350182 129042 170480 -1 4824
4826 3 350206 128982 170480 -1 4825
4827 3 350290 128850 170440 -1 4826
4828 3 350318 128806 170400 -1 4827
4829 3 350370 128702 170320 -1 4828
4830 3 350412 128450 170160 -1 4829
4831 3 350478 128542 170120 -1 4830
4832 3 350438 128486 170040 -1 4831
4833 3 350450 128474 169960 -1 4832
4834 3 350542 128438 169880 -1 4833
4835 3 350526 128410 169800 -1 4834
4836 3 350538 128406 169720 -1 4835
4837 3 350446 128330 170120 -1 4830
4838 3 350506 128126 170080 -1 4837
4839 3 350450 127890 169920 -1 4838
4840 3 350494 127682 169840 -1 4839
4841 3 350546 127542 169720 -1 4840
4842 3 350610 127414 169600 -1 4841
4843 3 350690 127378 169440 -1 4842
4844 3 350844 127258 169280 -1 4843
4845 3 351048 127078 169240 -1 4844
4846 3 351112 127018 169120 -1 4845
4847 3 351196 126978 169040 -1 4846
4848 3 351300 127022 168920 -1 4847
4849 3 351568 127126 168880 -1 4848
4850 3 351948 127162 168840 -1 4849
4851 3 352088 127198 168720 -1 4850
4852 3 351350 126990 168800 -1 4848
4853 3 351384 126794 168600 -1 4852
4854 3 351392 126674 168560 -1 4853
4855 3 351304 126518 168440 -1 4854
4856 3 351296 126426 168320 -1 4855
4857 3 351272 126262 168240 -1 4856
4858 3 351298 126078 168200 -1 4857
4859 3 351512 125878 168040 -1 4858
4860 3 351600 125650 167960 -1 4859
4861 3 351692 125586 167880 -1 4860
4862 3 351748 125554 167800 -1 4861
4863 3 351788 125382 167720 -1 4862
4864 3 351868 125334 167600 -1 4863
4865 3 351868 125302 167520 -1 4864
4866 3 351944 125158 167440 -1 4865
4867 3 352116 125066 167400 -1 4866
4868 3 352197 124985 167360 -1 4867
4869 3 352317 124885 167280 -1 4868
4870 3 352397 124921 167200 -1 4869
4871 3 352349 124777 167080 -1 4870
4872 3 352405 124721 166960 -1 4871
4873 3 352577 124641 166840 -1 4872
4874 3 352701 124409 166840 -1 4873
4875 3 352673 124373 166920 -1 4874
4876 3 352653 124321 166760 -1 4874
4877 3 352645 124233 166680 -1 4876
4878 3 352625 124153 166560 -1 4877
4879 3 352637 124077 166480 -1 4878
4880 3 352615 123907 166400 -1 4879
4881 3 352541 123811 166360 -1 4880
4882 3 352285 123641 166320 -1 4881
4883 3 352281 124813 167320 -1 4869
4884 3 352249 124629 167440 -1 4883
4885 3 352337 124565 167560 -1 4884
4886 3 351150 126182 168160 -1 4858
4887 3 350918 126366 168080 -1 4886
4888 3 350738 126290 168000 -1 4887
4889 3 350558 126218 168000 -1 4888
4890 3 350426 126275 167800 -1 4889
4891 3 350400 126286 167760 -1 4890
4892 3 350168 126214 167640 -1 4891
4893 3 349988 126158 167560 -1 4892
4894 3 349904 126106 167480 -1 4893
4895 3 349884 126062 167440 -1 4894
4896 3 349944 126158 167400 -1 4895
4897 3 349952 126198 167360 -1 4896
4898 3 349896 126158 167280 -1 4897
4899 3 349680 126082 167200 -1 4898
4900 3 349524 125994 167280 -1 4899
4901 3 349412 125978 167360 -1 4900
4902 3 349208 125902 167400 -1 4901
4903 3 349116 125918 167280 -1 4902
4904 3 348988 125854 167200 -1 4903
4905 3 348926 125874 167040 -1 4904
4906 3 348430 125594 167080 -1 4905
4907 3 348322 125750 167080 -1 4906
4908 3 348294 125834 167040 -1 4907
4909 3 348266 125858 166960 -1 4908
4910 3 348262 125866 166920 -1 4909
4911 3 347934 125278 167120 -1 4906
4912 3 348130 125390 167160 -1 4911
4913 3 348298 125470 167200 -1 4912
4914 3 348314 125462 167280 -1 4913
4915 3 348418 125478 167360 -1 4914
4916 3 348394 125470 167400 -1 4915
4917 3 348338 125366 167440 -1 4916
4918 3 348358 125410 167520 -1 4917
4919 3 348322 125446 167600 -1 4918
4920 3 348322 125442 167760 -1 4919
4921 3 348194 125370 167880 -1 4920
4922 3 348118 125278 168000 -1 4921
4923 3 348118 125294 168040 -1 4922
4924 3 348124 125248 168080 -1 4923
4925 3 348302 125220 168200 -1 4924
4926 3 347518 125162 167160 -1 4911
4927 3 347406 125050 167200 -1 4926
4928 3 347326 125062 167160 -1 4927
4929 3 347288 125102 167120 -1 4928
4930 3 347320 125298 167000 -1 4929
4931 3 347236 125285 166960 -1 4930
4932 3 347068 125258 166880 -1 4931
4933 3 346960 125218 166920 -1 4932
4934 3 346872 125186 166960 -1 4933
4935 3 346594 125162 167040 -1 4934
4936 3 346506 125106 167080 -1 4935
4937 3 346154 124986 167120 -1 4936
4938 3 346034 124746 167160 -1 4937
4939 3 345814 124686 167320 -1 4938
4940 3 345750 124626 167280 -1 4939
4941 3 345502 124426 167240 -1 4940
4942 3 345468 124170 167200 -1 4941
4943 3 345476 124142 167280 -1 4942
4944 3 345474 124090 167320 -1 4943
4945 3 345332 124054 167400 -1 4944
4946 3 345057 123862 167440 -1 4945
4947 3 345362 124170 167160 -1 4942
4948 3 345298 124158 167080 -1 4947
4949 3 344694 124010 167120 -1 4948
4950 3 344306 123998 167200 -1 4949
4951 3 344018 124034 167240 -1 4950
4952 3 343654 124042 167280 -1 4951
4953 3 343434 124050 167320 -1 4952
4954 3 343492 123886 167280 -1 4953
4955 3 343588 123802 167200 -1 4954
4956 3 343600 123782 167040 -1 4955
4957 3 343240 124206 167280 -1 4953
4958 3 343164 124270 167200 -1 4957
4959 3 343040 124302 167160 -1 4958
4960 3 342920 124338 167120 -1 4959
4961 3 342832 124406 167080 -1 4960
4962 3 342768 124438 167040 -1 4961
4963 3 342628 124466 167000 -1 4962
4964 3 342360 124534 166960 -1 4963
4965 3 342116 124606 166920 -1 4964
4966 3 341906 124614 166880 -1 4965
4967 3 341670 124582 167000 -1 4966
4968 3 341498 124710 166800 -1 4967
4969 3 341354 124770 166760 -1 4968
4970 3 341258 124738 166680 -1 4969
4971 3 341050 124754 166560 -1 4970
4972 3 340754 124698 166400 -1 4971
4973 3 340680 124706 166360 -1 4972
4974 3 341388 125242 166200 -1 4973
4975 3 341156 125286 166160 -1 4974
4976 3 341146 125296 166120 -1 4975
4977 3 341344 125410 166080 -1 4976
4978 3 341572 125318 166040 -1 4977
4979 3 341676 125302 166000 -1 4978
4980 3 341756 125266 165960 -1 4979
4981 3 341830 125198 165920 -1 4980
4982 3 342058 125250 165880 -1 4981
4983 3 342290 125310 165840 -1 4982
4984 3 342506 125298 165880 -1 4983
4985 3 342810 125285 165840 -1 4984
4986 3 342750 125281 165680 -1 4985
4987 3 342656 125283 165520 -1 4986
4988 3 342718 125313 165480 -1 4987
4989 3 342718 125313 165400 -1 4988
4990 3 342782 125257 165280 -1 4989
4991 3 342788 125267 165240 -1 4990
4992 3 341750 125198 165880 -1 4981
4993 3 341702 125206 165800 -1 4992
4994 3 341650 125246 165720 -1 4993
4995 3 341136 125306 166080 -1 4976
4996 3 340902 125342 166000 -1 4995
4997 3 340866 125350 165960 -1 4996
4998 3 340746 125282 165880 -1 4997
4999 3 340498 125214 165720 -1 4998
5000 3 340402 125234 165640 -1 4999
5001 3 340262 125262 165680 -1 5000
5002 3 340078 125254 165760 -1 5001
5003 3 339682 125270 165800 -1 5002
5004 3 339542 125318 165840 -1 5003
5005 3 339430 125386 165760 -1 5004
5006 3 339172 125418 165680 -1 5005
5007 3 338884 125329 165560 -1 5006
5008 3 338692 125270 165480 -1 5007
5009 3 338608 125262 165400 -1 5008
5010 3 338530 125272 165360 -1 5009
5011 3 338316 125318 165400 -1 5010
5012 3 338268 125362 165480 -1 5011
5013 3 338452 125282 165320 -1 5010
5014 3 338268 125342 165160 -1 5013
5015 3 338250 125466 165000 -1 5014
5016 3 338242 125554 164840 -1 5015
5017 3 338286 125506 164760 -1 5016
5018 3 338274 125494 164720 -1 5017
5019 3 338200 125586 164520 -1 5018
5020 3 338224 125710 164320 -1 5019
5021 3 338200 125718 164160 -1 5020
5022 3 338140 125794 164000 -1 5021
5023 3 338124 125778 163960 -1 5022
5024 3 338204 125810 163920 -1 5023
5025 3 338248 125710 163880 -1 5024
5026 3 338208 125870 163880 -1 5024
5027 3 338344 126050 163840 -1 5026
5028 3 338570 126270 163720 -1 5027
5029 3 338552 126458 163720 -1 5028
5030 3 338552 126658 163680 -1 5029
5031 3 338638 126270 163600 -1 5028
5032 3 338580 126210 163520 -1 5031
5033 3 338664 126266 163440 -1 5032
5034 3 338802 126294 163320 -1 5033
5035 3 338818 126294 163160 -1 5034
5036 3 338814 126314 163040 -1 5035
5037 3 338818 126291 163000 -1 5036
5038 3 338914 126294 162960 -1 5037
5039 3 338986 126278 162920 -1 5038
5040 3 338826 126246 162920 -1 5037
5041 3 338794 126066 162880 -1 5040
5042 3 338662 125934 162840 -1 5041
5043 3 338732 125906 162800 -1 5042
5044 3 338792 125846 162760 -1 5043
5045 3 338732 125802 162720 -1 5044
5046 3 338812 125842 162680 -1 5045
5047 3 338876 125750 162640 -1 5046
5048 3 338900 125726 162600 -1 5047
5049 3 338972 125726 162520 -1 5048
5050 3 339052 125674 162480 -1 5049
5051 3 339072 125658 162400 -1 5050
5052 3 339164 125642 162360 -1 5051
5053 3 339216 125618 162280 -1 5052
5054 3 339276 125582 162240 -1 5053
5055 3 339324 125586 162200 -1 5054
5056 3 339254 125562 162160 -1 5055
5057 3 339310 125474 162120 -1 5056
5058 3 339294 125562 162080 -1 5057
5059 3 339330 125494 162000 -1 5058
5060 3 339338 125458 161960 -1 5059
5061 3 339282 125426 161920 -1 5060
5062 3 339246 125358 161880 -1 5061
5063 3 339280 125362 161840 -1 5062
5064 3 339300 125274 161800 -1 5063
5065 3 339320 125126 161840 -1 5064
5066 3 339384 125054 161920 -1 5065
5067 3 339508 124946 161960 -1 5066
5068 3 339594 124906 162000 -1 5067
5069 3 339212 125226 161760 -1 5064
5070 3 339316 125210 161720 -1 5069
5071 3 339304 125174 161680 -1 5070
5072 3 339354 125054 161600 -1 5071
5073 3 339558 125094 161480 -1 5072
5074 3 339606 125074 161440 -1 5073
5075 3 339734 125206 161360 -1 5074
5076 3 339602 125094 161320 -1 5075
5077 3 339694 125106 161280 -1 5076
5078 3 339738 125106 161240 -1 5077
5079 3 339750 125090 161200 -1 5078
5080 3 339758 125054 161120 -1 5079
5081 3 339726 125058 161080 -1 5080
5082 3 339666 124986 161040 -1 5081
5083 3 339470 124982 161000 -1 5082
5084 3 339526 125050 160920 -1 5083
5085 3 339550 124994 160880 -1 5084
5086 3 339582 125038 160840 -1 5085
5087 3 339478 124918 160720 -1 5086
5088 3 339338 124802 160800 -1 5087
5089 3 339218 124802 160840 -1 5088
5090 3 339446 124930 160680 -1 5087
5091 3 339462 124946 160640 -1 5090
5092 3 339470 124962 160560 -1 5091
5093 3 339542 124914 160520 -1 5092
5094 3 339690 124882 160400 -1 5093
5095 3 339714 124830 160360 -1 5094
5096 3 339600 124722 160320 -1 5095
5097 3 339596 124722 160280 -1 5096
5098 3 339620 124714 160240 -1 5097
5099 3 339672 124714 160200 -1 5098
5100 3 339704 124718 160160 -1 5099
5101 3 339732 124674 160080 -1 5100
5102 3 339696 124618 159960 -1 5101
5103 3 339768 124570 159880 -1 5102
5104 3 339908 124546 159800 -1 5103
5105 3 340100 124462 159720 -1 5104
5106 3 340152 124426 159680 -1 5105
5107 3 340204 124390 159640 -1 5106
5108 3 340264 124350 159600 -1 5107
5109 3 340376 124282 159560 -1 5108
5110 3 340554 124158 159440 -1 5109
5111 3 340650 124058 159320 -1 5110
5112 3 340830 123906 159200 -1 5111
5113 3 340954 123806 159160 -1 5112
5114 3 341022 123750 159120 -1 5113
5115 3 341070 123698 159080 -1 5114
5116 3 341250 123610 159040 -1 5115
5117 3 341480 123574 158920 -1 5116
5118 3 341668 123530 158800 -1 5117
5119 3 341624 123410 158760 -1 5118
5120 3 341522 123218 158720 -1 5119
5121 3 341804 123346 158680 -1 5120
5122 3 342024 123250 158600 -1 5121
5123 3 342266 123250 158480 -1 5122
5124 3 342600 123234 158320 -1 5123
5125 3 342786 123094 158240 -1 5124
5126 3 342972 123098 158280 -1 5125
5127 3 343112 123158 158360 -1 5126
5128 3 343280 123162 158440 -1 5127
5129 3 343414 123146 158520 -1 5128
5130 3 343598 123050 158560 -1 5129
5131 3 343880 123038 158560 -1 5130
5132 3 343980 123130 158520 -1 5131
5133 3 344040 123214 158440 -1 5132
5134 3 344212 123138 158400 -1 5133
5135 3 344270 123030 158440 -1 5134
5136 3 344428 123102 158440 -1 5135
5137 3 344560 122998 158400 -1 5136
5138 3 344828 122918 158400 -1 5137
5139 3 344926 122960 158440 -1 5138
5140 3 345122 122984 158480 -1 5139
5141 3 345220 122968 158560 -1 5140
5142 3 345338 122896 158680 -1 5141
5143 3 345248 122812 158720 -1 5142
5144 3 345340 122844 158760 -1 5143
5145 3 345402 122896 158800 -1 5144
5146 3 345438 122944 158880 -1 5145
5147 3 345346 122924 158960 -1 5146
5148 3 345258 122908 159000 -1 5147
5149 3 345426 122920 158640 -1 5142
5150 3 345526 122960 158560 -1 5149
5151 3 345578 122948 158480 -1 5150
5152 3 345642 122900 158400 -1 5151
5153 3 345730 122796 158280 -1 5152
5154 3 345898 122736 158200 -1 5153
5155 3 344870 122696 158360 -1 5138
5156 3 344936 122444 158360 -1 5155
5157 3 345112 122372 158360 -1 5156
5158 3 343988 122954 158520 -1 5131
5159 3 344112 122942 158440 -1 5158
5160 3 344198 122876 158400 -1 5159
5161 3 344274 122808 158320 -1 5160
5162 3 344308 122756 158280 -1 5161
5163 3 344328 122716 158240 -1 5162
5164 3 344322 122684 158200 -1 5163
5165 3 340686 125142 165640 -1 5000
5166 3 342664 124426 167120 -1 4961
5167 3 345138 124126 167040 -1 4948
5168 3 345114 124146 167000 -1 5167
5169 3 345110 124150 166880 -1 5168
5170 3 345122 124162 166840 -1 5169
5171 3 345266 124186 166680 -1 5170
5172 3 345270 124190 166560 -1 5171
5173 3 345286 124162 166520 -1 5172
5174 3 345522 124262 166480 -1 5173
5175 3 345522 124230 166440 -1 5174
5176 3 346018 124118 166880 -1 5169
5177 3 346050 124162 166880 -1 5176
5178 3 346104 124094 166800 -1 5177
5179 3 347316 125378 166920 -1 4931
5180 3 347384 125446 166840 -1 5179
5181 3 347448 125458 166800 -1 5180
5182 3 347528 125514 166720 -1 5181
5183 3 347596 125466 166640 -1 5182
5184 3 347616 125458 166520 -1 5183
5185 3 347580 125438 166400 -1 5184
5186 3 347616 125426 166360 -1 5185
5187 3 347282 125220 166320 -1 5186
5188 3 349032 126022 166960 -1 4905
5189 3 349080 126054 166840 -1 5188
5190 3 349028 126034 166680 -1 5189
5191 3 348932 126030 166640 -1 5190
5192 3 348996 125786 167440 -1 4902
5193 3 348856 125814 167520 -1 5192
5194 3 348744 125974 167560 -1 5193
5195 3 350646 126338 167760 -1 4890
5196 3 350870 126438 167720 -1 5195
5197 3 350886 126514 167640 -1 5196
5198 3 350886 126598 167600 -1 5197
5199 3 350490 128562 170440 -1 4828
5200 3 350562 128526 170480 -1 5199
5201 3 350558 128458 170520 -1 5200
5202 3 350546 128382 170600 -1 5201
5203 3 350614 128254 170720 -1 5202
5204 3 350778 128150 170800 -1 5203
5205 3 350934 128098 170880 -1 5204
5206 3 349856 129246 170120 -1 4822
5207 3 349660 129154 170240 -1 5206
5208 3 349592 129090 170280 -1 5207
5209 3 349496 129106 170400 -1 5208
5210 3 349364 129118 170560 -1 5209
5211 3 349348 129146 170680 -1 5210
5212 3 349304 129258 170760 -1 5211
5213 3 349168 129290 170800 -1 5212
5214 3 349140 129306 170840 -1 5213
5215 3 349319 130701 171280 -1 4791
5216 3 349266 130667 171360 -1 5215
5217 3 349224 130672 171440 -1 5216
5218 3 349158 130712 171520 -1 5217
5219 3 349094 130720 171600 -1 5218
5220 3 349114 130810 171720 -1 5219
5221 3 349092 130860 171840 -1 5220
5222 3 349030 130874 171960 -1 5221
5223 3 348950 130888 172040 -1 5222
5224 3 348774 130916 172160 -1 5223
5225 3 348618 130988 172240 -1 5224
5226 3 348468 130998 172320 -1 5225
5227 3 348414 130914 172400 -1 5226
5228 3 348262 130884 172520 -1 5227
5229 3 348124 130874 172600 -1 5228
5230 3 348008 130888 172640 -1 5229
5231 3 347892 130878 172680 -1 5230
5232 3 347808 130900 172760 -1 5231
5233 3 347732 130970 172840 -1 5232
5234 3 349341 132015 171480 -1 4593
5235 3 347970 132241 171440 -1 5234
5236 3 347764 132224 171400 -1 5235
5237 3 347621 132181 171440 -1 5236
5238 3 347237 132165 171280 -1 5237
5239 3 346849 132303 171000 -1 5238
5240 3 346589 132303 170920 -1 5239
5241 3 346433 132275 170880 -1 5240
5242 3 346153 132299 170720 -1 5241
5243 3 345977 132235 170520 -1 5242
5244 3 345721 132283 170400 -1 5243
5245 3 345725 132279 170240 -1 5244
5246 3 345341 132343 170160 -1 5245
5247 3 345045 132391 170200 -1 5246
5248 3 344943 132507 170280 -1 5247
5249 3 344857 132563 170360 -1 5248
5250 3 344769 132623 170440 -1 5249
5251 3 344617 132639 170520 -1 5250
5252 3 344431 132627 170640 -1 5251
5253 3 344315 132707 170720 -1 5252
5254 3 344093 132711 170800 -1 5253
5255 3 344063 132711 170840 -1 5254
5256 3 344033 132711 170880 -1 5255
5257 3 343873 132715 170920 -1 5256
5258 3 343793 132743 171000 -1 5257
5259 3 343669 132787 171120 -1 5258
5260 3 343593 132835 171200 -1 5259
5261 3 343413 132931 171280 -1 5260
5262 3 343139 133071 171280 -1 5261
5263 3 342791 133175 171280 -1 5262
5264 3 342739 133239 171240 -1 5263
5265 3 342423 133403 171200 -1 5264
5266 3 342087 133483 171240 -1 5265
5267 3 341959 133635 171200 -1 5266
5268 3 341855 133719 171160 -1 5267
5269 3 341691 133819 171080 -1 5268
5270 3 341539 133891 171000 -1 5269
5271 3 341347 133947 170960 -1 5270
5272 3 341295 133747 170920 -1 5271
5273 3 341335 133683 171000 -1 5272
5274 3 341339 133719 171080 -1 5273
5275 3 341331 133707 171200 -1 5274
5276 3 341311 133703 171280 -1 5275
5277 3 341203 133499 171360 -1 5276
5278 3 341135 133515 171480 -1 5277
5279 3 341063 133555 171560 -1 5278
5280 3 341023 133603 171640 -1 5279
5281 3 341007 133687 171760 -1 5280
5282 3 340947 133727 171880 -1 5281
5283 3 340923 133831 172000 -1 5282
5284 3 340831 133899 172120 -1 5283
5285 3 340767 133911 172240 -1 5284
5286 3 340711 133899 172360 -1 5285
5287 3 340767 133887 172440 -1 5286
5288 3 340783 133891 172560 -1 5287
5289 3 340907 133995 172640 -1 5288
5290 3 341227 134143 172640 -1 5289
5291 3 341343 134127 172560 -1 5290
5292 3 341519 134167 172520 -1 5291
5293 3 341687 134263 172440 -1 5292
5294 3 341853 134307 172400 -1 5293
5295 3 341851 134323 172360 -1 5294
5296 3 341815 134287 172320 -1 5295
5297 3 340991 134011 172720 -1 5289
5298 3 340971 134007 172760 -1 5297
5299 3 341131 133439 171360 -1 5277
5300 3 341167 133191 171400 -1 5299
5301 3 341227 132995 171480 -1 5300
5302 3 341255 132875 171560 -1 5301
5303 3 341315 132719 171640 -1 5302
5304 3 341292 132697 171680 -1 5303
5305 3 341249 132676 171800 -1 5304
5306 3 341275 132710 171920 -1 5305
5307 3 341169 132556 172000 -1 5306
5308 3 341053 132488 172080 -1 5307
5309 3 341035 132498 172200 -1 5308
5310 3 340975 132503 172480 -1 5309
5311 3 340791 132560 172600 -1 5310
5312 3 340543 132578 172720 -1 5311
5313 3 340259 132658 172800 -1 5312
5314 3 341227 134051 170920 -1 5271
5315 3 341003 134127 170880 -1 5314
5316 3 340911 134271 170920 -1 5315
5317 3 340799 134403 171000 -1 5316
5318 3 340751 134567 171080 -1 5317
5319 3 340755 134791 171160 -1 5318
5320 3 340739 134919 171120 -1 5319
5321 3 340675 134975 171040 -1 5320
5322 3 340683 135027 170920 -1 5321
5323 3 340687 135067 170800 -1 5322
5324 3 340671 135111 170680 -1 5323
5325 3 340543 135123 170520 -1 5324
5326 3 340395 135127 170400 -1 5325
5327 3 340283 135095 170360 -1 5326
5328 3 340295 135319 170320 -1 5327
5329 3 340399 135595 170280 -1 5328
5330 3 340323 135723 170360 -1 5329
5331 3 340059 135799 170360 -1 5330
5332 3 339995 135811 170280 -1 5331
5333 3 340351 135951 170400 -1 5330
5334 3 340287 136183 170400 -1 5333
5335 3 340463 136411 170360 -1 5334
5336 3 340771 136591 170360 -1 5335
5337 3 340835 136679 170320 -1 5336
5338 3 340795 136723 170240 -1 5337
5339 3 340775 136775 170200 -1 5338
5340 3 340675 136903 170160 -1 5339
5341 3 340703 137011 170120 -1 5340
5342 3 340699 137103 170040 -1 5341
5343 3 340711 137123 169960 -1 5342
5344 3 340715 137278 169840 -1 5343
5345 3 340735 137334 169840 -1 5344
5346 3 340705 137326 169680 -1 5345
5347 3 340629 137442 169600 -1 5346
5348 3 340659 137530 169480 -1 5347
5349 3 340681 137640 169440 -1 5348
5350 3 340695 137698 169400 -1 5349
5351 3 340699 137722 169360 -1 5350
5352 3 340673 137714 169320 -1 5351
5353 3 342455 133455 171280 -1 5265
5354 3 342443 133483 171320 -1 5353
5355 3 343777 132591 170920 -1 5257
5356 3 343901 132319 170880 -1 5355
5357 3 344177 132719 170880 -1 5255
5358 3 344229 132731 170920 -1 5357
5359 3 345337 132303 170120 -1 5246
5360 3 345313 132279 170000 -1 5359
5361 3 345185 132207 169880 -1 5360
5362 3 345033 132175 169720 -1 5361
5363 3 344889 132087 169560 -1 5362
5364 3 344909 132095 169400 -1 5363
5365 3 345117 132187 169280 -1 5364
5366 3 345085 132167 169080 -1 5365
5367 3 344929 132119 168920 -1 5366
5368 3 344889 132023 168760 -1 5367
5369 3 344805 132023 168600 -1 5368
5370 3 344757 131963 168480 -1 5369
5371 3 344813 131919 168320 -1 5370
5372 3 344769 131859 168200 -1 5371
5373 3 344661 131911 168040 -1 5372
5374 3 344549 132171 167720 -1 5373
5375 3 344333 132235 167560 -1 5374
5376 3 344329 132243 167480 -1 5375
5377 3 344373 132281 167320 -1 5376
5378 3 344273 132349 167200 -1 5377
5379 3 343965 132337 167040 -1 5378
5380 3 343773 132185 166920 -1 5379
5381 3 343733 132169 166800 -1 5380
5382 3 343729 132141 166720 -1 5381
5383 3 343697 132137 166560 -1 5382
5384 3 343693 132121 166480 -1 5383
5385 3 343721 132075 166400 -1 5384
5386 3 343721 132099 166360 -1 5385
5387 3 344545 132611 166240 -1 5386
5388 3 344505 132487 166120 -1 5387
5389 3 344437 132519 165920 -1 5388
5390 3 344437 132447 165720 -1 5389
5391 3 344273 132361 165480 -1 5390
5392 3 344161 132389 165320 -1 5391
5393 3 343829 132377 165160 -1 5392
5394 3 343569 132405 165080 -1 5393
5395 3 343189 132461 164920 -1 5394
5396 3 343065 132541 164760 -1 5395
5397 3 342933 132645 164640 -1 5396
5398 3 342850 132736 164600 -1 5397
5399 3 343313 132529 164600 -1 5398
5400 3 343473 132501 164560 -1 5399
5401 3 343485 132489 164480 -1 5400
5402 3 343485 132509 164400 -1 5401
5403 3 343485 132541 164360 -1 5402
5404 3 343481 132635 164160 -1 5403
5405 3 343665 132767 163880 -1 5404
5406 3 343705 132781 163720 -1 5405
5407 3 343761 132685 163480 -1 5406
5408 3 343733 132633 163360 -1 5407
5409 3 343781 132621 163320 -1 5408
5410 3 343597 132629 163080 -1 5409
5411 3 343485 132621 162960 -1 5410
5412 3 343473 132577 162880 -1 5411
5413 3 343637 132319 162520 -1 5412
5414 3 344017 131867 161960 -1 5413
5415 3 344029 131753 161760 -1 5414
5416 3 344017 131685 161520 -1 5415
5417 3 344037 131709 161400 -1 5416
5418 3 344005 131577 161120 -1 5417
5419 3 344005 131537 160640 -1 5418
5420 3 344021 131509 160440 -1 5419
5421 3 343989 131409 160360 -1 5420
5422 3 344181 131785 160360 -1 5421
5423 3 344257 131981 160360 -1 5422
5424 3 344221 132113 160440 -1 5423
5425 3 344289 132137 160560 -1 5424
5426 3 344361 132289 160640 -1 5425
5427 3 344149 132365 160720 -1 5426
5428 3 344277 131921 160280 -1 5423
5429 3 344433 131953 160160 -1 5428
5430 3 344589 131933 160080 -1 5429
5431 3 344661 131973 160000 -1 5430
5432 3 343909 131229 160320 -1 5421
5433 3 344049 131161 160280 -1 5432
5434 3 344233 131165 160240 -1 5433
5435 3 344417 131169 160200 -1 5434
5436 3 344533 131157 160080 -1 5435
5437 3 344629 131041 160000 -1 5436
5438 3 344641 130965 159880 -1 5437
5439 3 345001 130921 159840 -1 5438
5440 3 345081 131077 159880 -1 5439
5441 3 345025 131141 159960 -1 5440
5442 3 344921 131221 160040 -1 5441
5443 3 345053 131397 160120 -1 5442
5444 3 345133 131525 160120 -1 5443
5445 3 345093 131681 160160 -1 5444
5446 3 345105 131793 160240 -1 5445
5447 3 345057 131949 160160 -1 5446
5448 3 344953 132129 160160 -1 5447
5449 3 345053 132233 160120 -1 5448
5450 3 345001 132313 160040 -1 5449
5451 3 344913 132493 160000 -1 5450
5452 3 344945 132801 160000 -1 5451
5453 3 345049 132905 159960 -1 5452
5454 3 345057 133025 160000 -1 5453
5455 3 345049 133073 160080 -1 5454
5456 3 345073 133237 160160 -1 5455
5457 3 345133 133409 160120 -1 5456
5458 3 345249 133633 160160 -1 5457
5459 3 345289 133741 160200 -1 5458
5460 3 345477 133821 160160 -1 5459
5461 3 345581 133865 160120 -1 5460
5462 3 345493 133809 160080 -1 5461
5463 3 345641 133969 160080 -1 5461
5464 3 345673 134205 160040 -1 5463
5465 3 345777 134105 159920 -1 5464
5466 3 344821 132589 159960 -1 5451
5467 3 344749 132605 159880 -1 5466
5468 3 344729 132705 159800 -1 5467
5469 3 344721 132705 159720 -1 5468
5470 3 344757 132629 159600 -1 5469
5471 3 344733 132649 159520 -1 5470
5472 3 344069 131161 160120 -1 5434
5473 3 343853 130961 159880 -1 5472
5474 3 344149 131833 161520 -1 5416
5475 3 344387 131869 161440 -1 5474
5476 3 342685 132919 164520 -1 5398
5477 3 342613 132901 164440 -1 5476
5478 3 342181 132805 164400 -1 5477
5479 3 341565 132697 164440 -1 5478
5480 3 340885 132613 164480 -1 5479
5481 3 340457 132723 164400 -1 5480
5482 3 340093 132759 164360 -1 5481
5483 3 339789 132831 164280 -1 5482
5484 3 339545 132883 164240 -1 5483
5485 3 339290 133074 164120 -1 5484
5486 3 339388 133097 164040 -1 5485
5487 3 339437 133109 164000 -1 5486
5488 3 339421 133169 163840 -1 5487
5489 3 339377 133061 163600 -1 5488
5490 3 339213 132933 163360 -1 5489
5491 3 339173 132933 163120 -1 5490
5492 3 339053 132793 162880 -1 5491
5493 3 339177 132657 162680 -1 5492
5494 3 339181 132633 162600 -1 5493
5495 3 339213 132257 162160 -1 5494
5496 3 339321 132233 161920 -1 5495
5497 3 339341 132245 161880 -1 5496
5498 3 339281 132197 161600 -1 5497
5499 3 339281 132241 161440 -1 5498
5500 3 339261 132349 161440 -1 5499
5501 3 339409 132305 161400 -1 5500
5502 3 339601 132289 161200 -1 5501
5503 3 339809 132289 160640 -1 5502
5504 3 340017 132229 160320 -1 5503
5505 3 340285 132089 159960 -1 5504
5506 3 340605 131937 159720 -1 5505
5507 3 340917 131859 159320 -1 5506
5508 3 341105 131791 159080 -1 5507
5509 3 341153 131859 158920 -1 5508
5510 3 341169 131863 158800 -1 5509
5511 3 341133 131655 158720 -1 5510
5512 3 341169 131743 158680 -1 5511
5513 3 341233 131815 158600 -1 5512
5514 3 341245 131891 158440 -1 5513
5515 3 341285 131841 158360 -1 5514
5516 3 341293 131841 158320 -1 5515
5517 3 341325 131817 158240 -1 5516
5518 3 341361 131825 158200 -1 5517
5519 3 341377 131909 158160 -1 5518
5520 3 341329 131833 158120 -1 5519
5521 3 341409 131801 157960 -1 5520
5522 3 341613 131953 157920 -1 5521
5523 3 341665 131873 157760 -1 5522
5524 3 341697 132001 157720 -1 5523
5525 3 341745 132177 157600 -1 5524
5526 3 342025 132277 157480 -1 5525
5527 3 341881 132117 157440 -1 5526
5528 3 342049 132457 157440 -1 5526
5529 3 342043 132509 157400 -1 5528
5530 3 342037 132561 157360 -1 5529
5531 3 342021 132617 157320 -1 5530
5532 3 341869 132849 157280 -1 5531
5533 3 341809 133055 157320 -1 5532
5534 3 341777 133383 157240 -1 5533
5535 3 341845 133515 157120 -1 5534
5536 3 341897 133647 157080 -1 5535
5537 3 342257 133845 157040 -1 5536
5538 3 342541 134161 157000 -1 5537
5539 3 342649 134401 156960 -1 5538
5540 3 342633 134341 156920 -1 5539
5541 3 342429 134241 156880 -1 5540
5542 3 342353 134201 156800 -1 5541
5543 3 342289 134177 156680 -1 5542
5544 3 342341 134189 156560 -1 5543
5545 3 342233 134173 156480 -1 5544
5546 3 342121 134181 156400 -1 5545
5547 3 342237 134165 156320 -1 5546
5548 3 342249 134089 156200 -1 5547
5549 3 342209 134085 156120 -1 5548
5550 3 342233 134101 156000 -1 5549
5551 3 342273 134101 155880 -1 5550
5552 3 342313 134081 155720 -1 5551
5553 3 342353 134029 155640 -1 5552
5554 3 342369 134081 155560 -1 5553
5555 3 342377 134101 155440 -1 5554
5556 3 342433 134029 155320 -1 5555
5557 3 342493 133981 155280 -1 5556
5558 3 342685 133929 155160 -1 5557
5559 3 342761 133945 155120 -1 5558
5560 3 342669 134373 157080 -1 5539
5561 3 342649 134297 157160 -1 5560
5562 3 342613 134381 157280 -1 5561
5563 3 342621 134469 157400 -1 5562
5564 3 342329 134865 157080 -1 5560
5565 3 342353 135073 157160 -1 5564
5566 3 342489 135333 157160 -1 5565
5567 3 342441 135721 157200 -1 5566
5568 3 342605 136229 157200 -1 5567
5569 3 342657 136373 157120 -1 5568
5570 3 342917 136793 157080 -1 5569
5571 3 343009 136941 157080 -1 5570
5572 3 342957 137253 157160 -1 5571
5573 3 343005 137541 157200 -1 5572
5574 3 343017 138009 157280 -1 5573
5575 3 342993 138417 157320 -1 5574
5576 3 342849 138633 157280 -1 5575
5577 3 342809 138861 157240 -1 5576
5578 3 343021 138969 157240 -1 5577
5579 3 343181 139249 157200 -1 5578
5580 3 343209 139413 157160 -1 5579
5581 3 343213 139581 157120 -1 5580
5582 3 343289 139737 157160 -1 5581
5583 3 343353 139825 157240 -1 5582
5584 3 343437 140061 157320 -1 5583
5585 3 343537 140089 157440 -1 5584
5586 3 343701 140197 157480 -1 5585
5587 3 343921 140249 157520 -1 5586
5588 3 344153 140233 157640 -1 5587
5589 3 344373 140421 157720 -1 5588
5590 3 344681 140617 157640 -1 5589
5591 3 344665 140777 157600 -1 5590
5592 3 344741 140973 157560 -1 5591
5593 3 344721 141085 157480 -1 5592
5594 3 344713 141161 157360 -1 5593
5595 3 344805 141237 157320 -1 5594
5596 3 344853 141301 157240 -1 5595
5597 3 344789 141313 157200 -1 5596
5598 3 344309 140389 157800 -1 5589
5599 3 343781 140329 157480 -1 5586
5600 3 343733 140417 157400 -1 5599
5601 3 343697 140425 157320 -1 5600
5602 3 343337 139965 157480 -1 5585
5603 3 343237 139909 157600 -1 5602
5604 3 343161 139873 157720 -1 5603
5605 3 343049 139961 157840 -1 5604
5606 3 342973 140017 157920 -1 5605
5607 3 342985 138053 157400 -1 5574
5608 3 342941 137989 157520 -1 5607
5609 3 342825 137821 157640 -1 5608
5610 3 342733 137857 157760 -1 5609
5611 3 342705 137877 157880 -1 5610
5612 3 342665 137869 157920 -1 5611
5613 3 342557 137921 157960 -1 5612
5614 3 342529 138013 157920 -1 5613
5615 3 342505 138017 157880 -1 5614
5616 3 342505 137929 157800 -1 5615
5617 3 342429 137877 157760 -1 5616
5618 3 342533 135709 157280 -1 5567
5619 3 342557 135761 157400 -1 5618
5620 3 342545 135817 157520 -1 5619
5621 3 342569 135841 157600 -1 5620
5622 3 342537 135817 157680 -1 5621
5623 3 342537 135837 157800 -1 5622
5624 3 342509 135909 157920 -1 5623
5625 3 342461 135981 158040 -1 5624
5626 3 342493 136077 158120 -1 5625
5627 3 342589 136093 158200 -1 5626
5628 3 342681 136081 158280 -1 5627
5629 3 342721 136097 158360 -1 5628
5630 3 342737 136173 158480 -1 5629
5631 3 342613 136237 158600 -1 5630
5632 3 343269 134697 157080 -1 5560
5633 3 343505 134665 157040 -1 5632
5634 3 341921 133339 157080 -1 5535
5635 3 341985 133363 157000 -1 5634
5636 3 342009 133351 156960 -1 5635
5637 3 341505 131849 157760 -1 5523
5638 3 341437 131761 157720 -1 5637
5639 3 341329 131737 157640 -1 5638
5640 3 341149 131753 157560 -1 5639
5641 3 341109 131737 157600 -1 5640
5642 3 341097 131689 157720 -1 5641
5643 3 341141 131625 157800 -1 5642
5644 3 341049 131781 157520 -1 5640
5645 3 340929 131769 157440 -1 5644
5646 3 340865 131701 157360 -1 5645
5647 3 340729 131641 157280 -1 5646
5648 3 340681 131575 157240 -1 5647
5649 3 340633 131509 157200 -1 5648
5650 3 340537 131297 156960 -1 5649
5651 3 340413 131275 156880 -1 5650
5652 3 340105 131135 156760 -1 5651
5653 3 340033 131015 156720 -1 5652
5654 3 339973 131011 156640 -1 5653
5655 3 339673 131067 156640 -1 5654
5656 3 339497 131123 156600 -1 5655
5657 3 339137 131103 156600 -1 5656
5658 3 338757 131219 156680 -1 5657
5659 3 340961 131523 158720 -1 5511
5660 3 340913 131575 158640 -1 5659
5661 3 340905 131535 158560 -1 5660
5662 3 340945 131439 158480 -1 5661
5663 3 340825 131311 158400 -1 5662
5664 3 340785 131131 158360 -1 5663
5665 3 340689 131047 158280 -1 5664
5666 3 340633 130947 158240 -1 5665
5667 3 340617 130839 158160 -1 5666
5668 3 339137 132497 161440 -1 5500
5669 3 338989 132577 161360 -1 5668
5670 3 338585 132565 161360 -1 5669
5671 3 338549 132549 161280 -1 5670
5672 3 338961 132569 161320 -1 5669
5673 3 339013 132801 161280 -1 5672
5674 3 339317 132049 161920 -1 5496
5675 3 339377 131957 161920 -1 5674
5676 3 339205 133137 164080 -1 5485
5677 3 338765 133153 164160 -1 5676
5678 3 338397 133205 164240 -1 5677
5679 3 338237 133229 164280 -1 5678
5680 3 338154 133249 164360 -1 5679
5681 3 338129 133659 164360 -1 5680
5682 3 338141 133899 164280 -1 5681
5683 3 338125 133979 164200 -1 5682
5684 3 338141 133867 164160 -1 5683
5685 3 338173 133863 164080 -1 5684
5686 3 338157 133939 163960 -1 5685
5687 3 338117 134019 164160 -1 5683
5688 3 337949 134203 164080 -1 5687
5689 3 337805 134303 164000 -1 5688
5690 3 337781 134427 163920 -1 5689
5691 3 337729 134595 163840 -1 5690
5692 3 337805 134759 163760 -1 5691
5693 3 337733 134879 163680 -1 5692
5694 3 337721 134859 163560 -1 5693
5695 3 337757 134959 163440 -1 5694
5696 3 337761 135005 163400 -1 5695
5697 3 337765 135051 163360 -1 5696
5698 3 337825 135171 163280 -1 5697
5699 3 337877 135307 163240 -1 5698
5700 3 337853 135327 163200 -1 5699
5701 3 337797 135299 163080 -1 5700
5702 3 337813 135211 162960 -1 5701
5703 3 338113 133259 164400 -1 5680
5704 3 337981 133027 164520 -1 5703
5705 3 337877 132983 164600 -1 5704
5706 3 337673 132805 164800 -1 5705
5707 3 337369 132641 164920 -1 5706
5708 3 337281 132623 165080 -1 5707
5709 3 337165 132767 165280 -1 5708
5710 3 336989 132963 165400 -1 5709
5711 3 336769 133311 165720 -1 5710
5712 3 336425 133469 166000 -1 5711
5713 3 335949 133385 166200 -1 5712
5714 3 334741 132501 166320 -1 5713
5715 3 335125 132935 166360 -1 5714
5716 3 335090 132942 166400 -1 5715
5717 3 335221 133055 166440 -1 5716
5718 3 335269 133299 166520 -1 5717
5719 3 335341 133459 166600 -1 5718
5720 3 335337 133627 166680 -1 5719
5721 3 335409 133743 166640 -1 5720
5722 3 335525 133727 166560 -1 5721
5723 3 335577 133699 166480 -1 5722
5724 3 335613 133671 166440 -1 5723
5725 3 335665 133675 166400 -1 5724
5726 3 335701 133687 166360 -1 5725
5727 3 335365 133211 166320 -1 5726
5728 3 336633 134111 166200 -1 5727
5729 3 336813 134147 166120 -1 5728
5730 3 336837 134251 166040 -1 5729
5731 3 336861 134247 165960 -1 5730
5732 3 336885 134287 165920 -1 5731
5733 3 336885 134427 165880 -1 5732
5734 3 336721 134555 165840 -1 5733
5735 3 336729 134715 165800 -1 5734
5736 3 336797 134735 165720 -1 5735
5737 3 336825 134791 165640 -1 5736
5738 3 336957 134831 165640 -1 5737
5739 3 337017 134771 165600 -1 5738
5740 3 336645 135015 165600 -1 5737
5741 3 336493 135071 165560 -1 5740
5742 3 336337 135167 165480 -1 5741
5743 3 336257 135367 165440 -1 5742
5744 3 336381 135535 165440 -1 5743
5745 3 336481 135711 165520 -1 5744
5746 3 336529 135823 165440 -1 5745
5747 3 336657 136039 165440 -1 5746
5748 3 336749 136075 165360 -1 5747
5749 3 336713 136199 165280 -1 5748
5750 3 336653 136147 165200 -1 5749
5751 3 336645 136083 165120 -1 5750
5752 3 336989 134095 166160 -1 5729
5753 3 337045 134059 166200 -1 5752
5754 3 335365 133743 166680 -1 5720
5755 3 335297 133799 166760 -1 5754
5756 3 335181 133843 166840 -1 5755
5757 3 335137 133843 166920 -1 5756
5758 3 335085 133863 167040 -1 5757
5759 3 334985 132963 166520 -1 5716
5760 3 334889 132899 166640 -1 5759
5761 3 334617 132743 166960 -1 5760
5762 3 334685 132755 167000 -1 5761
5763 3 334673 132675 167160 -1 5762
5764 3 334561 132631 167320 -1 5763
5765 3 334509 132595 167400 -1 5764
5766 3 334677 132467 167440 -1 5765
5767 3 334697 132369 167480 -1 5766
5768 3 334809 132377 167600 -1 5767
5769 3 335225 131953 167840 -1 5768
5770 3 335193 131793 167880 -1 5769
5771 3 335069 131639 168000 -1 5770
5772 3 335673 131889 167800 -1 5769
5773 3 335873 131871 167720 -1 5772
5774 3 336001 131791 167840 -1 5773
5775 3 336133 131675 167880 -1 5774
5776 3 336097 131539 167920 -1 5775
5777 3 336117 131435 167960 -1 5776
5778 3 336237 131391 168000 -1 5777
5779 3 336325 131463 168040 -1 5778
5780 3 336393 131447 168080 -1 5779
5781 3 336393 131379 168160 -1 5780
5782 3 336489 131263 168240 -1 5781
5783 3 336613 131231 168280 -1 5782
5784 3 336821 131151 168320 -1 5783
5785 3 336937 131027 168400 -1 5784
5786 3 337097 131031 168400 -1 5785
5787 3 337313 130923 168440 -1 5786
5788 3 337673 130775 168480 -1 5787
5789 3 337813 130687 168560 -1 5788
5790 3 337909 130619 168640 -1 5789
5791 3 338053 130443 168720 -1 5790
5792 3 338229 130271 168800 -1 5791
5793 3 338229 130067 168920 -1 5792
5794 3 338081 129599 169040 -1 5793
5795 3 338009 129495 169080 -1 5794
5796 3 338013 129435 169120 -1 5795
5797 3 337849 129247 169080 -1 5796
5798 3 337877 129191 169000 -1 5797
5799 3 337981 129199 168880 -1 5798
5800 3 338029 129027 168840 -1 5799
5801 3 338145 128751 168880 -1 5800
5802 3 338217 128359 168880 -1 5801
5803 3 338253 128423 168800 -1 5802
5804 3 338297 128391 168720 -1 5803
5805 3 338485 128203 168840 -1 5802
5806 3 338833 128123 168840 -1 5805
5807 3 338977 128027 168880 -1 5806
5808 3 339089 127979 168920 -1 5807
5809 3 337965 129423 169200 -1 5796
5810 3 337905 129355 169320 -1 5809
5811 3 337813 129211 169480 -1 5810
5812 3 337757 129071 169560 -1 5811
5813 3 337725 129159 169600 -1 5812
5814 3 337709 129203 169640 -1 5813
5815 3 337613 129235 169680 -1 5814
5816 3 337601 129259 169760 -1 5815
5817 3 337797 129007 169600 -1 5812
5818 3 337805 128983 169680 -1 5817
5819 3 337753 128867 169760 -1 5818
5820 3 337737 128791 169840 -1 5819
5821 3 335629 132107 167840 -1 5772
5822 3 334305 132651 167440 -1 5765
5823 3 333889 132687 167760 -1 5822
5824 3 333605 132735 167880 -1 5823
5825 3 333333 132631 167920 -1 5824
5826 3 333281 132611 168040 -1 5825
5827 3 333137 132683 168080 -1 5826
5828 3 332893 132663 168120 -1 5827
5829 3 332513 132541 168160 -1 5828
5830 3 332265 132389 168240 -1 5829
5831 3 332161 132405 168360 -1 5830
5832 3 332089 132361 168520 -1 5831
5833 3 332033 132317 168680 -1 5832
5834 3 331949 132357 168880 -1 5833
5835 3 331793 132281 169040 -1 5834
5836 3 331761 132333 169080 -1 5835
5837 3 331761 132405 169200 -1 5836
5838 3 331749 132421 169360 -1 5837
5839 3 331545 132317 169520 -1 5838
5840 3 331481 132371 169800 -1 5839
5841 3 331437 132543 169840 -1 5840
5842 3 331421 132399 169880 -1 5841
5843 3 331441 132349 169920 -1 5842
5844 3 331437 132369 169960 -1 5843
5845 3 331345 132417 170080 -1 5844
5846 3 331345 132417 170120 -1 5845
5847 3 331345 132417 170160 -1 5846
5848 3 331349 132437 170240 -1 5847
5849 3 331353 132477 170360 -1 5848
5850 3 331449 132529 170560 -1 5849
5851 3 331605 132649 170720 -1 5850
5852 3 331749 132725 170880 -1 5851
5853 3 332113 132909 170960 -1 5852
5854 3 332389 133091 170960 -1 5853
5855 3 332329 133103 171120 -1 5854
5856 3 332305 133103 171280 -1 5855
5857 3 332305 133103 171440 -1 5856
5858 3 332225 133155 171480 -1 5857
5859 3 331909 133011 171560 -1 5858
5860 3 332037 132851 171600 -1 5859
5861 3 332105 132791 171680 -1 5860
5862 3 332081 132779 171760 -1 5861
5863 3 331398 133336 171640 -1 5859
5864 3 331181 133423 171680 -1 5863
5865 3 331001 133491 171760 -1 5864
5866 3 330853 133595 171800 -1 5865
5867 3 330853 133627 171840 -1 5866
5868 3 330661 133607 171880 -1 5867
5869 3 330557 133519 171960 -1 5868
5870 3 330365 133507 172080 -1 5869
5871 3 330249 133555 172160 -1 5870
5872 3 330193 133575 172280 -1 5871
5873 3 330097 133655 172360 -1 5872
5874 3 329869 133731 172440 -1 5873
5875 3 329749 133759 172520 -1 5874
5876 3 329509 133755 172600 -1 5875
5877 3 329281 133687 172560 -1 5876
5878 3 329301 133651 172480 -1 5877
5879 3 329301 133643 172400 -1 5878
5880 3 329581 133715 172720 -1 5876
5881 3 329629 133667 172840 -1 5880
5882 3 329573 133463 172880 -1 5881
5883 3 329541 133503 172960 -1 5882
5884 3 329493 133555 173040 -1 5883
5885 3 331013 133619 171880 -1 5867
5886 3 331329 133563 171920 -1 5885
5887 3 331365 133555 171960 -1 5886
5888 3 332789 133295 171000 -1 5854
5889 3 333001 133243 171040 -1 5888
5890 3 332941 133257 171080 -1 5889
5891 3 332853 133449 171120 -1 5890
5892 3 332973 133917 171280 -1 5891
5893 3 333089 134107 171320 -1 5892
5894 3 333177 134459 171480 -1 5893
5895 3 333385 134801 171640 -1 5894
5896 3 333425 135029 171680 -1 5895
5897 3 333413 135215 171720 -1 5896
5898 3 333437 135279 171680 -1 5897
5899 3 333577 135595 171640 -1 5898
5900 3 333601 135945 171560 -1 5899
5901 3 333553 136133 171560 -1 5900
5902 3 333597 136381 171600 -1 5901
5903 3 333513 136545 171480 -1 5902
5904 3 333365 136711 171440 -1 5903
5905 3 333308 136757 171400 -1 5904
5906 3 333137 136895 171280 -1 5905
5907 3 333005 136991 171240 -1 5906
5908 3 332943 137075 171160 -1 5907
5909 3 332851 137163 171080 -1 5908
5910 3 332725 137227 171040 -1 5909
5911 3 332685 137311 171120 -1 5910
5912 3 332587 137435 171080 -1 5911
5913 3 332479 137499 171000 -1 5912
5914 3 332339 137559 170920 -1 5913
5915 3 333445 136591 171360 -1 5905
5916 3 333533 136519 171320 -1 5915
5917 3 333549 136487 171280 -1 5916
5918 3 333549 136511 171240 -1 5917
5919 3 333577 136479 171200 -1 5918
5920 3 333637 136525 171000 -1 5919
5921 3 333749 136717 170640 -1 5920
5922 3 333821 136821 170480 -1 5921
5923 3 333741 137053 170120 -1 5922
5924 3 333833 137055 169920 -1 5923
5925 3 333849 137083 169800 -1 5924
5926 3 333889 137031 169720 -1 5925
5927 3 333925 136955 169520 -1 5926
5928 3 333977 137031 169240 -1 5927
5929 3 334053 137115 169120 -1 5928
5930 3 334157 137243 169240 -1 5929
5931 3 334207 137351 169320 -1 5930
5932 3 334251 137427 169440 -1 5931
5933 3 334315 137583 169560 -1 5932
5934 3 334507 137747 169640 -1 5933
5935 3 334837 137931 169720 -1 5934
5936 3 335119 138007 169760 -1 5935
5937 3 335401 137975 169720 -1 5936
5938 3 335361 137963 169800 -1 5937
5939 3 335437 137955 169880 -1 5938
5940 3 335407 137983 169920 -1 5939
5941 3 335383 138015 170000 -1 5940
5942 3 335331 138059 170120 -1 5941
5943 3 335315 138067 170240 -1 5942
5944 3 335175 137975 170360 -1 5943
5945 3 335137 137891 170440 -1 5944
5946 3 335125 137799 170520 -1 5945
5947 3 335533 137863 169920 -1 5939
5948 3 335607 137871 169960 -1 5947
5949 3 335597 137939 170080 -1 5948
5950 3 335625 138043 170200 -1 5949
5951 3 335597 138215 170280 -1 5950
5952 3 335593 138399 170360 -1 5951
5953 3 335679 138655 170400 -1 5952
5954 3 335719 138855 170400 -1 5953
5955 3 335771 138931 170480 -1 5954
5956 3 335831 139043 170600 -1 5955
5957 3 335791 139155 170720 -1 5956
5958 3 335485 137987 169600 -1 5937
5959 3 333985 137079 169000 -1 5929
5960 3 334025 137195 168720 -1 5959
5961 3 334129 137131 168400 -1 5960
5962 3 334329 137171 168160 -1 5961
5963 3 334597 137175 168000 -1 5962
5964 3 334621 137157 167920 -1 5963
5965 3 334649 137321 167800 -1 5964
5966 3 334669 137445 167720 -1 5965
5967 3 334685 137669 167560 -1 5966
5968 3 334709 137729 167440 -1 5967
5969 3 334649 137813 167360 -1 5968
5970 3 334253 138091 167120 -1 5969
5971 3 334138 138209 166960 -1 5970
5972 3 334109 138239 166920 -1 5971
5973 3 334145 138317 166800 -1 5972
5974 3 334065 138365 166600 -1 5973
5975 3 334049 138357 166520 -1 5974
5976 3 333997 138365 166480 -1 5975
5977 3 333989 138493 166400 -1 5976
5978 3 334105 138633 166360 -1 5977
5979 3 333883 138137 166320 -1 5978
5980 3 334949 139129 166200 -1 5979
5981 3 334837 139153 166120 -1 5980
5982 3 334661 139285 166040 -1 5981
5983 3 334517 139441 166000 -1 5982
5984 3 334419 139585 165800 -1 5983
5985 3 334159 139917 165760 -1 5984
5986 3 334181 139925 165680 -1 5985
5987 3 334189 140025 165640 -1 5986
5988 3 334157 140221 165600 -1 5987
5989 3 334089 140037 165800 -1 5985
5990 3 334029 140069 165880 -1 5989
5991 3 333785 137139 169800 -1 5925
5992 3 333517 137195 169800 -1 5991
5993 3 333877 137227 170040 -1 5924
5994 3 333951 137233 170160 -1 5993
5995 3 333999 137229 170280 -1 5994
5996 3 334087 137207 170400 -1 5995
5997 3 334227 137253 170520 -1 5996
5998 3 334371 137271 170640 -1 5997
5999 3 334457 137301 170800 -1 5998
6000 3 334455 137379 170920 -1 5999
6001 3 334477 137405 170960 -1 6000
6002 3 333461 134879 171760 -1 5897
6003 3 333577 134805 171920 -1 6002
6004 3 333673 134701 172200 -1 6003
6005 3 333761 134565 172360 -1 6004
6006 3 333789 134277 172560 -1 6005
6007 3 333809 134253 172760 -1 6006
6008 3 333909 134297 172800 -1 6007
6009 3 333979 134129 172920 -1 6008
6010 3 334107 134117 172960 -1 6009
6011 3 334311 134001 172960 -1 6010
6012 3 334401 133997 173000 -1 6011
6013 3 334445 133953 173080 -1 6012
6014 3 334426 133902 173200 -1 6013
6015 3 334419 133885 173240 -1 6014
6016 3 333717 134105 172760 -1 6007
6017 3 333761 134025 172800 -1 6016
6018 3 333229 133101 171120 -1 5890
6019 3 333421 132875 171200 -1 6018
6020 3 333553 132695 171240 -1 6019
6021 3 333693 132547 171280 -1 6020
6022 3 333729 132191 171200 -1 6021
6023 3 333757 131981 171160 -1 6022
6024 3 333769 131733 171240 -1 6023
6025 3 333861 131733 171320 -1 6024
6026 3 333865 131725 171360 -1 6025
6027 3 333883 131609 171440 -1 6026
6028 3 333849 131517 171520 -1 6027
6029 3 333909 131377 171600 -1 6028
6030 3 333983 131153 171560 -1 6029
6031 3 334063 131025 171520 -1 6030
6032 3 334143 130873 171440 -1 6031
6033 3 334269 130693 171400 -1 6032
6034 3 334249 130489 171320 -1 6033
6035 3 334213 130325 171240 -1 6034
6036 3 334201 130149 171160 -1 6035
6037 3 334149 129961 171040 -1 6036
6038 3 334111 129757 171000 -1 6037
6039 3 334087 129685 170920 -1 6038
6040 3 333987 129657 170840 -1 6039
6041 3 333859 129489 170800 -1 6040
6042 3 333863 129297 170720 -1 6041
6043 3 333795 129193 170640 -1 6042
6044 3 333743 129113 170560 -1 6043
6045 3 333733 128865 170440 -1 6044
6046 3 333647 128589 170440 -1 6045
6047 3 333679 128405 170440 -1 6046
6048 3 333701 128029 170480 -1 6047
6049 3 333717 127949 170440 -1 6048
6050 3 333813 127829 170400 -1 6049
6051 3 333841 127749 170320 -1 6050
6052 3 333797 127653 170240 -1 6051
6053 3 333659 127457 170160 -1 6052
6054 3 333567 127285 170080 -1 6053
6055 3 333453 127269 170040 -1 6054
6056 3 333511 127137 169920 -1 6055
6057 3 333533 127191 169880 -1 6056
6058 3 333507 127399 169840 -1 6057
6059 3 333487 127031 169800 -1 6058
6060 3 333421 126879 169760 -1 6059
6061 3 333319 126731 169640 -1 6060
6062 3 333153 126605 169600 -1 6061
6063 3 332987 126411 169560 -1 6062
6064 3 333037 126487 169520 -1 6063
6065 3 333093 126473 169480 -1 6064
6066 3 333109 126455 169360 -1 6065
6067 3 333015 126333 169280 -1 6066
6068 3 332839 126195 169320 -1 6067
6069 3 332727 126023 169320 -1 6068
6070 3 332657 125911 169360 -1 6069
6071 3 332653 125811 169440 -1 6070
6072 3 332855 126167 169240 -1 6068
6073 3 332863 126247 169120 -1 6072
6074 3 332727 126345 169040 -1 6073
6075 3 332745 126579 168960 -1 6074
6076 3 332467 126503 168960 -1 6075
6077 3 332179 126425 168920 -1 6076
6078 3 332789 126511 168920 -1 6075
6079 3 332757 126395 168880 -1 6078
6080 3 333859 129457 170840 -1 6041
6081 3 334177 130885 171360 -1 6032
6082 3 334173 130881 171320 -1 6081
6083 3 337177 132695 165040 -1 5708
6084 3 337045 132775 165000 -1 6083
6085 3 339453 133329 164080 -1 5676
6086 3 342621 132917 164280 -1 5477
6087 3 342629 132981 164120 -1 6086
6088 3 342469 133093 164080 -1 6087
6089 3 342405 133467 163960 -1 6088
6090 3 342533 133843 163920 -1 6089
6091 3 342653 134245 163840 -1 6090
6092 3 342681 134601 163880 -1 6091
6093 3 342737 134903 163920 -1 6092
6094 3 342917 135271 164040 -1 6093
6095 3 342885 135335 164120 -1 6094
6096 3 342909 135641 164320 -1 6095
6097 3 342949 135845 164360 -1 6096
6098 3 342945 136097 164280 -1 6097
6099 3 343077 136519 164160 -1 6098
6100 3 343173 136727 164200 -1 6099
6101 3 343201 136951 164160 -1 6100
6102 3 343181 136927 164240 -1 6101
6103 3 343165 136999 164320 -1 6102
6104 3 343063 137083 164400 -1 6103
6105 3 342883 137091 164480 -1 6104
6106 3 342747 137023 164600 -1 6105
6107 3 342563 136999 164680 -1 6106
6108 3 342369 136939 164760 -1 6107
6109 3 342323 136887 164840 -1 6108
6110 3 342103 136791 164960 -1 6109
6111 3 342085 136711 165080 -1 6110
6112 3 341901 136623 165160 -1 6111
6113 3 341711 136431 165120 -1 6112
6114 3 343051 137143 164520 -1 6105
6115 3 343287 137187 164680 -1 6114
6116 3 343431 137287 164840 -1 6115
6117 3 343411 137311 164920 -1 6116
6118 3 343411 137491 164920 -1 6117
6119 3 343441 137587 165000 -1 6118
6120 3 343513 137803 165120 -1 6119
6121 3 343289 138263 165080 -1 6120
6122 3 343227 138691 165120 -1 6121
6123 3 343217 138771 165200 -1 6122
6124 3 343185 138967 165040 -1 6122
6125 3 343179 139079 164920 -1 6124
6126 3 342863 139131 164920 -1 6125
6127 3 342717 139195 164840 -1 6126
6128 3 342557 139331 164760 -1 6127
6129 3 342419 139351 164680 -1 6128
6130 3 342255 139291 164560 -1 6129
6131 3 342067 139259 164440 -1 6130
6132 3 341929 139383 164320 -1 6131
6133 3 341665 139435 164160 -1 6132
6134 3 341465 139519 164040 -1 6133
6135 3 341351 139587 163960 -1 6134
6136 3 341323 139639 163800 -1 6135
6137 3 341279 139703 163760 -1 6136
6138 3 341223 139735 163680 -1 6137
6139 3 341183 139635 163560 -1 6138
6140 3 341091 139591 163440 -1 6139
6141 3 341015 139619 163320 -1 6140
6142 3 340863 139647 163240 -1 6141
6143 3 340669 139647 163080 -1 6142
6144 3 340649 139563 162920 -1 6143
6145 3 340505 139363 162840 -1 6144
6146 3 340379 139259 162760 -1 6145
6147 3 340263 139251 162680 -1 6146
6148 3 340311 139191 162560 -1 6147
6149 3 340319 139151 162440 -1 6148
6150 3 340081 139187 162320 -1 6149
6151 3 339965 139243 162200 -1 6150
6152 3 340017 139283 162040 -1 6151
6153 3 339975 139351 161960 -1 6152
6154 3 339933 139355 161880 -1 6153
6155 3 339793 139303 161800 -1 6154
6156 3 339583 139131 161720 -1 6155
6157 3 339497 139015 161600 -1 6156
6158 3 339461 138991 161440 -1 6157
6159 3 339239 138915 161360 -1 6158
6160 3 339191 138859 161280 -1 6159
6161 3 339109 138927 161200 -1 6160
6162 3 339059 138943 161120 -1 6161
6163 3 338867 138939 161040 -1 6162
6164 3 338765 138827 160960 -1 6163
6165 3 338617 138823 160880 -1 6164
6166 3 338457 138859 160880 -1 6165
6167 3 338397 138947 160800 -1 6166
6168 3 338289 139035 160720 -1 6167
6169 3 338135 139103 160600 -1 6168
6170 3 337955 139127 160480 -1 6169
6171 3 337703 139139 160400 -1 6170
6172 3 337662 139207 160360 -1 6171
6173 3 337841 139223 160320 -1 6172
6174 3 337961 139231 160240 -1 6173
6175 3 337621 139275 160320 -1 6172
6176 3 337421 139383 160240 -1 6175
6177 3 337117 139483 160240 -1 6176
6178 3 337179 139651 160240 -1 6177
6179 3 337107 139831 160200 -1 6178
6180 3 336955 140031 160160 -1 6179
6181 3 337023 140323 160120 -1 6180
6182 3 337021 140547 160160 -1 6181
6183 3 336865 140691 160120 -1 6182
6184 3 336761 140731 160040 -1 6183
6185 3 336637 140887 159960 -1 6184
6186 3 336541 141063 160000 -1 6185
6187 3 336875 141147 160080 -1 6186
6188 3 336509 141099 159920 -1 6185
6189 3 336503 141103 159880 -1 6188
6190 3 336379 141103 159760 -1 6189
6191 3 336311 141151 159720 -1 6190
6192 3 336331 141259 159640 -1 6191
6193 3 336297 141263 159600 -1 6192
6194 3 336141 141291 159480 -1 6193
6195 3 335937 141335 159400 -1 6194
6196 3 335801 141351 159360 -1 6195
6197 3 335717 141333 159400 -1 6196
6198 3 335667 141337 159480 -1 6197
6199 3 335559 141263 159520 -1 6198
6200 3 335491 140945 159480 -1 6199
6201 3 335385 140811 159520 -1 6200
6202 3 335713 141369 159280 -1 6196
6203 3 335819 141355 159240 -1 6202
6204 3 335865 141403 159200 -1 6203
6205 3 335991 141607 159160 -1 6204
6206 3 336097 141597 159120 -1 6205
6207 3 336083 141557 159080 -1 6206
6208 3 336059 141573 159000 -1 6207
6209 3 336007 141603 158920 -1 6208
6210 3 336005 141679 158840 -1 6209
6211 3 335989 141793 158760 -1 6210
6212 3 336113 141993 158760 -1 6211
6213 3 336255 142103 158800 -1 6212
6214 3 336399 142207 158880 -1 6213
6215 3 336673 142177 158880 -1 6214
6216 3 336763 142055 158920 -1 6215
6217 3 336977 142063 158920 -1 6216
6218 3 337135 141991 158960 -1 6217
6219 3 337219 141951 159040 -1 6218
6220 3 337265 141983 159120 -1 6219
6221 3 336447 142633 158880 -1 6214
6222 3 336477 142669 158840 -1 6221
6223 3 336447 142783 158760 -1 6222
6224 3 336451 142873 158800 -1 6223
6225 3 336511 142955 158840 -1 6224
6226 3 336557 143187 158880 -1 6225
6227 3 336621 143297 158920 -1 6226
6228 3 336727 143493 159000 -1 6227
6229 3 336885 143577 159040 -1 6228
6230 3 337017 143705 159080 -1 6229
6231 3 337109 143797 159120 -1 6230
6232 3 337141 143865 159160 -1 6231
6233 3 337185 143949 159200 -1 6232
6234 3 337233 144077 159160 -1 6233
6235 3 339735 139579 161960 -1 6153
6236 3 339491 139531 161960 -1 6235
6237 3 343501 139063 164840 -1 6125
6238 3 343657 139071 164760 -1 6237
6239 3 343939 139047 164720 -1 6238
6240 3 343531 137235 164960 -1 6117
6241 3 343567 137283 165040 -1 6240
6242 3 343125 136987 164000 -1 6101
6243 3 343283 137187 163840 -1 6242
6244 3 343243 137307 163760 -1 6243
6245 3 343205 137465 163640 -1 6244
6246 3 343237 137649 163600 -1 6245
6247 3 343297 137951 163720 -1 6246
6248 3 343225 138015 163800 -1 6247
6249 3 343013 138197 163880 -1 6248
6250 3 342817 138281 163920 -1 6249
6251 3 342769 138301 163960 -1 6250
6252 3 342773 138261 164000 -1 6251
6253 3 342787 138097 164040 -1 6252
6254 3 342811 138037 164160 -1 6253
6255 3 342831 137909 164280 -1 6254
6256 3 342827 137917 164320 -1 6255
6257 3 342857 137889 164360 -1 6256
6258 3 342681 138433 163880 -1 6251
6259 3 342381 138701 163840 -1 6258
6260 3 342529 138923 163880 -1 6259
6261 3 342497 139231 163800 -1 6260
6262 3 342449 139307 163760 -1 6261
6263 3 342377 139741 163720 -1 6262
6264 3 342209 140009 163640 -1 6263
6265 3 341961 140439 163640 -1 6264
6266 3 341785 140647 163560 -1 6265
6267 3 341693 140771 163520 -1 6266
6268 3 341525 140903 163480 -1 6267
6269 3 341389 141089 163440 -1 6268
6270 3 341305 141201 163360 -1 6269
6271 3 341225 141435 163240 -1 6270
6272 3 341213 141635 163160 -1 6271
6273 3 341209 141827 163120 -1 6272
6274 3 341269 142373 163080 -1 6273
6275 3 341241 142507 162960 -1 6274
6276 3 341253 142563 162880 -1 6275
6277 3 341301 142491 162760 -1 6276
6278 3 341273 142465 162640 -1 6277
6279 3 341249 142643 163120 -1 6274
6280 3 341253 142639 163200 -1 6279
6281 3 341229 142547 163320 -1 6280
6282 3 341313 142611 163440 -1 6281
6283 3 340921 143031 163200 -1 6279
6284 3 340697 143271 163240 -1 6283
6285 3 340457 143469 163200 -1 6284
6286 3 340421 143725 163120 -1 6285
6287 3 340397 143813 163080 -1 6286
6288 3 340373 144203 163000 -1 6287
6289 3 340509 144431 162880 -1 6288
6290 3 340541 144729 162680 -1 6289
6291 3 340689 145021 162600 -1 6290
6292 3 340709 145131 162560 -1 6291
6293 3 340713 145427 162600 -1 6292
6294 3 340757 145623 162680 -1 6293
6295 3 340781 145687 162720 -1 6294
6296 3 340877 145655 162560 -1 6295
6297 3 340949 145795 162440 -1 6296
6298 3 341153 146069 162360 -1 6297
6299 3 341217 146281 162280 -1 6298
6300 3 341253 146537 162200 -1 6299
6301 3 341245 146663 162160 -1 6300
6302 3 341241 146903 162040 -1 6301
6303 3 341237 147107 162000 -1 6302
6304 3 341213 147275 161960 -1 6303
6305 3 341193 147351 161920 -1 6304
6306 3 341117 147501 162000 -1 6305
6307 3 341213 147893 161800 -1 6306
6308 3 341261 148101 161640 -1 6307
6309 3 341329 148259 161560 -1 6308
6310 3 341385 148387 161440 -1 6309
6311 3 341433 148521 161400 -1 6310
6312 3 341421 148657 161360 -1 6311
6313 3 341401 148717 161320 -1 6312
6314 3 341389 148761 161280 -1 6313
6315 3 341421 148755 161240 -1 6314
6316 3 341425 148753 161200 -1 6315
6317 3 341433 148617 161200 -1 6316
6318 3 341413 148833 161160 -1 6316
6319 3 341221 149077 160960 -1 6318
6320 3 341305 149249 160760 -1 6319
6321 3 341305 149265 160720 -1 6320
6322 3 341268 149288 160640 -1 6321
6323 3 341193 149335 160480 -1 6322
6324 3 341093 149611 160200 -1 6323
6325 3 340881 149631 159840 -1 6324
6326 3 340757 149903 159400 -1 6325
6327 3 340745 150177 159200 -1 6326
6328 3 340713 150381 158960 -1 6327
6329 3 340713 150413 158920 -1 6328
6330 3 340733 150483 158840 -1 6329
6331 3 340637 150595 158800 -1 6330
6332 3 340599 150695 158720 -1 6331
6333 3 340637 150771 158600 -1 6332
6334 3 340673 150871 158520 -1 6333
6335 3 340649 151023 158360 -1 6334
6336 3 340629 151083 158320 -1 6335
6337 3 340549 151215 158240 -1 6336
6338 3 340613 151255 158160 -1 6337
6339 3 340721 151243 158040 -1 6338
6340 3 340749 151203 158000 -1 6339
6341 3 340815 151367 157960 -1 6340
6342 3 340999 151505 157920 -1 6341
6343 3 341067 151433 157840 -1 6342
6344 3 340805 151123 157920 -1 6340
6345 3 340841 150941 157840 -1 6344
6346 3 340825 150905 157760 -1 6345
6347 3 340857 150911 157680 -1 6346
6348 3 340851 150893 157640 -1 6347
6349 3 340497 151079 158400 -1 6335
6350 3 340385 151171 158440 -1 6349
6351 3 340937 150331 158800 -1 6330
6352 3 341037 150227 158760 -1 6351
6353 3 341195 150161 158680 -1 6352
6354 3 341467 150177 158720 -1 6353
6355 3 341579 150269 158800 -1 6354
6356 3 341775 150393 158840 -1 6355
6357 3 341791 150421 158880 -1 6356
6358 3 341923 150433 158840 -1 6357
6359 3 341963 150469 158760 -1 6358
6360 3 342247 150445 158800 -1 6359
6361 3 342423 150353 158880 -1 6360
6362 3 342451 150313 158920 -1 6361
6363 3 342455 150297 158960 -1 6362
6364 3 342503 150265 159040 -1 6363
6365 3 342491 150249 159160 -1 6364
6366 3 342583 150229 159280 -1 6365
6367 3 342679 150173 159400 -1 6366
6368 3 342751 150125 159480 -1 6367
6369 3 342855 150149 159600 -1 6368
6370 3 340821 147303 161960 -1 6304
6371 3 340745 147299 161880 -1 6370
6372 3 340617 147283 161800 -1 6371
6373 3 340493 147267 161720 -1 6372
6374 3 341121 146651 162280 -1 6300
6375 3 340849 146735 162400 -1 6374
6376 3 340689 146577 162440 -1 6375
6377 3 340689 146577 162480 -1 6376
6378 3 340613 146535 162600 -1 6377
6379 3 340395 146583 162720 -1 6378
6380 3 340275 146515 162680 -1 6379
6381 3 341701 140607 163680 -1 6265
6382 3 341453 140695 163760 -1 6381
6383 3 341405 140711 163800 -1 6382
6384 3 342183 138603 163840 -1 6259
6385 3 342067 138543 163760 -1 6384
6386 3 341923 138547 163680 -1 6385
6387 3 341957 138523 163560 -1 6386
6388 3 343213 135661 164480 -1 6097
6389 3 343301 135619 164520 -1 6388
6390 3 343285 135603 164600 -1 6389
6391 3 343185 135511 164720 -1 6390
6392 3 343219 135627 164800 -1 6391
6393 3 343435 135687 164880 -1 6392
6394 3 343633 135759 164960 -1 6393
6395 3 343829 135803 165040 -1 6394
6396 3 343917 135811 165080 -1 6395
6397 3 344079 135883 165200 -1 6396
6398 3 344211 135955 165240 -1 6397
6399 3 344309 135987 165360 -1 6398
6400 3 344275 136035 165480 -1 6399
6401 3 344245 136139 165600 -1 6400
6402 3 344309 136259 165720 -1 6401
6403 3 344375 136331 165840 -1 6402
6404 3 344267 136359 165960 -1 6403
6405 3 344233 136367 166000 -1 6404
6406 3 344201 136399 166040 -1 6405
6407 3 344177 136447 166080 -1 6406
6408 3 344205 136507 166120 -1 6407
6409 3 344193 136591 166160 -1 6408
6410 3 344213 136747 166200 -1 6409
6411 3 344321 136911 166200 -1 6410
6412 3 346025 132123 170200 -1 5245
6413 3 346129 132103 170240 -1 6412
6414 3 346331 132151 170280 -1 6413
6415 3 346411 132175 170280 -1 6414
6416 3 346451 132175 170200 -1 6415
6417 3 346415 132175 170120 -1 6416
6418 3 346379 132167 170000 -1 6417
6419 3 346419 132171 169880 -1 6418
6420 3 346467 132155 169800 -1 6419
6421 3 346343 132167 170400 -1 6414
6422 3 346077 132347 170920 -1 5241
6423 3 346007 132231 171000 -1 6422
6424 3 345903 132051 171080 -1 6423
6425 3 345839 131951 171200 -1 6424
6426 3 345765 131943 171280 -1 6425
6427 3 345729 131947 171320 -1 6426
6428 3 349673 132687 172960 -1 4585
6429 3 349872 132857 173040 -1 6428
6430 3 347647 131438 180680 98 3683
6431 3 347491 131334 180640 98 6430
6432 3 347478 131377 180720 98 6431
6433 3 347454 131224 180720 98 6432
6434 3 347229 131016 180800 98 6433
6435 3 346931 130810 180840 -1 6434
6436 3 346966 130856 180920 -1 6435
6437 3 346975 130889 180960 -1 6436
6438 3 347029 130874 181000 -1 6437
6439 3 347082 130602 181040 -1 6438
6440 3 347026 130417 181120 -1 6439
6441 3 346947 130367 181160 -1 6440
6442 3 346918 130237 181200 -1 6441
6443 3 346908 130151 181240 -1 6442
6444 3 346955 130378 181320 -1 6443
6445 3 346993 130367 181400 -1 6444
6446 3 347019 130350 181480 -1 6445
6447 3 346998 130273 181640 -1 6446
6448 3 346944 130180 181680 -1 6447
6449 3 346907 130795 180720 -1 6435
6450 3 346925 130777 180680 -1 6449
6451 3 346931 130758 180640 -1 6450
6452 3 347395 131459 180760 98 6432
6453 3 347382 131512 180800 98 6452
6454 3 355526 138807 191960 98 2932
6455 3 355375 138612 191760 108 6454
6456 3 356044 138627 191960 134 6454
6457 3 356162 138597 191840 134 6456
6458 3 356310 138605 191720 134 6457
6459 3 356381 138525 191640 134 6458
6460 3 356468 138481 191520 134 6459
6461 3 356898 138613 191560 -1 6460
6462 3 356821 138671 191640 122 6461
6463 3 356968 138687 191520 -1 6461
6464 3 357116 138691 191440 -1 6463
6465 3 357313 138727 191400 -1 6464
6466 3 357484 138813 191360 -1 6465
6467 3 357575 138783 191400 -1 6466
6468 3 357727 138893 191440 -1 6467
6469 3 357778 138841 191400 -1 6468
6470 3 357870 138919 191360 -1 6469
6471 3 358005 138971 191400 -1 6470
6472 3 358004 138983 191440 -1 6471
6473 3 358044 139043 191560 -1 6472
6474 3 358034 139103 191640 -1 6473
6475 3 357916 138917 191320 -1 6470
6476 3 357475 138885 191320 -1 6466
6477 3 355990 138702 192240 71 2931
6478 3 356039 138543 192280 71 6477
6479 3 356159 138305 192320 32 6478
6480 3 356362 138123 192360 51 6479
6481 3 356681 137924 192400 80 6480
6482 3 356964 137727 192440 107 6481
6483 3 356895 137593 192680 107 6482
6484 3 356853 137579 192720 107 6483
6485 3 356829 137579 192760 107 6484
6486 3 356697 137483 192800 80 6485
6487 3 356593 137471 192840 80 6486
6488 3 356921 137667 192800 107 6485
6489 3 356987 137741 192880 107 6488
6490 3 357017 137805 192960 107 6489
6491 3 357135 137891 193040 107 6490
6492 3 357267 137877 192960 107 6491
6493 3 357351 137717 192960 107 6492
6494 3 357491 137571 192960 96 6493
6495 3 357549 137565 193000 96 6494
6496 3 357617 137545 192920 81 6495
6497 3 357621 137537 192880 81 6496
6498 3 357643 137545 192840 81 6497
6499 3 357269 137875 192920 107 6492
6500 3 357297 137989 192880 107 6499
6501 3 357253 138091 192960 107 6500
6502 3 357197 138121 193000 80 6501
6503 3 357243 138141 193120 80 6502
6504 3 357159 138201 193200 80 6503
6505 3 357117 137505 192400 96 6482
6506 3 357262 137243 192320 81 6505
6507 3 357591 136979 192200 98 6506
6508 3 357837 136781 192080 45 6507
6509 3 357948 136715 192040 45 6508
6510 3 357979 136684 192000 45 6509
6511 3 358105 136661 191960 32 6510
6512 3 358172 136609 191920 32 6511
6513 3 358232 136576 191880 32 6512
6514 3 358248 136551 191840 40 6513
6515 3 358603 136370 191880 64 6514
6516 3 358615 136310 191840 64 6515
6517 3 358614 136145 191760 102 6516
6518 3 358588 136051 191640 102 6517
6519 3 358613 135860 191520 75 6518
6520 3 358196 135078 191480 60 6519
6521 3 358091 134881 191520 40 6520
6522 3 357888 134738 191560 80 6521
6523 3 357790 134579 191480 80 6522
6524 3 357485 134226 191400 32 6523
6525 3 357353 133884 191280 51 6524
6526 3 357265 133749 191120 51 6525
6527 3 357192 133390 191000 81 6526
6528 3 357353 133299 191000 81 6527
6529 3 357394 133311 191120 81 6528
6530 3 357122 133273 190800 96 6527
6531 3 356953 133121 190680 51 6530
6532 3 356747 132862 190560 60 6531
6533 3 356626 132477 190440 81 6532
6534 3 356417 132265 190280 51 6533
6535 3 356120 131831 190240 40 6534
6536 3 355872 131780 190160 40 6535
6537 3 355664 131793 190040 40 6536
6538 3 355426 131603 189720 40 6537
6539 3 355046 131200 189440 -1 6538
6540 3 354698 130861 189120 -1 6539
6541 3 354615 130741 189000 -1 6540
6542 3 354571 130627 188880 -1 6541
6543 3 354553 130546 188840 -1 6542
6544 3 354552 130456 188800 -1 6543
6545 3 354447 130432 188680 -1 6544
6546 3 354323 130426 188520 -1 6545
6547 3 354299 130496 188320 -1 6546
6548 3 354250 130504 188200 -1 6547
6549 3 354230 130543 188080 -1 6548
6550 3 354230 130611 188040 -1 6549
6551 3 354236 130506 187840 -1 6550
6552 3 354239 130440 187760 -1 6551
6553 3 354239 130359 187720 -1 6552
6554 3 354231 130281 187680 -1 6553
6555 3 354105 130267 187600 -1 6554
6556 3 354051 130291 187480 -1 6555
6557 3 353999 130206 187320 -1 6556
6558 3 353875 130114 187200 -1 6557
6559 3 353798 130115 187080 -1 6558
6560 3 353669 130122 187000 -1 6559
6561 3 353712 130011 186920 -1 6560
6562 3 353674 129938 186800 -1 6561
6563 3 353684 129877 186720 -1 6562
6564 3 353371 129527 186520 -1 6563
6565 3 353347 129482 186480 -1 6564
6566 3 353185 129172 186640 -1 6565
6567 3 353171 128994 186720 -1 6566
6568 3 353232 128926 186800 -1 6567
6569 3 353146 128768 186880 -1 6568
6570 3 353074 128596 187000 -1 6569
6571 3 353064 128580 187040 -1 6570
6572 3 353038 128570 187080 -1 6571
6573 3 353004 128554 187120 -1 6572
6574 3 352984 128566 187160 -1 6573
6575 3 352912 128572 187200 -1 6574
6576 3 352828 128562 187240 -1 6575
6577 3 352780 128522 187280 -1 6576
6578 3 352724 128508 187320 -1 6577
6579 3 352712 128478 187400 -1 6578
6580 3 352714 128418 187480 -1 6579
6581 3 352652 128370 187560 -1 6580
6582 3 352648 128330 187640 -1 6581
6583 3 352648 128268 187720 -1 6582
6584 3 352606 128262 187800 -1 6583
6585 3 352534 128212 187840 -1 6584
6586 3 352490 128170 187880 -1 6585
6587 3 352506 128134 187920 -1 6586
6588 3 352584 128030 187960 -1 6587
6589 3 352550 128200 188000 -1 6588
6590 3 352554 128164 188040 -1 6589
6591 3 352636 127974 188080 -1 6590
6592 3 352538 128160 188120 -1 6591
6593 3 352540 128114 188200 -1 6592
6594 3 352540 128102 188240 -1 6593
6595 3 352534 128094 188280 -1 6594
6596 3 352534 128122 188320 -1 6595
6597 3 352536 128134 188400 -1 6596
6598 3 352552 128048 188440 -1 6597
6599 3 352556 127932 188480 -1 6598
6600 3 352610 128064 188520 -1 6599
6601 3 352664 128354 188720 -1 6600
6602 3 352724 128382 188800 -1 6601
6603 3 352678 128470 188880 -1 6602
6604 3 352868 128608 189040 -1 6603
6605 3 352924 128646 189080 -1 6604
6606 3 352414 127760 188480 -1 6599
6607 3 352256 127654 188520 -1 6606
6608 3 352224 127614 188560 -1 6607
6609 3 352182 127552 188640 -1 6608
6610 3 352136 127554 188720 -1 6609
6611 3 352058 127596 188800 -1 6610
6612 3 352002 127590 188880 -1 6611
6613 3 351938 127664 188960 -1 6612
6614 3 351878 127602 189000 -1 6613
6615 3 351902 127618 189040 -1 6614
6616 3 351890 127600 189080 -1 6615
6617 3 352042 127726 189160 -1 6616
6618 3 352144 127656 189320 -1 6617
6619 3 352226 127704 189480 -1 6618
6620 3 352222 127548 189680 -1 6619
6621 3 352210 127474 189720 -1 6620
6622 3 352174 127472 189800 -1 6621
6623 3 352140 127346 189840 -1 6622
6624 3 352036 127284 189880 -1 6623
6625 3 351984 127210 189920 -1 6624
6626 3 351960 127164 189960 -1 6625
6627 3 351940 127114 190000 -1 6626
6628 3 351754 127426 188960 -1 6614
6629 3 351674 127240 188920 -1 6628
6630 3 351682 127066 189040 -1 6629
6631 3 351716 126990 189080 -1 6630
6632 3 351684 126806 189200 -1 6631
6633 3 351768 126722 189240 -1 6632
6634 3 351792 126586 189280 -1 6633
6635 3 351856 126502 189360 -1 6634
6636 3 352058 126422 189440 -1 6635
6637 3 352154 126382 189520 -1 6636
6638 3 352250 126318 189600 -1 6637
6639 3 352326 126190 189680 -1 6638
6640 3 352470 126226 189760 -1 6639
6641 3 352300 126254 189760 -1 6640
6642 3 352572 126190 189760 -1 6640
6643 3 352188 125970 189640 -1 6639
6644 3 352180 125826 189680 -1 6643
6645 3 352322 125642 189680 -1 6644
6646 3 352402 125494 189600 -1 6645
6647 3 352466 125254 189520 -1 6646
6648 3 352456 125074 189400 -1 6647
6649 3 352436 124902 189320 -1 6648
6650 3 352386 124882 189240 -1 6649
6651 3 352552 124694 189320 -1 6649
6652 3 352492 124618 189320 -1 6651
6653 3 352470 124634 189360 -1 6652
6654 3 352454 124658 189440 -1 6653
6655 3 352046 125806 189720 -1 6644
6656 3 351946 125814 189800 -1 6655
6657 3 353331 129424 186400 -1 6565
6658 3 353262 129097 186160 -1 6657
6659 3 353263 128967 186000 -1 6658
6660 3 353237 128833 185880 -1 6659
6661 3 353184 128622 185680 -1 6660
6662 3 353219 128388 185440 -1 6661
6663 3 353119 128077 185200 -1 6662
6664 3 353068 127875 185000 -1 6663
6665 3 353018 127748 184880 -1 6664
6666 3 352953 127510 184640 -1 6665
6667 3 352707 127303 184440 -1 6666
6668 3 352319 126849 184200 -1 6667
6669 3 352189 126699 184120 -1 6668
6670 3 351947 126568 184080 -1 6669
6671 3 351755 126137 183880 -1 6670
6672 3 351794 125831 183800 -1 6671
6673 3 351774 125749 183760 -1 6672
6674 3 351715 125504 183640 -1 6673
6675 3 351695 125154 183520 -1 6674
6676 3 351651 124957 183320 -1 6675
6677 3 351657 124784 183040 -1 6676
6678 3 351608 124434 182880 -1 6677
6679 3 351493 124200 182800 -1 6678
6680 3 351494 124216 182760 -1 6679
6681 3 351271 124300 182480 -1 6680
6682 3 351125 124578 181760 -1 6681
6683 3 351033 124668 181680 -1 6682
6684 3 350967 124827 181680 -1 6683
6685 3 350995 124901 181600 -1 6684
6686 3 351107 124805 181560 -1 6685
6687 3 351251 124769 181600 -1 6686
6688 3 351247 124765 181680 -1 6687
6689 3 351227 124773 181800 -1 6688
6690 3 351435 124797 181840 -1 6689
6691 3 351515 124781 181800 -1 6690
6692 3 351611 124801 181840 -1 6691
6693 3 351787 124885 181920 -1 6692
6694 3 351843 124865 182000 -1 6693
6695 3 351843 124733 182040 -1 6694
6696 3 351871 124861 182120 -1 6695
6697 3 351863 124909 182200 -1 6696
6698 3 351899 125001 182280 -1 6697
6699 3 352055 125057 182240 -1 6698
6700 3 351491 124777 181720 -1 6691
6701 3 351447 124789 181600 -1 6700
6702 3 351451 124817 181520 -1 6701
6703 3 351507 124857 181440 -1 6702
6704 3 351069 124422 181640 -1 6683
6705 3 351181 124121 181440 -1 6704
6706 3 351138 124025 181360 -1 6705
6707 3 351047 124001 181320 -1 6706
6708 3 350978 123752 181240 -1 6707
6709 3 350770 123632 181200 -1 6708
6710 3 350666 123640 181160 -1 6709
6711 3 350446 123559 181040 -1 6710
6712 3 350400 123513 181000 -1 6711
6713 3 350240 123345 180880 -1 6712
6714 3 350169 123224 180680 -1 6713
6715 3 350051 123133 180600 -1 6714
6716 3 349997 123052 180520 -1 6715
6717 3 349891 123026 180440 -1 6716
6718 3 349720 122901 180320 -1 6717
6719 3 349655 122808 180240 -1 6718
6720 3 349618 122734 180200 -1 6719
6721 3 349586 122693 180160 -1 6720
6722 3 349549 122597 180080 -1 6721
6723 3 349447 122465 179960 -1 6722
6724 3 349334 122382 179800 -1 6723
6725 3 349204 122540 179560 -1 6724
6726 3 349066 122570 179400 -1 6725
6727 3 349016 122502 179320 -1 6726
6728 3 348986 122471 179280 -1 6727
6729 3 348951 122393 179160 -1 6728
6730 3 348859 122334 178920 -1 6729
6731 3 348623 122195 178840 -1 6730
6732 3 348392 122083 178720 -1 6731
6733 3 348281 121980 178640 -1 6732
6734 3 348038 121917 178560 -1 6733
6735 3 347778 121806 178440 -1 6734
6736 3 347659 121665 178400 -1 6735
6737 3 347479 121625 178320 -1 6736
6738 3 347454 121632 178240 -1 6737
6739 3 347352 121688 178160 -1 6738
6740 3 347265 121701 178120 -1 6739
6741 3 346854 121769 178040 -1 6740
6742 3 346661 121873 177960 -1 6741
6743 3 346274 121892 177920 -1 6742
6744 3 346089 121848 177880 -1 6743
6745 3 345978 121814 177840 -1 6744
6746 3 345781 121670 177720 -1 6745
6747 3 345775 121728 177640 -1 6746
6748 3 345653 121796 177560 -1 6747
6749 3 345570 121799 177480 -1 6748
6750 3 345418 121754 177440 -1 6749
6751 3 345480 121810 177400 -1 6750
6752 3 345522 121845 177360 -1 6751
6753 3 345763 121846 177320 -1 6752
6754 3 345818 121930 177280 -1 6753
6755 3 345838 122020 177200 -1 6754
6756 3 345957 122056 177120 -1 6755
6757 3 346008 121992 177040 -1 6756
6758 3 346086 121909 176960 -1 6757
6759 3 346147 121799 176880 -1 6758
6760 3 346234 121764 176840 -1 6759
6761 3 346261 121763 176800 -1 6760
6762 3 346271 121727 176720 -1 6761
6763 3 346269 121687 176680 -1 6762
6764 3 346198 121625 176600 -1 6763
6765 3 346304 121709 176520 -1 6764
6766 3 346373 121672 176440 -1 6765
6767 3 346461 121772 176320 -1 6766
6768 3 346525 121756 176240 -1 6767
6769 3 346639 121745 176040 -1 6768
6770 3 346689 121773 175960 -1 6769
6771 3 346752 121839 175880 -1 6770
6772 3 346810 121848 175760 -1 6771
6773 3 346811 121911 175640 -1 6772
6774 3 346827 121911 175480 -1 6773
6775 3 347098 121919 175320 -1 6774
6776 3 347101 121944 175280 -1 6775
6777 3 347160 121867 175200 -1 6776
6778 3 347206 121853 175120 -1 6777
6779 3 347242 121898 175040 -1 6778
6780 3 347288 121845 175000 -1 6779
6781 3 347315 121887 174960 -1 6780
6782 3 347320 121905 174840 -1 6781
6783 3 347351 121921 174720 -1 6782
6784 3 347345 121953 174680 -1 6783
6785 3 347386 122027 174600 -1 6784
6786 3 347454 121986 174440 -1 6785
6787 3 347425 121987 174280 -1 6786
6788 3 347410 122009 174080 -1 6787
6789 3 347621 122071 173880 -1 6788
6790 3 347709 122001 173800 -1 6789
6791 3 347794 121952 173680 -1 6790
6792 3 347899 122070 173560 -1 6791
6793 3 347935 122035 173480 -1 6792
6794 3 348024 122051 173400 -1 6793
6795 3 348086 122068 173280 -1 6794
6796 3 348292 121934 173160 -1 6795
6797 3 348308 121957 173000 -1 6796
6798 3 348602 121891 172880 -1 6797
6799 3 348700 121893 172840 -1 6798
6800 3 348773 122042 172800 -1 6799
6801 3 348891 122056 172760 -1 6800
6802 3 349096 122072 172680 -1 6801
6803 3 349323 121997 172600 -1 6802
6804 3 349401 122006 172440 -1 6803
6805 3 349416 121975 172400 -1 6804
6806 3 349539 121858 172360 -1 6805
6807 3 349611 121793 172320 -1 6806
6808 3 349649 121852 172280 -1 6807
6809 3 349689 121889 172240 -1 6808
6810 3 349711 121906 172080 -1 6809
6811 3 345291 121437 177480 -1 6750
6812 3 345166 121187 177400 -1 6811
6813 3 345093 121043 177280 -1 6812
6814 3 345106 120969 177160 -1 6813
6815 3 345113 120852 177120 -1 6814
6816 3 345150 120650 177000 -1 6815
6817 3 345173 120298 176920 -1 6816
6818 3 345136 120259 176840 -1 6817
6819 3 345056 120152 176720 -1 6818
6820 3 344954 120126 176600 -1 6819
6821 3 345386 120120 176440 -1 6820
6822 3 345562 120173 176320 -1 6821
6823 3 345610 120154 176240 -1 6822
6824 3 345673 120169 176120 -1 6823
6825 3 345742 120249 176000 -1 6824
6826 3 345784 120312 175920 -1 6825
6827 3 345789 120353 175840 -1 6826
6828 3 345830 120289 175720 -1 6827
6829 3 345755 120215 175600 -1 6828
6830 3 345813 120121 175480 -1 6829
6831 3 345802 120175 175400 -1 6830
6832 3 345791 120188 175320 -1 6831
6833 3 345791 120125 175160 -1 6832
6834 3 345850 120130 175080 -1 6833
6835 3 345887 120074 175000 -1 6834
6836 3 345918 120045 174920 -1 6835
6837 3 345891 120029 174800 -1 6836
6838 3 345893 120003 174600 -1 6837
6839 3 345965 119899 174440 -1 6838
6840 3 345945 119895 174400 -1 6839
6841 3 345914 119880 174360 -1 6840
6842 3 346016 119760 174280 -1 6841
6843 3 345996 119599 174240 -1 6842
6844 3 345972 119574 174200 -1 6843
6845 3 346097 119651 174160 -1 6844
6846 3 346221 119658 174080 -1 6845
6847 3 346313 119685 174040 -1 6846
6848 3 346394 119728 174000 -1 6847
6849 3 346457 119747 173960 -1 6848
6850 3 346516 119742 173920 -1 6849
6851 3 346551 119714 173880 -1 6850
6852 3 346583 119681 173840 -1 6851
6853 3 346714 119670 173800 -1 6852
6854 3 346736 119541 173760 -1 6853
6855 3 346754 119588 173720 -1 6854
6856 3 346783 119642 173680 -1 6855
6857 3 346811 119657 173640 -1 6856
6858 3 346840 119669 173600 -1 6857
6859 3 346926 119594 173560 -1 6858
6860 3 347074 119755 173520 -1 6859
6861 3 347099 119774 173480 -1 6860
6862 3 347140 119760 173440 -1 6861
6863 3 347206 119772 173400 -1 6862
6864 3 347266 119797 173360 -1 6863
6865 3 347335 119804 173320 -1 6864
6866 3 347397 119819 173280 -1 6865
6867 3 347433 119846 173240 -1 6866
6868 3 347631 119807 173200 -1 6867
6869 3 347648 119813 173160 -1 6868
6870 3 347659 119845 173120 -1 6869
6871 3 347709 119836 173080 -1 6870
6872 3 347831 119878 173040 -1 6871
6873 3 347867 119871 172960 -1 6872
6874 3 347981 119893 172880 -1 6873
6875 3 347999 119912 172840 -1 6874
6876 3 348044 119985 172800 -1 6875
6877 3 348075 119976 172760 -1 6876
6878 3 348094 119892 172680 -1 6877
6879 3 348025 119795 172520 -1 6878
6880 3 347969 119812 172360 -1 6879
6881 3 347894 119755 172280 -1 6880
6882 3 347890 119785 172120 -1 6881
6883 3 347844 119781 171920 -1 6882
6884 3 347822 119755 171880 -1 6883
6885 3 347759 119711 171760 -1 6884
6886 3 347676 119652 171680 -1 6885
6887 3 347587 119534 171640 -1 6886
6888 3 347690 119351 171480 -1 6887
6889 3 348313 119441 171880 -1 6884
6890 3 348582 119344 171800 -1 6889
6891 3 348905 119255 171760 -1 6890
6892 3 348985 119190 171720 -1 6891
6893 3 349049 119131 171680 -1 6892
6894 3 349508 118967 171560 -1 6893
6895 3 349674 118952 171520 -1 6894
6896 3 349785 118980 171480 -1 6895
6897 3 349826 119108 171640 -1 6896
6898 3 347770 119818 173240 -1 6868
6899 3 347823 119815 173280 -1 6898
6900 3 346634 119648 173920 -1 6852
6901 3 346658 119662 174000 -1 6900
6902 3 346694 119651 174040 -1 6901
6903 3 345772 119894 174320 -1 6841
6904 3 345728 119853 174280 -1 6903
6905 3 345606 119696 174240 -1 6904
6906 3 345505 119660 174200 -1 6905
6907 3 345526 119743 174160 -1 6906
6908 3 345506 119758 174080 -1 6907
6909 3 345418 119710 174040 -1 6908
6910 3 345429 119744 174000 -1 6909
6911 3 345404 119819 173960 -1 6910
6912 3 345336 119895 173920 -1 6911
6913 3 345299 119911 173880 -1 6912
6914 3 345292 119886 173840 -1 6913
6915 3 345280 119876 173800 -1 6914
6916 3 345200 119653 173760 -1 6915
6917 3 345190 119741 173720 -1 6916
6918 3 345195 119746 173680 -1 6917
6919 3 345153 119786 173640 -1 6918
6920 3 345142 119841 173600 -1 6919
6921 3 345156 119919 173520 -1 6920
6922 3 345078 119929 173520 -1 6921
6923 3 345082 120010 173480 -1 6922
6924 3 345087 120031 173440 -1 6923
6925 3 345096 120048 173400 -1 6924
6926 3 345192 120038 173360 -1 6925
6927 3 345181 120061 173320 -1 6926
6928 3 345259 119992 173280 -1 6927
6929 3 345273 120012 173240 -1 6928
6930 3 345271 120050 173200 -1 6929
6931 3 345292 120051 173160 -1 6930
6932 3 345321 120069 173120 -1 6931
6933 3 345408 120052 173080 -1 6932
6934 3 345446 120067 173040 -1 6933
6935 3 345493 120095 173000 -1 6934
6936 3 345482 120062 172960 -1 6935
6937 3 345443 119923 172920 -1 6936
6938 3 345488 120002 172880 -1 6937
6939 3 345456 120018 172840 -1 6938
6940 3 345453 120068 172800 -1 6939
6941 3 345388 120061 172760 -1 6940
6942 3 345278 120073 172760 -1 6941
6943 3 345269 120085 172720 -1 6942
6944 3 345276 120078 172680 -1 6943
6945 3 345229 120078 172640 -1 6944
6946 3 345202 120071 172560 -1 6945
6947 3 345165 120038 172480 -1 6946
6948 3 345142 120088 172400 -1 6947
6949 3 345121 120151 172320 -1 6948
6950 3 345113 120120 172240 -1 6949
6951 3 345095 120161 172160 -1 6950
6952 3 345052 120176 172120 -1 6951
6953 3 345074 120187 172080 -1 6952
6954 3 345069 120207 172040 -1 6953
6955 3 345055 120208 172000 -1 6954
6956 3 345089 120221 171960 -1 6955
6957 3 344905 120128 171920 -1 6956
6958 3 344790 120020 171880 -1 6957
6959 3 344644 120007 171920 -1 6958
6960 3 344591 120049 171960 -1 6959
6961 3 344356 120202 172040 -1 6960
6962 3 344004 120492 172000 -1 6961
6963 3 343923 120566 171960 -1 6962
6964 3 343786 120419 171760 -1 6963
6965 3 343792 120375 171720 -1 6964
6966 3 343759 120345 171680 -1 6965
6967 3 343656 120384 171600 -1 6966
6968 3 343444 120386 171520 -1 6967
6969 3 343323 120350 171400 -1 6968
6970 3 343341 120341 171360 -1 6969
6971 3 343303 120302 171280 -1 6970
6972 3 343232 120214 171200 -1 6971
6973 3 343214 120275 171120 -1 6972
6974 3 343234 120282 171080 -1 6973
6975 3 343274 120338 171600 -1 6968
6976 3 342973 120309 171600 -1 6975
6977 3 342892 120274 171520 -1 6976
6978 3 342859 120219 171480 -1 6977
6979 3 342826 120174 171440 -1 6978
6980 3 342769 120139 171400 -1 6979
6981 3 342702 120024 171280 -1 6980
6982 3 342659 119801 171200 -1 6981
6983 3 342676 119824 171160 -1 6982
6984 3 342740 119784 171120 -1 6983
6985 3 342674 119822 171080 -1 6984
6986 3 342667 119840 171040 -1 6985
6987 3 342776 119823 171000 -1 6986
6988 3 342929 119844 171000 -1 6987
6989 3 342952 119872 171080 -1 6988
6990 3 342913 120348 171640 -1 6976
6991 3 342900 120405 171680 -1 6990
6992 3 342648 120579 171680 -1 6991
6993 3 342630 120627 171720 -1 6992
6994 3 342628 120630 171760 -1 6993
6995 3 342650 120748 171800 -1 6994
6996 3 342662 120824 171880 -1 6995
6997 3 342670 120902 171960 -1 6996
6998 3 343801 120684 172040 -1 6963
6999 3 343616 120802 172120 -1 6998
7000 3 343663 120830 172160 -1 6999
7001 3 343642 120852 172240 -1 7000
7002 3 343878 120577 172120 -1 6963
7003 3 343909 120579 172200 -1 7002
7004 3 345239 120359 172080 -1 6956
7005 3 345202 120400 172120 -1 7004
7006 3 345141 120315 171920 -1 6956
7007 3 345134 120290 171840 -1 7006
7008 3 345123 120292 171800 -1 7007
7009 3 345058 120367 171720 -1 7008
7010 3 344937 120375 171680 -1 7009
7011 3 344887 120338 171640 -1 7010
7012 3 344835 120305 171600 -1 7011
7013 3 344813 120276 171560 -1 7012
7014 3 344791 120279 171520 -1 7013
7015 3 344769 120223 171480 -1 7014
7016 3 344740 120185 171440 -1 7015
7017 3 344744 120195 171400 -1 7016
7018 3 344674 120173 171360 -1 7017
7019 3 344274 120319 171360 -1 7018
7020 3 344357 120284 171320 -1 7019
7021 3 344343 120288 171280 -1 7020
7022 3 344339 120278 171240 -1 7021
7023 3 344298 120218 171200 -1 7022
7024 3 344347 120283 171160 -1 7023
7025 3 344356 120304 171120 -1 7024
7026 3 344375 120327 171080 -1 7025
7027 3 344379 120318 171040 -1 7026
7028 3 344411 120293 171000 -1 7027
7029 3 344434 120265 170960 -1 7028
7030 3 344426 120246 170920 -1 7029
7031 3 344393 120144 170880 -1 7030
7032 3 344459 120140 170840 -1 7031
7033 3 344491 120128 170800 -1 7032
7034 3 344487 120157 170760 -1 7033
7035 3 344470 120155 170720 -1 7034
7036 3 344456 120140 170680 -1 7035
7037 3 344403 120139 170640 -1 7036
7038 3 344350 120135 170600 -1 7037
7039 3 344353 120131 170560 -1 7038
7040 3 344333 120117 170520 -1 7039
7041 3 344296 120129 170480 -1 7040
7042 3 344274 120137 170440 -1 7041
7043 3 344254 120109 170400 -1 7042
7044 3 344229 120075 170360 -1 7043
7045 3 344231 120067 170320 -1 7044
7046 3 344235 120030 170280 -1 7045
7047 3 344221 119948 170240 -1 7046
7048 3 344256 119759 170320 -1 7047
7049 3 344234 119739 170360 -1 7048
7050 3 344139 119712 170400 -1 7049
7051 3 343999 119755 170320 -1 7050
7052 3 343925 119796 170280 -1 7051
7053 3 343856 119801 170240 -1 7052
7054 3 343782 119829 170200 -1 7053
7055 3 343642 119841 170160 -1 7054
7056 3 343473 119854 170120 -1 7055
7057 3 343432 119816 170080 -1 7056
7058 3 343366 119750 170040 -1 7057
7059 3 343258 119659 170000 -1 7058
7060 3 343233 119609 169960 -1 7059
7061 3 343202 119647 169920 -1 7060
7062 3 343210 119616 169880 -1 7061
7063 3 344067 120358 171400 -1 7019
7064 3 344014 120353 171440 -1 7063
7065 3 344000 120365 171480 -1 7064
7066 3 343969 120378 171520 -1 7065
7067 3 343891 120361 171560 -1 7066
7068 3 343778 120301 171600 -1 7067
7069 3 343679 120235 171640 -1 7068
7070 3 343684 120204 171680 -1 7069
7071 3 343705 120233 171720 -1 7070
7072 3 343692 120250 171760 -1 7071
7073 3 343720 120313 171800 -1 7072
7074 3 343790 120323 171880 -1 7073
7075 3 343866 120406 171920 -1 7074
7076 3 343828 120396 171960 -1 7075
7077 3 343875 120436 172040 -1 7076
7078 3 343704 120468 172120 -1 7077
7079 3 343733 120453 172240 -1 7078
7080 3 345021 120035 173320 -1 6926
7081 3 344908 120134 173280 -1 7080
7082 3 344736 120410 173200 -1 7081
7083 3 344724 120475 173280 -1 7082
7084 3 344727 120299 173120 -1 7082
7085 3 344747 120339 173080 -1 7084
7086 3 344816 120361 173040 -1 7085
7087 3 344908 120498 172960 -1 7086
7088 3 344893 120474 172920 -1 7087
7089 3 344919 120210 173440 -1 7080
7090 3 344905 120366 173480 -1 7089
7091 3 344900 120432 173640 -1 7090
7092 3 344893 120546 173680 -1 7091
7093 3 344879 120505 173760 -1 7092
7094 3 344945 120765 173800 -1 7093
7095 3 344927 120817 173840 -1 7094
7096 3 344924 120839 173880 -1 7095
7097 3 344898 120820 173920 -1 7096
7098 3 344901 120012 173600 -1 6922
7099 3 344888 120007 173680 -1 7098
7100 3 344890 119918 173760 -1 7099
7101 3 345004 120176 173840 -1 7100
7102 3 344979 120176 173920 -1 7101
7103 3 344843 120055 174040 -1 7102
7104 3 344788 119992 174160 -1 7103
7105 3 344816 120001 174280 -1 7104
7106 3 344843 119960 174400 -1 7105
7107 3 344748 119897 174480 -1 7106
7108 3 344600 119901 174560 -1 7107
7109 3 344531 119884 174640 -1 7108
7110 3 344607 119492 174560 -1 7109
7111 3 344743 119426 174520 -1 7110
7112 3 344769 119423 174480 -1 7111
7113 3 344751 119395 174440 -1 7112
7114 3 344763 119400 174360 -1 7113
7115 3 344550 119830 174680 -1 7109
7116 3 344566 119844 174840 -1 7115
7117 3 344520 119762 174920 -1 7116
7118 3 344480 119686 175000 -1 7117
7119 3 344431 119265 175040 -1 7118
7120 3 344477 119195 175080 -1 7119
7121 3 344487 119169 175120 -1 7120
7122 3 344467 119104 175160 -1 7121
7123 3 344388 120133 176600 -1 6820
7124 3 344214 120104 176560 -1 7123
7125 3 344329 120243 176480 -1 7124
7126 3 344323 120255 176400 -1 7125
7127 3 344340 120226 176360 -1 7126
7128 3 344303 120209 176320 -1 7127
7129 3 344276 120168 176240 -1 7128
7130 3 344133 120158 176160 -1 7129
7131 3 343998 120209 176120 -1 7130
7132 3 343931 120250 176080 -1 7131
7133 3 343856 120228 176040 -1 7132
7134 3 343766 120295 175960 -1 7133
7135 3 343535 120293 175880 -1 7134
7136 3 343402 120357 175800 -1 7135
7137 3 343187 120321 175800 -1 7136
7138 3 342996 120251 175760 -1 7137
7139 3 342759 120222 175720 -1 7138
7140 3 342628 120203 175680 -1 7139
7141 3 342512 120155 175640 -1 7140
7142 3 342500 120195 175560 -1 7141
7143 3 342304 120199 175480 -1 7142
7144 3 342032 120247 175400 -1 7143
7145 3 341904 120315 175400 -1 7144
7146 3 341828 120343 175320 -1 7145
7147 3 341732 120395 175280 -1 7146
7148 3 341528 120267 175200 -1 7147
7149 3 341496 120327 175160 -1 7148
7150 3 341232 120331 175120 -1 7149
7151 3 341032 120391 175080 -1 7150
7152 3 340897 120404 175080 -1 7151
7153 3 340912 120399 175000 -1 7152
7154 3 340873 120436 174960 -1 7153
7155 3 340773 120408 175080 -1 7154
7156 3 340541 120292 175120 -1 7155
7157 3 340273 120192 175080 -1 7156
7158 3 340192 120167 175120 -1 7157
7159 3 340184 120167 175160 -1 7158
7160 3 340144 120091 175200 -1 7159
7161 3 340256 120243 175280 -1 7160
7162 3 340236 120175 175360 -1 7161
7163 3 340216 120131 175440 -1 7162
7164 3 340085 120028 175080 -1 7157
7165 3 340009 120056 175040 -1 7164
7166 3 340039 119982 175120 -1 7164
7167 3 340039 119970 175160 -1 7166
7168 3 339991 119882 175200 -1 7167
7169 3 340079 119998 175280 -1 7168
7170 3 340111 119998 175320 -1 7169
7171 3 340123 120006 175360 -1 7170
7172 3 340139 119946 175400 -1 7171
7173 3 340091 119910 175440 -1 7172
7174 3 339992 119771 175480 -1 7173
7175 3 340043 119870 175520 -1 7174
7176 3 340043 119834 175560 -1 7175
7177 3 340195 119958 175440 -1 7172
7178 3 340151 119858 175480 -1 7177
7179 3 340211 119898 175520 -1 7178
7180 3 340191 119878 175560 -1 7179
7181 3 340223 119826 175600 -1 7180
7182 3 340311 119858 175680 -1 7181
7183 3 340275 119742 175920 -1 7182
7184 3 340351 119690 175960 -1 7183
7185 3 340535 119666 175920 -1 7184
7186 3 340667 119566 176000 -1 7185
7187 3 340604 119471 176040 -1 7186
7188 3 340707 119486 176080 -1 7187
7189 3 340700 119415 176040 -1 7188
7190 3 340939 119550 175960 -1 7189
7191 3 341215 119402 176000 -1 7190
7192 3 341259 119334 176040 -1 7191
7193 3 341429 119328 176120 -1 7192
7194 3 341433 119324 175960 -1 7191
7195 3 341517 119292 175840 -1 7194
7196 3 341793 118988 175640 -1 7195
7197 3 341993 118772 175680 -1 7196
7198 3 342369 118656 175680 -1 7197
7199 3 342545 118652 175760 -1 7198
7200 3 342685 118608 175680 -1 7199
7201 3 342699 118594 175640 -1 7200
7202 3 342499 118610 175600 -1 7201
7203 3 342547 118486 175560 -1 7202
7204 3 342512 118523 175480 -1 7203
7205 3 341584 120407 175120 -1 7149
7206 3 342338 120085 175680 -1 7140
7207 3 341954 119783 175720 -1 7206
7208 3 341731 119742 175760 -1 7207
7209 3 341509 119628 175840 -1 7208
7210 3 341417 119471 175720 -1 7209
7211 3 341429 119429 175640 -1 7210
7212 3 341371 119253 175560 -1 7211
7213 3 341468 119181 175360 -1 7212
7214 3 341416 118978 175200 -1 7213
7215 3 341505 118972 175040 -1 7214
7216 3 341475 118975 174880 -1 7215
7217 3 341416 118911 174680 -1 7216
7218 3 341430 118996 174640 -1 7217
7219 3 341479 118676 174560 -1 7218
7220 3 341638 118572 174440 -1 7219
7221 3 341765 118515 174360 -1 7220
7222 3 341776 118369 174280 -1 7221
7223 3 341558 117996 174240 -1 7222
7224 3 341526 118008 174200 -1 7223
7225 3 341733 118153 174160 -1 7224
7226 3 341810 118192 174080 -1 7225
7227 3 341834 118132 174040 -1 7226
7228 3 341900 118357 174000 -1 7227
7229 3 341963 118314 173840 -1 7228
7230 3 341718 117728 173760 -1 7229
7231 3 341821 118037 173720 -1 7230
7232 3 341774 117980 173680 -1 7231
7233 3 341855 118108 173600 -1 7232
7234 3 341694 117784 173560 -1 7233
7235 3 341854 118188 173520 -1 7234
7236 3 341833 118229 173480 -1 7235
7237 3 341814 118144 173360 -1 7236
7238 3 341703 118155 173280 -1 7237
7239 3 341659 118260 173080 -1 7238
7240 3 341549 118351 172960 -1 7239
7241 3 341329 118093 172920 -1 7240
7242 3 345442 120198 177040 -1 6817
7243 3 345447 120125 177120 -1 7242
7244 3 345495 120072 177160 -1 7243
7245 3 345532 120075 177200 -1 7244
7246 3 349068 122218 179280 -1 6728
7247 3 349093 122146 179360 -1 7246
7248 3 349571 122499 180160 -1 6721
7249 3 349610 122484 180200 -1 7248
7250 3 349653 122464 180240 -1 7249
7251 3 349667 122468 180280 -1 7250
7252 3 349710 122428 180440 -1 7251
7253 3 349653 122233 180560 -1 7252
7254 3 349486 122104 180600 -1 7253
7255 3 349327 121746 180520 -1 7254
7256 3 349127 121636 180440 -1 7255
7257 3 349064 121529 180400 -1 7256
7258 3 349004 121450 180360 -1 7257
7259 3 348949 121339 180320 -1 7258
7260 3 348975 121269 180360 -1 7259
7261 3 348839 121269 180240 -1 7259
7262 3 348815 121231 180200 -1 7261
7263 3 348813 121205 180160 -1 7262
7264 3 348829 121171 180120 -1 7263
7265 3 348867 121163 180080 -1 7264
7266 3 348803 121075 180040 -1 7265
7267 3 348691 120855 180000 -1 7266
7268 3 348539 120707 179880 -1 7267
7269 3 348468 120657 179720 -1 7268
7270 3 348532 120643 179640 -1 7269
7271 3 348616 120571 179600 -1 7270
7272 3 348630 120535 179520 -1 7271
7273 3 348650 120429 179400 -1 7272
7274 3 348592 120255 179320 -1 7273
7275 3 348593 120105 179240 -1 7274
7276 3 348505 120051 179280 -1 7275
7277 3 348470 119995 179360 -1 7276
7278 3 348746 120035 179200 -1 7275
7279 3 348880 119893 179240 -1 7278
7280 3 348989 119743 179320 -1 7279
7281 3 349027 119563 179360 -1 7280
7282 3 349142 119339 179360 -1 7281
7283 3 349186 119215 179400 -1 7282
7284 3 349262 119147 179480 -1 7283
7285 3 349294 119055 179600 -1 7284
7286 3 349350 119063 179720 -1 7285
7287 3 349374 118995 179800 -1 7286
7288 3 349486 118995 179960 -1 7287
7289 3 349470 119019 180000 -1 7288
7290 3 349414 119035 180040 -1 7289
7291 3 349426 119087 180120 -1 7290
7292 3 349398 119239 180240 -1 7291
7293 3 349342 119399 180320 -1 7292
7294 3 349202 119511 180400 -1 7293
7295 3 349058 119599 180360 -1 7294
7296 3 349202 119111 179360 -1 7283
7297 3 349166 119091 179280 -1 7296
7298 3 349146 119029 179200 -1 7297
7299 3 349122 118997 179120 -1 7298
7300 3 349100 118889 179040 -1 7299
7301 3 349006 119203 179320 -1 7283
7302 3 348918 119127 179240 -1 7301
7303 3 348934 119123 179120 -1 7302
7304 3 348870 119115 179040 -1 7303
7305 3 349070 121444 180480 -1 7257
7306 3 349062 121353 180520 -1 7305
7307 3 349199 121148 180560 -1 7306
7308 3 349295 121256 180600 -1 7307
7309 3 349366 121336 180640 -1 7308
7310 3 349386 121352 180680 -1 7309
7311 3 349486 121396 180720 -1 7310
7312 3 349578 121340 180800 -1 7311
7313 3 349670 121224 180840 -1 7312
7314 3 349698 121104 180880 -1 7313
7315 3 349902 120964 180880 -1 7314
7316 3 349998 120952 180920 -1 7315
7317 3 350038 120996 181000 -1 7316
7318 3 350018 120980 181120 -1 7317
7319 3 350000 121031 181240 -1 7318
7320 3 350313 123538 181040 -1 6712
7321 3 350091 123602 181120 -1 7320
7322 3 349999 123622 181160 -1 7321
7323 3 350003 123694 181240 -1 7322
7324 3 349907 123982 181320 -1 7323
7325 3 349771 124026 181400 -1 7324
7326 3 349751 124034 181520 -1 7325
7327 3 349695 124094 181640 -1 7326
7328 3 349615 124326 181640 -1 7327
7329 3 349491 124390 181600 -1 7328
7330 3 349299 124338 181560 -1 7329
7331 3 349103 124290 181600 -1 7330
7332 3 349047 124314 181680 -1 7331
7333 3 348951 124394 181760 -1 7332
7334 3 348883 124410 181800 -1 7333
7335 3 348879 124190 181800 -1 7334
7336 3 348667 124146 181800 -1 7335
7337 3 348555 123946 181880 -1 7336
7338 3 348451 123838 181960 -1 7337
7339 3 348343 123710 182040 -1 7338
7340 3 348187 123614 182120 -1 7339
7341 3 348091 123538 182200 -1 7340
7342 3 348011 123510 182320 -1 7341
7343 3 348023 123326 182400 -1 7342
7344 3 351591 123834 182760 -1 6680
7345 3 351611 123755 182800 -1 7344
7346 3 351699 123695 182840 -1 7345
7347 3 351712 123689 182880 -1 7346
7348 3 351716 123633 183000 -1 7347
7349 3 351824 123413 183200 -1 7348
7350 3 351766 123301 183320 -1 7349
7351 3 351806 123089 183400 -1 7350
7352 3 351740 122941 183600 -1 7351
7353 3 351508 122669 183640 -1 7352
7354 3 351366 122533 183680 -1 7353
7355 3 351386 122567 183800 -1 7354
7356 3 351424 122489 183960 -1 7355
7357 3 351464 122459 184040 -1 7356
7358 3 351466 122411 184080 -1 7357
7359 3 351522 122385 184120 -1 7358
7360 3 351706 122321 184120 -1 7359
7361 3 351258 122511 184200 -1 7359
7362 3 351214 122545 184240 -1 7361
7363 3 351198 122733 184360 -1 7362
7364 3 351284 122381 183720 -1 7354
7365 3 351150 122319 183560 -1 7364
7366 3 351086 122299 183520 -1 7365
7367 3 351097 122255 183480 -1 7366
7368 3 351095 122195 183400 -1 7367
7369 3 351105 122137 183360 -1 7368
7370 3 351149 122217 183320 -1 7369
7371 3 351161 122165 183280 -1 7370
7372 3 351221 122129 183200 -1 7371
7373 3 351305 122121 183120 -1 7372
7374 3 351389 122121 183040 -1 7373
7375 3 351473 122085 182920 -1 7374
7376 3 351373 122009 182880 -1 7375
7377 3 351181 121961 182800 -1 7376
7378 3 351281 121909 182760 -1 7377
7379 3 351317 121909 182720 -1 7378
7380 3 351305 121933 182600 -1 7379
7381 3 351381 121953 182560 -1 7380
7382 3 351365 121997 182480 -1 7381
7383 3 351277 122049 182440 -1 7382
7384 3 351217 122125 182360 -1 7383
7385 3 351621 122197 182880 -1 7375
7386 3 351701 122205 182800 -1 7385
7387 3 351729 122277 182720 -1 7386
7388 3 351761 122301 182600 -1 7387
7389 3 353423 130299 186960 -1 6560
7390 3 353443 130455 186920 -1 7389
7391 3 353443 130524 186880 -1 7390
7392 3 353471 130527 186840 -1 7391
7393 3 354023 130364 187640 -1 6555
7394 3 353951 130910 187680 -1 7393
7395 3 353928 131008 187720 -1 7394
7396 3 353924 131150 187800 -1 7395
7397 3 353880 131266 187680 -1 7396
7398 3 353760 131340 187640 -1 7397
7399 3 353774 131384 187600 -1 7398
7400 3 353814 131540 187520 -1 7399
7401 3 353790 131678 187720 -1 7400
7402 3 353796 131694 187800 -1 7401
7403 3 354019 130722 188080 -1 6550
7404 3 353991 130711 188120 -1 7403
7405 3 353992 130708 188200 -1 7404
7406 3 353978 130705 188280 -1 7405
7407 3 354541 130710 188800 -1 6543
7408 3 354546 130744 188760 -1 7407
7409 3 354526 130784 188720 -1 7408
7410 3 354586 130828 188600 -1 7409
7411 3 354640 130806 188440 -1 7410
7412 3 354762 130750 188280 -1 7411
7413 3 354958 130750 188240 -1 7412
7414 3 355138 130758 188120 -1 7413
7415 3 355196 130762 188080 -1 7414
7416 3 355244 130730 187960 -1 7415
7417 3 355314 130608 187920 -1 7416
7418 3 355332 130588 187880 -1 7417
7419 3 355224 130774 188200 -1 7414
7420 3 354465 130857 189000 -1 6541
7421 3 354242 130819 188960 -1 7420
7422 3 354152 130778 188920 -1 7421
7423 3 353636 130529 188880 -1 7422
7424 3 353541 130524 188840 -1 7423
7425 3 357843 134943 191440 40 6521
7426 3 357759 134919 191400 40 7425
7427 3 357765 134928 191360 40 7426
7428 3 357789 134915 191320 40 7427
7429 3 358960 136040 191320 45 6519
7430 3 359097 136142 191240 45 7429
7431 3 359198 136191 191160 45 7430
7432 3 359283 136244 191080 45 7431
7433 3 359531 136297 191040 51 7432
7434 3 359777 136334 191000 40 7433
7435 3 359902 136397 190960 64 7434
7436 3 360032 136446 190920 64 7435
7437 3 360152 136484 190880 60 7436
7438 3 360323 136552 190840 51 7437
7439 3 360438 136635 190800 51 7438
7440 3 360746 136881 190720 75 7439
7441 3 360842 136954 190680 75 7440
7442 3 361118 136990 190480 51 7441
7443 3 361312 136980 190440 40 7442
7444 3 361404 136970 190400 60 7443
7445 3 361468 136980 190360 60 7444
7446 3 361490 136982 190280 60 7445
7447 3 361618 137000 190240 122 7446
7448 3 361752 137020 190200 122 7447
7449 3 361977 136898 190160 60 7448
7450 3 362004 136876 190120 60 7449
7451 3 362100 136874 190000 60 7450
7452 3 362120 136870 189960 60 7451
7453 3 362088 136910 189920 60 7452
7454 3 362046 136936 189840 60 7453
7455 3 362046 136938 189760 101 7454
7456 3 362046 136942 189680 101 7455
7457 3 362046 136942 189560 101 7456
7458 3 362092 136956 189480 75 7457
7459 3 362194 137080 189400 75 7458
7460 3 362254 137168 189320 45 7459
7461 3 362390 137206 189240 45 7460
7462 3 362490 137064 189120 40 7461
7463 3 362620 137104 189040 80 7462
7464 3 362640 137132 189000 80 7463
7465 3 362718 137150 188880 80 7464
7466 3 363338 137226 188840 71 7465
7467 3 363522 137166 188800 71 7466
7468 3 363698 137152 188760 51 7467
7469 3 363864 137152 188720 60 7468
7470 3 363956 137338 188680 60 7469
7471 3 363862 137414 188720 60 7470
7472 3 363858 137430 188760 60 7471
7473 3 363836 137112 188680 60 7469
7474 3 363962 137144 188560 60 7473
7475 3 364066 137234 188480 64 7474
7476 3 364114 137302 188440 64 7475
7477 3 364128 137318 188360 64 7476
7478 3 364276 137272 188240 75 7477
7479 3 364360 137238 188120 60 7478
7480 3 364412 137278 188040 60 7479
7481 3 364424 137318 187960 60 7480
7482 3 364494 137338 187880 60 7481
7483 3 364570 137336 187800 60 7482
7484 3 364604 137334 187720 60 7483
7485 3 364664 137318 187640 60 7484
7486 3 364718 137294 187560 60 7485
7487 3 364730 137290 187480 60 7486
7488 3 364806 137282 187400 60 7487
7489 3 364854 137242 187320 -1 7488
7490 3 364894 137260 187240 -1 7489
7491 3 364932 137272 187160 -1 7490
7492 3 364954 137280 187080 -1 7491
7493 3 365058 137320 187000 -1 7492
7494 3 365060 137358 186960 -1 7493
7495 3 365094 137412 186840 -1 7494
7496 3 365112 137422 186800 -1 7495
7497 3 365202 137438 186760 -1 7496
7498 3 365312 137528 186600 -1 7497
7499 3 365344 137562 186440 -1 7498
7500 3 365348 137578 186400 -1 7499
7501 3 365354 137544 186360 -1 7500
7502 3 365354 137544 186320 -1 7501
7503 3 365628 137554 186280 -1 7502
7504 3 365650 137570 186200 -1 7503
7505 3 365650 137466 186080 -1 7504
7506 3 365658 137374 186000 -1 7505
7507 3 365710 137290 185880 -1 7506
7508 3 365852 137266 185800 -1 7507
7509 3 365876 137290 185720 -1 7508
7510 3 365984 137310 185640 -1 7509
7511 3 366114 137286 185560 -1 7510
7512 3 366200 137158 185480 -1 7511
7513 3 366268 137006 185360 -1 7512
7514 3 366492 136958 185200 -1 7513
7515 3 366824 137058 185160 -1 7514
7516 3 367102 137190 185120 -1 7515
7517 3 367314 137106 185000 -1 7516
7518 3 367602 137090 184960 -1 7517
7519 3 367722 136978 184880 -1 7518
7520 3 367852 136886 184760 -1 7519
7521 3 368050 136786 184640 -1 7520
7522 3 368222 136686 184560 -1 7521
7523 3 368376 136670 184520 -1 7522
7524 3 368408 136602 184440 -1 7523
7525 3 368580 136510 184320 -1 7524
7526 3 368576 136290 184240 -1 7525
7527 3 368654 136214 184160 -1 7526
7528 3 368734 136178 184040 -1 7527
7529 3 368802 136066 183920 -1 7528
7530 3 368950 135978 183840 -1 7529
7531 3 369078 135974 183680 -1 7530
7532 3 369352 135858 183480 -1 7531
7533 3 369468 135670 183320 -1 7532
7534 3 369592 135710 183120 -1 7533
7535 3 369696 135726 182920 -1 7534
7536 3 369798 135854 182800 -1 7535
7537 3 369902 135938 182640 -1 7536
7538 3 370036 135986 182560 -1 7537
7539 3 370244 136050 182440 -1 7538
7540 3 370376 136178 182320 -1 7539
7541 3 370478 136218 182160 -1 7540
7542 3 370512 136198 182080 -1 7541
7543 3 370480 135714 182040 -1 7542
7544 3 370576 136158 182000 -1 7543
7545 3 370596 136114 181880 -1 7544
7546 3 370552 136146 181760 -1 7545
7547 3 370540 136194 181640 -1 7546
7548 3 370600 136246 181520 -1 7547
7549 3 370796 136198 181400 -1 7548
7550 3 370936 136194 181320 -1 7549
7551 3 370956 136314 181360 -1 7550
7552 3 370976 136434 181400 -1 7551
7553 3 370964 136034 181240 -1 7550
7554 3 370872 135950 181160 -1 7553
7555 3 370884 135926 181120 -1 7554
7556 3 370926 135904 181080 -1 7555
7557 3 370890 135922 181040 -1 7556
7558 3 370900 135882 181000 -1 7557
7559 3 370902 135850 180960 -1 7558
7560 3 370910 135794 180920 -1 7559
7561 3 370914 135718 180840 -1 7560
7562 3 370926 135622 180720 -1 7561
7563 3 370962 135590 180600 -1 7562
7564 3 371018 135530 180480 -1 7563
7565 3 371098 135502 180360 -1 7564
7566 3 371242 135478 180280 -1 7565
7567 3 371242 135394 180200 -1 7566
7568 3 371296 135290 180120 -1 7567
7569 3 371212 135118 180040 -1 7568
7570 3 371240 135070 179960 -1 7569
7571 3 371300 134982 179880 -1 7570
7572 3 371254 134886 179840 -1 7571
7573 3 371276 134874 179760 -1 7572
7574 3 371336 134950 179680 -1 7573
7575 3 371420 134998 179560 -1 7574
7576 3 371476 134954 179440 -1 7575
7577 3 371500 134858 179280 -1 7576
7578 3 371614 134798 179120 -1 7577
7579 3 371638 134746 178920 -1 7578
7580 3 371776 134610 178840 -1 7579
7581 3 371844 134542 178760 -1 7580
7582 3 371880 134474 178640 -1 7581
7583 3 371954 134442 178560 -1 7582
7584 3 372006 134478 178440 -1 7583
7585 3 371958 134490 178320 -1 7584
7586 3 371910 134486 178200 -1 7585
7587 3 371972 134538 178080 -1 7586
7588 3 372024 134566 177920 -1 7587
7589 3 372068 134582 177760 -1 7588
7590 3 372180 134502 177600 -1 7589
7591 3 372252 134382 177480 -1 7590
7592 3 372268 134330 177400 -1 7591
7593 3 372326 134254 177280 -1 7592
7594 3 372326 134182 177120 -1 7593
7595 3 372416 133990 176960 -1 7594
7596 3 372392 133850 176840 -1 7595
7597 3 372370 133874 176800 -1 7596
7598 3 372354 133846 176680 -1 7597
7599 3 372466 133826 176600 -1 7598
7600 3 372538 133698 176480 -1 7599
7601 3 372630 133526 176400 -1 7600
7602 3 372724 133530 176280 -1 7601
7603 3 372868 133526 176120 -1 7602
7604 3 372960 133550 176000 -1 7603
7605 3 373010 133622 175880 -1 7604
7606 3 373118 133686 175720 -1 7605
7607 3 373178 133642 175560 -1 7606
7608 3 373406 133526 175480 -1 7607
7609 3 373582 133478 175400 -1 7608
7610 3 373700 133290 175360 -1 7609
7611 3 373784 133142 175320 -1 7610
7612 3 373900 133054 175280 -1 7611
7613 3 373936 133074 175200 -1 7612
7614 3 373850 133070 175080 -1 7613
7615 3 373774 133150 174960 -1 7614
7616 3 373842 133122 174840 -1 7615
7617 3 373806 133066 174720 -1 7616
7618 3 373754 133022 174600 -1 7617
7619 3 373690 133098 174440 -1 7618
7620 3 373650 133046 174280 -1 7619
7621 3 373602 133106 174160 -1 7620
7622 3 373610 133170 174000 -1 7621
7623 3 373570 133166 173880 -1 7622
7624 3 373558 133170 173760 -1 7623
7625 3 373578 133174 173640 -1 7624
7626 3 373648 133146 173560 -1 7625
7627 3 373676 133146 173440 -1 7626
7628 3 373708 133242 173320 -1 7627
7629 3 373872 133274 173280 -1 7628
7630 3 373932 133230 173240 -1 7629
7631 3 374004 133218 173160 -1 7630
7632 3 374088 133214 173040 -1 7631
7633 3 374158 133162 172960 -1 7632
7634 3 374282 133038 172880 -1 7633
7635 3 374300 133114 172760 -1 7634
7636 3 374276 133134 172640 -1 7635
7637 3 374364 133054 172480 -1 7636
7638 3 374448 133054 172360 -1 7637
7639 3 374416 132982 172280 -1 7638
7640 3 374300 132794 172240 -1 7639
7641 3 374232 132666 172160 -1 7640
7642 3 374180 132558 172080 -1 7641
7643 3 374194 132438 172000 -1 7642
7644 3 374256 132298 171880 -1 7643
7645 3 374204 132246 171760 -1 7644
7646 3 374200 132054 171600 -1 7645
7647 3 374230 131990 171520 -1 7646
7648 3 374366 131914 171440 -1 7647
7649 3 374502 131870 171320 -1 7648
7650 3 374528 131806 171200 -1 7649
7651 3 374536 131742 171080 -1 7650
7652 3 374684 131754 170960 -1 7651
7653 3 374712 131770 170880 -1 7652
7654 3 374728 131798 170800 -1 7653
7655 3 374850 131802 170720 -1 7654
7656 3 374918 131990 170680 -1 7655
7657 3 374922 131982 170600 -1 7656
7658 3 374972 131954 170520 -1 7657
7659 3 375084 131990 170480 -1 7658
7660 3 375136 131978 170400 -1 7659
7661 3 375180 131914 170280 -1 7660
7662 3 375260 131818 170120 -1 7661
7663 3 375386 131730 169960 -1 7662
7664 3 375538 131634 169800 -1 7663
7665 3 375782 131514 169680 -1 7664
7666 3 375920 131470 169560 -1 7665
7667 3 376102 131390 169480 -1 7666
7668 3 376190 131446 169360 -1 7667
7669 3 376250 131438 169200 -1 7668
7670 3 376362 131494 169000 -1 7669
7671 3 376416 131498 168960 -1 7670
7672 3 376304 131630 168920 -1 7671
7673 3 376372 131790 168880 -1 7672
7674 3 376348 131882 168800 -1 7673
7675 3 376356 131978 168760 -1 7674
7676 3 376524 131506 168880 -1 7671
7677 3 376720 131522 168800 -1 7676
7678 3 377032 131490 168720 -1 7677
7679 3 377174 131498 168800 -1 7678
7680 3 377314 131578 168760 -1 7679
7681 3 377406 131546 168680 -1 7680
7682 3 377572 131470 168560 -1 7681
7683 3 377650 131430 168480 -1 7682
7684 3 377722 131474 168400 -1 7683
7685 3 377890 131474 168280 -1 7684
7686 3 378062 131498 168240 -1 7685
7687 3 378062 131570 168120 -1 7686
7688 3 378058 131658 168000 -1 7687
7689 3 378040 131634 167960 -1 7688
7690 3 378168 131530 167840 -1 7689
7691 3 378212 131514 167720 -1 7690
7692 3 378256 131530 167560 -1 7691
7693 3 378408 131626 167480 -1 7692
7694 3 378534 131802 167520 -1 7693
7695 3 378630 131838 167480 -1 7694
7696 3 378722 131990 167400 -1 7695
7697 3 378858 132198 167320 -1 7696
7698 3 379052 132230 167240 -1 7697
7699 3 379212 132346 167200 -1 7698
7700 3 377010 131294 168680 -1 7678
7701 3 376986 131086 168640 -1 7700
7702 3 376712 130794 168680 -1 7701
7703 3 376484 130698 168720 -1 7702
7704 3 376356 130590 168800 -1 7703
7705 3 376254 130286 168840 -1 7704
7706 3 376270 130038 168920 -1 7705
7707 3 376234 129898 169000 -1 7706
7708 3 376094 129734 169080 -1 7707
7709 3 375940 129654 169160 -1 7708
7710 3 375864 129602 169200 -1 7709
7711 3 375812 129582 169240 -1 7710
7712 3 375652 129554 169360 -1 7711
7713 3 375586 129582 169400 -1 7712
7714 3 375520 129654 169440 -1 7713
7715 3 375340 129690 169480 -1 7714
7716 3 375196 129634 169520 -1 7715
7717 3 375142 129570 169600 -1 7716
7718 3 375042 129558 169680 -1 7717
7719 3 375118 129490 169760 -1 7718
7720 3 375150 129346 169840 -1 7719
7721 3 375242 129290 169920 -1 7720
7722 3 375324 129250 169960 -1 7721
7723 3 375464 129218 170000 -1 7722
7724 3 375572 129154 170000 -1 7723
7725 3 375580 129102 169920 -1 7724
7726 3 375368 129262 169920 -1 7722
7727 3 375950 129322 169200 -1 7710
7728 3 376094 129102 169240 -1 7727
7729 3 376242 128834 169240 -1 7728
7730 3 376252 128826 169200 -1 7729
7731 3 376440 128782 169280 -1 7729
7732 3 376428 128554 169280 -1 7731
7733 3 376348 128274 169280 -1 7732
7734 3 376220 128210 169240 -1 7733
7735 3 376172 128170 169160 -1 7734
7736 3 376196 128118 169080 -1 7735
7737 3 376276 127938 169000 -1 7736
7738 3 376350 127842 169040 -1 7737
7739 3 376380 127792 169080 -1 7738
7740 3 376326 127662 169120 -1 7739
7741 3 376270 127438 169160 -1 7740
7742 3 376270 127262 169200 -1 7741
7743 3 376250 127034 169240 -1 7742
7744 3 376220 126850 169280 -1 7743
7745 3 376202 126806 169320 -1 7744
7746 3 376178 126798 169360 -1 7745
7747 3 376178 126758 169440 -1 7746
7748 3 376098 126606 169520 -1 7747
7749 3 376082 126562 169600 -1 7748
7750 3 376060 126506 169680 -1 7749
7751 3 376088 126430 169760 -1 7750
7752 3 376158 126434 169840 -1 7751
7753 3 376274 126474 169920 -1 7752
7754 3 376302 126490 170040 -1 7753
7755 3 376270 126510 170120 -1 7754
7756 3 376244 126510 170200 -1 7755
7757 3 376180 126362 170320 -1 7756
7758 3 376084 126146 170400 -1 7757
7759 3 376046 126122 170360 -1 7758
7760 3 375990 126122 170280 -1 7759
7761 3 375910 126098 170200 -1 7760
7762 3 375818 126094 170120 -1 7761
7763 3 375810 126010 170040 -1 7762
7764 3 375918 125898 169960 -1 7763
7765 3 375878 125738 169920 -1 7764
7766 3 376018 125746 169960 -1 7765
7767 3 376134 125802 170040 -1 7766
7768 3 376074 126098 170480 -1 7758
7769 3 376054 126078 170560 -1 7768
7770 3 375986 126058 170640 -1 7769
7771 3 376410 127742 169120 -1 7739
7772 3 376764 128846 169240 -1 7731
7773 3 377028 128778 169160 -1 7772
7774 3 377194 128770 169080 -1 7773
7775 3 377032 128666 169040 -1 7774
7776 3 377148 128574 169000 -1 7775
7777 3 377202 128466 169040 -1 7776
7778 3 377182 128442 169080 -1 7777
7779 3 377262 128550 168920 -1 7776
7780 3 377446 128794 169040 -1 7774
7781 3 377896 128802 169000 -1 7780
7782 3 378090 128722 169040 -1 7781
7783 3 378182 128710 169120 -1 7782
7784 3 378530 128690 169160 -1 7783
7785 3 378876 128746 169120 -1 7784
7786 3 379024 128790 169080 -1 7785
7787 3 379148 128898 169160 -1 7786
7788 3 379434 128830 169200 -1 7787
7789 3 379492 128638 169200 -1 7788
7790 3 379530 128510 169160 -1 7789
7791 3 379586 128494 169080 -1 7790
7792 3 379682 128490 169000 -1 7791
7793 3 379814 128538 168960 -1 7792
7794 3 380128 128390 168960 -1 7793
7795 3 380178 128258 168920 -1 7794
7796 3 380206 128138 168880 -1 7795
7797 3 380334 128086 168840 -1 7796
7798 3 380402 128090 168760 -1 7797
7799 3 380482 127954 168680 -1 7798
7800 3 380540 127762 168720 -1 7799
7801 3 380556 127678 168680 -1 7800
7802 3 380648 127594 168640 -1 7801
7803 3 380716 127462 168520 -1 7802
7804 3 380740 127350 168400 -1 7803
7805 3 380724 127346 168240 -1 7804
7806 3 380674 127340 168160 -1 7805
7807 3 380572 127364 168120 -1 7806
7808 3 379626 128842 169160 -1 7788
7809 3 379806 128918 169080 -1 7808
7810 3 380056 128814 169080 -1 7809
7811 3 380228 128870 169040 -1 7810
7812 3 380320 128802 169000 -1 7811
7813 3 380488 128658 169000 -1 7812
7814 3 380540 128562 169040 -1 7813
7815 3 380676 128562 169120 -1 7814
7816 3 380926 128662 169080 -1 7815
7817 3 381098 128698 169000 -1 7816
7818 3 381252 128738 168960 -1 7817
7819 3 381408 128694 168840 -1 7818
7820 3 381580 128662 168720 -1 7819
7821 3 381660 128570 168680 -1 7820
7822 3 381692 128594 168640 -1 7821
7823 3 381724 128626 168560 -1 7822
7824 3 381812 128702 168520 -1 7823
7825 3 381880 128506 168640 -1 7822
7826 3 382122 128430 168600 -1 7825
7827 3 382344 128334 168640 -1 7826
7828 3 382604 128322 168680 -1 7827
7829 3 382772 128126 168680 -1 7828
7830 3 382914 128082 168640 -1 7829
7831 3 382998 128018 168600 -1 7830
7832 3 383018 128182 168600 -1 7831
7833 3 383102 128258 168520 -1 7832
7834 3 383230 127774 168600 -1 7831
7835 3 383330 127658 168520 -1 7834
7836 3 383398 127358 168560 -1 7835
7837 3 383518 127190 168600 -1 7836
7838 3 383604 127002 168560 -1 7837
7839 3 383616 126886 168520 -1 7838
7840 3 383664 126634 168480 -1 7839
7841 3 383724 126510 168440 -1 7840
7842 3 383784 126454 168360 -1 7841
7843 3 383826 126390 168280 -1 7842
7844 3 383814 126390 168240 -1 7843
7845 3 383816 126354 168120 -1 7844
7846 3 383732 126366 168040 -1 7845
7847 3 383704 126386 167960 -1 7846
7848 3 383780 126330 167880 -1 7847
7849 3 383876 126326 167760 -1 7848
7850 3 383964 126370 167600 -1 7849
7851 3 383884 126342 167520 -1 7850
7852 3 381552 128766 168600 -1 7822
7853 3 381244 128882 168600 -1 7852
7854 3 381240 128990 168520 -1 7853
7855 3 381292 129158 168480 -1 7854
7856 3 381300 129194 168520 -1 7855
7857 3 379766 128994 169040 -1 7809
7858 3 379894 129150 168960 -1 7857
7859 3 375892 128814 169280 -1 7729
7860 3 375652 128734 169320 -1 7859
7861 3 375576 128730 169400 -1 7860
7862 3 375512 128822 169440 -1 7861
7863 3 375440 128886 169520 -1 7862
7864 3 375930 129306 169280 -1 7727
7865 3 375890 129346 169360 -1 7864
7866 3 374512 133058 172240 -1 7639
7867 3 374636 133214 172200 -1 7866
7868 3 374702 133290 172240 -1 7867
7869 3 374790 133294 172320 -1 7868
7870 3 374854 133294 172400 -1 7869
7871 3 375170 133394 172440 -1 7870
7872 3 375330 133522 172480 -1 7871
7873 3 375402 133634 172480 -1 7872
7874 3 375502 133670 172520 -1 7873
7875 3 375590 133698 172560 -1 7874
7876 3 375728 133774 172640 -1 7875
7877 3 375700 133830 172760 -1 7876
7878 3 375668 133754 172840 -1 7877
7879 3 374770 133374 172440 -1 7870
7880 3 374842 133398 172480 -1 7879
7881 3 374392 132922 172920 -1 7634
7882 3 374436 132914 173000 -1 7881
7883 3 372454 133626 176880 -1 7596
7884 3 372482 133554 176840 -1 7883
7885 3 372494 133538 176760 -1 7884
7886 3 372450 133646 176960 -1 7883
7887 3 372418 134390 177520 -1 7591
7888 3 372422 134466 177600 -1 7887
7889 3 368426 136786 184600 -1 7522
7890 3 368522 136846 184680 -1 7889
7891 3 368742 136990 184760 -1 7890
7892 3 368878 137050 184760 -1 7891
7893 3 368036 136950 184800 -1 7520
7894 3 368110 137030 184840 -1 7893
7895 3 367258 137326 184960 -1 7517
7896 3 367012 137566 184920 -1 7895
7897 3 366924 137854 184920 -1 7896
7898 3 366736 138066 184960 -1 7897
7899 3 365192 137530 186280 -1 7502
7900 3 364892 137438 186160 -1 7899
7901 3 364762 137314 186000 -1 7900
7902 3 364506 137106 185840 -1 7901
7903 3 364422 137058 185800 -1 7902
7904 3 364266 136860 185760 -1 7903
7905 3 364092 136666 185720 -1 7904
7906 3 364078 136582 185680 -1 7905
7907 3 364102 136506 185720 -1 7906
7908 3 364186 136600 185880 -1 7907
7909 3 364274 136664 185880 -1 7908
7910 3 364270 136732 185920 -1 7909
7911 3 364352 136850 186000 -1 7910
7912 3 364380 136446 185880 -1 7909
7913 3 364410 136390 185920 -1 7912
7914 3 364326 136284 185800 -1 7913
7915 3 364312 136070 185640 -1 7914
7916 3 364326 135950 185720 -1 7915
7917 3 364334 135924 185800 -1 7916
7918 3 364348 135928 185840 -1 7917
7919 3 364266 136052 185600 -1 7915
7920 3 364258 135968 185560 -1 7919
7921 3 364078 136524 185560 -1 7906
7922 3 363952 136360 185480 -1 7921
7923 3 363830 136210 185400 -1 7922
7924 3 363770 136186 185360 -1 7923
7925 3 363662 136090 185320 -1 7924
7926 3 363594 135980 185280 -1 7925
7927 3 363438 135774 185240 -1 7926
7928 3 363336 135622 185200 -1 7927
7929 3 363270 135578 185160 -1 7928
7930 3 362964 135506 185120 -1 7929
7931 3 362636 135384 185080 -1 7930
7932 3 362440 135292 185040 -1 7931
7933 3 362312 135226 185000 -1 7932
7934 3 362266 135178 184960 -1 7933
7935 3 362276 135078 184920 -1 7934
7936 3 362258 135060 184880 -1 7935
7937 3 362234 134978 184840 -1 7936
7938 3 362220 134894 184800 -1 7937
7939 3 362190 134678 184760 -1 7938
7940 3 362220 134528 184800 -1 7939
7941 3 362304 134408 184720 -1 7940
7942 3 362328 134344 184680 -1 7941
7943 3 362378 134169 184640 -1 7942
7944 3 362342 134051 184600 -1 7943
7945 3 362282 134037 184520 -1 7944
7946 3 362186 133963 184480 -1 7945
7947 3 362052 133881 184440 -1 7946
7948 3 362076 133845 184360 -1 7947
7949 3 362056 133773 184280 -1 7948
7950 3 362018 133645 184240 -1 7949
7951 3 362318 133167 184240 -1 7950
7952 3 362268 133005 184200 -1 7951
7953 3 362256 132963 184160 -1 7952
7954 3 362182 132605 184040 -1 7953
7955 3 362124 132389 183960 -1 7954
7956 3 362044 132085 183840 -1 7955
7957 3 362012 132051 183720 -1 7956
7958 3 362126 132135 183680 -1 7957
7959 3 362144 132093 183520 -1 7958
7960 3 362040 132031 183440 -1 7959
7961 3 362032 132031 183360 -1 7960
7962 3 362010 132085 183280 -1 7961
7963 3 362008 132135 183240 -1 7962
7964 3 362018 132157 183160 -1 7963
7965 3 362056 132235 183120 -1 7964
7966 3 362102 132319 183080 -1 7965
7967 3 362260 132369 183040 -1 7966
7968 3 362440 132273 183080 -1 7967
7969 3 362596 132383 183040 -1 7968
7970 3 361822 131815 183640 -1 7957
7971 3 361756 131543 183520 -1 7970
7972 3 361726 131375 183440 -1 7971
7973 3 361696 131245 183400 -1 7972
7974 3 361714 131007 183320 -1 7973
7975 3 361694 130911 183280 -1 7974
7976 3 361694 130815 183240 -1 7975
7977 3 361690 130743 183200 -1 7976
7978 3 361678 130675 183160 -1 7977
7979 3 361684 130579 183160 -1 7978
7980 3 361742 130415 183120 -1 7979
7981 3 361794 130309 183080 -1 7980
7982 3 361806 130261 183040 -1 7981
7983 3 361842 130147 182960 -1 7982
7984 3 361884 130067 182880 -1 7983
7985 3 361900 130021 182840 -1 7984
7986 3 361878 129953 182720 -1 7985
7987 3 361826 129947 182680 -1 7986
7988 3 361864 129821 182640 -1 7987
7989 3 361714 131153 183120 -1 7978
7990 3 361714 131209 183080 -1 7989
7991 3 362586 136662 190040 60 7452
7992 3 363170 136404 189880 51 7991
7993 3 363280 136388 189800 51 7992
7994 3 363980 136430 189880 -1 7993
7995 3 364022 136438 189720 -1 7994
7996 3 364030 136438 189640 -1 7995
7997 3 364092 136388 189560 -1 7996
7998 3 364110 136358 189520 -1 7997
7999 3 364126 136304 189400 -1 7998
8000 3 364148 136286 189280 -1 7999
8001 3 364310 136148 189240 -1 8000
8002 3 364452 135872 189120 -1 8001
8003 3 364548 135818 189080 -1 8002
8004 3 364598 135732 189040 -1 8003
8005 3 364662 135570 188920 -1 8004
8006 3 364748 135454 188800 -1 8005
8007 3 364842 135398 188680 -1 8006
8008 3 364914 135404 188600 -1 8007
8009 3 364984 135402 188520 -1 8008
8010 3 365154 135354 188360 -1 8009
8011 3 365286 135292 188280 -1 8010
8012 3 365388 135176 188200 -1 8011
8013 3 365126 135216 188160 -1 8012
8014 3 365106 135232 188120 -1 8013
8015 3 365590 135052 188160 -1 8012
8016 3 365666 134696 188120 -1 8015
8017 3 365606 135054 188080 -1 8016
8018 3 365608 135082 188000 -1 8017
8019 3 365628 135130 187920 -1 8018
8020 3 365650 135126 187840 -1 8019
8021 3 365720 135070 187800 -1 8020
8022 3 365754 135052 187760 -1 8021
8023 3 365784 134950 187640 -1 8022
8024 3 365924 134802 187520 -1 8023
8025 3 366002 134728 187440 -1 8024
8026 3 366066 134672 187360 -1 8025
8027 3 366152 134628 187240 -1 8026
8028 3 366224 134594 187160 -1 8027
8029 3 366404 134590 187040 -1 8028
8030 3 366568 134564 186920 -1 8029
8031 3 366830 134512 186800 -1 8030
8032 3 366920 134448 186760 -1 8031
8033 3 367094 134414 186720 -1 8032
8034 3 367298 134362 186840 -1 8033
8035 3 367312 134340 186920 -1 8034
8036 3 367336 134284 186960 -1 8035
8037 3 367354 134282 187040 -1 8036
8038 3 367438 134286 187080 -1 8037
8039 3 367610 134366 187120 -1 8038
8040 3 367858 134340 187160 -1 8039
8041 3 367932 134300 187080 -1 8040
8042 3 368120 134252 187120 -1 8041
8043 3 368232 134254 187200 -1 8042
8044 3 368238 134188 187360 -1 8043
8045 3 368314 134190 187440 -1 8044
8046 3 368006 134260 187000 -1 8041
8047 3 368162 134158 186880 -1 8046
8048 3 368074 134192 186840 -1 8047
8049 3 368082 134212 186800 -1 8048
8050 3 368484 134018 186840 -1 8047
8051 3 368668 133784 186800 -1 8050
8052 3 369050 133662 186760 -1 8051
8053 3 369144 133636 186720 -1 8052
8054 3 369246 133622 186680 -1 8053
8055 3 369450 133610 186640 -1 8054
8056 3 369798 133896 186640 -1 8055
8057 3 369898 134156 186600 -1 8056
8058 3 369944 134228 186680 -1 8057
8059 3 370000 134314 186760 -1 8058
8060 3 370006 134416 186800 -1 8059
8061 3 370012 134538 186840 -1 8060
8062 3 369628 133566 186600 -1 8055
8063 3 369738 133544 186560 -1 8062
8064 3 369822 133522 186520 -1 8063
8065 3 369898 133492 186480 -1 8064
8066 3 369962 133452 186440 -1 8065
8067 3 370320 133414 186400 -1 8066
8068 3 370430 133424 186360 -1 8067
8069 3 370538 133570 186440 -1 8068
8070 3 370596 133656 186480 -1 8069
8071 3 370636 133700 186520 -1 8070
8072 3 370510 133566 186600 -1 8071
8073 3 370478 133420 186320 -1 8068
8074 3 370564 133438 186280 -1 8073
8075 3 370608 133432 186200 -1 8074
8076 3 370622 133302 186120 -1 8075
8077 3 370674 133216 186080 -1 8076
8078 3 370758 133254 186040 -1 8077
8079 3 370972 133240 185920 -1 8078
8080 3 371052 133310 185920 -1 8079
8081 3 371080 133264 185840 -1 8080
8082 3 371080 133262 185720 -1 8081
8083 3 371050 133124 185600 -1 8082
8084 3 371236 133056 185440 -1 8083
8085 3 371466 132934 185320 -1 8084
8086 3 371578 132812 185200 -1 8085
8087 3 371752 132640 184960 -1 8086
8088 3 371796 132554 184840 -1 8087
8089 3 371798 132552 184800 -1 8088
8090 3 371832 132500 184720 -1 8089
8091 3 371860 132462 184640 -1 8090
8092 3 371880 132440 184600 -1 8091
8093 3 371896 132398 184560 -1 8092
8094 3 371866 132336 184520 -1 8093
8095 3 371828 132212 184480 -1 8094
8096 3 371798 132198 184440 -1 8095
8097 3 371798 132198 184400 -1 8096
8098 3 371826 132160 184360 -1 8097
8099 3 371842 132142 184320 -1 8098
8100 3 371864 132100 184280 -1 8099
8101 3 371882 132070 184240 -1 8100
8102 3 371890 131988 184200 -1 8101
8103 3 371884 131958 184160 -1 8102
8104 3 371884 131906 184120 -1 8103
8105 3 371880 131862 184080 -1 8104
8106 3 371918 131784 184040 -1 8105
8107 3 371956 131614 183960 -1 8106
8108 3 372100 131488 183840 -1 8107
8109 3 372148 131438 183800 -1 8108
8110 3 372218 131298 183760 -1 8109
8111 3 372288 131208 183720 -1 8110
8112 3 372326 131182 183680 -1 8111
8113 3 372340 131154 183640 -1 8112
8114 3 372378 131106 183600 -1 8113
8115 3 372426 130960 183560 -1 8114
8116 3 372486 130828 183520 -1 8115
8117 3 372400 130946 183480 -1 8116
8118 3 372442 130952 183440 -1 8117
8119 3 372478 130952 183320 -1 8118
8120 3 372460 130952 183280 -1 8119
8121 3 372354 131020 183240 -1 8120
8122 3 372346 131016 183200 -1 8121
8123 3 372500 130730 183600 -1 8116
8124 3 372518 130740 183640 -1 8123
8125 3 372538 130750 183680 -1 8124
8126 3 371910 132466 184520 -1 8093
8127 3 371998 132478 184480 -1 8126
8128 3 372068 132498 184480 -1 8127
8129 3 372158 132614 184560 -1 8128
8130 3 372336 132698 184600 -1 8129
8131 3 372434 132656 184520 -1 8130
8132 3 372468 132632 184480 -1 8131
8133 3 372502 132584 184440 -1 8132
8134 3 372720 132608 184400 -1 8133
8135 3 372894 132512 184360 -1 8134
8136 3 373012 132466 184320 -1 8135
8137 3 373002 132428 184240 -1 8136
8138 3 372988 132330 184200 -1 8137
8139 3 372996 132310 184160 -1 8138
8140 3 372998 132274 184120 -1 8139
8141 3 369706 133430 186480 -1 8064
8142 3 369632 133374 186400 -1 8141
8143 3 369584 133330 186320 -1 8142
8144 3 369570 133302 186280 -1 8143
8145 3 365630 134416 188080 -1 8016
8146 3 365512 134308 188120 -1 8145
8147 3 365308 134236 188160 -1 8146
8148 3 365164 134148 188240 -1 8147
8149 3 364972 134024 188320 -1 8148
8150 3 364900 133960 188400 -1 8149
8151 3 364872 133952 188520 -1 8150
8152 3 364904 133924 188640 -1 8151
8153 3 364888 133884 188760 -1 8152
8154 3 364984 133824 188840 -1 8153
8155 3 365068 133788 188920 -1 8154
8156 3 365140 133800 189000 -1 8155
8157 3 364906 133696 188960 -1 8156
8158 3 364890 133728 189040 -1 8157
8159 3 364938 133736 189120 -1 8158
8160 3 364938 133708 189200 -1 8159
8161 3 364930 133696 189280 -1 8160
8162 3 364854 133620 189400 -1 8161
8163 3 364870 133696 189440 -1 8162
8164 3 364818 133744 189520 -1 8163
8165 3 364930 133788 189600 -1 8164
8166 3 364958 133750 189680 -1 8165
8167 3 364918 133710 189680 -1 8166
8168 3 364844 133674 189640 -1 8167
8169 3 364832 133602 189680 -1 8168
8170 3 364924 133590 189760 -1 8169
8171 3 365018 133490 189840 -1 8170
8172 3 364988 133358 189800 -1 8171
8173 3 364964 133304 189760 -1 8172
8174 3 364782 133496 189440 -1 8162
8175 3 364586 133412 189520 -1 8174
8176 3 364428 133300 189480 -1 8175
8177 3 364158 133104 189520 -1 8176
8178 3 364082 132980 189560 -1 8177
8179 3 364218 132988 189680 -1 8178
8180 3 364022 132824 189520 -1 8178
8181 3 363954 132604 189480 -1 8180
8182 3 364102 132372 189520 -1 8181
8183 3 364182 132344 189560 -1 8182
8184 3 364278 132372 189720 -1 8183
8185 3 364310 132424 189800 -1 8184
8186 3 364346 132422 189880 -1 8185
8187 3 364402 132510 189960 -1 8186
8188 3 364534 132582 190080 -1 8187
8189 3 364638 132574 190160 -1 8188
8190 3 364658 132593 190200 -1 8189
8191 3 364624 132601 190320 -1 8190
8192 3 364658 132709 190360 -1 8191
8193 3 364662 132817 190440 -1 8192
8194 3 364614 132997 190560 -1 8193
8195 3 364600 133177 190600 -1 8194
8196 3 364628 133297 190680 -1 8195
8197 3 364640 133417 190720 -1 8196
8198 3 364672 133461 190760 -1 8197
8199 3 364668 133493 190840 -1 8198
8200 3 364512 133605 190880 -1 8199
8201 3 364484 133729 190960 -1 8200
8202 3 364426 133733 191080 -1 8201
8203 3 364394 133805 191200 -1 8202
8204 3 364250 133933 191320 -1 8203
8205 3 364198 134157 191320 -1 8204
8206 3 364215 134153 191360 -1 8205
8207 3 364290 134313 191280 -1 8205
8208 3 364324 134461 191240 -1 8207
8209 3 364472 134569 191280 -1 8208
8210 3 364622 134677 191240 -1 8209
8211 3 364668 134793 191240 -1 8210
8212 3 364812 134765 191280 -1 8211
8213 3 364900 134849 191240 -1 8212
8214 3 364936 134945 191160 -1 8213
8215 3 364958 134977 191120 -1 8214
8216 3 364278 131976 189560 -1 8182
8217 3 364422 131856 189520 -1 8216
8218 3 364584 131808 189480 -1 8217
8219 3 364738 131880 189560 -1 8218
8220 3 364950 131948 189640 -1 8219
8221 3 365066 132004 189760 -1 8220
8222 3 365170 131984 189880 -1 8221
8223 3 365250 131856 189960 -1 8222
8224 3 365318 131776 190120 -1 8223
8225 3 365298 131728 190240 -1 8224
8226 3 365350 131684 190360 -1 8225
8227 3 365510 131604 190440 -1 8226
8228 3 365534 131616 190560 -1 8227
8229 3 365710 131420 190600 -1 8228
8230 3 365878 131228 190600 -1 8229
8231 3 365878 131092 190600 -1 8230
8232 3 365922 131016 190680 -1 8231
8233 3 365950 130896 190800 -1 8232
8234 3 365926 130756 190920 -1 8233
8235 3 365326 131732 190560 -1 8228
8236 3 365288 133848 189040 -1 8156
8237 3 365696 134408 188000 -1 8145
8238 3 365628 134308 187920 -1 8237
8239 3 359539 136223 190840 51 7436
8240 3 359447 136202 190800 51 8239
8241 3 359271 136152 190640 51 8240
8242 3 359079 136088 190520 51 8241
8243 3 358903 136000 190400 45 8242
8244 3 358835 135946 190360 45 8243
8245 3 358717 135920 190240 -1 8244
8246 3 358521 135880 190160 -1 8245
8247 3 358301 135916 190120 -1 8246
8248 3 358251 135946 190080 -1 8247
8249 3 358177 136058 190040 -1 8248
8250 3 358161 136084 190000 -1 8249
8251 3 358081 136174 189960 -1 8250
8252 3 357881 136128 189720 -1 8251
8253 3 357729 136008 189600 -1 8252
8254 3 357587 135914 189520 -1 8253
8255 3 357493 135900 189480 -1 8254
8256 3 357441 135874 189440 -1 8255
8257 3 357363 135832 189400 -1 8256
8258 3 357291 135860 189360 -1 8257
8259 3 357265 135870 189320 -1 8258
8260 3 357041 135946 189280 -1 8259
8261 3 356845 135912 189200 -1 8260
8262 3 356845 135912 189160 -1 8261
8263 3 356813 135862 189120 -1 8262
8264 3 356719 135832 189080 -1 8263
8265 3 356617 135784 189040 -1 8264
8266 3 356511 135728 189000 -1 8265
8267 3 356439 135682 188960 -1 8266
8268 3 356367 135634 188920 -1 8267
8269 3 356145 135590 188880 -1 8268
8270 3 356003 135508 188840 -1 8269
8271 3 355929 135474 188800 -1 8270
8272 3 355885 135468 188760 -1 8271
8273 3 355773 135446 188560 -1 8272
8274 3 355593 135326 188440 -1 8273
8275 3 355553 135342 188320 -1 8274
8276 3 355417 135376 188200 -1 8275
8277 3 355379 135402 188080 -1 8276
8278 3 355357 135422 188000 -1 8277
8279 3 355301 135358 187840 -1 8278
8280 3 355267 135290 187760 -1 8279
```
