## Supplementary material for "Complete connectomic reconstruction of olfactory projection neurons in the fly brain": neuron skeletons: 2477473.swc

```
# SWC format file
# based on specifications at http://www.neuronland.org/NLMorphologyConverter/MorphologyFormats/SWC/Spec.html
# Created by nat::write.neuron.swc
# PointNo Label X Y Z Radius Parent 
1 7 345492 129749 132440 1469 -1
2 7 345482 129765 132480 -1 1
3 7 345428 129757 132520 -1 2
4 7 345381 129811 132680 -1 3
5 7 345075 130082 133520 -1 4
6 7 344892 130196 133720 -1 5
7 7 344929 130471 133840 -1 6
8 7 344877 130498 133960 -1 7
9 7 344857 130770 134040 -1 8
10 7 344811 131087 134120 -1 9
11 7 344820 131233 134200 -1 10
12 7 344753 131332 134280 -1 11
13 7 344726 131481 134360 -1 12
14 7 344706 131600 134440 -1 13
15 7 344663 131773 134520 -1 14
16 7 344464 131717 134600 -1 15
17 7 344603 132054 134680 -1 16
18 7 344532 132255 134760 -1 17
19 7 344454 132292 134880 -1 18
20 7 344418 132398 134920 -1 19
21 7 344361 132606 135040 -1 20
22 7 344234 132771 135160 -1 21
23 7 344221 132995 135280 -1 22
24 7 344109 133142 135400 -1 23
25 7 344187 133364 135520 -1 24
26 7 344172 133530 135640 -1 25
27 7 344092 133649 135720 -1 26
28 7 344187 133746 135760 -1 27
29 7 344133 133931 135840 -1 28
30 7 344072 134237 135920 -1 29
31 7 344032 134338 135960 -1 30
32 7 343987 134473 136040 -1 31
33 7 343951 134539 136080 -1 32
34 7 343900 134679 136200 -1 33
35 7 343838 134754 136320 -1 34
36 7 343691 134842 136400 -1 35
37 7 343570 135122 136480 -1 36
38 7 343381 135417 136560 -1 37
39 7 343253 135756 136680 -1 38
40 7 343162 136097 136800 -1 39
41 7 342965 136337 136880 -1 40
42 7 342938 136508 136960 -1 41
43 7 342929 136601 137000 -1 42
44 7 342800 136928 137040 -1 43
45 7 342712 138005 137080 -1 44
46 7 342724 138395 137040 -1 45
47 7 343629 138894 137080 -1 46
48 7 343920 138952 137120 -1 47
49 7 344217 139061 137200 -1 48
50 7 344490 139228 137280 -1 49
51 7 344582 139240 137400 -1 50
52 7 344485 138970 137480 -1 51
53 7 344952 139407 137520 -1 52
54 7 345284 139400 137560 -1 53
55 7 345972 139438 137600 -1 54
56 7 346767 139610 137640 -1 55
57 7 347574 139938 137560 -1 56
58 7 348145 140709 137560 -1 57
59 7 348362 140856 137520 -1 58
60 7 348789 140873 137400 -1 59
61 7 349069 141010 137320 -1 60
62 7 349329 141123 137240 -1 61
63 7 349422 141093 137160 -1 62
64 7 349541 141114 137120 -1 63
65 7 349670 141148 137080 -1 64
66 7 349822 141299 137040 -1 65
67 7 350080 141508 136960 -1 66
68 7 350384 141915 137040 -1 67
69 7 350527 142122 137120 -1 68
70 7 350510 142236 137200 -1 69
71 7 350530 142384 137280 -1 70
72 7 350552 142487 137360 -1 71
73 7 350664 142510 137400 -1 72
74 7 350530 142716 137520 -1 73
75 7 350676 142865 137600 -1 74
76 7 350716 142920 137640 -1 75
77 7 350767 142996 137720 -1 76
78 7 350837 143070 137800 -1 77
79 7 350909 143153 137880 -1 78
80 7 350949 143181 137920 -1 79
81 7 350996 143165 137960 -1 80
82 7 351058 143190 138000 -1 81
83 7 351101 143256 138040 -1 82
84 7 351162 143318 138080 -1 83
85 7 351176 143452 138120 -1 84
86 7 351405 143979 138120 -1 85
87 7 351534 144146 138080 -1 86
88 7 351814 144550 138040 -1 87
89 7 352063 144875 137960 -1 88
90 7 352390 145136 137880 -1 89
91 7 352470 145234 137800 -1 90
92 7 352641 145319 137720 -1 91
93 7 352907 145511 137600 -1 92
94 7 352934 145416 137560 -1 93
95 7 352975 145466 137520 -1 94
96 7 353265 145409 137400 -1 95
97 7 353650 145745 137400 -1 96
98 7 353781 146101 137360 -1 97
99 7 354068 146432 137320 -1 98
100 7 354612 146688 137360 -1 99
101 7 355107 147138 137400 -1 100
102 7 355280 147595 137360 -1 101
103 7 355514 148088 137320 -1 102
104 7 355735 148761 137280 -1 103
105 7 355981 149043 137240 -1 104
106 7 356255 149138 137200 -1 105
107 7 356642 149249 137160 -1 106
108 7 357017 149425 137040 -1 107
109 7 357144 149693 137120 -1 108
110 7 357182 149883 137160 -1 109
111 7 357203 149984 137200 -1 110
112 7 357171 150042 137240 -1 111
113 7 357174 150074 137280 -1 112
114 7 357236 150138 137320 -1 113
115 7 357187 150289 137360 -1 114
116 7 357279 150455 137400 -1 115
117 7 357358 150402 137400 -1 116
118 7 356999 150537 137520 -1 117
119 7 357078 150484 137520 -1 118
120 7 357082 150516 137560 -1 119
121 7 357077 150528 137600 -1 120
122 7 357104 150554 137640 -1 121
123 7 357128 150647 137680 -1 122
124 7 357144 150709 137720 -1 123
125 7 357309 150876 137760 -1 124
126 7 357480 150996 137880 -1 125
127 7 357548 151011 137800 -1 126
128 7 357593 151011 137720 -1 127
129 7 357848 151177 137680 -1 128
130 7 358072 151356 137640 -1 129
131 7 358207 151519 137600 -1 130
132 7 358241 151568 137560 -1 131
133 7 358244 151689 137520 -1 132
134 7 358202 151921 137480 -1 133
135 7 358537 151914 137400 -1 134
136 7 358795 152204 137360 -1 135
137 7 359075 152341 137240 -1 136
138 7 359131 152371 137160 -1 137
139 7 359382 152431 137120 -1 138
140 7 359565 152544 137040 -1 139
141 7 359654 152641 136960 -1 140
142 7 359873 152858 136840 -1 141
143 7 359959 153054 136920 -1 142
144 7 359995 153260 137040 -1 143
145 7 360078 153523 137160 -1 144
146 7 360068 153659 137240 -1 145
147 7 360203 153714 137320 -1 146
148 7 360206 153810 137360 -1 147
149 7 360255 153906 137400 -1 148
150 7 359912 153924 137480 -1 149
151 7 360230 154108 137520 -1 150
152 7 360267 154319 137560 -1 151
153 7 360432 154499 137680 -1 152
154 7 360552 154662 137760 -1 153
155 7 360656 154719 137840 -1 154
156 7 360715 154775 137880 -1 155
157 7 360711 154776 137920 -1 156
158 7 360898 154972 138000 -1 157
159 7 360925 154980 138040 -1 158
160 7 360941 155007 138080 -1 159
161 7 360977 155082 138160 -1 160
162 7 361068 155166 138240 -1 161
163 7 361194 155221 138360 -1 162
164 7 361211 155257 138440 -1 163
165 7 361288 155238 138520 -1 164
166 7 361369 155285 138640 -1 165
167 7 361390 155323 138720 -1 166
168 7 361482 155344 138760 -1 167
169 7 361647 155447 138840 -1 168
170 7 361807 155447 138920 -1 169
171 7 361857 155457 139000 -1 170
172 7 361926 155489 139080 -1 171
173 7 362063 155533 139160 -1 172
174 7 362174 155534 139200 -1 173
175 7 362286 155530 139240 -1 174
176 7 362312 155667 139280 -1 175
177 7 362350 155656 139320 -1 176
178 7 362398 155630 139360 -1 177
179 7 362431 155599 139400 -1 178
180 7 362686 155547 139480 -1 179
181 7 362825 155504 139520 -1 180
182 7 363214 155415 139560 -1 181
183 7 363455 155381 139680 -1 182
184 7 363573 155358 139760 -1 183
185 7 363712 155263 139840 -1 184
186 7 363838 155251 139920 -1 185
187 7 363965 155207 140000 -1 186
188 7 364143 155202 140080 -1 187
189 7 364252 155198 140160 -1 188
190 7 364288 155141 140240 -1 189
191 7 364328 155137 140320 -1 190
192 7 364491 155165 140400 -1 191
193 7 364579 155161 140480 -1 192
194 7 364735 155163 140560 -1 193
195 7 364907 155122 140640 -1 194
196 7 364958 155112 140720 -1 195
197 7 365031 155047 140800 -1 196
198 7 365182 155002 140840 -1 197
199 7 365571 154820 140880 -1 198
200 7 365704 154685 140960 -1 199
201 7 365888 154569 141040 -1 200
202 7 366024 154432 141120 -1 201
203 7 366238 154254 141200 -1 202
204 7 366389 154194 141280 -1 203
205 7 366495 154129 141360 -1 204
206 7 366576 154158 141440 -1 205
207 7 366630 154201 141520 -1 206
208 7 366765 154278 141560 -1 207
209 7 366733 154308 141640 -1 208
210 7 366707 154302 141680 -1 209
211 7 366784 154545 141720 -1 210
212 7 366806 154566 141680 -1 211
213 7 366689 154918 141640 -1 212
214 7 366652 155057 141600 -1 213
215 7 366707 155133 141560 -1 214
216 7 366714 155179 141520 -1 215
217 7 366700 155259 141480 -1 216
218 7 366696 155321 141440 -1 217
219 7 366683 155367 141400 -1 218
220 7 366682 155449 141360 -1 219
221 7 366675 155529 141320 -1 220
222 7 366678 155615 141280 -1 221
223 7 366595 155755 141240 -1 222
224 7 366607 155836 141200 -1 223
225 7 366574 156048 141120 -1 224
226 7 366522 156096 141080 -1 225
227 7 366527 156115 141040 -1 226
228 7 366532 156325 141000 -1 227
229 7 366521 156508 140960 -1 228
230 7 366583 156718 141000 -1 229
231 7 366628 156875 140960 -1 230
232 7 366665 156957 140920 -1 231
233 7 366834 157015 140880 -1 232
234 7 367012 157021 140840 -1 233
235 7 367075 157110 140760 -1 234
236 7 367074 157203 140680 -1 235
237 7 367061 157248 140600 -1 236
238 7 367167 157280 140560 -1 237
239 7 367502 157478 140520 -1 238
240 3 367519 157485 140360 -1 239
241 3 367504 157487 140320 -1 240
242 3 367561 157519 140240 -1 241
243 3 367621 157584 140200 -1 242
244 3 367697 157619 140160 -1 243
245 3 367603 157638 140120 -1 244
246 3 367561 157709 140080 -1 245
247 3 367517 157728 140040 -1 246
248 3 367446 157778 140000 -1 247
249 3 367359 157851 139960 -1 248
250 3 367318 157859 139920 -1 249
251 3 367236 157911 139880 -1 250
252 3 367157 157923 139840 -1 251
253 3 367119 157883 139800 -1 252
254 3 367082 157858 139760 -1 253
255 3 367032 157854 139720 -1 254
256 3 366947 157843 139680 -1 255
257 3 366912 157842 139640 -1 256
258 3 366791 157852 139600 -1 257
259 3 366684 157864 139560 -1 258
260 3 366604 157886 139520 -1 259
261 3 366557 157912 139480 -1 260
262 3 366439 157978 139440 -1 261
263 3 366363 158063 139400 -1 262
264 3 366228 158133 139440 -1 263
265 3 366002 158173 139400 -1 264
266 3 365874 158189 139360 -1 265
267 7 367823 157709 140560 -1 239
268 7 367905 157790 140600 -1 267
269 7 368043 157941 140640 -1 268
270 7 368224 157988 140680 -1 269
271 7 368442 158087 140720 -1 270
272 7 368662 158255 140760 -1 271
273 7 368776 158420 140800 -1 272
274 7 368938 158565 140840 -1 273
275 7 369080 158624 140880 -1 274
276 7 369168 158647 140920 -1 275
277 7 369204 158640 140960 -1 276
278 7 369277 158699 141000 -1 277
279 7 369449 158847 141040 -1 278
280 7 369624 158905 141080 -1 279
281 7 369913 158840 141120 -1 280
282 7 369830 158851 141200 -1 281
283 7 369892 158870 141240 -1 282
284 7 369918 158871 141320 -1 283
285 7 370049 158961 141360 -1 284
286 7 370219 159016 141400 -1 285
287 7 370558 158982 141360 -1 286
288 7 370807 158963 141320 -1 287
289 7 371187 158989 141280 -1 288
290 7 371292 159017 141240 -1 289
291 7 371492 159039 141200 -1 290
292 7 371819 159045 141160 -1 291
293 7 372527 159098 141120 -1 292
294 3 372603 159046 141160 -1 293
295 3 373069 158623 141160 -1 294
296 3 373134 158414 141200 -1 295
297 3 373094 158316 141240 -1 296
298 3 373099 158296 141280 -1 297
299 3 373094 158236 141320 -1 298
300 3 373073 158199 141360 -1 299
301 3 373012 158084 141480 -1 300
302 3 372996 158000 141560 -1 301
303 3 372992 157926 141600 -1 302
304 3 372965 157865 141680 -1 303
305 3 372922 157815 141760 -1 304
306 3 372881 157700 141840 -1 305
307 3 372865 157570 141960 -1 306
308 3 372868 157475 142000 -1 307
309 3 372859 157462 142120 -1 308
310 3 372882 157462 142200 -1 309
311 3 372857 157439 142280 -1 310
312 3 372839 157481 142360 -1 311
313 3 372802 157369 142400 -1 312
314 3 372795 157354 142440 -1 313
315 3 372788 157292 142480 -1 314
316 3 372740 157265 142520 -1 315
317 3 372754 157219 142560 -1 316
318 3 372717 157212 142640 -1 317
319 3 372666 157146 142680 -1 318
320 3 372648 157136 142720 -1 319
321 3 372667 157094 142760 -1 320
322 3 372659 157075 142800 -1 321
323 3 372574 157049 142840 -1 322
324 3 372546 157033 142880 -1 323
325 3 372532 157016 142920 -1 324
326 3 372481 156992 142960 -1 325
327 3 372494 157036 143000 -1 326
328 3 372449 157024 143040 -1 327
329 3 372410 157010 143080 -1 328
330 3 372374 156981 143120 -1 329
331 3 372250 157008 143160 -1 330
332 3 372163 157073 143200 -1 331
333 3 372123 157059 143240 -1 332
334 3 372034 157039 143280 -1 333
335 3 371855 156941 143320 -1 334
336 3 371785 156899 143360 -1 335
337 3 371695 156874 143400 -1 336
338 3 371509 156774 143440 -1 337
339 3 371389 156711 143480 -1 338
340 3 371001 156541 143520 -1 339
341 3 370654 156207 143560 -1 340
342 3 370607 155844 143600 -1 341
343 3 370572 155731 143640 -1 342
344 3 370539 155546 143680 -1 343
345 3 370528 155386 143720 -1 344
346 3 370520 154873 143760 -1 345
347 3 370466 154173 143920 -1 346
348 3 370520 154032 143960 -1 347
349 3 370520 153942 144000 -1 348
350 3 370534 153878 144040 -1 349
351 3 370604 153818 144080 -1 350
352 3 370613 153778 144120 -1 351
353 3 370623 153733 144160 -1 352
354 3 370621 153675 144200 -1 353
355 3 370640 153239 144240 -1 354
356 3 370690 152997 144200 -1 355
357 3 370620 152893 144120 -1 356
358 3 370575 152900 144080 -1 357
359 3 370495 152931 144040 -1 358
360 3 370397 152986 144040 -1 359
361 3 370261 153028 144040 -1 360
362 3 370197 153019 144000 -1 361
363 3 370024 153063 144000 -1 362
364 3 369930 153203 144000 -1 363
365 3 369902 153234 143960 -1 364
366 3 369663 153207 143920 -1 365
367 3 369269 153110 143960 -1 366
368 3 369040 153144 144000 -1 367
369 3 370758 152792 144160 -1 356
370 3 370777 152662 144120 -1 369
371 3 370805 152497 144080 -1 370
372 3 370825 152355 144040 -1 371
373 3 370814 152010 144000 -1 372
374 3 370794 152013 143920 -1 373
375 3 370778 151741 144040 -1 373
376 3 370755 151555 144080 -1 375
377 3 370712 151498 144120 -1 376
378 3 370667 151432 144160 -1 377
379 3 370528 151259 144200 -1 378
380 3 370429 151037 144240 -1 379
381 3 370418 150925 144280 -1 380
382 3 370416 150778 144320 -1 381
383 3 370417 150619 144360 -1 382
384 3 370410 150490 144400 -1 383
385 3 370421 150390 144440 -1 384
386 3 370476 150243 144480 -1 385
387 3 370491 150092 144520 -1 386
388 3 370530 149842 144560 -1 387
389 3 370652 149576 144600 -1 388
390 3 370687 149459 144640 -1 389
391 3 370752 149162 144680 -1 390
392 3 370793 148930 144720 -1 391
393 3 370768 148643 144760 -1 392
394 3 370756 148437 144800 -1 393
395 3 370768 148320 144840 -1 394
396 3 371136 147530 144880 -1 395
397 3 371237 147313 144920 -1 396
398 3 371413 146567 144920 -1 397
399 3 371337 146540 144960 -1 398
400 3 371289 146543 145000 -1 399
401 3 371281 146529 145040 -1 400
402 3 371274 146522 145080 -1 401
403 3 371290 146474 145120 -1 402
404 3 371314 146377 145160 -1 403
405 3 371355 146326 145200 -1 404
406 3 371405 146303 145240 -1 405
407 3 371399 146259 145280 -1 406
408 3 371394 146188 145320 -1 407
409 3 371435 146153 145360 -1 408
410 3 371495 146115 145400 -1 409
411 3 371574 146072 145440 -1 410
412 3 371661 146020 145480 -1 411
413 3 371712 145974 145520 -1 412
414 3 371827 145836 145560 -1 413
415 3 371966 145693 145600 -1 414
416 3 372027 145555 145640 -1 415
417 3 372052 145378 145680 -1 416
418 3 372065 145189 145720 -1 417
419 3 372123 145043 145760 -1 418
420 3 372192 144880 145800 -1 419
421 3 372302 144723 145840 -1 420
422 3 372316 144714 145880 -1 421
423 3 372323 144713 145920 -1 422
424 3 372354 144626 145960 -1 423
425 3 372376 144563 146000 -1 424
426 3 372392 144549 146040 -1 425
427 3 372414 144539 146080 -1 426
428 3 372436 144505 146120 -1 427
429 3 372434 144475 146160 -1 428
430 3 372447 144442 146200 -1 429
431 3 372591 144225 146240 -1 430
432 3 372517 144134 146280 -1 431
433 3 372531 144132 146320 -1 432
434 3 372387 144378 145800 -1 421
435 3 372624 144222 145840 -1 434
436 3 372726 144150 145880 -1 435
437 3 372832 144053 145920 -1 436
438 3 372867 144004 145960 -1 437
439 3 372914 144000 146000 -1 438
440 3 372938 143990 146040 -1 439
441 3 372953 143969 146080 -1 440
442 3 373002 143955 146120 -1 441
443 3 373018 143938 146160 -1 442
444 3 373045 143925 146200 -1 443
445 3 373111 143835 146240 -1 444
446 3 373175 143756 146280 -1 445
447 3 373229 143704 146320 -1 446
448 3 373285 143676 146360 -1 447
449 3 373326 143654 146400 -1 448
450 3 373357 143629 146440 -1 449
451 3 373384 143573 146480 -1 450
452 3 373441 143494 146520 -1 451
453 3 373475 143395 146560 -1 452
454 3 373537 143329 146600 -1 453
455 3 373568 143313 146640 -1 454
456 3 373673 143236 146720 -1 455
457 3 373731 143102 146760 -1 456
458 3 373814 142966 146800 -1 457
459 3 373849 142918 146840 -1 458
460 3 374005 142729 146880 -1 459
461 3 374120 142472 146880 -1 460
462 3 374187 142295 146920 -1 461
463 3 374464 141889 146960 -1 462
464 3 374547 141794 147000 -1 463
465 3 374572 141700 147040 -1 464
466 3 374643 141565 147080 -1 465
467 3 374698 141476 147120 -1 466
468 3 374704 141405 147160 -1 467
469 3 374593 141030 147200 -1 468
470 3 374741 141107 147240 -1 469
471 3 374785 141374 147280 -1 470
472 3 374828 141406 147320 -1 471
473 3 374895 141374 147360 -1 472
474 3 374945 141349 147400 -1 473
475 3 374989 141366 147440 -1 474
476 3 375120 141294 147480 -1 475
477 3 375335 141212 147520 -1 476
478 3 375490 141108 147560 -1 477
479 3 375617 141038 147600 -1 478
480 3 375710 140996 147640 -1 479
481 3 375869 140890 147680 -1 480
482 3 375959 140791 147720 -1 481
483 3 376113 140713 147760 -1 482
484 3 376238 140623 147800 -1 483
485 3 376509 140251 147800 -1 484
486 3 376806 139962 147800 -1 485
487 3 377305 139652 147840 -1 486
488 3 377376 139593 147880 -1 487
489 3 377478 139527 147920 -1 488
490 3 377615 139438 147960 -1 489
491 3 377814 139301 148000 -1 490
492 3 377946 139229 148040 -1 491
493 3 378087 139121 148080 -1 492
494 3 378138 139123 148120 -1 493
495 3 378198 139043 148160 -1 494
496 3 378227 139016 148200 -1 495
497 3 378220 139078 148240 -1 496
498 3 378249 139122 148280 -1 497
499 3 378271 139153 148320 -1 498
500 3 378287 139172 148360 -1 499
501 3 378306 139141 148400 -1 500
502 3 378322 139048 148440 -1 501
503 3 378379 139107 148480 -1 502
504 3 378398 139117 148520 -1 503
505 3 378447 139117 148560 -1 504
506 3 378277 138835 148400 -1 502
507 3 378237 138769 148320 -1 506
508 3 378241 138748 148280 -1 507
509 3 378084 138806 148160 -1 495
510 3 378154 138644 148120 -1 509
511 3 378347 138555 148160 -1 510
512 3 378390 138536 148200 -1 511
513 3 378427 138485 148200 -1 512
514 3 378431 138325 148200 -1 513
515 3 378445 138324 148160 -1 514
516 3 378576 138262 148120 -1 515
517 3 378636 138190 148080 -1 516
518 3 378690 138136 148040 -1 517
519 3 378856 138056 147960 -1 518
520 3 378380 138530 148240 -1 512
521 3 378092 138714 148080 -1 493
522 3 378086 138632 148040 -1 521
523 3 378070 138561 148000 -1 522
524 3 378053 138520 147960 -1 523
525 3 371557 146765 144880 -1 397
526 3 371718 146552 144840 -1 525
527 3 371849 146381 144800 -1 526
528 3 371988 146185 144760 -1 527
529 3 372016 146118 144720 -1 528
530 3 372097 146040 144680 -1 529
531 3 372259 145866 144640 -1 530
532 3 372388 145757 144600 -1 531
533 3 372522 145666 144560 -1 532
534 3 372615 145591 144520 -1 533
535 3 372779 145496 144480 -1 534
536 3 372996 145392 144440 -1 535
537 3 373225 145280 144400 -1 536
538 3 373256 145238 144360 -1 537
539 3 373401 145194 144320 -1 538
540 3 373646 145129 144280 -1 539
541 3 373843 144995 144240 -1 540
542 3 373967 144939 144200 -1 541
543 3 374273 144756 144160 -1 542
544 3 374396 144618 144120 -1 543
545 3 374571 144406 144080 -1 544
546 3 374750 144257 144040 -1 545
547 3 374892 144104 144000 -1 546
548 3 375049 143922 143960 -1 547
549 3 375122 143796 143920 -1 548
550 3 375382 143698 143760 -1 549
551 3 375448 143578 143720 -1 550
552 3 375480 143524 143680 -1 551
553 3 375563 143501 143640 -1 552
554 3 375658 143426 143600 -1 553
555 3 375755 143353 143560 -1 554
556 3 375879 143297 143520 -1 555
557 3 376047 143286 143440 -1 556
558 3 376178 143231 143360 -1 557
559 3 376298 143152 143320 -1 558
560 3 376398 143041 143280 -1 559
561 3 376469 142936 143240 -1 560
562 3 376528 142810 143200 -1 561
563 3 376668 142718 143160 -1 562
564 3 376686 142680 143120 -1 563
565 3 376708 142615 143040 -1 564
566 3 376731 142521 142960 -1 565
567 3 376762 142456 142880 -1 566
568 3 376833 142352 142800 -1 567
569 3 376934 142270 142760 -1 568
570 3 377041 142176 142720 -1 569
571 3 377337 141996 142680 -1 570
572 3 377466 141877 142640 -1 571
573 3 377514 141830 142600 -1 572
574 3 377694 141665 142560 -1 573
575 3 378001 141481 142520 -1 574
576 3 378284 141243 142480 -1 575
577 3 378661 141019 142480 -1 576
578 3 378728 140903 142440 -1 577
579 3 379050 140530 142400 -1 578
580 3 379415 140202 142360 -1 579
581 3 379534 140021 142280 -1 580
582 3 379513 139927 142200 -1 581
583 3 379640 139771 142120 -1 582
584 3 379715 139596 142040 -1 583
585 3 379822 139363 141960 -1 584
586 3 379826 139090 141880 -1 585
587 3 379939 138993 141800 -1 586
588 3 380200 139121 141720 -1 587
589 3 380298 139217 141640 -1 588
590 3 380398 139260 141560 -1 589
591 3 380602 139216 141520 -1 590
592 3 380852 139189 141440 -1 591
593 3 380942 139148 141360 -1 592
594 3 381009 139366 141360 -1 593
595 3 381130 139486 141320 -1 594
596 3 381136 139521 141280 -1 595
597 3 381155 139525 141240 -1 596
598 3 381163 139497 141200 -1 597
599 3 381191 139475 141160 -1 598
600 3 381251 139427 141120 -1 599
601 3 381287 139289 141080 -1 600
602 3 381367 139139 141080 -1 601
603 3 381392 139109 141040 -1 602
604 3 381082 139040 141320 -1 593
605 3 381382 138907 141240 -1 604
606 3 381481 138837 141200 -1 605
607 3 381661 138710 141160 -1 606
608 3 381973 138590 141120 -1 607
609 3 382121 138497 141040 -1 608
610 3 382196 138395 140960 -1 609
611 3 382251 138339 140880 -1 610
612 3 382312 138194 140800 -1 611
613 3 382461 138028 140720 -1 612
614 3 382582 137959 140680 -1 613
615 3 382839 137848 140680 -1 614
616 3 382948 137836 140600 -1 615
617 3 383017 137694 140480 -1 616
618 3 383013 137780 140440 -1 617
619 3 383019 137773 140400 -1 618
620 3 382988 137786 140320 -1 619
621 3 382976 137847 140240 -1 620
622 3 382949 137895 140200 -1 621
623 3 382954 137921 140160 -1 622
624 3 383016 137853 140240 -1 621
625 3 383088 137852 140240 -1 624
626 3 383140 137836 140200 -1 625
627 3 383312 137728 140160 -1 626
628 3 382939 137602 140480 -1 617
629 3 383006 137415 140440 -1 628
630 3 383107 137361 140400 -1 629
631 3 383187 137273 140320 -1 630
632 3 383259 137217 140240 -1 631
633 3 383388 137110 140160 -1 632
634 3 383462 137018 140080 -1 633
635 3 383639 136842 140080 -1 634
636 3 383764 136597 140080 -1 635
637 3 383722 136516 140000 -1 636
638 3 383771 136399 139960 -1 637
639 3 383689 136378 139880 -1 638
640 3 383558 136389 139840 -1 639
641 3 383906 136338 139960 -1 638
642 3 383995 136266 139920 -1 641
643 3 384033 136236 139880 -1 642
644 3 384118 136186 139800 -1 643
645 3 384212 136122 139720 -1 644
646 3 384266 136070 139640 -1 645
647 3 384324 136002 139560 -1 646
648 3 384399 135978 139480 -1 647
649 3 384476 135933 139400 -1 648
650 3 384537 136107 139400 -1 649
651 3 384629 136151 139400 -1 650
652 3 384662 136174 139440 -1 651
653 3 384705 136192 139480 -1 652
654 3 384743 136220 139520 -1 653
655 3 384778 136284 139600 -1 654
656 3 384805 136340 139680 -1 655
657 3 384902 136433 139720 -1 656
658 3 385007 136563 139760 -1 657
659 3 385138 136745 139800 -1 658
660 3 385171 136786 139840 -1 659
661 3 385211 136803 139880 -1 660
662 3 385249 136823 139920 -1 661
663 3 385258 136874 139960 -1 662
664 3 385276 136944 140000 -1 663
665 3 385266 136980 140040 -1 664
666 3 385265 137079 140080 -1 665
667 3 384559 135903 139320 -1 649
668 3 384630 135462 139320 -1 667
669 3 384678 135417 139360 -1 668
670 3 384723 135420 139400 -1 669
671 3 384992 135374 139440 -1 670
672 3 385144 135419 139440 -1 671
673 3 385292 135497 139440 -1 672
674 3 385391 135521 139400 -1 673
675 3 385640 135476 139360 -1 674
676 3 385751 135446 139320 -1 675
677 3 385856 135401 139280 -1 676
678 3 385922 135329 139240 -1 677
679 3 386105 135250 139200 -1 678
680 3 386215 135193 139200 -1 679
681 3 386440 135166 139160 -1 680
682 3 386494 135147 139120 -1 681
683 3 386588 135127 139080 -1 682
684 3 386662 135062 139040 -1 683
685 3 386742 135008 139000 -1 684
686 3 386869 134970 138960 -1 685
687 3 386971 134953 138920 -1 686
688 3 387054 134890 138880 -1 687
689 3 387109 134828 138840 -1 688
690 3 387176 134750 138760 -1 689
691 3 387220 134630 138680 -1 690
692 3 387468 134598 138640 -1 691
693 3 387593 134594 138600 -1 692
694 3 387839 134624 138600 -1 693
695 3 388096 134514 138600 -1 694
696 3 388206 134535 138680 -1 695
697 3 388347 134577 138760 -1 696
698 3 388404 134587 138800 -1 697
699 3 388469 134633 138840 -1 698
700 3 388550 134694 138840 -1 699
701 3 388582 134750 138880 -1 700
702 3 388592 134795 138920 -1 701
703 3 388589 134836 138960 -1 702
704 3 388529 134881 139000 -1 703
705 3 388349 135034 139000 -1 704
706 3 388175 135091 139000 -1 705
707 3 388012 135166 139000 -1 706
708 3 387979 135260 138960 -1 707
709 3 384607 135815 139280 -1 667
710 3 384656 135559 139240 -1 709
711 3 384684 135453 139200 -1 710
712 3 384736 135371 139120 -1 711
713 3 384823 135242 139080 -1 712
714 3 384930 135080 139040 -1 713
715 3 384962 135014 139000 -1 714
716 3 385023 134899 138960 -1 715
717 3 385102 134759 138880 -1 716
718 3 385158 134645 138840 -1 717
719 3 385226 134533 138800 -1 718
720 3 385290 134505 138760 -1 719
721 3 385336 134361 138680 -1 720
722 3 385437 134127 138600 -1 721
723 3 385511 134017 138560 -1 722
724 3 385630 133791 138520 -1 723
725 3 385695 133683 138480 -1 724
726 3 385819 133605 138440 -1 725
727 3 386069 133477 138400 -1 726
728 3 386264 133447 138360 -1 727
729 3 385957 133529 138360 -1 728
730 3 385967 133547 138320 -1 729
731 3 385984 133584 138280 -1 730
732 3 386035 133609 138240 -1 731
733 3 386058 133625 138200 -1 732
734 3 386056 133636 138160 -1 733
735 3 386059 133649 138120 -1 734
736 3 386446 133413 138320 -1 728
737 3 386702 133372 138280 -1 736
738 3 386812 133293 138240 -1 737
739 3 386891 133246 138200 -1 738
740 3 386903 133209 138160 -1 739
741 3 387000 133135 138120 -1 740
742 3 387200 133033 138040 -1 741
743 3 387391 132929 138000 -1 742
744 3 387476 132870 137960 -1 743
745 3 387575 132848 137880 -1 744
746 3 387640 132790 137800 -1 745
747 3 387721 132709 137720 -1 746
748 3 387884 132610 137640 -1 747
749 3 388171 132469 137600 -1 748
750 3 388369 132392 137520 -1 749
751 3 388518 132396 137520 -1 750
752 3 388716 132317 137480 -1 751
753 3 388915 132318 137400 -1 752
754 3 389006 132374 137360 -1 753
755 3 389143 132358 137320 -1 754
756 3 389421 132312 137280 -1 755
757 3 389662 132244 137240 -1 756
758 3 389812 132217 137200 -1 757
759 3 390259 132079 137200 -1 758
760 3 390404 131971 137160 -1 759
761 3 390486 131904 137120 -1 760
762 3 390532 131883 137080 -1 761
763 3 390570 131808 137040 -1 762
764 3 390626 131671 136960 -1 763
765 3 390675 131612 136880 -1 764
766 3 390735 131469 136800 -1 765
767 3 390761 131395 136720 -1 766
768 3 390812 131332 136640 -1 767
769 3 390850 131267 136560 -1 768
770 3 390945 131103 136480 -1 769
771 3 391052 130983 136400 -1 770
772 3 391107 130955 136360 -1 771
773 3 391156 130899 136280 -1 772
774 3 391224 130806 136200 -1 773
775 3 391281 130705 136120 -1 774
776 3 391328 130597 136040 -1 775
777 3 391402 130479 135960 -1 776
778 3 391484 130377 135880 -1 777
779 3 391601 130246 135800 -1 778
780 3 391617 130226 135760 -1 779
781 3 391740 130182 135720 -1 780
782 3 391809 130157 135680 -1 781
783 3 391923 130161 135640 -1 782
784 3 391899 130139 135600 -1 783
785 3 391521 130157 135720 -1 780
786 3 391449 130097 135680 -1 785
787 3 391448 130056 135600 -1 786
788 3 391429 130044 135520 -1 787
789 3 391400 129967 135440 -1 788
790 3 391415 129971 135400 -1 789
791 3 391428 129976 135360 -1 790
792 3 391423 130001 135280 -1 791
793 3 391392 130008 135240 -1 792
794 3 391399 130005 135200 -1 793
795 3 391395 129970 135160 -1 794
796 3 391408 129965 135120 -1 795
797 3 391397 129975 135080 -1 796
798 3 391395 129971 135040 -1 797
799 3 391416 130003 134960 -1 798
800 3 391448 130036 134880 -1 799
801 3 391502 130082 134800 -1 800
802 3 391549 130100 134720 -1 801
803 3 391574 130084 134640 -1 802
804 3 391625 130040 134560 -1 803
805 3 391649 130001 134480 -1 804
806 3 391621 129997 134400 -1 805
807 3 391606 129960 134320 -1 806
808 3 391598 129924 134280 -1 807
809 3 391519 129962 134240 -1 808
810 3 391599 129973 135400 -1 790
811 3 391916 129823 135400 -1 810
812 3 391930 129696 135440 -1 811
813 3 391937 129643 135480 -1 812
814 3 391982 129604 135520 -1 813
815 3 392004 129578 135600 -1 814
816 3 391961 129852 135360 -1 811
817 3 391988 129824 135280 -1 816
818 3 392009 129741 135200 -1 817
819 3 392034 129710 135160 -1 818
820 3 392090 129671 135120 -1 819
821 3 392139 129625 135080 -1 820
822 3 392252 129575 135000 -1 821
823 3 392468 129430 135000 -1 822
824 3 392556 129431 134960 -1 823
825 3 392648 129438 134920 -1 824
826 3 392712 129464 134880 -1 825
827 3 392751 129473 134800 -1 826
828 3 392847 129481 134720 -1 827
829 3 392987 129546 134640 -1 828
830 3 393070 129571 134600 -1 829
831 3 393151 129576 134560 -1 830
832 3 393212 129565 134520 -1 831
833 3 393174 129628 134480 -1 832
834 3 393147 129642 134440 -1 833
835 3 393362 129515 134480 -1 832
836 3 393421 129502 134440 -1 835
837 3 393467 129470 134400 -1 836
838 3 393565 129479 134360 -1 837
839 3 393782 129384 134320 -1 838
840 3 393871 129299 134280 -1 839
841 3 394066 129204 134240 -1 840
842 3 394415 129204 134240 -1 841
843 3 394640 129195 134240 -1 842
844 3 394630 129237 134200 -1 843
845 3 394697 129232 134160 -1 844
846 3 394682 129243 134120 -1 845
847 3 389959 132173 137160 -1 758
848 3 390031 132119 137120 -1 847
849 3 390019 132126 137080 -1 848
850 3 385584 133590 138480 -1 725
851 3 385525 133440 138480 -1 850
852 3 385644 133343 138480 -1 851
853 3 385670 133308 138440 -1 852
854 3 385677 133288 138400 -1 853
855 3 385677 133263 138360 -1 854
856 3 385683 133242 138320 -1 855
857 3 385688 133174 138240 -1 856
858 3 385707 133140 138200 -1 857
859 3 385704 133125 138160 -1 858
860 3 385736 133069 138120 -1 859
861 3 385771 133030 138080 -1 860
862 3 385779 132995 138040 -1 861
863 3 385749 132919 138000 -1 862
864 3 385745 132796 138000 -1 863
865 3 385725 132659 138040 -1 864
866 3 385645 132553 138080 -1 865
867 3 385621 132524 138120 -1 866
868 3 385618 132557 138160 -1 867
869 3 385638 132530 138200 -1 868
870 3 385621 132517 138240 -1 869
871 3 385650 132531 138280 -1 870
872 3 385642 132525 138320 -1 871
873 3 385638 132538 138360 -1 872
874 3 385624 132529 138400 -1 873
875 3 385612 132548 138440 -1 874
876 3 385600 132567 138480 -1 875
877 3 385574 132586 138560 -1 876
878 3 385535 132552 138600 -1 877
879 3 385504 132554 138640 -1 878
880 3 385499 132538 138680 -1 879
881 3 385785 132972 137880 -1 863
882 3 385717 133091 137840 -1 881
883 3 385704 133108 137800 -1 882
884 3 385694 133146 137760 -1 883
885 3 385663 133213 137720 -1 884
886 3 385683 133264 137680 -1 885
887 3 385759 133320 137640 -1 886
888 3 385795 133366 137600 -1 887
889 3 385912 133450 137560 -1 888
890 3 385828 133371 137520 -1 889
891 3 385842 133324 137480 -1 890
892 3 385853 133321 137400 -1 891
893 3 385817 133398 137360 -1 892
894 3 385860 133326 137320 -1 893
895 3 385934 133265 137280 -1 894
896 3 385981 133208 137240 -1 895
897 3 386110 133211 137200 -1 896
898 3 386134 133252 137160 -1 897
899 3 386134 133221 137120 -1 898
900 3 386142 133210 137080 -1 899
901 3 386083 133561 137520 -1 889
902 3 386123 133584 137480 -1 901
903 3 386154 133624 137400 -1 902
904 3 384520 136038 139240 -1 709
905 3 384472 136077 139200 -1 904
906 3 380074 139101 142040 -1 584
907 3 380152 139083 142080 -1 906
908 3 380176 139102 142120 -1 907
909 3 380190 139136 142160 -1 908
910 3 377330 142094 142760 -1 569
911 3 377374 142110 142800 -1 910
912 3 377383 142135 142840 -1 911
913 3 377367 142181 142880 -1 912
914 3 377335 142237 142920 -1 913
915 3 377331 142292 142960 -1 914
916 3 377302 142337 143000 -1 915
917 3 377286 142371 143040 -1 916
918 3 377284 142406 143080 -1 917
919 3 376837 142640 143160 -1 563
920 3 376938 142683 143160 -1 919
921 3 376994 142728 143200 -1 920
922 3 376988 142780 143240 -1 921
923 3 376957 142802 143280 -1 922
924 3 376992 142840 143320 -1 923
925 3 377000 142832 143360 -1 924
926 3 376844 142848 143360 -1 925
927 3 376826 142887 143400 -1 926
928 3 376812 142843 143440 -1 927
929 3 376818 142801 143480 -1 928
930 3 376816 142770 143520 -1 929
931 3 376772 142737 143600 -1 930
932 3 376764 142694 143640 -1 931
933 3 376733 142665 143680 -1 932
934 3 377026 142854 143400 -1 925
935 3 374452 144841 144120 -1 543
936 3 374548 144890 144120 -1 935
937 3 374578 144918 144160 -1 936
938 3 374564 144955 144200 -1 937
939 3 374554 144974 144240 -1 938
940 3 374535 144987 144320 -1 939
941 3 374517 144995 144360 -1 940
942 3 374506 144995 144400 -1 941
943 3 374412 145100 144440 -1 942
944 3 374492 145186 144400 -1 943
945 3 374515 145207 144360 -1 944
946 3 374499 145204 144320 -1 945
947 3 374378 145280 144320 -1 946
948 3 374357 145354 144280 -1 947
949 3 374363 145399 144240 -1 948
950 3 374391 145449 144200 -1 949
951 3 374368 145467 144160 -1 950
952 3 374369 145493 144120 -1 951
953 3 374344 145496 144040 -1 952
954 3 374200 145748 144040 -1 953
955 3 374161 145874 144080 -1 954
956 3 374103 145980 144120 -1 955
957 3 374063 146013 144160 -1 956
958 3 374029 146069 144200 -1 957
959 3 373992 146108 144240 -1 958
960 3 373949 146189 144280 -1 959
961 3 373862 146428 144320 -1 960
962 3 373697 146643 144320 -1 961
963 3 373590 146792 144320 -1 962
964 3 373549 146949 144320 -1 963
965 3 373419 147119 144320 -1 964
966 3 373360 147347 144320 -1 965
967 3 373308 147482 144360 -1 966
968 3 373114 147739 144360 -1 967
969 3 373066 147882 144360 -1 968
970 3 373072 148021 144360 -1 969
971 3 372995 148233 144360 -1 970
972 3 372899 148481 144360 -1 971
973 3 372774 148923 144360 -1 972
974 3 372774 149015 144400 -1 973
975 3 372713 149110 144440 -1 974
976 3 372725 149253 144440 -1 975
977 3 372774 149309 144400 -1 976
978 3 372868 149481 144360 -1 977
979 3 372952 149641 144320 -1 978
980 3 372958 149770 144360 -1 979
981 3 372938 149892 144400 -1 980
982 3 372904 150010 144440 -1 981
983 3 372818 150166 144400 -1 982
984 3 372762 150321 144440 -1 983
985 3 372790 150350 144480 -1 984
986 3 372777 150385 144520 -1 985
987 3 372781 150389 144560 -1 986
988 3 370166 155474 143720 -1 345
989 3 370079 155454 143760 -1 988
990 3 369714 155155 143920 -1 989
991 3 369564 155171 143960 -1 990
992 3 369394 155221 144000 -1 991
993 3 369233 155200 144040 -1 992
994 3 369055 155159 144080 -1 993
995 3 368923 155068 144120 -1 994
996 3 368795 154993 144200 -1 995
997 3 368690 154917 144240 -1 996
998 3 368690 154646 144240 -1 997
999 3 368662 154565 144280 -1 998
1000 3 368577 154856 144320 -1 997
1001 3 368497 154823 144360 -1 1000
1002 3 368333 154757 144440 -1 1001
1003 3 368225 154759 144520 -1 1002
1004 3 368173 154799 144560 -1 1003
1005 3 368012 154840 144640 -1 1004
1006 3 367996 154891 144720 -1 1005
1007 3 367924 154952 144800 -1 1006
1008 3 367872 154985 144880 -1 1007
1009 3 367850 155033 144920 -1 1008
1010 3 367813 155062 144960 -1 1009
1011 3 367786 155114 145040 -1 1010
1012 3 367736 155143 145120 -1 1011
1013 3 367668 155159 145200 -1 1012
1014 3 367627 155122 145280 -1 1013
1015 3 367562 155085 145320 -1 1014
1016 3 367370 155083 145360 -1 1015
1017 3 367220 155108 145440 -1 1016
1018 3 367157 155143 145520 -1 1017
1019 3 367060 155199 145600 -1 1018
1020 3 366984 155183 145680 -1 1019
1021 3 366918 155170 145720 -1 1020
1022 3 366872 155178 145760 -1 1021
1023 3 366852 155203 145840 -1 1022
1024 3 366813 155173 145920 -1 1023
1025 3 366772 155163 146000 -1 1024
1026 3 366749 155168 146040 -1 1025
1027 3 366632 155084 146120 -1 1026
1028 3 366590 155080 146160 -1 1027
1029 3 366500 155036 146200 -1 1028
1030 3 366471 155048 146280 -1 1029
1031 3 366430 155024 146360 -1 1030
1032 3 366154 154884 146440 -1 1031
1033 3 366032 154855 146480 -1 1032
1034 3 365765 154812 146520 -1 1033
1035 3 365696 154800 146560 -1 1034
1036 3 365608 154754 146600 -1 1035
1037 3 365602 154468 146640 -1 1036
1038 3 365703 154344 146640 -1 1037
1039 3 365901 154176 146720 -1 1038
1040 3 365974 154143 146800 -1 1039
1041 3 366016 154122 146880 -1 1040
1042 3 366005 154090 146920 -1 1041
1043 3 365930 154067 146960 -1 1042
1044 3 365886 154046 147040 -1 1043
1045 3 365793 153976 147120 -1 1044
1046 3 365710 153930 147160 -1 1045
1047 3 365772 153823 147200 -1 1046
1048 3 365657 153949 147240 -1 1047
1049 3 365387 153781 147320 -1 1048
1050 3 365267 153754 147360 -1 1049
1051 3 365146 153723 147400 -1 1050
1052 3 365035 153708 147440 -1 1051
1053 3 364909 153709 147480 -1 1052
1054 3 364688 153692 147520 -1 1053
1055 3 364442 153629 147520 -1 1054
1056 3 364156 153651 147560 -1 1055
1057 3 363757 153691 147600 -1 1056
1058 3 363661 153704 147640 -1 1057
1059 3 363423 153672 147680 -1 1058
1060 3 363115 153587 147680 -1 1059
1061 3 362793 153422 147680 -1 1060
1062 3 362524 153364 147640 -1 1061
1063 3 362463 153381 147600 -1 1062
1064 3 361922 153439 147600 -1 1063
1065 3 361844 153442 147640 -1 1064
1066 3 361645 153485 147680 -1 1065
1067 3 361319 153579 147680 -1 1066
1068 3 361228 153558 147640 -1 1067
1069 3 361036 153573 147600 -1 1068
1070 3 360792 153591 147560 -1 1069
1071 3 360622 153599 147560 -1 1070
1072 3 360440 153527 147600 -1 1071
1073 3 360334 153488 147640 -1 1072
1074 3 360201 153484 147720 -1 1073
1075 3 359956 153498 147720 -1 1074
1076 3 359929 153548 147760 -1 1075
1077 3 359881 153604 147800 -1 1076
1078 3 359808 153753 147840 -1 1077
1079 3 359779 153822 147880 -1 1078
1080 3 359765 153886 147920 -1 1079
1081 3 359732 153966 147960 -1 1080
1082 3 359736 154000 148000 -1 1081
1083 3 360154 153445 147800 -1 1074
1084 3 359933 153368 147840 -1 1083
1085 3 359894 153336 147880 -1 1084
1086 3 359811 153302 147920 -1 1085
1087 3 359686 153296 147960 -1 1086
1088 3 359444 153286 147920 -1 1087
1089 3 361210 153648 147720 -1 1068
1090 3 361210 153688 147760 -1 1089
1091 3 361219 153735 147800 -1 1090
1092 3 361246 153772 147840 -1 1091
1093 3 361248 153822 147880 -1 1092
1094 3 361143 153848 147920 -1 1093
1095 3 366829 155305 146040 -1 1026
1096 3 366941 155342 146040 -1 1095
1097 3 366976 155474 146080 -1 1096
1098 3 367051 155674 146080 -1 1097
1099 3 367092 155843 146120 -1 1098
1100 3 367094 155962 146160 -1 1099
1101 3 367160 156075 146200 -1 1100
1102 3 367150 156225 146240 -1 1101
1103 3 367106 156374 146320 -1 1102
1104 3 367099 156460 146400 -1 1103
1105 3 367091 156560 146480 -1 1104
1106 3 367033 156564 146520 -1 1105
1107 3 366993 156577 146600 -1 1106
1108 3 366955 156588 146640 -1 1107
1109 3 366907 156590 146720 -1 1108
1110 3 366880 156599 146760 -1 1109
1111 3 366825 156594 146800 -1 1110
1112 3 366751 156628 146840 -1 1111
1113 3 366701 156676 146880 -1 1112
1114 3 366655 156708 146920 -1 1113
1115 3 366546 156672 146960 -1 1114
1116 3 366515 156684 147000 -1 1115
1117 3 366488 156689 147040 -1 1116
1118 3 366481 156720 147080 -1 1117
1119 3 366472 156795 147120 -1 1118
1120 3 366466 156871 147160 -1 1119
1121 3 366373 157034 147200 -1 1120
1122 3 366211 157196 147240 -1 1121
1123 3 366155 157225 147280 -1 1122
1124 3 366124 157224 147320 -1 1123
1125 3 366063 157236 147360 -1 1124
1126 3 365984 157290 147400 -1 1125
1127 3 365939 157400 147440 -1 1126
1128 3 365823 157652 147480 -1 1127
1129 3 365774 157736 147520 -1 1128
1130 3 365732 157758 147600 -1 1129
1131 3 365677 157773 147680 -1 1130
1132 3 365651 157793 147720 -1 1131
1133 3 365607 157847 147800 -1 1132
1134 3 365598 157856 147840 -1 1133
1135 3 365534 157882 147920 -1 1134
1136 3 365477 157924 147960 -1 1135
1137 3 365398 157973 148000 -1 1136
1138 3 365300 158052 147960 -1 1137
1139 3 365315 157903 148080 -1 1137
1140 3 365277 157881 148120 -1 1139
1141 3 365175 157827 148160 -1 1140
1142 3 365110 157809 148200 -1 1141
1143 3 372406 156923 143160 -1 330
1144 3 372425 156951 143200 -1 1143
1145 3 372425 156924 143240 -1 1144
1146 3 372427 156915 143280 -1 1145
1147 3 372425 156830 143320 -1 1146
1148 3 372436 156725 143360 -1 1147
1149 3 372397 156605 143400 -1 1148
1150 3 372366 156448 143440 -1 1149
1151 3 372330 156327 143480 -1 1150
1152 3 372327 156239 143520 -1 1151
1153 3 372278 156144 143560 -1 1152
1154 3 372143 156003 143600 -1 1153
1155 3 372060 155865 143640 -1 1154
1156 3 372018 155742 143680 -1 1155
1157 3 372007 155664 143720 -1 1156
1158 3 372851 157643 142400 -1 312
1159 3 372836 157822 142440 -1 1158
1160 3 372854 157969 142480 -1 1159
1161 3 372902 158080 142440 -1 1160
1162 3 372932 158121 142400 -1 1161
1163 3 373094 158204 142440 -1 1162
1164 3 372562 159120 141080 -1 293
1165 3 372658 159161 141040 -1 1164
1166 3 372916 159317 141000 -1 1165
1167 3 373154 159573 140960 -1 1166
1168 3 373323 159747 140920 -1 1167
1169 3 373486 159863 140880 -1 1168
1170 3 373682 160024 140840 -1 1169
1171 3 373986 160299 140800 -1 1170
1172 3 374310 160587 140760 -1 1171
1173 3 374752 160904 140720 -1 1172
1174 3 374784 160917 140680 -1 1173
1175 3 374801 160973 140640 -1 1174
1176 3 374905 161134 140600 -1 1175
1177 3 375118 161272 140560 -1 1176
1178 3 375254 161336 140520 -1 1177
1179 3 375416 161399 140480 -1 1178
1180 3 375562 161462 140440 -1 1179
1181 3 375757 161580 140400 -1 1180
1182 3 376168 161813 140360 -1 1181
1183 3 376461 161943 140320 -1 1182
1184 3 376744 162101 140280 -1 1183
1185 3 376882 162150 140240 -1 1184
1186 3 377200 162190 140200 -1 1185
1187 3 377518 162353 140240 -1 1186
1188 3 378071 162763 140240 -1 1187
1189 3 378431 162965 140280 -1 1188
1190 3 378682 163095 140320 -1 1189
1191 3 378747 163153 140360 -1 1190
1192 3 378796 163293 140400 -1 1191
1193 3 378856 163324 140440 -1 1192
1194 3 379181 163439 140520 -1 1193
1195 3 379281 163540 140440 -1 1194
1196 3 379670 163611 140400 -1 1195
1197 3 380082 163783 140360 -1 1196
1198 3 380417 164265 140360 -1 1197
1199 3 380795 164487 140360 -1 1198
1200 3 380924 164550 140320 -1 1199
1201 3 381078 164574 140280 -1 1200
1202 3 381147 164635 140240 -1 1201
1203 3 381164 164633 140160 -1 1202
1204 3 381272 164748 140120 -1 1203
1205 3 381416 164869 140080 -1 1204
1206 3 381671 165049 140040 -1 1205
1207 3 381737 165135 139960 -1 1206
1208 3 381878 165261 139880 -1 1207
1209 3 381969 165330 139840 -1 1208
1210 3 382129 165579 139800 -1 1209
1211 3 382314 165860 139760 -1 1210
1212 3 382585 166118 139720 -1 1211
1213 3 382752 166391 139680 -1 1212
1214 3 382791 166536 139640 -1 1213
1215 3 382945 166792 139600 -1 1214
1216 3 383083 167032 139560 -1 1215
1217 3 383219 167398 139560 -1 1216
1218 3 383149 167503 139600 -1 1217
1219 3 383170 167545 139640 -1 1218
1220 3 383466 167578 139640 -1 1219
1221 3 383649 167379 139640 -1 1220
1222 3 384003 167530 139640 -1 1221
1223 4 384068 167570 139600 -1 1222
1224 4 384171 167579 139520 -1 1223
1225 4 384218 167589 139440 -1 1224
1226 4 384251 167587 139360 -1 1225
1227 4 384277 167579 139320 -1 1226
1228 4 384271 167655 139280 -1 1227
1229 4 384351 167518 139240 -1 1228
1230 4 384429 167536 139200 -1 1229
1231 4 384476 167552 139160 -1 1230
1232 4 384547 167600 139080 -1 1231
1233 4 384576 167570 139040 -1 1232
1234 4 384584 167556 139000 -1 1233
1235 4 384724 167855 138960 -1 1234
1236 4 384671 167946 138880 -1 1235
1237 4 384690 168110 138760 -1 1236
1238 4 384669 168229 138680 -1 1237
1239 4 384525 168267 138600 -1 1238
1240 4 384637 168462 138520 -1 1239
1241 4 384635 168509 138440 -1 1240
1242 4 384674 168543 138360 -1 1241
1243 4 384674 168563 138280 -1 1242
1244 4 384635 168537 138200 -1 1243
1245 4 384668 168596 138120 -1 1244
1246 4 384692 168612 138040 -1 1245
1247 4 384748 168684 137960 -1 1246
1248 4 384790 168714 137920 -1 1247
1249 4 384840 168759 137880 -1 1248
1250 4 384881 168884 137840 -1 1249
1251 4 384927 168876 137760 -1 1250
1252 4 384968 168851 137680 -1 1251
1253 4 384995 168838 137600 -1 1252
1254 4 385036 168885 137560 -1 1253
1255 4 385069 168918 137520 -1 1254
1256 4 385151 168930 137480 -1 1255
1257 4 385209 168966 137400 -1 1256
1258 4 385219 168936 137360 -1 1257
1259 4 385269 168982 137320 -1 1258
1260 4 385308 169049 137280 -1 1259
1261 4 385404 169164 137240 -1 1260
1262 4 385512 169212 137200 -1 1261
1263 4 385607 169315 137160 -1 1262
1264 4 385758 169362 137040 -1 1263
1265 4 385865 169448 136960 -1 1264
1266 4 385976 169426 136840 -1 1265
1267 4 386050 169472 136760 -1 1266
1268 4 386130 169481 136640 -1 1267
1269 4 386176 169520 136600 -1 1268
1270 4 386208 169577 136560 -1 1269
1271 4 386262 169599 136480 -1 1270
1272 4 386354 169651 136400 -1 1271
1273 4 386480 169709 136360 -1 1272
1274 4 386566 169742 136320 -1 1273
1275 4 386710 169832 136240 -1 1274
1276 4 386796 169891 136160 -1 1275
1277 4 386882 169904 136080 -1 1276
1278 4 386996 169946 136040 -1 1277
1279 4 387056 169941 136000 -1 1278
1280 4 387109 170008 135960 -1 1279
1281 4 387158 170036 135920 -1 1280
1282 4 387264 170086 135840 -1 1281
1283 4 387361 170062 135760 -1 1282
1284 4 387468 170041 135680 -1 1283
1285 4 387530 170026 135600 -1 1284
1286 4 387556 170025 135560 -1 1285
1287 4 387604 170030 135440 -1 1286
1288 4 387665 170097 135320 -1 1287
1289 4 387726 170095 135240 -1 1288
1290 4 387734 170087 135160 -1 1289
1291 4 387803 170131 135080 -1 1290
1292 4 387901 170173 135000 -1 1291
1293 4 387929 170237 134960 -1 1292
1294 4 388011 170311 134880 -1 1293
1295 4 388056 170335 134800 -1 1294
1296 4 388093 170350 134680 -1 1295
1297 4 388141 170427 134560 -1 1296
1298 4 388168 170466 134520 -1 1297
1299 4 388210 170533 134440 -1 1298
1300 4 388273 170567 134320 -1 1299
1301 4 388388 170649 134200 -1 1300
1302 4 388461 170708 134080 -1 1301
1303 4 388507 170732 134000 -1 1302
1304 4 388506 170765 133920 -1 1303
1305 4 388536 170792 133840 -1 1304
1306 4 388571 170822 133800 -1 1305
1307 4 388592 170843 133760 -1 1306
1308 4 388660 170901 133720 -1 1307
1309 4 388698 170962 133640 -1 1308
1310 4 388735 171006 133560 -1 1309
1311 4 388840 171106 133520 -1 1310
1312 4 388860 171166 133440 -1 1311
1313 4 388914 171201 133400 -1 1312
1314 4 388992 171242 133320 -1 1313
1315 4 389047 171255 133240 -1 1314
1316 4 389050 171296 133200 -1 1315
1317 4 389094 171372 133160 -1 1316
1318 4 389121 171436 133080 -1 1317
1319 4 389213 171550 132920 -1 1318
1320 4 389227 171558 132840 -1 1319
1321 4 389244 171648 132680 -1 1320
1322 4 389287 171673 132520 -1 1321
1323 4 389371 171597 132320 -1 1322
1324 4 389410 171625 132160 -1 1323
1325 4 389449 171590 132120 -1 1324
1326 4 389457 171546 132080 -1 1325
1327 4 389424 171562 132000 -1 1326
1328 4 389415 171523 131800 -1 1327
1329 4 389412 171563 131680 -1 1328
1330 4 389462 171544 131520 -1 1329
1331 4 389499 171546 131440 -1 1330
1332 4 389544 171553 131320 -1 1331
1333 4 389643 171524 131160 -1 1332
1334 4 389708 171549 131040 -1 1333
1335 4 389846 171503 130880 -1 1334
1336 4 389979 171580 130760 -1 1335
1337 4 390063 171588 130640 -1 1336
1338 4 390188 171562 130520 -1 1337
1339 4 390333 171512 130400 -1 1338
1340 4 390490 171449 130320 -1 1339
1341 4 390725 171387 130200 -1 1340
1342 4 390848 171313 130080 -1 1341
1343 4 391085 171218 129960 -1 1342
1344 4 391232 171151 129800 -1 1343
1345 4 391346 171094 129720 -1 1344
1346 4 391443 171050 129640 -1 1345
1347 4 391503 171020 129560 -1 1346
1348 4 391639 170992 129480 -1 1347
1349 4 391775 170929 129400 -1 1348
1350 4 391794 170919 129360 -1 1349
1351 4 391916 170878 129320 -1 1350
1352 4 392018 170801 129280 -1 1351
1353 4 392296 170592 129240 -1 1352
1354 4 392735 170361 129200 -1 1353
1355 4 392989 170304 129120 -1 1354
1356 4 393192 170283 129080 -1 1355
1357 4 393461 170136 129040 -1 1356
1358 4 393756 170007 129000 -1 1357
1359 4 394198 169843 128920 -1 1358
1360 4 394411 169737 128880 -1 1359
1361 4 394604 169674 128800 -1 1360
1362 4 395224 169453 128720 -1 1361
1363 4 395529 169367 128640 -1 1362
1364 4 396063 169163 128600 -1 1363
1365 4 396552 168990 128560 -1 1364
1366 4 397075 168661 128560 -1 1365
1367 4 397262 168598 128520 -1 1366
1368 4 397678 168224 128520 -1 1367
1369 4 398003 168019 128480 -1 1368
1370 4 398281 167804 128440 -1 1369
1371 4 398399 167745 128360 -1 1370
1372 4 398509 167720 128320 -1 1371
1373 4 398620 167687 128280 -1 1372
1374 4 398702 167681 128240 -1 1373
1375 4 398800 167660 128200 -1 1374
1376 4 398886 167620 128160 -1 1375
1377 4 398986 167607 128040 -1 1376
1378 4 399006 167608 128000 -1 1377
1379 4 399051 167572 127960 -1 1378
1380 4 399207 167469 127920 -1 1379
1381 4 399260 167422 127880 -1 1380
1382 4 399279 167445 127800 -1 1381
1383 4 399397 167380 127720 -1 1382
1384 4 399454 167301 127680 -1 1383
1385 4 399540 167237 127600 -1 1384
1386 4 399724 167126 127440 -1 1385
1387 4 399791 167075 127360 -1 1386
1388 4 400002 166906 127200 -1 1387
1389 4 400224 166865 127040 -1 1388
1390 4 400335 166857 126880 -1 1389
1391 4 400394 166873 126720 -1 1390
1392 4 400592 166882 126600 -1 1391
1393 4 400743 166861 126480 -1 1392
1394 4 400885 166844 126320 -1 1393
1395 4 400973 166832 126240 -1 1394
1396 4 401151 166791 126160 -1 1395
1397 4 401323 166793 126040 -1 1396
1398 4 401577 166724 125920 -1 1397
1399 4 401825 166622 125800 -1 1398
1400 4 402062 166553 125680 -1 1399
1401 4 402167 166509 125560 -1 1400
1402 4 402312 166458 125480 -1 1401
1403 4 402509 166439 125320 -1 1402
1404 4 402701 166318 125200 -1 1403
1405 4 402890 166235 125040 -1 1404
1406 4 403010 166221 124920 -1 1405
1407 4 403256 166177 124760 -1 1406
1408 4 403291 166178 124680 -1 1407
1409 4 403492 166100 124560 -1 1408
1410 4 403605 166033 124400 -1 1409
1411 4 403659 165977 124280 -1 1410
1412 4 403862 165864 124080 -1 1411
1413 4 403935 165791 123960 -1 1412
1414 4 403986 165711 123840 -1 1413
1415 4 404051 165648 123680 -1 1414
1416 4 404136 165574 123520 -1 1415
1417 4 404257 165485 123400 -1 1416
1418 4 404449 165340 123240 -1 1417
1419 4 404515 165296 123160 -1 1418
1420 4 404773 165262 123080 -1 1419
1421 4 404859 165261 122960 -1 1420
1422 4 404998 165165 122880 -1 1421
1423 4 405100 165098 122800 -1 1422
1424 4 405388 165045 122640 -1 1423
1425 4 405458 164990 122560 -1 1424
1426 4 405586 164938 122520 -1 1425
1427 4 405669 164923 122440 -1 1426
1428 4 405720 164928 122400 -1 1427
1429 4 405820 164936 122320 -1 1428
1430 4 405939 164943 122200 -1 1429
1431 4 406055 164953 122160 -1 1430
1432 4 406227 164951 122040 -1 1431
1433 4 406529 164962 121920 -1 1432
1434 4 406615 165007 121840 -1 1433
1435 4 406861 164972 121680 -1 1434
1436 4 407027 164963 121560 -1 1435
1437 4 407289 164943 121440 -1 1436
1438 4 407438 164922 121320 -1 1437
1439 4 407649 164877 121240 -1 1438
1440 4 407712 164881 121160 -1 1439
1441 4 407870 164848 121040 -1 1440
1442 4 407904 164775 120960 -1 1441
1443 4 407966 164690 120880 -1 1442
1444 4 408066 164555 120760 -1 1443
1445 4 408134 164466 120680 -1 1444
1446 4 408232 164311 120560 -1 1445
1447 4 408287 164166 120480 -1 1446
1448 4 408408 164057 120360 -1 1447
1449 4 408404 164045 120320 -1 1448
1450 4 408517 163841 120240 -1 1449
1451 4 408624 163706 120160 -1 1450
1452 4 408680 163620 120120 -1 1451
1453 4 408716 163485 120080 -1 1452
1454 4 408784 163406 120040 -1 1453
1455 4 408836 163292 120000 -1 1454
1456 4 408900 163189 119960 -1 1455
1457 4 408951 163072 119880 -1 1456
1458 4 408975 163013 119840 -1 1457
1459 4 409028 162947 119760 -1 1458
1460 4 409150 162824 119720 -1 1459
1461 4 409196 162785 119680 -1 1460
1462 4 409245 162747 119640 -1 1461
1463 4 409345 162696 119600 -1 1462
1464 4 409515 162559 119520 -1 1463
1465 4 409719 162459 119480 -1 1464
1466 4 409916 162293 119360 -1 1465
1467 4 410042 162187 119280 -1 1466
1468 4 410160 162040 119200 -1 1467
1469 4 410213 161946 119120 -1 1468
1470 4 410347 161767 119080 -1 1469
1471 4 410596 161566 118960 -1 1470
1472 4 410655 161493 118880 -1 1471
1473 4 410723 161390 118800 -1 1472
1474 4 410894 161208 118680 -1 1473
1475 4 410944 161149 118640 -1 1474
1476 4 411037 160983 118560 -1 1475
1477 4 411101 160909 118480 -1 1476
1478 4 411226 160816 118400 -1 1477
1479 4 411283 160736 118320 -1 1478
1480 4 411370 160573 118240 -1 1479
1481 4 411442 160504 118200 -1 1480
1482 4 411524 160441 118120 -1 1481
1483 4 411616 160382 118040 -1 1482
1484 4 411707 160248 117960 -1 1483
1485 4 411792 160075 117880 -1 1484
1486 4 411933 159916 117760 -1 1485
1487 4 412035 159760 117680 -1 1486
1488 4 412141 159545 117560 -1 1487
1489 4 412202 159413 117480 -1 1488
1490 4 412270 159305 117400 -1 1489
1491 4 412403 159137 117320 -1 1490
1492 4 412486 158992 117200 -1 1491
1493 4 412577 158874 117120 -1 1492
1494 4 412676 158719 117000 -1 1493
1495 4 412737 158639 116920 -1 1494
1496 4 412852 158544 116800 -1 1495
1497 4 412939 158457 116720 -1 1496
1498 4 413046 158331 116600 -1 1497
1499 4 413146 158264 116520 -1 1498
1500 4 413249 158212 116440 -1 1499
1501 4 413326 158196 116360 -1 1500
1502 4 413360 158179 116320 -1 1501
1503 4 413439 158167 116280 -1 1502
1504 4 413631 157973 116240 -1 1503
1505 4 413703 157984 116160 -1 1504
1506 4 413700 157961 116120 -1 1505
1507 4 413816 157915 116040 -1 1506
1508 4 413944 157851 115960 -1 1507
1509 4 414078 157761 115880 -1 1508
1510 4 414168 157724 115800 -1 1509
1511 4 414277 157627 115720 -1 1510
1512 4 414321 157571 115640 -1 1511
1513 4 414388 157499 115560 -1 1512
1514 4 414432 157467 115520 -1 1513
1515 4 414440 157456 115480 -1 1514
1516 4 414451 157411 115440 -1 1515
1517 4 414466 157399 115400 -1 1516
1518 4 414467 157425 115320 -1 1517
1519 4 414506 157401 115280 -1 1518
1520 4 414562 157346 115240 -1 1519
1521 4 414629 157245 115200 -1 1520
1522 4 414769 157189 115120 -1 1521
1523 4 414836 157159 115080 -1 1522
1524 4 414909 157129 115000 -1 1523
1525 4 414916 157125 114880 -1 1524
1526 4 414915 156927 114760 -1 1525
1527 4 414982 156819 114640 -1 1526
1528 4 415001 156733 114560 -1 1527
1529 4 415065 156578 114480 -1 1528
1530 4 415139 156453 114400 -1 1529
1531 4 415229 156409 114320 -1 1530
1532 4 415280 156364 114240 -1 1531
1533 4 415320 156292 114200 -1 1532
1534 4 415352 156271 114160 -1 1533
1535 4 415459 156042 114120 -1 1534
1536 4 415586 155876 114040 -1 1535
1537 4 415800 155609 113960 -1 1536
1538 4 415941 155500 113920 -1 1537
1539 4 416060 155334 113880 -1 1538
1540 4 416206 155238 113840 -1 1539
1541 4 416344 155145 113800 -1 1540
1542 4 416401 155114 113760 -1 1541
1543 4 416471 155056 113720 -1 1542
1544 4 416516 155000 113680 -1 1543
1545 4 416731 154961 113640 -1 1544
1546 4 416886 154714 113600 -1 1545
1547 4 417109 154602 113520 -1 1546
1548 4 417244 154539 113440 -1 1547
1549 4 417499 154399 113360 -1 1548
1550 4 417604 154320 113280 -1 1549
1551 4 417724 154258 113200 -1 1550
1552 4 417823 154188 113120 -1 1551
1553 4 417896 154102 113040 -1 1552
1554 4 417909 154052 113000 -1 1553
1555 4 417999 153988 112960 -1 1554
1556 4 418045 153924 112920 -1 1555
1557 4 418141 153805 112880 -1 1556
1558 4 418166 153753 112840 -1 1557
1559 4 418284 153621 112800 -1 1558
1560 4 418349 153548 112760 -1 1559
1561 4 418468 153334 112720 -1 1560
1562 4 418654 153133 112680 -1 1561
1563 4 418764 152940 112640 -1 1562
1564 4 418966 152740 112600 -1 1563
1565 4 419101 152524 112560 -1 1564
1566 4 419317 152265 112520 -1 1565
1567 4 419525 152018 112440 -1 1566
1568 4 419606 151894 112400 -1 1567
1569 4 419849 151590 112360 -1 1568
1570 4 419951 151492 112320 -1 1569
1571 4 420025 151329 112280 -1 1570
1572 4 420114 151237 112240 -1 1571
1573 4 420219 151097 112200 -1 1572
1574 4 420326 151002 112160 -1 1573
1575 4 420437 150797 112080 -1 1574
1576 4 420566 150715 112040 -1 1575
1577 4 420678 150602 112000 -1 1576
1578 4 420762 150498 111960 -1 1577
1579 4 420921 150270 111880 -1 1578
1580 4 421019 149990 111760 -1 1579
1581 4 421133 149762 111680 -1 1580
1582 4 421163 149701 111600 -1 1581
1583 4 421274 149471 111520 -1 1582
1584 4 421363 149327 111440 -1 1583
1585 4 421431 149121 111360 -1 1584
1586 4 421437 148969 111280 -1 1585
1587 4 421482 148622 111240 -1 1586
1588 4 421514 148440 111200 -1 1587
1589 4 421444 148194 111160 -1 1588
1590 4 421456 148108 111080 -1 1589
1591 4 421482 148010 111040 -1 1590
1592 4 421540 147926 111000 -1 1591
1593 4 421589 147861 110960 -1 1592
1594 4 421627 147746 110920 -1 1593
1595 4 421669 147690 110880 -1 1594
1596 4 421852 147508 110800 -1 1595
1597 4 421924 147382 110760 -1 1596
1598 4 422077 147172 110640 -1 1597
1599 4 422205 147037 110600 -1 1598
1600 4 422331 146828 110480 -1 1599
1601 4 422432 146697 110400 -1 1600
1602 4 422517 146573 110360 -1 1601
1603 4 422689 146354 110280 -1 1602
1604 4 422763 146135 110200 -1 1603
1605 4 422806 146042 110160 -1 1604
1606 4 422868 145722 110120 -1 1605
1607 4 422891 145566 110080 -1 1606
1608 4 422938 145425 109960 -1 1607
1609 4 423032 145215 109840 -1 1608
1610 4 423136 145108 109760 -1 1609
1611 4 423191 145069 109720 -1 1610
1612 4 423266 144995 109640 -1 1611
1613 4 423289 144963 109600 -1 1612
1614 4 423309 144877 109560 -1 1613
1615 4 423364 144778 109480 -1 1614
1616 4 423388 144753 109440 -1 1615
1617 4 423502 144666 109400 -1 1616
1618 4 423585 144528 109320 -1 1617
1619 4 423681 144407 109240 -1 1618
1620 4 423708 144322 109200 -1 1619
1621 4 423735 144284 109160 -1 1620
1622 4 423765 144191 109120 -1 1621
1623 4 423754 144159 109080 -1 1622
1624 4 423780 144128 109040 -1 1623
1625 4 423831 144079 109000 -1 1624
1626 4 423840 144005 108960 -1 1625
1627 4 423863 143959 108920 -1 1626
1628 4 423865 143885 108880 -1 1627
1629 4 423833 143681 108800 -1 1628
1630 4 423831 143620 108760 -1 1629
1631 4 423847 143514 108680 -1 1630
1632 4 423849 143399 108640 -1 1631
1633 4 423902 143313 108600 -1 1632
1634 4 423915 143240 108560 -1 1633
1635 4 423918 143177 108520 -1 1634
1636 4 423926 143081 108440 -1 1635
1637 4 423955 143035 108400 -1 1636
1638 4 424005 142940 108360 -1 1637
1639 4 423988 142880 108320 -1 1638
1640 4 424013 142767 108240 -1 1639
1641 4 424010 142702 108200 -1 1640
1642 4 423937 142599 108120 -1 1641
1643 4 423885 142523 108080 -1 1642
1644 4 423887 142398 108040 -1 1643
1645 4 423890 142269 108000 -1 1644
1646 4 423999 141977 107960 -1 1645
1647 4 424130 141463 107880 -1 1646
1648 4 424126 141312 107800 -1 1647
1649 4 424163 141187 107760 -1 1648
1650 4 424327 140769 107760 -1 1649
1651 2 424367 140734 107800 -1 1650
1652 2 424360 140287 107800 -1 1651
1653 2 424217 139560 107840 -1 1652
1654 2 424223 139424 107880 -1 1653
1655 2 424261 139194 107920 -1 1654
1656 2 424242 138949 107960 -1 1655
1657 2 424204 138835 108000 -1 1656
1658 2 424244 138821 108040 -1 1657
1659 2 424306 138730 108080 -1 1658
1660 2 424400 138757 108160 -1 1659
1661 2 424449 138657 108200 -1 1660
1662 2 424502 138533 108240 -1 1661
1663 2 424534 138486 108280 -1 1662
1664 2 424502 138470 108320 -1 1663
1665 2 424528 138472 108400 -1 1664
1666 2 424554 138395 108480 -1 1665
1667 2 424462 138295 108560 -1 1666
1668 2 424449 138272 108600 -1 1667
1669 2 424256 138082 108640 -1 1668
1670 2 424013 137905 108680 -1 1669
1671 2 423923 137758 108720 -1 1670
1672 2 423791 137638 108760 -1 1671
1673 2 423785 137579 108800 -1 1672
1674 2 423757 137566 108840 -1 1673
1675 2 423751 137543 108880 -1 1674
1676 2 423801 137514 108920 -1 1675
1677 2 423741 137493 108960 -1 1676
1678 2 423680 137423 109000 -1 1677
1679 2 423687 137351 109040 -1 1678
1680 2 423620 137227 109080 -1 1679
1681 2 423524 137191 109120 -1 1680
1682 2 423486 137115 109160 -1 1681
1683 2 423467 137059 109200 -1 1682
1684 2 423474 136929 109240 -1 1683
1685 2 423343 136587 109280 -1 1684
1686 2 423296 136469 109320 -1 1685
1687 2 423403 136859 109400 -1 1686
1688 2 423430 136897 109480 -1 1687
1689 2 423481 136934 109520 -1 1688
1690 2 423494 136983 109560 -1 1689
1691 2 423497 136996 109600 -1 1690
1692 2 423546 137056 109680 -1 1691
1693 2 423525 137098 109720 -1 1692
1694 2 423505 137168 109760 -1 1693
1695 2 423500 137272 109800 -1 1694
1696 2 423492 137350 109840 -1 1695
1697 2 423469 137430 109920 -1 1696
1698 2 423455 137501 110040 -1 1697
1699 2 423451 137555 110120 -1 1698
1700 2 423436 137662 110200 -1 1699
1701 2 423403 137704 110280 -1 1700
1702 2 423385 137708 110360 -1 1701
1703 2 423391 137670 110440 -1 1702
1704 2 423436 137684 110520 -1 1703
1705 2 423457 137747 110600 -1 1704
1706 2 423454 137781 110640 -1 1705
1707 2 423428 137769 110680 -1 1706
1708 2 423367 137667 110760 -1 1707
1709 2 423355 137646 110840 -1 1708
1710 2 423311 137637 110920 -1 1709
1711 2 423306 137643 111000 -1 1710
1712 2 423326 137616 111120 -1 1711
1713 2 423401 137753 111200 -1 1712
1714 2 423474 137740 111320 -1 1713
1715 2 423565 137668 111400 -1 1714
1716 2 423710 137705 111480 -1 1715
1717 2 423829 137701 111600 -1 1716
1718 2 423893 137753 111680 -1 1717
1719 2 423829 137618 111720 -1 1718
1720 2 423913 137819 111800 -1 1719
1721 2 424156 137972 111920 -1 1720
1722 2 424264 138064 111960 -1 1721
1723 2 424292 138125 112080 -1 1722
1724 2 424409 138163 112160 -1 1723
1725 2 424470 138179 112200 -1 1724
1726 2 424627 138274 112280 -1 1725
1727 2 424691 138494 112360 -1 1726
1728 2 424737 139029 112400 -1 1727
1729 2 424803 139343 112400 -1 1728
1730 2 424826 139360 112520 -1 1729
1731 2 424834 139454 112560 -1 1730
1732 2 424846 139639 112640 -1 1731
1733 2 424815 139690 112760 -1 1732
1734 2 424773 139790 112840 -1 1733
1735 2 424401 140502 112880 -1 1734
1736 2 424306 140611 112920 -1 1735
1737 2 424220 140792 112960 -1 1736
1738 2 424139 140969 113000 -1 1737
1739 2 424109 141225 113040 -1 1738
1740 2 424085 141464 113120 -1 1739
1741 2 424060 141695 113160 -1 1740
1742 2 423893 141908 113200 -1 1741
1743 2 423768 142062 113280 -1 1742
1744 2 423678 142157 113360 -1 1743
1745 2 423574 142260 113440 -1 1744
1746 2 423365 142398 113520 -1 1745
1747 2 423070 142615 113600 -1 1746
1748 2 422742 142953 113640 -1 1747
1749 2 422405 143366 113640 -1 1748
1750 2 422136 143697 113640 -1 1749
1751 2 421994 143897 113680 -1 1750
1752 2 421944 143975 113720 -1 1751
1753 2 421822 144287 113760 -1 1752
1754 2 421708 144874 113840 -1 1753
1755 2 421642 145474 113880 -1 1754
1756 2 421656 145782 113800 -1 1755
1757 2 421710 145943 113680 -1 1756
1758 2 421666 146159 113560 -1 1757
1759 2 421703 146433 113440 -1 1758
1760 2 421740 146626 113360 -1 1759
1761 2 421572 146545 113280 -1 1760
1762 2 421459 146553 113200 -1 1761
1763 2 421212 146706 113120 -1 1762
1764 2 421175 146425 113080 -1 1763
1765 2 421128 146706 113040 -1 1764
1766 2 421069 146578 112960 -1 1765
1767 2 421875 146820 113360 -1 1760
1768 2 421825 147216 113360 -1 1767
1769 2 421794 147393 113320 -1 1768
1770 2 421669 147499 113280 -1 1769
1771 2 421796 147515 113200 -1 1770
1772 2 421718 147544 113160 -1 1771
1773 2 421694 147656 113160 -1 1772
1774 2 421628 147926 113160 -1 1773
1775 2 421578 148038 113160 -1 1774
1776 2 421586 148074 113120 -1 1775
1777 2 421593 147791 113080 -1 1776
1778 2 421630 145603 113920 -1 1755
1779 2 421616 145727 113960 -1 1778
1780 2 421457 145686 114040 -1 1779
1781 2 421480 145411 114120 -1 1780
1782 2 421481 145319 114200 -1 1781
1783 2 421448 145290 114280 -1 1782
1784 2 424843 138136 112400 -1 1727
1785 2 424875 138044 112480 -1 1784
1786 2 424953 137962 112520 -1 1785
1787 2 424967 137926 112560 -1 1786
1788 2 423291 136428 109360 -1 1686
1789 2 423208 136298 109400 -1 1788
1790 2 423091 136200 109440 -1 1789
1791 2 423346 135348 109440 -1 1790
1792 2 423163 134460 109440 -1 1791
1793 2 423100 134331 109480 -1 1792
1794 2 423079 134252 109520 -1 1793
1795 2 423026 134191 109560 -1 1794
1796 2 423007 134225 109600 -1 1795
1797 2 422996 134251 109640 -1 1796
1798 2 422976 134268 109680 -1 1797
1799 2 422932 134267 109720 -1 1798
1800 2 422843 134135 109760 -1 1799
1801 2 422768 134069 109800 -1 1800
1802 2 422715 133987 109840 -1 1801
1803 2 422634 133896 109880 -1 1802
1804 2 422630 133890 109920 -1 1803
1805 2 422606 133854 109960 -1 1804
1806 2 422598 133815 110000 -1 1805
1807 2 422717 133125 110000 -1 1806
1808 2 422700 133076 110040 -1 1807
1809 2 422665 132962 110080 -1 1808
1810 2 422640 132867 110120 -1 1809
1811 2 422611 132820 110160 -1 1810
1812 2 422589 132776 110200 -1 1811
1813 2 422543 132737 110240 -1 1812
1814 2 422517 132701 110280 -1 1813
1815 2 422448 132716 110360 -1 1814
1816 2 422343 132680 110440 -1 1815
1817 2 422296 132683 110520 -1 1816
1818 2 422286 132609 110560 -1 1817
1819 2 422186 132527 110600 -1 1818
1820 2 421954 132453 110640 -1 1819
1821 2 421905 132499 110680 -1 1820
1822 2 421893 132406 110720 -1 1821
1823 2 421895 132346 110760 -1 1822
1824 2 421919 132297 110800 -1 1823
1825 2 421927 132292 110840 -1 1824
1826 2 421995 132286 110880 -1 1825
1827 2 422010 132299 110920 -1 1826
1828 2 422002 132273 110960 -1 1827
1829 2 421967 132206 111000 -1 1828
1830 2 421924 132187 111040 -1 1829
1831 2 421875 132111 111080 -1 1830
1832 2 421815 132067 111120 -1 1831
1833 2 421793 132066 111160 -1 1832
1834 2 421842 132154 111200 -1 1833
1835 2 421845 132151 111240 -1 1834
1836 2 421765 132031 111280 -1 1835
1837 2 421692 131954 111320 -1 1836
1838 2 421687 131801 111360 -1 1837
1839 2 421711 131745 111400 -1 1838
1840 2 421701 131674 111440 -1 1839
1841 2 421652 131571 111480 -1 1840
1842 2 421638 131487 111520 -1 1841
1843 2 421653 131462 111560 -1 1842
1844 2 421637 131451 111600 -1 1843
1845 2 421578 131414 111680 -1 1844
1846 2 421708 131315 111720 -1 1845
1847 2 421724 131148 111760 -1 1846
1848 2 421713 130989 111800 -1 1847
1849 2 421673 130826 111840 -1 1848
1850 2 421640 130684 111880 -1 1849
1851 2 421606 130633 111920 -1 1850
1852 2 421552 130609 111960 -1 1851
1853 2 421477 130552 112040 -1 1852
1854 2 421410 130499 112080 -1 1853
1855 2 421056 130414 112120 -1 1854
1856 2 420900 130257 112160 -1 1855
1857 2 420859 130209 112200 -1 1856
1858 2 420813 130179 112240 -1 1857
1859 2 420690 130075 112280 -1 1858
1860 2 420565 129950 112320 -1 1859
1861 2 420436 129896 112360 -1 1860
1862 2 420290 129834 112400 -1 1861
1863 2 420224 129772 112440 -1 1862
1864 2 420200 129772 112480 -1 1863
1865 2 420172 129776 112520 -1 1864
1866 2 420075 129784 112560 -1 1865
1867 2 420038 129736 112600 -1 1866
1868 2 420028 129727 112640 -1 1867
1869 2 420018 129714 112680 -1 1868
1870 2 419933 129642 112720 -1 1869
1871 2 419927 129578 112760 -1 1870
1872 2 419915 129483 112800 -1 1871
1873 2 419876 129318 112840 -1 1872
1874 2 419654 128421 112840 -1 1873
1875 2 419644 128256 112880 -1 1874
1876 2 419549 127322 112920 -1 1875
1877 2 419517 127183 112880 -1 1876
1878 2 419500 127102 112840 -1 1877
1879 2 419451 127046 112800 -1 1878
1880 2 419413 126919 112760 -1 1879
1881 2 419376 126824 112720 -1 1880
1882 2 419394 126735 112680 -1 1881
1883 2 419402 126666 112640 -1 1882
1884 2 419424 126627 112600 -1 1883
1885 2 419419 126543 112560 -1 1884
1886 2 419407 126473 112520 -1 1885
1887 2 419433 126419 112480 -1 1886
1888 2 419447 126383 112440 -1 1887
1889 2 419485 126361 112400 -1 1888
1890 2 420006 126125 112400 -1 1889
1891 2 420634 125326 112400 -1 1890
1892 2 421006 124941 112360 -1 1891
1893 2 421249 124887 112400 -1 1892
1894 2 421295 124904 112440 -1 1893
1895 2 421341 124935 112480 -1 1894
1896 2 421375 124954 112520 -1 1895
1897 2 421448 124941 112560 -1 1896
1898 2 421480 124938 112600 -1 1897
1899 2 421534 124935 112640 -1 1898
1900 2 421602 124897 112680 -1 1899
1901 2 421635 124865 112720 -1 1900
1902 2 421695 124895 112760 -1 1901
1903 2 421749 124914 112800 -1 1902
1904 2 421797 124933 112840 -1 1903
1905 2 421826 124938 112880 -1 1904
1906 2 421935 124958 112920 -1 1905
1907 2 422065 124920 112960 -1 1906
1908 2 422071 124913 113000 -1 1907
1909 2 422122 124903 113040 -1 1908
1910 2 421920 124927 113080 -1 1909
1911 2 422219 124826 113120 -1 1910
1912 2 422352 124813 113160 -1 1911
1913 2 422459 124785 113200 -1 1912
1914 2 422529 124773 113240 -1 1913
1915 2 422578 124698 113280 -1 1914
1916 2 422931 124580 113320 -1 1915
1917 2 423295 124376 113280 -1 1916
1918 2 423427 124328 113240 -1 1917
1919 2 423479 124280 113200 -1 1918
1920 2 423610 124222 113160 -1 1919
1921 2 423710 124113 113120 -1 1920
1922 2 423730 124124 113080 -1 1921
1923 2 423906 123846 113040 -1 1922
1924 2 423950 123772 113120 -1 1923
1925 2 423950 123766 113200 -1 1924
1926 2 423909 123738 113280 -1 1925
1927 2 424126 123732 113320 -1 1926
1928 2 424159 123695 113360 -1 1927
1929 2 424163 123627 113400 -1 1928
1930 2 424224 123607 113440 -1 1929
1931 2 424267 123581 113480 -1 1930
1932 2 424272 123558 113520 -1 1931
1933 2 424280 123527 113560 -1 1932
1934 2 424298 123490 113600 -1 1933
1935 2 424309 123479 113640 -1 1934
1936 2 424307 123493 113680 -1 1935
1937 2 424277 123498 113720 -1 1936
1938 2 424251 123503 113760 -1 1937
1939 2 424236 123470 113800 -1 1938
1940 2 424209 123457 113840 -1 1939
1941 2 424191 123430 113880 -1 1940
1942 2 424158 123370 113920 -1 1941
1943 2 424163 123364 113960 -1 1942
1944 2 424154 123346 114000 -1 1943
1945 2 424135 123340 114040 -1 1944
1946 2 424122 123327 114080 -1 1945
1947 2 424128 123174 114120 -1 1946
1948 2 424098 123115 114160 -1 1947
1949 2 424036 123078 114200 -1 1948
1950 2 424006 123074 114240 -1 1949
1951 2 423995 123046 114280 -1 1950
1952 2 424015 123066 114320 -1 1951
1953 2 424034 123076 114360 -1 1952
1954 2 424150 123086 114400 -1 1953
1955 2 424258 123065 114480 -1 1954
1956 2 424311 123047 114560 -1 1955
1957 2 424403 122911 114640 -1 1956
1958 2 424493 122776 114720 -1 1957
1959 2 424644 122692 114800 -1 1958
1960 2 424689 122671 114880 -1 1959
1961 2 424691 122653 114960 -1 1960
1962 2 424670 122571 115040 -1 1961
1963 2 424670 122464 115160 -1 1962
1964 2 424635 122396 115240 -1 1963
1965 2 424669 122317 115320 -1 1964
1966 2 424833 122385 115400 -1 1965
1967 2 424924 122381 115480 -1 1966
1968 2 424974 122377 115520 -1 1967
1969 2 424988 122356 115560 -1 1968
1970 2 425024 122260 115640 -1 1969
1971 2 425084 122137 115720 -1 1970
1972 2 425154 121974 115800 -1 1971
1973 2 425172 121822 115840 -1 1972
1974 2 425138 121767 115880 -1 1973
1975 2 425133 121740 115960 -1 1974
1976 2 425073 121726 116080 -1 1975
1977 2 425074 121726 116160 -1 1976
1978 2 425072 121729 116200 -1 1977
1979 2 425060 121762 116320 -1 1978
1980 2 425104 121779 116400 -1 1979
1981 2 425106 121739 116480 -1 1980
1982 2 424973 121701 116560 -1 1981
1983 2 424832 121662 116680 -1 1982
1984 2 424789 121587 116760 -1 1983
1985 2 424794 121556 116800 -1 1984
1986 2 419104 126327 112400 -1 1889
1987 2 419112 126263 112320 -1 1986
1988 2 419118 126205 112240 -1 1987
1989 2 419085 126095 112160 -1 1988
1990 2 419034 125828 112120 -1 1989
1991 2 419050 125833 112080 -1 1990
1992 2 418915 125747 112040 -1 1991
1993 2 418832 125654 112000 -1 1992
1994 2 418828 125606 111960 -1 1993
1995 2 418815 125569 111920 -1 1994
1996 2 418721 125463 111880 -1 1995
1997 2 418431 125286 111840 -1 1996
1998 2 418275 125018 111800 -1 1997
1999 2 418172 124146 111800 -1 1998
2000 2 418201 123937 111760 -1 1999
2001 2 418249 123687 111720 -1 2000
2002 2 418069 123166 111600 -1 2001
2003 2 417710 122917 111600 -1 2002
2004 2 417706 122890 111720 -1 2003
2005 2 417597 122822 111760 -1 2004
2006 2 417275 122598 111800 -1 2005
2007 2 416822 122457 111840 -1 2006
2008 2 416766 122352 111880 -1 2007
2009 2 416707 122255 111920 -1 2008
2010 2 416641 122169 111960 -1 2009
2011 2 416524 121886 112000 -1 2010
2012 2 416375 121542 112040 -1 2011
2013 2 416315 121303 112080 -1 2012
2014 2 416128 121038 112120 -1 2013
2015 2 416111 120936 112200 -1 2014
2016 2 416084 120826 112240 -1 2015
2017 2 416057 120799 112280 -1 2016
2018 2 416074 120771 112360 -1 2017
2019 2 416073 120691 112480 -1 2018
2020 2 415974 120605 112560 -1 2019
2021 2 415884 120516 112640 -1 2020
2022 2 415838 120528 112680 -1 2021
2023 2 415810 120499 112760 -1 2022
2024 2 415777 120439 112800 -1 2023
2025 2 415816 120437 112840 -1 2024
2026 2 415821 120475 112880 -1 2025
2027 2 415808 120535 112920 -1 2026
2028 2 415835 120555 112960 -1 2027
2029 2 415850 120559 113000 -1 2028
2030 2 415848 120574 113040 -1 2029
2031 2 415488 120252 113040 -1 2030
2032 2 415253 120184 113040 -1 2031
2033 2 415187 120254 112960 -1 2032
2034 2 415182 120286 112920 -1 2033
2035 2 415794 120174 113080 -1 2030
2036 2 415818 120554 113120 -1 2035
2037 2 415755 120538 113160 -1 2036
2038 2 415748 120531 113200 -1 2037
2039 2 415702 120515 113240 -1 2038
2040 2 415703 120409 113280 -1 2039
2041 2 415726 120396 113320 -1 2040
2042 2 415702 120373 113360 -1 2041
2043 2 415715 120367 113400 -1 2042
2044 2 415693 120322 113440 -1 2043
2045 2 415669 120291 113480 -1 2044
2046 2 415638 120212 113560 -1 2045
2047 2 415635 120103 113640 -1 2046
2048 2 415628 119938 113720 -1 2047
2049 2 415603 119846 113760 -1 2048
2050 2 415655 119691 113800 -1 2049
2051 2 415710 119594 113840 -1 2050
2052 2 415720 119387 113840 -1 2051
2053 2 415855 119283 113880 -1 2052
2054 2 416102 119021 113880 -1 2053
2055 2 416120 118938 113920 -1 2054
2056 2 415622 119241 113880 -1 2052
2057 2 415578 119125 113920 -1 2056
2058 2 415425 118805 113960 -1 2057
2059 2 415390 118681 114000 -1 2058
2060 2 415343 118541 114040 -1 2059
2061 2 415328 118291 114080 -1 2060
2062 2 415338 118264 114120 -1 2061
2063 2 415296 118200 114200 -1 2062
2064 2 415425 118129 114320 -1 2063
2065 2 415364 118053 114480 -1 2064
2066 2 415381 118009 114520 -1 2065
2067 2 415418 117922 114600 -1 2066
2068 2 415355 117736 114760 -1 2067
2069 2 415238 117487 114880 -1 2068
2070 2 414988 117185 115000 -1 2069
2071 2 414850 116954 115080 -1 2070
2072 2 414696 116800 115200 -1 2071
2073 2 414596 116591 115320 -1 2072
2074 2 414551 116375 115480 -1 2073
2075 2 414457 116151 115640 -1 2074
2076 2 414443 115671 115800 -1 2075
2077 2 414458 115428 115880 -1 2076
2078 2 414386 115281 115920 -1 2077
2079 2 413974 115014 115960 -1 2078
2080 2 413432 114746 116000 -1 2079
2081 2 413248 114534 115920 -1 2080
2082 2 413169 114349 115880 -1 2081
2083 2 413233 114301 115840 -1 2082
2084 2 413284 114277 115760 -1 2083
2085 2 413349 114261 115680 -1 2084
2086 2 413383 114083 115600 -1 2085
2087 2 413419 114074 115560 -1 2086
2088 2 413494 114024 115480 -1 2087
2089 2 413478 113990 115440 -1 2088
2090 2 413413 114058 115320 -1 2089
2091 2 413426 114048 115320 -1 2090
2092 2 413418 114042 115240 -1 2091
2093 2 413331 113946 115160 -1 2092
2094 2 413171 113983 115080 -1 2093
2095 2 413113 113977 115040 -1 2094
2096 2 413075 113939 115000 -1 2095
2097 2 413037 113903 114960 -1 2096
2098 2 412988 113840 114920 -1 2097
2099 2 412968 113854 114880 -1 2098
2100 2 412930 113817 114840 -1 2099
2101 2 412738 113743 114800 -1 2100
2102 2 412605 113764 114760 -1 2101
2103 2 412457 113636 114720 -1 2102
2104 2 412284 113423 114680 -1 2103
2105 2 411962 113326 114640 -1 2104
2106 2 411826 113248 114600 -1 2105
2107 2 411809 113217 114560 -1 2106
2108 2 411784 113200 114520 -1 2107
2109 2 411781 113203 114480 -1 2108
2110 2 411873 113227 114400 -1 2109
2111 2 412019 113251 114280 -1 2110
2112 2 412218 113275 114160 -1 2111
2113 2 412321 113295 114080 -1 2112
2114 2 413016 113298 114400 -1 2110
2115 2 413109 113314 114440 -1 2114
2116 2 413133 113308 114480 -1 2115
2117 2 413188 113310 114520 -1 2116
2118 2 413385 113289 114600 -1 2117
2119 2 413529 113258 114640 -1 2118
2120 2 413672 113185 114720 -1 2119
2121 2 414094 113063 114840 -1 2120
2122 2 414168 112922 114920 -1 2121
2123 2 414374 112791 114960 -1 2122
2124 2 414485 112695 115000 -1 2123
2125 2 414517 112590 115080 -1 2124
2126 2 414630 112388 115160 -1 2125
2127 2 414820 112219 115240 -1 2126
2128 2 415087 112073 115320 -1 2127
2129 2 415272 111893 115360 -1 2128
2130 2 415375 111764 115400 -1 2129
2131 2 415544 111668 115480 -1 2130
2132 2 415690 111535 115560 -1 2131
2133 2 415803 111371 115640 -1 2132
2134 2 415842 111230 115680 -1 2133
2135 2 415940 111091 115760 -1 2134
2136 2 416028 110882 115880 -1 2135
2137 2 416080 110809 115920 -1 2136
2138 2 415960 110536 115920 -1 2137
2139 2 416172 110227 115920 -1 2138
2140 2 415967 110092 115880 -1 2139
2141 2 415682 110127 115840 -1 2140
2142 2 415238 110035 115800 -1 2141
2143 2 414909 110137 115760 -1 2142
2144 2 414698 110028 115760 -1 2143
2145 2 414591 110093 115720 -1 2144
2146 2 414347 109989 115680 -1 2145
2147 2 414131 109927 115640 -1 2146
2148 2 414116 109816 115760 -1 2147
2149 2 414162 109787 115800 -1 2148
2150 2 414180 109722 115880 -1 2149
2151 2 414304 109679 115960 -1 2150
2152 2 414344 109673 116000 -1 2151
2153 2 414046 109871 115600 -1 2147
2154 2 413997 109886 115520 -1 2153
2155 2 413973 109936 115400 -1 2154
2156 2 413816 110064 115360 -1 2155
2157 2 413610 110107 115320 -1 2156
2158 2 413114 109973 115280 -1 2157
2159 2 412950 109987 115320 -1 2158
2160 2 412955 109864 115360 -1 2159
2161 2 412914 109743 115400 -1 2160
2162 2 412882 109786 115440 -1 2161
2163 2 412890 109819 115480 -1 2162
2164 2 412451 109816 115480 -1 2163
2165 2 412323 109926 115480 -1 2164
2166 2 412008 109988 115440 -1 2165
2167 2 411613 109878 115480 -1 2166
2168 2 411846 109947 115560 -1 2167
2169 2 411930 109967 115600 -1 2168
2170 2 412030 109925 115680 -1 2169
2171 2 412022 109910 115720 -1 2170
2172 2 411125 110101 115320 -1 2167
2173 2 411066 110079 115280 -1 2172
2174 2 410966 110024 115240 -1 2173
2175 2 410911 109974 115200 -1 2174
2176 2 410819 109911 115120 -1 2175
2177 2 410792 109898 115080 -1 2176
2178 2 410681 109772 115040 -1 2177
2179 2 410578 109669 115000 -1 2178
2180 2 410553 109502 114960 -1 2179
2181 2 410414 109412 114920 -1 2180
2182 2 410233 109312 114960 -1 2181
2183 2 410137 109310 115000 -1 2182
2184 2 410056 109293 115040 -1 2183
2185 2 409869 109287 115080 -1 2184
2186 2 409554 109212 115120 -1 2185
2187 2 409352 109141 115040 -1 2186
2188 2 409183 109034 114960 -1 2187
2189 2 408759 108900 114920 -1 2188
2190 2 408546 108870 114840 -1 2189
2191 2 408493 108830 114760 -1 2190
2192 2 408286 108865 114680 -1 2191
2193 2 408150 108833 114600 -1 2192
2194 2 408101 108824 114520 -1 2193
2195 2 407900 108873 114480 -1 2194
2196 2 408000 108930 114400 -1 2195
2197 2 408015 109003 114320 -1 2196
2198 2 408039 109041 114280 -1 2197
2199 2 408034 109064 114200 -1 2198
2200 2 408030 109137 114160 -1 2199
2201 2 407966 109288 114080 -1 2200
2202 2 407896 109400 114000 -1 2201
2203 2 407922 109443 113920 -1 2202
2204 2 407930 109447 113840 -1 2203
2205 2 407925 109447 113800 -1 2204
2206 2 407939 109468 113760 -1 2205
2207 2 412903 109875 115520 -1 2163
2208 2 412898 109931 115560 -1 2207
2209 2 412897 109986 115640 -1 2208
2210 2 412930 109942 115720 -1 2209
2211 2 412987 109765 115800 -1 2210
2212 2 413070 109584 115880 -1 2211
2213 2 416279 110109 115960 -1 2139
2214 2 416377 110043 116040 -1 2213
2215 2 416591 109990 116080 -1 2214
2216 2 416711 109972 116120 -1 2215
2217 2 416821 109970 116160 -1 2216
2218 2 416845 109991 116240 -1 2217
2219 2 417102 109980 116320 -1 2218
2220 2 417307 109989 116400 -1 2219
2221 2 417335 110012 116480 -1 2220
2222 2 417372 109981 116560 -1 2221
2223 2 417431 109888 116640 -1 2222
2224 2 417563 109814 116720 -1 2223
2225 2 417711 109795 116800 -1 2224
2226 2 417870 109829 116840 -1 2225
2227 2 417942 109741 116880 -1 2226
2228 2 418016 109708 116920 -1 2227
2229 2 418096 109762 116960 -1 2228
2230 2 418190 109891 117000 -1 2229
2231 2 418347 109838 117040 -1 2230
2232 2 418404 109794 117080 -1 2231
2233 2 418495 109750 117120 -1 2232
2234 2 418701 109696 117160 -1 2233
2235 2 418737 109704 117200 -1 2234
2236 2 418809 109685 117240 -1 2235
2237 2 418823 109650 117280 -1 2236
2238 2 418895 109636 117320 -1 2237
2239 2 418917 109575 117360 -1 2238
2240 2 418930 109559 117400 -1 2239
2241 2 418978 109525 117440 -1 2240
2242 2 419001 109495 117480 -1 2241
2243 2 419030 109516 117520 -1 2242
2244 2 419116 109511 117600 -1 2243
2245 2 419186 109506 117680 -1 2244
2246 2 419284 109473 117760 -1 2245
2247 2 419391 109499 117840 -1 2246
2248 2 419464 109496 117960 -1 2247
2249 2 419467 109463 118040 -1 2248
2250 2 419474 109469 118120 -1 2249
2251 2 419445 109383 118240 -1 2250
2252 2 419480 109344 118280 -1 2251
2253 2 419455 109287 118360 -1 2252
2254 2 419523 109287 118480 -1 2253
2255 2 419525 109263 118560 -1 2254
2256 2 419558 109265 118640 -1 2255
2257 2 419588 109252 118720 -1 2256
2258 2 419648 109251 118800 -1 2257
2259 2 419726 109275 118840 -1 2258
2260 2 419768 109271 118880 -1 2259
2261 2 419785 109249 118920 -1 2260
2262 2 419780 109239 118960 -1 2261
2263 2 419812 109227 119040 -1 2262
2264 2 419915 109139 119120 -1 2263
2265 2 420035 109099 119160 -1 2264
2266 2 420162 109078 119200 -1 2265
2267 2 420280 109052 119240 -1 2266
2268 2 420287 109096 119280 -1 2267
2269 2 420361 109104 119320 -1 2268
2270 2 420449 109163 119360 -1 2269
2271 2 420629 109215 119400 -1 2270
2272 2 420744 109087 119440 -1 2271
2273 2 420785 109007 119480 -1 2272
2274 2 420855 108990 119520 -1 2273
2275 2 421085 108888 119600 -1 2274
2276 2 421129 108860 119640 -1 2275
2277 2 421184 108844 119680 -1 2276
2278 2 421225 108861 119720 -1 2277
2279 2 421297 108835 119760 -1 2278
2280 2 421340 108811 119800 -1 2279
2281 2 421496 108810 119840 -1 2280
2282 2 421601 108820 119920 -1 2281
2283 2 421642 108849 120000 -1 2282
2284 2 421699 108972 120080 -1 2283
2285 2 421756 109080 120160 -1 2284
2286 2 421819 109179 120240 -1 2285
2287 2 421940 109234 120280 -1 2286
2288 2 422014 109265 120320 -1 2287
2289 2 422180 109252 120360 -1 2288
2290 2 422239 109290 120400 -1 2289
2291 2 422291 109347 120480 -1 2290
2292 2 422407 109395 120560 -1 2291
2293 2 422437 109437 120640 -1 2292
2294 2 422503 109472 120680 -1 2293
2295 2 422577 109589 120800 -1 2294
2296 2 422675 109643 120880 -1 2295
2297 2 422775 109702 120960 -1 2296
2298 2 422845 109753 121040 -1 2297
2299 2 422928 109736 121080 -1 2298
2300 2 422984 109688 121160 -1 2299
2301 2 423003 109657 121200 -1 2300
2302 2 423154 109853 121200 -1 2301
2303 2 423191 109886 121240 -1 2302
2304 2 423198 109870 121280 -1 2303
2305 2 423251 109872 121320 -1 2304
2306 2 423282 109878 121360 -1 2305
2307 2 423299 109919 121400 -1 2306
2308 2 423333 109948 121440 -1 2307
2309 2 423408 109975 121480 -1 2308
2310 2 423452 110037 121560 -1 2309
2311 2 423510 109994 121600 -1 2310
2312 2 423553 109966 121680 -1 2311
2313 2 423543 109986 121720 -1 2312
2314 2 423568 110001 121760 -1 2313
2315 2 423593 110061 121840 -1 2314
2316 2 423644 110042 121920 -1 2315
2317 2 423585 110068 122040 -1 2316
2318 2 423614 110188 122080 -1 2317
2319 2 423603 110214 122120 -1 2318
2320 2 423617 110230 122200 -1 2319
2321 2 423644 110258 122280 -1 2320
2322 2 423692 110261 122400 -1 2321
2323 2 423690 110301 122440 -1 2322
2324 2 423654 110355 122480 -1 2323
2325 2 423642 110328 122520 -1 2324
2326 2 423644 110358 122600 -1 2325
2327 2 423668 110388 122640 -1 2326
2328 2 423686 110407 122680 -1 2327
2329 2 423694 110435 122760 -1 2328
2330 2 423699 110511 122840 -1 2329
2331 2 423730 110616 122880 -1 2330
2332 2 423792 110627 122960 -1 2331
2333 2 423915 110664 123040 -1 2332
2334 2 423950 110668 123080 -1 2333
2335 2 423963 110735 123160 -1 2334
2336 2 423994 110802 123200 -1 2335
2337 2 424026 110877 123240 -1 2336
2338 2 424083 110898 123280 -1 2337
2339 2 424081 110860 123320 -1 2338
2340 2 424114 110860 123360 -1 2339
2341 2 424122 110883 123400 -1 2340
2342 2 424142 110930 123480 -1 2341
2343 2 424171 110979 123560 -1 2342
2344 2 424194 111013 123600 -1 2343
2345 2 424266 111109 123640 -1 2344
2346 2 424321 111142 123680 -1 2345
2347 2 424390 111185 123760 -1 2346
2348 2 424410 111233 123840 -1 2347
2349 2 424465 111273 123920 -1 2348
2350 2 424544 111373 124000 -1 2349
2351 2 424586 111371 124080 -1 2350
2352 2 424620 111402 124200 -1 2351
2353 2 424728 111454 124280 -1 2352
2354 2 424814 111463 124360 -1 2353
2355 2 424866 111468 124440 -1 2354
2356 2 424936 111484 124560 -1 2355
2357 2 425015 111551 124680 -1 2356
2358 2 425185 111638 124760 -1 2357
2359 2 425233 111635 124800 -1 2358
2360 2 425289 111658 124880 -1 2359
2361 2 425359 111670 124960 -1 2360
2362 2 425422 111704 125040 -1 2361
2363 2 425461 111730 125120 -1 2362
2364 2 425544 111733 125200 -1 2363
2365 2 425586 111667 125280 -1 2364
2366 2 425632 111643 125360 -1 2365
2367 2 425635 111640 125400 -1 2366
2368 2 425635 111635 125480 -1 2367
2369 2 425758 111585 125560 -1 2368
2370 2 425782 111550 125640 -1 2369
2371 2 425794 111531 125680 -1 2370
2372 2 425902 111567 125720 -1 2371
2373 2 426003 111544 125800 -1 2372
2374 2 425989 111495 125840 -1 2373
2375 2 426049 111459 125880 -1 2374
2376 2 426098 111467 125920 -1 2375
2377 2 426150 111464 126000 -1 2376
2378 2 426273 111479 126040 -1 2377
2379 2 426379 111421 126160 -1 2378
2380 2 426431 111457 126240 -1 2379
2381 2 426461 111431 126360 -1 2380
2382 2 426624 111414 126480 -1 2381
2383 2 426738 111398 126520 -1 2382
2384 2 426724 111432 126600 -1 2383
2385 2 426764 111498 126720 -1 2384
2386 2 426786 111574 126840 -1 2385
2387 2 426764 111725 126920 -1 2386
2388 2 426784 111722 127000 -1 2387
2389 2 426734 111581 127080 -1 2388
2390 2 426811 111488 127160 -1 2389
2391 2 426903 111462 127240 -1 2390
2392 2 426966 111442 127320 -1 2391
2393 2 427030 111540 127480 -1 2392
2394 2 427112 111607 127640 -1 2393
2395 2 427239 111546 127760 -1 2394
2396 2 427300 111518 127800 -1 2395
2397 2 427570 111502 127880 -1 2396
2398 2 427669 111466 127960 -1 2397
2399 2 427730 111434 128040 -1 2398
2400 2 427715 111387 128120 -1 2399
2401 2 427745 111441 128240 -1 2400
2402 2 427819 111385 128320 -1 2401
2403 2 427909 111276 128400 -1 2402
2404 2 428032 111163 128480 -1 2403
2405 2 428157 111134 128600 -1 2404
2406 2 428319 111029 128720 -1 2405
2407 2 428350 111018 128760 -1 2406
2408 2 428380 111102 128800 -1 2407
2409 2 428390 111185 128840 -1 2408
2410 2 428487 111273 128880 -1 2409
2411 2 428570 111344 128960 -1 2410
2412 2 428630 111362 129040 -1 2411
2413 2 428766 111373 129080 -1 2412
2414 2 428958 111425 129160 -1 2413
2415 2 429058 111478 129240 -1 2414
2416 2 429172 111476 129320 -1 2415
2417 2 429280 111471 129400 -1 2416
2418 2 429380 111464 129440 -1 2417
2419 2 429409 111471 129520 -1 2418
2420 2 429437 111503 129560 -1 2419
2421 2 429425 111546 129680 -1 2420
2422 2 429412 111524 129800 -1 2421
2423 2 429401 111490 129880 -1 2422
2424 2 429512 111495 129960 -1 2423
2425 2 429597 111528 130040 -1 2424
2426 2 429672 111523 130080 -1 2425
2427 2 429719 111538 130120 -1 2426
2428 2 429784 111561 130160 -1 2427
2429 2 429867 111554 130240 -1 2428
2430 2 429973 111489 130320 -1 2429
2431 2 430010 111354 130360 -1 2430
2432 2 430028 111327 130320 -1 2431
2433 2 430072 111283 130440 -1 2431
2434 2 430064 111239 130520 -1 2433
2435 2 430171 111088 130640 -1 2434
2436 2 430238 111008 130680 -1 2435
2437 2 430235 110950 130760 -1 2436
2438 2 430279 110893 130840 -1 2437
2439 2 430312 110831 130920 -1 2438
2440 2 430413 110758 131000 -1 2439
2441 2 430452 110722 131080 -1 2440
2442 2 430541 110742 131200 -1 2441
2443 2 430651 110706 131240 -1 2442
2444 2 430726 110661 131320 -1 2443
2445 2 430800 110649 131400 -1 2444
2446 2 430837 110682 131520 -1 2445
2447 2 430872 110744 131600 -1 2446
2448 2 430895 110783 131760 -1 2447
2449 2 431072 110851 131880 -1 2448
2450 2 431259 111012 131960 -1 2449
2451 2 431322 111034 132000 -1 2450
2452 2 431356 111151 132080 -1 2451
2453 2 431390 111203 132120 -1 2452
2454 2 431483 111315 132160 -1 2453
2455 2 431585 111465 132280 -1 2454
2456 2 431697 111582 132360 -1 2455
2457 2 431828 111704 132440 -1 2456
2458 2 431872 111823 132520 -1 2457
2459 2 431922 111905 132640 -1 2458
2460 2 432006 111990 132720 -1 2459
2461 2 432094 112110 132840 -1 2460
2462 2 432205 112210 132920 -1 2461
2463 2 432311 112295 133000 -1 2462
2464 2 432354 112327 133120 -1 2463
2465 2 432396 112328 133200 -1 2464
2466 2 432398 112349 133280 -1 2465
2467 2 432399 112369 133360 -1 2466
2468 2 432348 112433 133440 -1 2467
2469 2 432378 112442 133560 -1 2468
2470 2 432464 112536 133680 -1 2469
2471 2 432459 112558 133800 -1 2470
2472 2 432469 112694 133880 -1 2471
2473 2 432515 112803 134000 -1 2472
2474 2 432498 112833 134040 -1 2473
2475 2 432506 112866 134080 -1 2474
2476 2 432519 112946 134120 -1 2475
2477 2 432512 112947 134160 -1 2476
2478 2 432514 112972 134240 -1 2477
2479 2 432491 113088 134320 -1 2478
2480 2 432491 113256 134400 -1 2479
2481 2 432524 113603 134480 -1 2480
2482 2 432544 113632 134520 -1 2481
2483 2 432511 113662 134600 -1 2482
2484 2 432576 113741 134680 -1 2483
2485 2 432635 113784 134760 -1 2484
2486 2 432478 113878 134880 -1 2485
2487 2 432453 113990 134920 -1 2486
2488 2 432428 114034 134960 -1 2487
2489 2 432386 114038 135000 -1 2488
2490 2 432238 114028 135120 -1 2489
2491 2 432119 114131 135200 -1 2490
2492 2 432080 114191 135320 -1 2491
2493 2 432036 114219 135360 -1 2492
2494 2 431904 114292 135440 -1 2493
2495 2 431648 114379 135560 -1 2494
2496 2 431637 114362 135600 -1 2495
2497 2 431354 114382 135640 -1 2496
2498 2 431439 114422 135680 -1 2497
2499 2 431372 114433 135720 -1 2498
2500 2 431180 114463 135760 -1 2499
2501 2 431195 114530 135840 -1 2500
2502 2 431111 114578 135960 -1 2501
2503 2 430938 114659 136080 -1 2502
2504 2 430908 114696 136240 -1 2503
2505 2 430733 114720 136360 -1 2504
2506 2 430535 114741 136440 -1 2505
2507 2 430448 114745 136480 -1 2506
2508 2 430432 114787 136520 -1 2507
2509 2 430424 114825 136560 -1 2508
2510 2 430503 114927 136640 -1 2509
2511 2 430532 114946 136720 -1 2510
2512 2 430459 114972 136800 -1 2511
2513 2 430399 114940 136840 -1 2512
2514 2 430340 114917 136880 -1 2513
2515 2 430191 114970 136960 -1 2514
2516 2 429816 115178 137040 -1 2515
2517 2 429802 115259 137040 -1 2516
2518 2 429757 115347 137080 -1 2517
2519 2 429666 115532 137080 -1 2518
2520 2 429614 115639 137120 -1 2519
2521 2 429654 115618 137160 -1 2520
2522 2 429684 115583 137200 -1 2521
2523 2 429692 115586 137240 -1 2522
2524 2 429626 115635 137280 -1 2523
2525 2 429638 115634 137360 -1 2524
2526 2 429575 115782 137400 -1 2525
2527 2 429540 115825 137480 -1 2526
2528 2 429515 115851 137520 -1 2527
2529 2 429535 115872 137560 -1 2528
2530 2 429507 115889 137600 -1 2529
2531 2 429467 115937 137640 -1 2530
2532 2 429361 116052 137680 -1 2531
2533 2 429235 116109 137720 -1 2532
2534 2 429128 116103 137760 -1 2533
2535 2 429010 116125 137800 -1 2534
2536 2 428929 116135 137880 -1 2535
2537 2 428828 116164 137960 -1 2536
2538 2 428748 116209 138040 -1 2537
2539 2 428562 116310 138160 -1 2538
2540 2 428477 116355 138240 -1 2539
2541 2 428382 116422 138320 -1 2540
2542 2 428281 116483 138400 -1 2541
2543 2 428138 116570 138480 -1 2542
2544 2 428043 116622 138520 -1 2543
2545 2 427931 116748 138560 -1 2544
2546 2 427910 116792 138600 -1 2545
2547 2 427877 116888 138720 -1 2546
2548 2 427801 116928 138760 -1 2547
2549 2 427762 117024 138800 -1 2548
2550 2 427566 117172 138840 -1 2549
2551 2 427569 117197 138920 -1 2550
2552 2 427535 117218 139040 -1 2551
2553 2 427456 117237 139120 -1 2552
2554 2 427387 117281 139160 -1 2553
2555 2 427380 117186 139200 -1 2554
2556 2 427318 117126 139240 -1 2555
2557 2 427610 118155 139280 -1 2556
2558 2 427585 118074 139320 -1 2557
2559 2 427582 118046 139360 -1 2558
2560 2 427558 118095 139400 -1 2559
2561 2 427502 118133 139440 -1 2560
2562 2 427390 118160 139480 -1 2561
2563 2 427293 118210 139560 -1 2562
2564 2 427151 118249 139600 -1 2563
2565 2 427080 118303 139640 -1 2564
2566 2 427048 118278 139720 -1 2565
2567 2 427017 118242 139800 -1 2566
2568 2 427024 118208 139840 -1 2567
2569 2 427023 118192 139920 -1 2568
2570 2 426980 118231 139960 -1 2569
2571 2 426941 118236 140000 -1 2570
2572 2 426876 118218 140080 -1 2571
2573 2 426816 118200 140160 -1 2572
2574 2 426822 118222 140240 -1 2573
2575 2 426760 118256 140280 -1 2574
2576 2 426725 118323 140320 -1 2575
2577 2 426701 118375 140400 -1 2576
2578 2 426709 118357 140480 -1 2577
2579 2 426658 118391 140520 -1 2578
2580 2 426644 118426 140560 -1 2579
2581 2 426623 118564 140600 -1 2580
2582 2 426645 118644 140640 -1 2581
2583 2 426667 118688 140680 -1 2582
2584 2 426594 118828 140720 -1 2583
2585 2 426561 118878 140760 -1 2584
2586 2 426495 118965 140840 -1 2585
2587 2 426427 119079 140880 -1 2586
2588 2 426357 119171 140920 -1 2587
2589 2 426288 119228 141000 -1 2588
2590 2 426192 119250 141040 -1 2589
2591 2 426108 119279 141080 -1 2590
2592 2 426008 119273 141120 -1 2591
2593 2 425872 119322 141160 -1 2592
2594 2 425823 119335 141200 -1 2593
2595 2 425804 119352 141280 -1 2594
2596 2 425776 119366 141400 -1 2595
2597 2 425703 119412 141520 -1 2596
2598 2 425556 119443 141640 -1 2597
2599 2 425400 119533 141800 -1 2598
2600 2 425268 119667 141920 -1 2599
2601 2 425239 119742 142000 -1 2600
2602 2 425224 119773 142040 -1 2601
2603 2 425269 119837 142160 -1 2602
2604 2 425480 120191 142160 -1 2603
2605 2 425490 120197 142200 -1 2604
2606 2 425183 119752 142240 -1 2603
2607 2 425057 119761 142320 -1 2606
2608 2 425040 119866 142400 -1 2607
2609 2 425062 119944 142440 -1 2608
2610 2 425095 119944 142480 -1 2609
2611 2 425127 119956 142520 -1 2610
2612 2 425157 120008 142560 -1 2611
2613 2 423020 109618 121240 -1 2301
2614 2 422983 109488 121320 -1 2613
2615 2 422768 109112 121360 -1 2614
2616 2 422737 109036 121400 -1 2615
2617 2 422732 108982 121480 -1 2616
2618 2 422591 108959 121560 -1 2617
2619 2 422053 109004 121600 -1 2618
2620 2 421945 109005 121640 -1 2619
2621 2 421870 109050 121680 -1 2620
2622 2 421780 109087 121720 -1 2621
2623 2 421716 109091 121760 -1 2622
2624 2 421661 109102 121840 -1 2623
2625 2 421585 109095 121880 -1 2624
2626 2 421497 109091 121920 -1 2625
2627 2 421327 109108 122000 -1 2626
2628 2 421240 109111 122120 -1 2627
2629 2 421151 109212 122200 -1 2628
2630 2 421038 109269 122320 -1 2629
2631 2 420844 109313 122440 -1 2630
2632 2 420612 109450 122440 -1 2631
2633 2 420170 109499 122440 -1 2632
2634 2 420109 109547 122480 -1 2633
2635 2 420089 109675 122520 -1 2634
2636 2 420065 109721 122560 -1 2635
2637 2 419998 109730 122640 -1 2636
2638 2 419909 109823 122720 -1 2637
2639 2 419867 109850 122760 -1 2638
2640 2 419792 109902 122800 -1 2639
2641 2 419779 109917 122840 -1 2640
2642 2 419714 109979 122880 -1 2641
2643 2 419717 110023 122920 -1 2642
2644 2 419674 110076 122960 -1 2643
2645 2 419624 110108 123000 -1 2644
2646 2 419584 110155 123040 -1 2645
2647 2 419547 110209 123080 -1 2646
2648 2 419524 110264 123120 -1 2647
2649 2 419478 110302 123200 -1 2648
2650 2 419489 110410 123280 -1 2649
2651 2 419464 110430 123360 -1 2650
2652 2 419413 110498 123440 -1 2651
2653 2 419382 110575 123520 -1 2652
2654 2 419420 110721 123640 -1 2653
2655 2 419459 110806 123720 -1 2654
2656 2 419433 110876 123760 -1 2655
2657 2 419454 110957 123840 -1 2656
2658 2 419490 111063 123920 -1 2657
2659 2 419539 111184 123960 -1 2658
2660 2 419622 111341 124000 -1 2659
2661 2 419701 111449 124040 -1 2660
2662 2 419776 111515 124080 -1 2661
2663 2 419941 111644 124160 -1 2662
2664 2 420020 111714 124200 -1 2663
2665 2 420102 111811 124280 -1 2664
2666 2 420166 111889 124360 -1 2665
2667 2 420285 111973 124440 -1 2666
2668 2 420419 112062 124560 -1 2667
2669 2 420540 112138 124680 -1 2668
2670 2 420678 112249 124800 -1 2669
2671 2 420758 112315 124920 -1 2670
2672 2 420872 112504 124960 -1 2671
2673 2 421004 112556 125000 -1 2672
2674 2 421097 112572 125120 -1 2673
2675 2 421150 112609 125160 -1 2674
2676 2 421169 112664 125240 -1 2675
2677 2 421196 112720 125320 -1 2676
2678 2 421256 112762 125400 -1 2677
2679 2 421250 112813 125480 -1 2678
2680 2 421319 112831 125600 -1 2679
2681 2 421388 112862 125640 -1 2680
2682 2 421426 112915 125720 -1 2681
2683 2 421441 112941 125760 -1 2682
2684 2 421472 112960 125800 -1 2683
2685 2 421508 112999 125880 -1 2684
2686 2 421532 113003 125920 -1 2685
2687 2 421575 113012 125960 -1 2686
2688 2 421653 112984 126000 -1 2687
2689 2 421708 112975 126040 -1 2688
2690 2 421707 112963 126080 -1 2689
2691 2 421716 112981 126120 -1 2690
2692 2 421744 113000 126160 -1 2691
2693 2 421716 113002 126240 -1 2692
2694 2 421776 113031 126320 -1 2693
2695 2 421799 113056 126360 -1 2694
2696 2 421868 113075 126480 -1 2695
2697 2 422010 113130 126560 -1 2696
2698 2 422171 113153 126640 -1 2697
2699 2 422248 113165 126680 -1 2698
2700 2 422295 113186 126720 -1 2699
2701 2 422323 113200 126760 -1 2700
2702 2 422357 113195 126840 -1 2701
2703 2 422416 113255 126920 -1 2702
2704 2 422447 113254 127000 -1 2703
2705 2 422460 113298 127120 -1 2704
2706 2 422452 113296 127160 -1 2705
2707 2 422468 113291 127200 -1 2706
2708 2 422485 113307 127280 -1 2707
2709 2 422465 113334 127400 -1 2708
2710 2 422405 113313 127520 -1 2709
2711 2 422466 113284 127600 -1 2710
2712 2 422525 113266 127680 -1 2711
2713 2 422541 113209 127800 -1 2712
2714 2 422820 113191 127880 -1 2713
2715 2 422889 113179 127920 -1 2714
2716 2 422963 113169 127960 -1 2715
2717 2 423090 113134 128040 -1 2716
2718 2 423197 113106 128120 -1 2717
2719 2 423191 113074 128160 -1 2718
2720 2 423232 113051 128200 -1 2719
2721 2 423305 113023 128240 -1 2720
2722 2 423298 112873 128320 -1 2721
2723 2 423346 112751 128360 -1 2722
2724 2 423538 112715 128400 -1 2723
2725 2 423616 112657 128440 -1 2724
2726 2 423556 112637 128520 -1 2725
2727 2 423532 112562 128600 -1 2726
2728 2 423520 112539 128680 -1 2727
2729 2 423492 112488 128760 -1 2728
2730 2 423411 112409 128880 -1 2729
2731 2 423402 112401 128920 -1 2730
2732 2 423402 112361 129000 -1 2731
2733 2 423444 112401 129120 -1 2732
2734 2 423426 112456 129200 -1 2733
2735 2 423429 112499 129280 -1 2734
2736 2 423469 112519 129400 -1 2735
2737 2 423500 112454 129560 -1 2736
2738 2 423601 112352 129640 -1 2737
2739 2 423674 112193 129720 -1 2738
2740 2 423731 112078 129800 -1 2739
2741 2 423788 111948 129880 -1 2740
2742 2 423914 111824 129960 -1 2741
2743 2 423959 111808 130000 -1 2742
2744 2 424052 111699 130120 -1 2743
2745 2 424106 111648 130200 -1 2744
2746 2 424223 111569 130320 -1 2745
2747 2 424438 111413 130320 -1 2746
2748 2 424498 111392 130360 -1 2747
2749 2 424588 111352 130400 -1 2748
2750 2 424589 111240 130440 -1 2749
2751 2 424566 111186 130480 -1 2750
2752 2 424519 111085 130600 -1 2751
2753 2 424475 111035 130680 -1 2752
2754 2 424435 111010 130720 -1 2753
2755 2 424344 110896 130840 -1 2754
2756 2 424359 110842 130880 -1 2755
2757 2 424377 110812 130920 -1 2756
2758 2 424383 110788 131000 -1 2757
2759 2 424325 110709 131080 -1 2758
2760 2 424269 110629 131160 -1 2759
2761 2 424243 110579 131240 -1 2760
2762 2 424231 110492 131280 -1 2761
2763 2 424150 110428 131280 -1 2762
2764 2 424115 110381 131320 -1 2763
2765 2 424089 110339 131400 -1 2764
2766 2 423991 110308 131480 -1 2765
2767 2 423896 110318 131520 -1 2766
2768 2 423799 110277 131560 -1 2767
2769 2 423670 110206 131600 -1 2768
2770 2 423513 110150 131640 -1 2769
2771 2 423422 110116 131680 -1 2770
2772 2 423357 110127 131760 -1 2771
2773 2 423274 110140 131800 -1 2772
2774 2 423265 110184 131920 -1 2773
2775 2 423218 110282 132040 -1 2774
2776 2 423171 110346 132080 -1 2775
2777 2 423156 110465 132160 -1 2776
2778 2 423127 110490 132240 -1 2777
2779 2 423004 110410 132280 -1 2778
2780 2 422889 110322 132320 -1 2779
2781 2 422770 110286 132360 -1 2780
2782 2 422649 110250 132400 -1 2781
2783 2 422573 110247 132440 -1 2782
2784 2 422447 110212 132480 -1 2783
2785 2 422431 110190 132520 -1 2784
2786 2 422391 110149 132560 -1 2785
2787 2 422377 110118 132600 -1 2786
2788 2 422364 110140 132680 -1 2787
2789 2 422323 110165 132760 -1 2788
2790 2 422304 110145 132840 -1 2789
2791 2 422233 110185 133000 -1 2790
2792 2 422124 110245 133120 -1 2791
2793 2 421999 110169 133280 -1 2792
2794 2 421819 110194 133360 -1 2793
2795 2 421771 110190 133480 -1 2794
2796 2 421627 110152 133600 -1 2795
2797 2 421508 110148 133720 -1 2796
2798 2 421404 110105 133840 -1 2797
2799 2 421385 110101 133960 -1 2798
2800 2 421376 110079 134080 -1 2799
2801 2 421399 110109 134160 -1 2800
2802 2 421392 110091 134240 -1 2801
2803 2 421395 110067 134280 -1 2802
2804 2 421380 110056 134320 -1 2803
2805 2 422997 108910 121560 -1 2617
2806 2 423312 108787 121600 -1 2805
2807 2 423459 108664 121640 -1 2806
2808 2 423664 108478 121640 -1 2807
2809 2 423718 108436 121600 -1 2808
2810 2 423737 108387 121560 -1 2809
2811 2 423750 108282 121520 -1 2810
2812 2 424246 107994 121480 -1 2811
2813 2 423982 108130 121560 -1 2812
2814 2 423986 108100 121640 -1 2813
2815 2 424031 108094 121680 -1 2814
2816 2 424142 108033 121760 -1 2815
2817 2 424171 108031 121800 -1 2816
2818 2 424139 108067 121880 -1 2817
2819 2 424078 108048 121960 -1 2818
2820 2 424032 108033 122040 -1 2819
2821 2 424029 107994 122120 -1 2820
2822 2 424040 107955 122160 -1 2821
2823 2 424062 107839 122200 -1 2822
2824 2 424125 107791 122280 -1 2823
2825 2 424157 107777 122320 -1 2824
2826 2 424190 107761 122360 -1 2825
2827 2 424238 107761 122400 -1 2826
2828 2 424296 107774 122440 -1 2827
2829 2 424671 107653 121480 -1 2812
2830 2 424908 107210 121480 -1 2829
2831 2 424946 107166 121360 -1 2830
2832 2 424932 107182 121280 -1 2831
2833 2 425022 107126 121200 -1 2832
2834 2 424978 107181 121120 -1 2833
2835 2 424977 107182 121080 -1 2834
2836 2 424887 106853 121520 -1 2830
2837 2 424951 106543 121560 -1 2836
2838 2 424989 106070 121600 -1 2837
2839 2 425028 105600 121640 -1 2838
2840 2 425007 105187 121600 -1 2839
2841 2 425080 105232 121560 -1 2840
2842 2 425084 105200 121480 -1 2841
2843 2 425092 105114 121400 -1 2842
2844 2 425092 105013 121320 -1 2843
2845 2 425137 104962 121200 -1 2844
2846 2 425166 104912 121080 -1 2845
2847 2 425190 104905 121040 -1 2846
2848 2 425145 104724 120920 -1 2847
2849 2 425110 104649 120840 -1 2848
2850 2 425079 104614 120800 -1 2849
2851 2 425172 104555 120680 -1 2850
2852 2 425301 104567 120640 -1 2851
2853 2 418624 109858 117200 -1 2234
2854 2 418649 109939 117240 -1 2853
2855 2 418650 109965 117280 -1 2854
2856 2 418703 110004 117320 -1 2855
2857 2 411246 112794 114520 -1 2108
2858 2 411278 112764 114600 -1 2857
2859 2 411343 112721 114720 -1 2858
2860 2 411400 112672 114760 -1 2859
2861 2 411419 112627 114800 -1 2860
2862 2 411503 112608 114840 -1 2861
2863 2 411335 112466 114880 -1 2862
2864 2 411278 112405 114920 -1 2863
2865 2 411334 112380 114960 -1 2864
2866 2 411318 112322 115000 -1 2865
2867 2 411292 112341 115040 -1 2866
2868 2 411309 112303 115120 -1 2867
2869 2 411264 112243 115240 -1 2868
2870 2 411227 112194 115320 -1 2869
2871 2 411294 111847 115400 -1 2870
2872 2 411266 111798 115480 -1 2871
2873 2 411267 111803 115560 -1 2872
2874 2 411219 111799 115640 -1 2873
2875 2 411160 111816 115720 -1 2874
2876 2 411065 111880 115800 -1 2875
2877 2 411018 111913 115840 -1 2876
2878 2 410978 111909 115880 -1 2877
2879 2 410941 111949 115920 -1 2878
2880 2 410919 111970 115960 -1 2879
2881 2 410846 111970 116040 -1 2880
2882 2 410792 111927 116080 -1 2881
2883 2 410733 111938 116120 -1 2882
2884 2 410606 112106 116160 -1 2883
2885 2 410431 112125 116280 -1 2884
2886 2 410382 112156 116400 -1 2885
2887 2 410243 112120 116520 -1 2886
2888 2 410250 112118 116560 -1 2887
2889 2 410266 112110 116600 -1 2888
2890 2 410257 112105 116640 -1 2889
2891 2 410306 112107 116720 -1 2890
2892 2 410335 112089 116800 -1 2891
2893 2 410172 111738 116720 -1 2891
2894 2 410195 111674 116760 -1 2893
2895 2 410228 111639 116800 -1 2894
2896 2 410263 111617 116840 -1 2895
2897 2 410253 111603 116880 -1 2896
2898 2 410268 111593 116920 -1 2897
2899 2 410310 111614 117000 -1 2898
2900 2 410384 111646 117080 -1 2899
2901 2 410319 111598 117120 -1 2900
2902 2 410330 111605 117160 -1 2901
2903 2 410316 111586 117200 -1 2902
2904 2 410284 111588 117240 -1 2903
2905 2 410268 111577 117280 -1 2904
2906 2 410249 111630 117320 -1 2905
2907 2 410136 111665 117360 -1 2906
2908 2 410155 111653 117400 -1 2907
2909 2 410144 111651 117440 -1 2908
2910 2 410083 111606 117520 -1 2909
2911 2 410045 111614 117600 -1 2910
2912 2 409965 111637 117680 -1 2911
2913 2 409943 111679 117800 -1 2912
2914 2 409873 111775 117920 -1 2913
2915 2 409870 111842 118000 -1 2914
2916 2 409788 111865 118120 -1 2915
2917 2 409705 111832 118240 -1 2916
2918 2 409675 111791 118320 -1 2917
2919 2 409572 111589 118440 -1 2918
2920 2 409523 111552 118560 -1 2919
2921 2 409486 111543 118600 -1 2920
2922 2 409455 111548 118680 -1 2921
2923 2 409437 111520 118720 -1 2922
2924 2 409428 111549 118800 -1 2923
2925 2 409520 111583 118920 -1 2924
2926 2 409583 111643 119000 -1 2925
2927 2 409611 111708 119080 -1 2926
2928 2 409678 111769 119200 -1 2927
2929 2 409672 111796 119280 -1 2928
2930 2 409653 111800 119400 -1 2929
2931 2 409659 111814 119520 -1 2930
2932 2 409706 111741 119640 -1 2931
2933 2 409724 111741 119760 -1 2932
2934 2 409745 111672 119880 -1 2933
2935 2 409769 111655 120000 -1 2934
2936 2 409772 111769 120120 -1 2935
2937 2 409638 111645 120200 -1 2936
2938 2 409650 111630 120320 -1 2937
2939 2 409616 111608 120440 -1 2938
2940 2 409618 111568 120520 -1 2939
2941 2 409449 111660 120640 -1 2940
2942 2 409421 111758 120760 -1 2941
2943 2 409384 111934 120880 -1 2942
2944 2 409362 112004 120920 -1 2943
2945 2 409367 112040 120960 -1 2944
2946 2 409416 112112 121000 -1 2945
2947 2 409420 112167 121040 -1 2946
2948 2 409351 112229 121080 -1 2947
2949 2 409081 112298 121120 -1 2948
2950 2 408972 112323 121200 -1 2949
2951 2 408348 112127 121200 -1 2950
2952 2 408321 112106 121160 -1 2951
2953 2 408313 112067 121120 -1 2952
2954 2 408297 112046 121080 -1 2953
2955 2 408923 112329 121240 -1 2950
2956 2 408874 112332 121320 -1 2955
2957 2 408850 112329 121360 -1 2956
2958 2 408792 112326 121400 -1 2957
2959 2 408757 112342 121480 -1 2958
2960 2 408743 112381 121560 -1 2959
2961 2 408669 112384 121600 -1 2960
2962 2 408616 112347 121640 -1 2961
2963 2 408594 112339 121680 -1 2962
2964 2 413334 114718 116120 -1 2080
2965 2 413438 114840 116240 -1 2964
2966 2 412485 114732 116240 -1 2965
2967 2 412422 114744 116320 -1 2966
2968 2 412409 114679 116480 -1 2967
2969 2 412181 114647 116520 -1 2968
2970 2 411858 114664 116480 -1 2969
2971 2 411541 114662 116520 -1 2970
2972 2 411349 114710 116600 -1 2971
2973 2 411227 114736 116640 -1 2972
2974 2 411054 114798 116680 -1 2973
2975 2 410740 114910 116720 -1 2974
2976 2 410599 114912 116800 -1 2975
2977 2 410328 114978 116920 -1 2976
2978 2 410011 115169 116960 -1 2977
2979 2 409498 115379 117040 -1 2978
2980 2 408996 115581 117080 -1 2979
2981 2 408414 115750 117080 -1 2980
2982 2 408305 115812 117120 -1 2981
2983 2 408198 115914 117200 -1 2982
2984 2 407936 116104 117240 -1 2983
2985 2 407661 116298 117240 -1 2984
2986 2 407643 116489 117160 -1 2985
2987 2 407537 116814 117120 -1 2986
2988 2 407343 117123 117160 -1 2987
2989 2 407263 117239 117200 -1 2988
2990 2 407113 117402 117280 -1 2989
2991 2 406970 117540 117360 -1 2990
2992 2 406794 117627 117440 -1 2991
2993 2 406638 117707 117520 -1 2992
2994 2 406538 117806 117600 -1 2993
2995 2 406471 117941 117680 -1 2994
2996 2 406397 118087 117760 -1 2995
2997 2 406319 118221 117840 -1 2996
2998 2 406074 118310 117880 -1 2997
2999 2 405909 118473 117960 -1 2998
3000 2 405671 118628 118000 -1 2999
3001 2 405405 118748 118040 -1 3000
3002 2 405179 118932 118040 -1 3001
3003 2 405084 119000 118080 -1 3002
3004 2 405004 119141 118120 -1 3003
3005 2 404929 119228 118200 -1 3004
3006 2 404836 119300 118280 -1 3005
3007 2 404724 119435 118400 -1 3006
3008 2 404714 119484 118480 -1 3007
3009 2 404713 119549 118600 -1 3008
3010 2 404671 119617 118720 -1 3009
3011 2 404593 119644 118840 -1 3010
3012 2 404520 119785 118960 -1 3011
3013 2 404560 119863 119080 -1 3012
3014 2 404471 119926 119200 -1 3013
3015 2 404296 119958 119240 -1 3014
3016 2 404160 120007 119280 -1 3015
3017 2 404029 120085 119360 -1 3016
3018 2 403823 120197 119440 -1 3017
3019 2 403716 120281 119520 -1 3018
3020 2 403591 120355 119600 -1 3019
3021 2 403482 120510 119680 -1 3020
3022 2 403420 120811 119760 -1 3021
3023 2 403390 120805 119840 -1 3022
3024 2 403337 120845 119920 -1 3023
3025 2 403252 120905 120000 -1 3024
3026 2 403253 120987 120040 -1 3025
3027 2 403176 121122 120120 -1 3026
3028 2 403139 121333 120240 -1 3027
3029 2 403142 121485 120320 -1 3028
3030 2 403025 121635 120400 -1 3029
3031 2 402902 121773 120480 -1 3030
3032 2 402817 121817 120560 -1 3031
3033 2 402724 121892 120640 -1 3032
3034 2 402630 121990 120680 -1 3033
3035 2 402524 122097 120760 -1 3034
3036 2 402474 122200 120840 -1 3035
3037 2 402416 122271 120920 -1 3036
3038 2 402337 122342 121000 -1 3037
3039 2 402261 122416 121080 -1 3038
3040 2 402193 122486 121200 -1 3039
3041 2 402099 122543 121320 -1 3040
3042 2 402025 122618 121440 -1 3041
3043 2 401924 122674 121560 -1 3042
3044 2 401771 122780 121680 -1 3043
3045 2 401688 122839 121760 -1 3044
3046 2 401601 122874 121840 -1 3045
3047 2 401212 122872 121960 -1 3046
3048 2 401166 122871 122080 -1 3047
3049 2 401139 122886 122120 -1 3048
3050 2 401080 122899 122200 -1 3049
3051 2 401069 122958 122320 -1 3050
3052 2 401034 122963 122360 -1 3051
3053 2 400974 122979 122440 -1 3052
3054 2 400884 122944 122560 -1 3053
3055 2 400815 122904 122640 -1 3054
3056 2 400684 122923 122760 -1 3055
3057 2 400617 122890 122880 -1 3056
3058 2 400584 122883 123000 -1 3057
3059 2 400607 122896 123120 -1 3058
3060 2 400617 122916 123240 -1 3059
3061 2 400664 122972 123360 -1 3060
3062 2 400670 123001 123480 -1 3061
3063 2 400664 122992 123600 -1 3062
3064 2 400705 122999 123720 -1 3063
3065 2 400684 123056 123840 -1 3064
3066 2 400728 123183 123960 -1 3065
3067 2 400740 123251 124040 -1 3066
3068 2 400736 123314 124160 -1 3067
3069 2 400738 123309 124200 -1 3068
3070 2 400733 123326 124240 -1 3069
3071 2 400756 123343 124280 -1 3070
3072 2 400743 123399 124360 -1 3071
3073 2 400726 123417 124440 -1 3072
3074 2 400762 123440 124520 -1 3073
3075 2 400774 123483 124640 -1 3074
3076 2 400792 123551 124760 -1 3075
3077 2 400791 123606 124880 -1 3076
3078 2 400763 123647 125000 -1 3077
3079 2 400696 123675 125120 -1 3078
3080 2 400697 123675 125240 -1 3079
3081 2 400685 123669 125360 -1 3080
3082 2 400642 123608 125480 -1 3081
3083 2 400612 123550 125600 -1 3082
3084 2 400618 123556 125720 -1 3083
3085 2 400583 123583 125840 -1 3084
3086 2 400490 123620 125960 -1 3085
3087 2 400436 123579 126080 -1 3086
3088 2 400400 123530 126200 -1 3087
3089 2 400296 123425 126320 -1 3088
3090 2 400285 123376 126440 -1 3089
3091 2 400217 123368 126560 -1 3090
3092 2 400310 123339 126680 -1 3091
3093 2 400330 123255 126800 -1 3092
3094 2 400349 123181 126880 -1 3093
3095 2 400419 123184 127000 -1 3094
3096 2 400445 123248 127120 -1 3095
3097 2 400356 123272 127240 -1 3096
3098 2 400275 123277 127360 -1 3097
3099 2 400239 123316 127480 -1 3098
3100 2 400173 123365 127600 -1 3099
3101 2 400130 123420 127720 -1 3100
3102 2 400083 123443 127800 -1 3101
3103 2 400318 123421 127880 -1 3102
3104 2 400270 123491 127920 -1 3103
3105 2 400245 123546 128000 -1 3104
3106 2 400214 123548 128080 -1 3105
3107 2 400149 123593 128160 -1 3106
3108 2 400061 123598 128240 -1 3107
3109 2 399936 123582 128360 -1 3108
3110 2 399854 123530 128440 -1 3109
3111 2 399809 123499 128560 -1 3110
3112 2 399804 123440 128680 -1 3111
3113 2 399814 123440 128800 -1 3112
3114 2 399785 123404 128920 -1 3113
3115 2 399764 123383 129040 -1 3114
3116 2 399720 123314 129160 -1 3115
3117 2 399610 123329 129240 -1 3116
3118 2 399580 123358 129360 -1 3117
3119 2 399490 123406 129440 -1 3118
3120 2 399398 123424 129560 -1 3119
3121 2 399345 123426 129680 -1 3120
3122 2 399270 123473 129800 -1 3121
3123 2 399188 123530 129920 -1 3122
3124 2 399106 123589 130040 -1 3123
3125 2 399012 123618 130160 -1 3124
3126 2 398853 123668 130280 -1 3125
3127 2 398723 123763 130360 -1 3126
3128 2 398592 123936 130480 -1 3127
3129 2 398501 124066 130560 -1 3128
3130 2 398392 124227 130640 -1 3129
3131 2 398232 124408 130720 -1 3130
3132 2 397988 124582 130800 -1 3131
3133 2 397780 124743 130880 -1 3132
3134 2 397551 124958 130920 -1 3133
3135 2 397287 125260 130960 -1 3134
3136 2 397035 125620 131000 -1 3135
3137 2 396942 125626 131040 -1 3136
3138 2 396871 125640 131120 -1 3137
3139 2 396819 125649 131200 -1 3138
3140 2 396678 125809 131280 -1 3139
3141 2 396655 125969 131360 -1 3140
3142 2 396628 126098 131400 -1 3141
3143 2 396610 126094 131440 -1 3142
3144 2 397172 125478 130840 -1 3135
3145 2 397216 125532 130760 -1 3144
3146 2 397245 125562 130680 -1 3145
3147 2 397254 125635 130560 -1 3146
3148 2 397248 125656 130440 -1 3147
3149 2 397248 125659 130400 -1 3148
3150 2 397206 125707 130320 -1 3149
3151 2 397172 125700 130280 -1 3150
3152 2 412092 114645 116560 -1 2969
3153 2 413441 114953 116400 -1 2965
3154 2 413492 114977 116440 -1 3153
3155 2 413496 114897 116560 -1 3154
3156 2 415227 120157 113280 -1 2039
3157 2 414664 120034 113240 -1 3156
3158 2 414395 120009 113200 -1 3157
3159 2 414249 120020 113160 -1 3158
3160 2 414144 119968 113120 -1 3159
3161 2 413988 119305 113080 -1 3160
3162 2 414030 120010 113040 -1 3161
3163 2 413938 119973 112960 -1 3162
3164 2 413855 119947 112920 -1 3163
3165 2 413737 119932 112840 -1 3164
3166 2 413555 119840 112760 -1 3165
3167 2 413268 119953 112720 -1 3166
3168 2 412956 120036 112680 -1 3167
3169 2 412929 119997 112640 -1 3168
3170 2 412861 119917 112600 -1 3169
3171 2 412788 119929 112560 -1 3170
3172 2 412492 119872 112560 -1 3171
3173 2 412145 119945 112600 -1 3172
3174 2 411807 120003 112640 -1 3173
3175 2 411646 120000 112600 -1 3174
3176 2 411573 119957 112560 -1 3175
3177 2 411542 119886 112520 -1 3176
3178 2 411414 119810 112440 -1 3177
3179 2 411282 119713 112400 -1 3178
3180 2 411129 119658 112360 -1 3179
3181 2 411004 119614 112320 -1 3180
3182 2 410816 119559 112240 -1 3181
3183 2 410433 119473 112120 -1 3182
3184 2 410127 119387 112080 -1 3183
3185 2 409603 119418 112120 -1 3184
3186 2 409553 119364 112080 -1 3185
3187 2 409470 119343 112000 -1 3186
3188 2 409360 119342 111920 -1 3187
3189 2 409267 119281 111840 -1 3188
3190 2 409114 119215 111760 -1 3189
3191 2 408933 119102 111720 -1 3190
3192 2 408637 119043 111600 -1 3191
3193 2 408571 118969 111560 -1 3192
3194 2 408441 118956 111480 -1 3193
3195 2 407994 118854 111440 -1 3194
3196 2 407576 118886 111440 -1 3195
3197 2 407490 118831 111520 -1 3196
3198 2 407258 118925 111520 -1 3197
3199 2 407038 118962 111560 -1 3198
3200 2 406981 118984 111600 -1 3199
3201 2 406994 118876 111720 -1 3200
3202 2 406858 118849 111800 -1 3201
3203 2 406739 118780 111920 -1 3202
3204 2 406026 118577 112040 -1 3203
3205 2 406005 118550 112080 -1 3204
3206 2 405975 118524 112120 -1 3205
3207 2 405924 118541 112200 -1 3206
3208 2 405880 118566 112280 -1 3207
3209 2 406122 118904 112600 -1 3208
3210 2 406204 118957 112640 -1 3209
3211 2 406410 119076 112720 -1 3210
3212 2 406044 119242 112720 -1 3211
3213 2 405378 119059 112720 -1 3212
3214 2 405154 119274 112720 -1 3213
3215 2 405106 119388 112800 -1 3214
3216 2 405058 119537 112840 -1 3215
3217 2 405035 119599 112880 -1 3216
3218 2 405025 119669 112960 -1 3217
3219 2 404927 119724 113000 -1 3218
3220 2 404845 119811 113040 -1 3219
3221 2 404806 119887 113120 -1 3220
3222 2 404789 119933 113200 -1 3221
3223 2 404798 119970 113280 -1 3222
3224 2 404717 120030 113360 -1 3223
3225 2 404603 120229 113400 -1 3224
3226 2 404572 120364 113440 -1 3225
3227 2 404557 120410 113480 -1 3226
3228 2 404502 120514 113560 -1 3227
3229 2 404376 120596 113640 -1 3228
3230 2 404240 120764 113720 -1 3229
3231 2 404121 121190 113760 -1 3230
3232 2 404057 121460 113680 -1 3231
3233 2 403912 121616 113600 -1 3232
3234 2 403717 121915 113560 -1 3233
3235 2 403586 122244 113520 -1 3234
3236 2 403580 122334 113480 -1 3235
3237 2 403524 122383 113440 -1 3236
3238 2 403467 122432 113400 -1 3237
3239 2 403461 122497 113320 -1 3238
3240 2 403452 122582 113280 -1 3239
3241 2 403459 122623 113200 -1 3240
3242 2 403459 122622 113120 -1 3241
3243 2 403479 122716 113040 -1 3242
3244 2 403515 122738 112960 -1 3243
3245 2 403435 122873 112840 -1 3244
3246 2 403414 122936 112800 -1 3245
3247 2 403408 122992 112720 -1 3246
3248 2 403395 123010 112680 -1 3247
3249 2 403362 123009 112600 -1 3248
3250 2 403298 122997 112480 -1 3249
3251 2 403289 123047 112400 -1 3250
3252 2 403334 123128 112280 -1 3251
3253 2 403383 123093 112120 -1 3252
3254 2 403358 123139 112000 -1 3253
3255 2 403286 123216 111880 -1 3254
3256 2 403214 123276 111840 -1 3255
3257 2 403145 123323 111800 -1 3256
3258 2 403064 123360 111760 -1 3257
3259 2 403036 123386 111720 -1 3258
3260 2 402859 123450 111600 -1 3259
3261 2 402901 123486 111480 -1 3260
3262 2 402868 123506 111320 -1 3261
3263 2 402810 123487 111200 -1 3262
3264 2 402604 123302 111080 -1 3263
3265 2 402519 123272 110960 -1 3264
3266 2 402388 123266 110880 -1 3265
3267 2 402293 123284 110840 -1 3266
3268 2 402195 123265 110800 -1 3267
3269 2 402159 123245 110760 -1 3268
3270 2 402130 123288 110720 -1 3269
3271 2 402126 123256 110680 -1 3270
3272 2 402136 123254 110640 -1 3271
3273 2 402147 123300 110560 -1 3272
3274 2 402276 123210 110480 -1 3273
3275 2 402331 123179 110400 -1 3274
3276 2 402472 123164 110320 -1 3275
3277 2 402534 123162 110240 -1 3276
3278 2 402510 123076 110080 -1 3277
3279 2 402524 123073 109960 -1 3278
3280 2 402641 123008 109800 -1 3279
3281 2 402815 122865 109640 -1 3280
3282 2 402932 122845 109520 -1 3281
3283 2 403091 122747 109400 -1 3282
3284 2 403186 122694 109320 -1 3283
3285 2 403158 122688 109240 -1 3284
3286 2 403215 122751 109160 -1 3285
3287 2 403275 122882 109080 -1 3286
3288 2 403321 122947 108960 -1 3287
3289 2 403151 123199 108840 -1 3288
3290 2 403125 123183 108760 -1 3289
3291 2 403115 123171 108720 -1 3290
3292 2 403102 123149 108560 -1 3291
3293 2 403062 123210 108520 -1 3292
3294 2 402976 123352 108440 -1 3293
3295 2 402824 123542 108320 -1 3294
3296 2 402760 123595 108280 -1 3295
3297 2 402707 123646 108240 -1 3296
3298 2 402463 123677 108160 -1 3297
3299 2 402490 123659 108120 -1 3298
3300 2 402396 123677 108080 -1 3299
3301 2 402169 123817 108080 -1 3300
3302 2 402120 123895 108120 -1 3301
3303 2 402074 123961 108120 -1 3302
3304 2 401872 124000 108120 -1 3303
3305 2 406464 119093 112760 -1 3211
3306 2 406460 119045 112800 -1 3305
3307 2 406421 119021 112880 -1 3306
3308 2 405312 118060 112080 -1 3205
3309 2 405228 117929 112000 -1 3308
3310 2 405178 117838 111920 -1 3309
3311 2 405140 117740 111840 -1 3310
3312 2 405115 117584 111720 -1 3311
3313 2 404819 117376 111600 -1 3312
3314 2 404597 117153 111560 -1 3313
3315 2 404476 117056 111520 -1 3314
3316 2 404300 116945 111480 -1 3315
3317 2 404209 116913 111440 -1 3316
3318 2 404157 116766 111360 -1 3317
3319 2 404083 116559 111360 -1 3318
3320 2 403981 116462 111320 -1 3319
3321 2 403915 116372 111280 -1 3320
3322 2 403739 116182 111200 -1 3321
3323 2 403621 115994 111160 -1 3322
3324 2 403618 115931 111080 -1 3323
3325 2 403566 115815 110960 -1 3324
3326 2 403323 115493 110920 -1 3325
3327 2 403279 115367 110840 -1 3326
3328 2 402990 115120 110800 -1 3327
3329 2 402990 115105 110760 -1 3328
3330 2 402950 115077 110720 -1 3329
3331 2 402918 115030 110680 -1 3330
3332 2 402888 114976 110640 -1 3331
3333 2 402822 114876 110600 -1 3332
3334 2 402481 114603 110560 -1 3333
3335 2 402165 114411 110520 -1 3334
3336 2 402008 114240 110480 -1 3335
3337 2 402110 114229 110400 -1 3336
3338 2 402106 114161 110360 -1 3337
3339 2 402105 114104 110320 -1 3338
3340 2 402153 114058 110240 -1 3339
3341 2 402134 114011 110200 -1 3340
3342 2 402169 113829 110160 -1 3341
3343 2 402183 113675 110120 -1 3342
3344 2 402107 113512 110080 -1 3343
3345 2 402119 113486 110040 -1 3344
3346 2 402102 113507 110000 -1 3345
3347 2 419636 128280 112920 -1 1875
3348 2 419638 128320 112960 -1 3347
3349 2 419628 128347 113000 -1 3348
3350 2 419632 128389 113040 -1 3349
3351 2 419605 128420 113120 -1 3350
3352 2 419605 128474 113160 -1 3351
3353 2 419622 128567 113200 -1 3352
3354 2 419658 128673 113240 -1 3353
3355 2 419687 128627 113280 -1 3354
3356 2 419710 128595 113320 -1 3355
3357 2 419650 128539 113360 -1 3356
3358 2 419627 128519 113400 -1 3357
3359 2 419649 128476 113440 -1 3358
3360 2 419652 128422 113480 -1 3359
3361 2 419606 128409 113520 -1 3360
3362 2 419561 128426 113560 -1 3361
3363 2 419570 128479 113600 -1 3362
3364 2 419584 128408 113640 -1 3363
3365 2 419572 128388 113680 -1 3364
3366 2 419550 128371 113720 -1 3365
3367 2 419543 128369 113760 -1 3366
3368 2 419566 128335 113800 -1 3367
3369 2 419548 128290 113840 -1 3368
3370 2 419500 128282 113880 -1 3369
3371 2 419439 128299 113920 -1 3370
3372 2 419385 128309 113960 -1 3371
3373 2 419357 128318 114000 -1 3372
3374 2 419345 128325 114040 -1 3373
3375 2 419327 128330 114080 -1 3374
3376 2 419302 128359 114120 -1 3375
3377 2 419273 128354 114160 -1 3376
3378 2 419260 128353 114200 -1 3377
3379 2 419233 128352 114240 -1 3378
3380 2 419204 128354 114320 -1 3379
3381 2 419180 128377 114400 -1 3380
3382 2 419142 128308 114480 -1 3381
3383 2 419136 128298 114560 -1 3382
3384 2 419186 128255 114640 -1 3383
3385 2 419258 128221 114720 -1 3384
3386 2 419356 128184 114800 -1 3385
3387 2 419400 128219 114880 -1 3386
3388 2 419537 128138 114960 -1 3387
3389 2 419576 128095 115040 -1 3388
3390 2 419544 128057 115080 -1 3389
3391 2 419477 128047 115120 -1 3390
3392 2 419381 128046 115160 -1 3391
3393 2 419357 128056 115200 -1 3392
3394 2 419328 128013 115240 -1 3393
3395 2 419332 127975 115280 -1 3394
3396 2 419314 127921 115320 -1 3395
3397 2 419249 127960 115320 -1 3396
3398 2 419245 127906 115400 -1 3397
3399 2 419265 127862 115440 -1 3398
3400 2 419225 127835 115480 -1 3399
3401 2 419210 127844 115520 -1 3400
3402 2 419175 127827 115560 -1 3401
3403 2 419190 127829 115600 -1 3402
3404 2 419191 127818 115640 -1 3403
3405 2 419179 127792 115680 -1 3404
3406 2 419183 127797 115720 -1 3405
3407 2 419181 127819 115760 -1 3406
3408 2 419194 127815 115800 -1 3407
3409 2 419223 127802 115840 -1 3408
3410 2 419204 127741 115880 -1 3409
3411 2 419195 127697 115920 -1 3410
3412 2 419114 127664 115960 -1 3411
3413 2 418717 127643 115960 -1 3412
3414 2 418644 127701 116000 -1 3413
3415 2 418397 127687 116080 -1 3414
3416 2 418303 127683 116120 -1 3415
3417 2 418284 127671 116160 -1 3416
3418 2 418241 127648 116200 -1 3417
3419 2 418206 127606 116240 -1 3418
3420 2 418190 127539 116280 -1 3419
3421 2 418175 127502 116320 -1 3420
3422 2 418169 127495 116360 -1 3421
3423 2 418119 127476 116400 -1 3422
3424 2 418050 127470 116440 -1 3423
3425 2 417996 127484 116480 -1 3424
3426 2 417949 127529 116520 -1 3425
3427 2 417903 127544 116560 -1 3426
3428 2 417852 127567 116600 -1 3427
3429 2 417847 127562 116640 -1 3428
3430 2 417812 127563 116720 -1 3429
3431 2 417782 127551 116760 -1 3430
3432 2 417744 127537 116840 -1 3431
3433 2 417741 127539 116880 -1 3432
3434 2 417754 127540 116920 -1 3433
3435 2 417855 127515 116960 -1 3434
3436 2 417876 127535 117000 -1 3435
3437 2 417884 127572 117040 -1 3436
3438 2 417881 127596 117080 -1 3437
3439 2 417847 127634 117160 -1 3438
3440 2 417785 127619 117200 -1 3439
3441 2 417737 127624 117240 -1 3440
3442 2 417683 127591 117280 -1 3441
3443 2 417644 127586 117320 -1 3442
3444 2 417564 127573 117360 -1 3443
3445 2 417551 127606 117400 -1 3444
3446 2 417549 127633 117440 -1 3445
3447 2 417556 127624 117480 -1 3446
3448 2 417598 127647 117520 -1 3447
3449 2 417592 127665 117560 -1 3448
3450 2 417656 127662 117600 -1 3449
3451 2 417668 127684 117640 -1 3450
3452 2 417662 127724 117720 -1 3451
3453 2 417692 127653 117760 -1 3452
3454 2 417679 127671 117800 -1 3453
3455 2 417933 126965 117800 -1 3454
3456 2 418022 126927 117840 -1 3455
3457 2 418045 126921 117880 -1 3456
3458 2 418063 126908 117920 -1 3457
3459 2 418086 126916 117960 -1 3458
3460 2 418108 126917 118000 -1 3459
3461 2 418148 126796 118040 -1 3460
3462 2 418166 126705 118080 -1 3461
3463 2 418183 126649 118120 -1 3462
3464 2 418212 126578 118160 -1 3463
3465 2 418298 126552 118200 -1 3464
3466 2 418413 126540 118240 -1 3465
3467 2 418507 126507 118280 -1 3466
3468 2 418549 126502 118320 -1 3467
3469 2 418541 126424 118360 -1 3468
3470 2 418504 126382 118400 -1 3469
3471 2 418482 126260 118440 -1 3470
3472 2 418421 126188 118480 -1 3471
3473 2 418383 126183 118520 -1 3472
3474 2 418323 126117 118560 -1 3473
3475 2 418327 126031 118600 -1 3474
3476 2 418411 125946 118640 -1 3475
3477 2 418451 125906 118680 -1 3476
3478 2 418439 125881 118720 -1 3477
3479 2 418407 125880 118800 -1 3478
3480 2 418375 125837 118880 -1 3479
3481 2 418465 125657 118960 -1 3480
3482 2 418554 125597 119000 -1 3481
3483 2 418577 125575 119040 -1 3482
3484 2 418706 125463 119080 -1 3483
3485 2 418761 125449 119120 -1 3484
3486 2 418781 125430 119160 -1 3485
3487 2 418797 125393 119200 -1 3486
3488 2 418800 125337 119280 -1 3487
3489 2 418829 125250 119320 -1 3488
3490 2 418856 125175 119360 -1 3489
3491 2 418879 125088 119400 -1 3490
3492 2 418899 125079 119480 -1 3491
3493 2 418907 125055 119560 -1 3492
3494 2 418864 124995 119640 -1 3493
3495 2 418797 124928 119720 -1 3494
3496 2 418744 124903 119800 -1 3495
3497 2 418750 124858 119840 -1 3496
3498 2 418727 124857 119920 -1 3497
3499 2 418747 124782 120000 -1 3498
3500 2 418773 124800 120080 -1 3499
3501 2 418789 124836 120160 -1 3500
3502 2 418804 124853 120240 -1 3501
3503 2 418851 124865 120320 -1 3502
3504 2 418921 124923 120440 -1 3503
3505 2 419313 124739 120480 -1 3504
3506 2 419265 124751 120520 -1 3505
3507 2 419174 124841 120680 -1 3506
3508 2 419163 124888 120760 -1 3507
3509 2 419242 124959 120880 -1 3508
3510 2 419262 124988 120960 -1 3509
3511 2 419239 125021 121040 -1 3510
3512 2 419034 124942 121080 -1 3511
3513 2 417666 127693 117840 -1 3454
3514 2 417485 127809 117880 -1 3513
3515 2 417402 127877 117920 -1 3514
3516 2 417372 127914 117960 -1 3515
3517 2 417370 127995 118000 -1 3516
3518 2 417349 128022 118040 -1 3517
3519 2 417313 128023 118080 -1 3518
3520 2 417301 128036 118120 -1 3519
3521 2 417297 128047 118160 -1 3520
3522 2 417318 128052 118200 -1 3521
3523 2 417339 128056 118240 -1 3522
3524 2 417366 128071 118280 -1 3523
3525 2 417394 128033 118320 -1 3524
3526 2 417363 128039 118400 -1 3525
3527 2 417384 128023 118440 -1 3526
3528 2 417369 128026 118520 -1 3527
3529 2 417378 128043 118600 -1 3528
3530 2 417396 128085 118720 -1 3529
3531 2 417444 128079 118800 -1 3530
3532 2 417423 128101 118880 -1 3531
3533 2 417365 128103 119000 -1 3532
3534 2 417364 128125 119120 -1 3533
3535 2 417369 128163 119200 -1 3534
3536 2 417357 128179 119240 -1 3535
3537 2 417346 128225 119280 -1 3536
3538 2 417341 128257 119320 -1 3537
3539 2 417362 128260 119360 -1 3538
3540 2 417340 128246 119400 -1 3539
3541 2 417323 128274 119440 -1 3540
3542 2 417336 128282 119480 -1 3541
3543 2 417333 128294 119520 -1 3542
3544 2 417363 128348 119560 -1 3543
3545 2 417368 128359 119600 -1 3544
3546 2 417381 128356 119640 -1 3545
3547 2 417802 128312 119680 -1 3546
3548 2 418076 128270 119600 -1 3547
3549 2 418158 128247 119560 -1 3548
3550 2 418323 128052 119480 -1 3549
3551 2 418421 127935 119440 -1 3550
3552 2 418494 127839 119400 -1 3551
3553 2 418528 127780 119360 -1 3552
3554 2 418520 127777 119320 -1 3553
3555 2 418582 127712 119240 -1 3554
3556 2 418589 127688 119200 -1 3555
3557 2 418566 127641 119120 -1 3556
3558 2 418568 127631 119080 -1 3557
3559 2 418580 127591 119000 -1 3558
3560 2 418615 127555 118920 -1 3559
3561 2 418607 127395 118840 -1 3560
3562 2 418623 127346 118800 -1 3561
3563 2 418621 127341 118760 -1 3562
3564 2 418632 127324 118720 -1 3563
3565 2 418594 127329 118680 -1 3564
3566 2 417252 128326 119720 -1 3546
3567 2 417236 128261 119760 -1 3566
3568 2 417253 128316 119840 -1 3567
3569 2 417264 128308 119880 -1 3568
3570 2 417208 128267 119960 -1 3569
3571 2 417174 128247 120000 -1 3570
3572 2 417130 128287 120040 -1 3571
3573 2 417114 128286 120080 -1 3572
3574 2 417104 128269 120120 -1 3573
3575 2 417092 128283 120160 -1 3574
3576 2 417095 128301 120240 -1 3575
3577 2 417115 128301 120280 -1 3576
3578 2 417223 128297 120360 -1 3577
3579 2 417242 128293 120400 -1 3578
3580 2 417270 128116 120440 -1 3579
3581 2 417245 128022 120480 -1 3580
3582 2 417236 127974 120520 -1 3581
3583 2 417217 127992 120560 -1 3582
3584 2 417159 127982 120600 -1 3583
3585 2 417150 128000 120680 -1 3584
3586 2 417129 127999 120760 -1 3585
3587 2 417151 128044 120840 -1 3586
3588 2 417149 128046 120880 -1 3587
3589 2 417147 127999 120920 -1 3588
3590 2 417138 127962 120960 -1 3589
3591 2 417161 127972 121040 -1 3590
3592 2 417245 127895 121120 -1 3591
3593 2 417376 127899 121200 -1 3592
3594 2 417396 127879 121240 -1 3593
3595 2 417399 127846 121280 -1 3594
3596 2 417423 127822 121360 -1 3595
3597 2 417427 127809 121400 -1 3596
3598 2 417421 127836 121520 -1 3597
3599 2 417381 127843 121640 -1 3598
3600 2 417383 127864 121680 -1 3599
3601 2 417383 127887 121760 -1 3600
3602 2 417444 127975 121800 -1 3601
3603 2 417550 128045 121880 -1 3602
3604 2 417449 128067 121960 -1 3603
3605 2 417356 128044 122040 -1 3604
3606 2 417301 128021 122120 -1 3605
3607 2 417181 128014 122160 -1 3606
3608 2 417123 127955 122280 -1 3607
3609 2 416950 127958 122400 -1 3608
3610 2 416799 127921 122480 -1 3609
3611 2 416714 127926 122560 -1 3610
3612 2 416674 127937 122680 -1 3611
3613 2 416634 127957 122760 -1 3612
3614 2 416549 127954 122800 -1 3613
3615 2 416554 127937 122840 -1 3614
3616 2 416520 127925 122920 -1 3615
3617 2 416505 127877 123000 -1 3616
3618 2 416418 127808 123120 -1 3617
3619 2 416381 127811 123160 -1 3618
3620 2 416361 127825 123240 -1 3619
3621 2 416325 127784 123320 -1 3620
3622 2 416294 127808 123400 -1 3621
3623 2 416256 127831 123520 -1 3622
3624 2 416223 127821 123600 -1 3623
3625 2 416211 127790 123680 -1 3624
3626 2 416207 127774 123760 -1 3625
3627 2 416202 127780 123840 -1 3626
3628 2 416126 127855 123920 -1 3627
3629 2 416069 127965 124000 -1 3628
3630 2 416000 127980 124040 -1 3629
3631 2 415953 127962 124160 -1 3630
3632 2 415880 127958 124280 -1 3631
3633 2 415890 127970 124400 -1 3632
3634 2 415820 127943 124520 -1 3633
3635 2 415718 127912 124640 -1 3634
3636 2 415722 127881 124800 -1 3635
3637 2 415724 127845 124920 -1 3636
3638 2 415747 127762 125040 -1 3637
3639 2 415757 127748 125080 -1 3638
3640 2 415711 127711 125120 -1 3639
3641 2 415658 127689 125160 -1 3640
3642 2 415612 127603 125200 -1 3641
3643 2 415493 127477 125320 -1 3642
3644 2 415388 127495 125440 -1 3643
3645 2 415340 127481 125520 -1 3644
3646 2 415250 127433 125640 -1 3645
3647 2 415215 127430 125720 -1 3646
3648 2 415045 127509 125800 -1 3647
3649 2 414939 127503 125880 -1 3648
3650 2 414840 127492 125960 -1 3649
3651 2 414761 127507 126040 -1 3650
3652 2 414708 127431 126160 -1 3651
3653 2 414664 127345 126200 -1 3652
3654 2 414540 127280 126240 -1 3653
3655 2 414485 127282 126280 -1 3654
3656 2 414429 127284 126360 -1 3655
3657 2 414390 127270 126440 -1 3656
3658 2 414373 127289 126480 -1 3657
3659 2 414314 127304 126600 -1 3658
3660 2 414231 127374 126720 -1 3659
3661 2 414194 127372 126800 -1 3660
3662 2 414089 127426 126920 -1 3661
3663 2 414103 127460 127080 -1 3662
3664 2 414086 127496 127200 -1 3663
3665 2 414089 127521 127320 -1 3664
3666 2 414061 127528 127400 -1 3665
3667 2 414061 127537 127520 -1 3666
3668 2 413982 127541 127680 -1 3667
3669 2 413784 127477 127800 -1 3668
3670 2 413903 127481 127880 -1 3669
3671 2 413870 127449 128000 -1 3670
3672 2 413840 127479 128120 -1 3671
3673 2 413781 127466 128280 -1 3672
3674 2 413749 127414 128320 -1 3673
3675 2 413466 127435 128400 -1 3674
3676 2 413372 127437 128440 -1 3675
3677 2 413235 127458 128560 -1 3676
3678 2 413122 127474 128640 -1 3677
3679 2 413105 127551 128720 -1 3678
3680 2 413178 127694 128880 -1 3679
3681 2 413212 127794 129000 -1 3680
3682 2 413206 127857 129080 -1 3681
3683 2 413169 127885 129200 -1 3682
3684 2 413164 127896 129240 -1 3683
3685 2 413165 127939 129360 -1 3684
3686 2 413141 127899 129480 -1 3685
3687 2 413095 127892 129640 -1 3686
3688 2 412979 127886 129800 -1 3687
3689 2 412908 127914 129840 -1 3688
3690 2 412885 127980 129960 -1 3689
3691 2 412769 128013 130120 -1 3690
3692 2 412722 128065 130200 -1 3691
3693 2 412714 128069 130240 -1 3692
3694 2 412697 128095 130320 -1 3693
3695 2 412664 128104 130440 -1 3694
3696 2 412650 128109 130480 -1 3695
3697 2 412635 128117 130520 -1 3696
3698 2 412622 128117 130560 -1 3697
3699 2 412549 128118 130680 -1 3698
3700 2 412160 128203 130720 -1 3699
3701 2 411917 128293 130800 -1 3700
3702 2 411740 128357 130840 -1 3701
3703 2 411587 128365 130880 -1 3702
3704 2 411497 128428 130920 -1 3703
3705 2 411449 128476 130960 -1 3704
3706 2 411322 128524 131040 -1 3705
3707 2 411160 128494 131160 -1 3706
3708 2 411062 128502 131240 -1 3707
3709 2 410973 128516 131360 -1 3708
3710 2 410850 128526 131520 -1 3709
3711 2 410781 128518 131560 -1 3710
3712 2 410764 128558 131640 -1 3711
3713 2 410632 128633 131760 -1 3712
3714 2 410542 128723 131800 -1 3713
3715 2 410514 128794 131840 -1 3714
3716 2 410476 128937 131920 -1 3715
3717 2 410420 129054 132000 -1 3716
3718 2 410291 129187 132080 -1 3717
3719 2 410261 129409 132160 -1 3718
3720 2 410217 129594 132280 -1 3719
3721 2 410044 129771 132400 -1 3720
3722 2 409954 129874 132480 -1 3721
3723 2 409860 129952 132560 -1 3722
3724 2 409680 130007 132640 -1 3723
3725 2 409706 130091 132680 -1 3724
3726 2 409567 130220 132760 -1 3725
3727 2 409388 130305 132880 -1 3726
3728 2 409246 130378 132960 -1 3727
3729 2 409114 130457 133040 -1 3728
3730 2 408957 130557 133120 -1 3729
3731 2 408783 130642 133240 -1 3730
3732 2 408632 130660 133320 -1 3731
3733 2 408488 130701 133440 -1 3732
3734 2 408363 130761 133560 -1 3733
3735 2 408248 130744 133680 -1 3734
3736 2 408332 130681 133760 -1 3735
3737 2 408206 130751 133800 -1 3736
3738 2 407700 130811 133800 -1 3737
3739 2 407552 130916 133840 -1 3738
3740 2 407273 131036 133920 -1 3739
3741 2 406988 131123 134000 -1 3740
3742 2 406915 131152 134040 -1 3741
3743 2 406877 131103 134160 -1 3742
3744 2 406654 131134 134240 -1 3743
3745 2 406451 131153 134280 -1 3744
3746 2 406289 131085 134360 -1 3745
3747 2 406163 131082 134440 -1 3746
3748 2 406034 131074 134560 -1 3747
3749 2 405795 131044 134680 -1 3748
3750 2 405647 131032 134760 -1 3749
3751 2 405603 131021 134800 -1 3750
3752 2 405464 131017 134920 -1 3751
3753 2 405229 130988 135000 -1 3752
3754 2 404951 130990 135080 -1 3753
3755 2 404732 131077 135160 -1 3754
3756 2 404574 131091 135240 -1 3755
3757 2 404400 131043 135360 -1 3756
3758 2 404217 131001 135480 -1 3757
3759 2 404050 130959 135560 -1 3758
3760 2 404022 130953 135640 -1 3759
3761 2 403957 130953 135680 -1 3760
3762 2 403875 131008 135800 -1 3761
3763 2 403838 131023 135880 -1 3762
3764 2 403817 131099 135960 -1 3763
3765 2 403743 131227 136080 -1 3764
3766 2 403665 131236 136200 -1 3765
3767 2 403470 131258 136320 -1 3766
3768 2 403375 131218 136400 -1 3767
3769 2 403257 131236 136480 -1 3768
3770 2 403051 131311 136560 -1 3769
3771 2 402848 131385 136600 -1 3770
3772 2 402578 131575 136720 -1 3771
3773 2 402086 131845 136720 -1 3772
3774 2 401918 131917 136760 -1 3773
3775 2 401826 131962 136800 -1 3774
3776 2 401666 132025 136840 -1 3775
3777 2 401584 132066 136920 -1 3776
3778 2 401300 132191 137080 -1 3777
3779 2 401247 132217 137120 -1 3778
3780 2 401097 132212 137160 -1 3779
3781 2 400935 132156 137280 -1 3780
3782 2 400821 132037 137360 -1 3781
3783 2 400697 132090 137520 -1 3782
3784 2 400662 132175 137640 -1 3783
3785 2 400718 132212 137760 -1 3784
3786 2 400700 132243 137800 -1 3785
3787 2 400671 132271 137840 -1 3786
3788 2 400638 132296 137880 -1 3787
3789 2 400545 132579 137920 -1 3788
3790 2 400449 132771 137960 -1 3789
3791 2 400184 132842 138000 -1 3790
3792 2 400109 132912 138040 -1 3791
3793 2 399942 133003 138160 -1 3792
3794 2 399821 133117 138240 -1 3793
3795 2 399743 133175 138320 -1 3794
3796 2 399510 133236 138440 -1 3795
3797 2 399495 133288 138480 -1 3796
3798 2 398762 133426 138480 -1 3797
3799 2 398336 133400 138480 -1 3798
3800 2 398192 133518 138480 -1 3799
3801 2 398074 133579 138440 -1 3800
3802 2 397973 133708 138440 -1 3801
3803 2 397594 133757 138440 -1 3802
3804 2 397185 134020 138440 -1 3803
3805 2 397071 133999 138400 -1 3804
3806 2 396867 134138 138360 -1 3805
3807 2 396462 134727 138360 -1 3806
3808 2 396194 134944 138400 -1 3807
3809 2 395811 135056 138440 -1 3808
3810 2 395678 135090 138480 -1 3809
3811 2 395592 135137 138520 -1 3810
3812 2 395583 135196 138600 -1 3811
3813 2 395544 135271 138680 -1 3812
3814 2 395281 135713 138760 -1 3813
3815 2 395186 135808 138840 -1 3814
3816 2 395190 136037 138960 -1 3815
3817 2 395126 136169 139040 -1 3816
3818 2 395092 136216 139080 -1 3817
3819 2 395083 136346 139200 -1 3818
3820 2 394986 136624 139320 -1 3819
3821 2 394927 136745 139360 -1 3820
3822 2 394610 137045 139360 -1 3821
3823 2 394460 137290 139400 -1 3822
3824 2 394339 137439 139440 -1 3823
3825 2 394240 137592 139480 -1 3824
3826 2 394159 137607 139560 -1 3825
3827 2 394180 137643 139600 -1 3826
3828 2 394213 137695 139680 -1 3827
3829 2 394180 137682 139760 -1 3828
3830 2 394201 137711 139800 -1 3829
3831 2 394171 137732 139880 -1 3830
3832 2 394090 137878 140000 -1 3831
3833 2 394048 137958 140080 -1 3832
3834 2 393900 138015 140120 -1 3833
3835 2 393773 138140 140160 -1 3834
3836 2 393516 138343 140160 -1 3835
3837 2 393366 138494 140200 -1 3836
3838 2 393299 138636 140240 -1 3837
3839 2 393224 138789 140280 -1 3838
3840 2 393100 139022 140320 -1 3839
3841 2 392982 139140 140360 -1 3840
3842 2 392753 139243 140480 -1 3841
3843 2 392598 139348 140560 -1 3842
3844 2 392571 139355 140600 -1 3843
3845 2 392555 139380 140640 -1 3844
3846 2 392532 139443 140760 -1 3845
3847 2 392554 139474 140840 -1 3846
3848 2 392527 139476 140920 -1 3847
3849 2 392482 139450 141000 -1 3848
3850 2 392759 139229 140360 -1 3842
3851 2 392861 139240 140200 -1 3850
3852 2 392947 139243 140120 -1 3851
3853 2 392990 139250 140000 -1 3852
3854 2 392974 139235 139960 -1 3853
3855 2 395004 136714 139440 -1 3821
3856 2 395018 136789 139480 -1 3855
3857 2 395028 136857 139520 -1 3856
3858 2 395063 137021 139560 -1 3857
3859 2 395089 137100 139600 -1 3858
3860 2 395130 137165 139680 -1 3859
3861 2 395146 137164 139760 -1 3860
3862 2 395151 137139 139800 -1 3861
3863 2 399497 133368 138560 -1 3797
3864 2 399576 133522 138640 -1 3863
3865 2 399589 133635 138760 -1 3864
3866 2 399540 133694 138800 -1 3865
3867 2 399513 133798 138920 -1 3866
3868 2 399542 133828 138960 -1 3867
3869 2 399585 133843 139000 -1 3868
3870 2 399511 133915 139040 -1 3869
3871 2 408327 130684 133880 -1 3737
3872 2 408372 130653 133920 -1 3871
3873 2 408422 130774 134040 -1 3872
3874 2 408482 130464 134080 -1 3873
3875 2 408509 130416 134120 -1 3874
3876 2 408687 130319 134200 -1 3875
3877 2 408726 130296 134240 -1 3876
3878 2 408758 130243 134320 -1 3877
3879 2 408755 130161 134400 -1 3878
3880 2 408764 130091 134440 -1 3879
3881 2 408769 130001 134480 -1 3880
3882 2 408774 129894 134560 -1 3881
3883 2 408765 129789 134640 -1 3882
3884 2 408748 129832 134720 -1 3883
3885 2 408749 129812 134840 -1 3884
3886 2 408819 129783 134880 -1 3885
3887 2 408829 129771 134960 -1 3886
3888 2 408783 129684 135040 -1 3887
3889 2 408744 129633 135120 -1 3888
3890 2 408711 129456 135200 -1 3889
3891 2 408690 129402 135280 -1 3890
3892 2 408667 129341 135400 -1 3891
3893 2 408651 129333 135440 -1 3892
3894 2 408640 129341 135560 -1 3893
3895 2 408630 129404 135600 -1 3894
3896 2 408101 129321 135600 -1 3895
3897 2 407772 129218 135600 -1 3896
3898 2 407343 129200 135600 -1 3897
3899 2 407424 129181 135560 -1 3898
3900 2 407491 129111 135520 -1 3899
3901 2 407547 129028 135480 -1 3900
3902 2 407567 128986 135440 -1 3901
3903 2 407624 129026 135360 -1 3902
3904 2 407685 129091 135280 -1 3903
3905 2 408527 129551 135640 -1 3895
3906 2 408505 129602 135720 -1 3905
3907 2 408506 129692 135800 -1 3906
3908 2 408513 129738 135840 -1 3907
3909 2 408393 129794 135880 -1 3908
3910 2 408317 129791 135920 -1 3909
3911 2 408244 129748 135960 -1 3910
3912 2 408245 129716 136000 -1 3911
3913 2 408265 129778 136040 -1 3912
3914 2 408282 129794 136080 -1 3913
3915 2 408284 129825 136160 -1 3914
3916 2 412496 128090 130800 -1 3699
3917 2 412458 128041 130840 -1 3916
3918 2 412451 128059 130880 -1 3917
3919 2 421512 130456 112120 -1 1854
3920 2 421612 130458 112160 -1 3919
3921 2 421847 130475 112200 -1 3920
3922 2 422360 130406 112200 -1 3921
3923 2 422385 130402 112160 -1 3922
3924 2 422874 130658 112120 -1 3923
3925 2 423048 130781 112080 -1 3924
3926 2 423187 130856 112120 -1 3925
3927 2 423274 130936 112160 -1 3926
3928 2 423314 130978 112200 -1 3927
3929 2 423394 131074 112240 -1 3928
3930 2 423500 131119 112280 -1 3929
3931 2 423582 131174 112320 -1 3930
3932 2 423620 131194 112360 -1 3931
3933 2 423661 131303 112400 -1 3932
3934 2 423677 131354 112440 -1 3933
3935 2 423712 131390 112480 -1 3934
3936 2 423736 131464 112520 -1 3935
3937 2 423722 131629 112560 -1 3936
3938 2 423702 131667 112600 -1 3937
3939 2 423753 131844 112640 -1 3938
3940 2 423702 132079 112680 -1 3939
3941 2 423678 132271 112720 -1 3940
3942 2 423695 132351 112760 -1 3941
3943 2 423669 132457 112800 -1 3942
3944 2 423704 132505 112840 -1 3943
3945 2 423854 132544 112880 -1 3944
3946 2 423922 132680 112920 -1 3945
3947 2 423914 132725 112960 -1 3946
3948 2 423945 132762 113000 -1 3947
3949 2 423960 132846 113040 -1 3948
3950 2 423909 132932 113080 -1 3949
3951 2 423954 132877 113120 -1 3950
3952 2 423957 132941 113160 -1 3951
3953 2 423986 133102 113200 -1 3952
3954 2 424005 133119 113240 -1 3953
3955 2 423991 133161 113280 -1 3954
3956 2 423961 133273 113320 -1 3955
3957 2 423980 133496 113360 -1 3956
3958 2 423969 133588 113400 -1 3957
3959 2 423966 133741 113440 -1 3958
3960 2 423940 133929 113480 -1 3959
3961 2 423930 134036 113520 -1 3960
3962 2 423873 134118 113600 -1 3961
3963 2 423806 134203 113680 -1 3962
3964 2 423710 134241 113800 -1 3963
3965 2 423596 134221 113920 -1 3964
3966 2 423353 134040 114000 -1 3965
3967 2 423272 133987 114080 -1 3966
3968 2 423186 133954 114160 -1 3967
3969 2 423165 133947 114200 -1 3968
3970 2 423165 133982 114320 -1 3969
3971 2 423174 134017 114360 -1 3970
3972 2 423181 134050 114400 -1 3971
3973 2 423198 134100 114440 -1 3972
3974 2 423676 134375 114520 -1 3973
3975 2 423771 134399 114560 -1 3974
3976 2 423876 134418 114600 -1 3975
3977 2 423911 134775 114600 -1 3976
3978 2 423963 134807 114680 -1 3977
3979 2 424168 134379 114720 -1 3976
3980 2 424381 134344 114800 -1 3979
3981 2 424589 134367 114920 -1 3980
3982 2 424598 134365 115000 -1 3981
3983 2 424506 134274 115040 -1 3982
3984 2 424445 134234 115080 -1 3983
3985 2 424341 134238 115120 -1 3984
3986 2 422593 133817 110040 -1 1806
3987 2 422593 133822 110080 -1 3986
3988 2 422568 133961 110120 -1 3987
3989 2 422563 134014 110160 -1 3988
3990 2 422538 134014 110200 -1 3989
3991 2 422510 133949 110240 -1 3990
3992 2 422529 133961 110320 -1 3991
3993 2 422590 133933 110360 -1 3992
3994 2 422641 133932 110400 -1 3993
3995 2 422621 133920 110440 -1 3994
3996 2 422075 136632 109440 -1 1790
3997 2 421980 136665 109480 -1 3996
3998 2 421978 136642 109520 -1 3997
3999 2 421970 136653 109560 -1 3998
4000 2 421960 136683 109600 -1 3999
4001 2 421956 136702 109640 -1 4000
4002 2 421942 136715 109680 -1 4001
4003 2 421920 136739 109720 -1 4002
4004 2 421875 136721 109760 -1 4003
4005 2 421824 136689 109800 -1 4004
4006 2 421782 136689 109840 -1 4005
4007 2 421689 136681 109880 -1 4006
4008 2 421677 136715 109920 -1 4007
4009 2 421596 136704 109960 -1 4008
4010 2 421557 136715 110000 -1 4009
4011 2 421548 136726 110040 -1 4010
4012 2 421555 136721 110080 -1 4011
4013 2 421547 136738 110120 -1 4012
4014 2 421554 136762 110160 -1 4013
4015 2 421556 136776 110200 -1 4014
4016 2 421481 136782 110240 -1 4015
4017 2 421400 136747 110280 -1 4016
4018 2 422091 136619 109360 -1 3996
4019 2 422091 136606 109320 -1 4018
4020 2 422103 136588 109280 -1 4019
4021 2 422142 136559 109200 -1 4020
4022 2 422258 136486 109120 -1 4021
4023 2 422330 136473 109080 -1 4022
4024 2 422382 136435 109040 -1 4023
4025 2 422393 136404 109000 -1 4024
4026 2 422405 136416 108960 -1 4025
4027 2 422390 136420 108920 -1 4026
4028 2 422378 136388 108880 -1 4027
4029 2 422368 136362 108840 -1 4028
4030 2 424283 140827 107640 -1 1650
4031 2 424240 140820 107560 -1 4030
4032 2 424179 140824 107440 -1 4031
4033 2 424167 140823 107400 -1 4032
4034 2 424151 140855 107320 -1 4033
4035 2 424195 140914 107240 -1 4034
4036 2 424235 140924 107160 -1 4035
4037 2 424259 140938 107080 -1 4036
4038 2 424303 140962 107000 -1 4037
4039 2 424351 141005 106920 -1 4038
4040 2 424405 141028 106840 -1 4039
4041 2 424453 141056 106760 -1 4040
4042 2 424481 141051 106720 -1 4041
4043 2 424518 141060 106640 -1 4042
4044 2 424605 141095 106520 -1 4043
4045 2 424726 141094 106440 -1 4044
4046 2 424734 141032 106360 -1 4045
4047 2 424767 140973 106280 -1 4046
4048 2 424795 140929 106240 -1 4047
4049 2 424775 140876 106160 -1 4048
4050 2 424740 140859 106120 -1 4049
4051 2 424760 140796 106040 -1 4050
4052 2 424790 140756 106000 -1 4051
4053 2 424830 140604 105880 -1 4052
4054 2 424856 140545 105800 -1 4053
4055 2 424877 140462 105720 -1 4054
4056 2 424928 140396 105640 -1 4055
4057 2 424943 140350 105560 -1 4056
4058 2 425009 140187 105440 -1 4057
4059 2 425083 140123 105320 -1 4058
4060 2 425109 140098 105200 -1 4059
4061 2 425135 140086 105160 -1 4060
4062 2 425147 140069 105120 -1 4061
4063 2 425188 139979 105000 -1 4062
4064 2 425181 139924 104920 -1 4063
4065 2 425256 139861 104840 -1 4064
4066 2 425290 139845 104760 -1 4065
4067 2 425326 139772 104640 -1 4066
4068 2 425361 139741 104560 -1 4067
4069 2 425394 139687 104440 -1 4068
4070 2 425285 139814 104360 -1 4069
4071 2 425221 139707 104240 -1 4070
4072 2 425202 139604 104160 -1 4071
4073 2 425168 139516 104080 -1 4072
4074 2 425148 139402 104000 -1 4073
4075 2 425101 139261 103880 -1 4074
4076 2 425055 139180 103800 -1 4075
4077 2 425030 139074 103720 -1 4076
4078 2 425047 138984 103640 -1 4077
4079 2 425045 138924 103560 -1 4078
4080 2 425102 138833 103480 -1 4079
4081 2 425142 138782 103400 -1 4080
4082 2 425199 138718 103320 -1 4081
4083 2 425235 138658 103240 -1 4082
4084 2 425281 138580 103160 -1 4083
4085 2 425319 138519 103080 -1 4084
4086 2 425371 138461 103000 -1 4085
4087 2 425392 138387 102920 -1 4086
4088 2 425421 138309 102840 -1 4087
4089 2 425444 138234 102760 -1 4088
4090 2 425483 138141 102680 -1 4089
4091 2 425602 138028 102600 -1 4090
4092 2 425576 138047 102520 -1 4091
4093 2 425599 137971 102440 -1 4092
4094 2 425624 137913 102360 -1 4093
4095 2 425661 137850 102280 -1 4094
4096 2 425743 137759 102200 -1 4095
4097 2 425774 137705 102080 -1 4096
4098 2 425848 137632 102000 -1 4097
4099 2 425911 137595 101920 -1 4098
4100 2 425981 137547 101840 -1 4099
4101 2 426029 137495 101800 -1 4100
4102 2 426034 137476 101720 -1 4101
4103 2 426086 137400 101600 -1 4102
4104 2 426111 137368 101560 -1 4103
4105 2 426152 137325 101480 -1 4104
4106 2 426186 137267 101400 -1 4105
4107 2 426202 137242 101320 -1 4106
4108 2 426202 137225 101280 -1 4107
4109 2 426228 137202 101240 -1 4108
4110 2 426240 137165 101200 -1 4109
4111 2 426300 137099 101120 -1 4110
4112 2 426349 137064 101080 -1 4111
4113 2 426402 137012 101000 -1 4112
4114 2 426432 136973 100920 -1 4113
4115 2 426447 136936 100840 -1 4114
4116 2 426450 136884 100760 -1 4115
4117 2 426464 136851 100680 -1 4116
4118 2 426496 136809 100600 -1 4117
4119 2 426508 136800 100560 -1 4118
4120 2 426518 136742 100480 -1 4119
4121 2 426508 136710 100440 -1 4120
4122 2 426542 136666 100360 -1 4121
4123 2 426518 136620 100280 -1 4122
4124 2 426499 136600 100200 -1 4123
4125 2 426486 136582 100120 -1 4124
4126 2 426493 136568 100080 -1 4125
4127 2 426445 136519 1e+05 -1 4126
4128 2 426404 136489 99920 -1 4127
4129 2 426340 136481 99840 -1 4128
4130 2 426289 136440 99760 -1 4129
4131 2 426238 136374 99680 -1 4130
4132 2 426239 136358 99640 -1 4131
4133 2 426256 136370 99600 -1 4132
4134 2 426236 136348 99560 -1 4133
4135 2 426216 136301 99520 -1 4134
4136 2 426275 136270 99440 -1 4135
4137 2 426283 136262 99400 -1 4136
4138 2 426292 136206 99360 -1 4137
4139 2 426289 136172 99320 -1 4138
4140 2 426331 136144 99280 -1 4139
4141 2 426358 136112 99240 -1 4140
4142 2 426396 136092 99200 -1 4141
4143 2 426426 136058 99120 -1 4142
4144 2 426479 136029 99080 -1 4143
4145 2 426530 136056 99000 -1 4144
4146 2 426594 136053 98920 -1 4145
4147 2 426643 136054 98880 -1 4146
4148 2 426708 136068 98800 -1 4147
4149 2 426738 136065 98760 -1 4148
4150 2 426742 136051 98680 -1 4149
4151 2 426783 135989 98600 -1 4150
4152 2 426795 135970 98560 -1 4151
4153 2 426806 135971 98520 -1 4152
4154 2 426856 135930 98480 -1 4153
4155 2 426899 135932 98440 -1 4154
4156 2 426974 135868 98400 -1 4155
4157 2 427047 135865 98280 -1 4156
4158 2 427089 135845 98200 -1 4157
4159 2 427133 135855 98080 -1 4158
4160 2 427206 135870 97960 -1 4159
4161 2 427227 135834 97880 -1 4160
4162 2 427266 135783 97800 -1 4161
4163 2 427324 135762 97680 -1 4162
4164 2 427342 135771 97600 -1 4163
4165 2 427358 135782 97480 -1 4164
4166 2 427399 135775 97400 -1 4165
4167 2 427436 135788 97280 -1 4166
4168 2 427485 135766 97200 -1 4167
4169 2 427554 135768 97080 -1 4168
4170 2 427589 135754 97000 -1 4169
4171 2 427634 135734 96880 -1 4170
4172 2 427659 135731 96840 -1 4171
4173 2 427724 135673 96800 -1 4172
4174 2 427855 135608 96680 -1 4173
4175 2 427953 135516 96560 -1 4174
4176 2 428041 135482 96440 -1 4175
4177 2 428196 135351 96280 -1 4176
4178 2 428298 135225 96120 -1 4177
4179 2 428384 135148 96000 -1 4178
4180 2 428467 135087 95920 -1 4179
4181 2 428568 135013 95800 -1 4180
4182 2 428685 134869 95640 -1 4181
4183 2 428735 134800 95520 -1 4182
4184 2 428781 134708 95400 -1 4183
4185 2 428900 134559 95240 -1 4184
4186 2 428978 134494 95120 -1 4185
4187 2 429011 134431 95000 -1 4186
4188 2 429082 134344 94880 -1 4187
4189 2 429159 134283 94760 -1 4188
4190 2 429215 134252 94640 -1 4189
4191 2 429317 134174 94480 -1 4190
4192 2 429415 134117 94320 -1 4191
4193 2 429516 134062 94200 -1 4192
4194 2 429630 134005 94040 -1 4193
4195 2 429706 133916 93920 -1 4194
4196 2 429708 133809 93800 -1 4195
4197 2 429737 133702 93680 -1 4196
4198 2 429771 133617 93560 -1 4197
4199 2 429790 133556 93480 -1 4198
4200 2 429817 133464 93360 -1 4199
4201 2 429853 133429 93320 -1 4200
4202 2 429909 133401 93240 -1 4201
4203 2 429927 133404 93200 -1 4202
4204 2 430018 133373 93120 -1 4203
4205 2 430138 133360 93000 -1 4204
4206 2 430240 133317 92920 -1 4205
4207 2 430299 133288 92840 -1 4206
4208 2 430326 133222 92760 -1 4207
4209 2 430351 133209 92720 -1 4208
4210 2 430409 133200 92640 -1 4209
4211 2 430435 133151 92560 -1 4210
4212 2 430521 133089 92440 -1 4211
4213 2 430533 133055 92360 -1 4212
4214 2 430559 132980 92280 -1 4213
4215 2 430595 132944 92200 -1 4214
4216 2 430585 132917 92120 -1 4215
4217 2 430666 132857 92000 -1 4216
4218 2 430702 132832 91920 -1 4217
4219 2 430758 132821 91840 -1 4218
4220 2 430827 132745 91760 -1 4219
4221 2 430929 132738 91680 -1 4220
4222 2 430994 132756 91600 -1 4221
4223 2 431053 132734 91560 -1 4222
4224 2 431111 132733 91480 -1 4223
4225 2 431172 132771 91400 -1 4224
4226 2 431230 132805 91360 -1 4225
4227 2 430911 132666 91320 -1 4226
4228 2 430874 132541 91240 -1 4227
4229 2 430848 132518 91160 -1 4228
4230 2 430867 132390 91040 -1 4229
4231 2 430914 132310 90960 -1 4230
4232 2 430883 132231 90880 -1 4231
4233 2 430911 132127 90800 -1 4232
4234 2 430925 132075 90760 -1 4233
4235 2 430953 131967 90680 -1 4234
4236 2 430955 131919 90640 -1 4235
4237 2 430956 131887 90600 -1 4236
4238 2 430947 131847 90560 -1 4237
4239 2 430971 131805 90520 -1 4238
4240 2 430980 131785 90480 -1 4239
4241 2 431095 131784 90440 -1 4240
4242 2 431122 131741 90400 -1 4241
4243 2 431027 131692 90360 -1 4242
4244 2 431041 131648 90320 -1 4243
4245 2 431065 131610 90280 -1 4244
4246 2 431118 131544 90200 -1 4245
4247 2 431157 131482 90160 -1 4246
4248 2 431172 131409 90080 -1 4247
4249 2 431253 131332 90000 -1 4248
4250 2 431311 131294 89960 -1 4249
4251 2 431336 131279 89920 -1 4250
4252 2 431394 131205 89840 -1 4251
4253 2 431434 131159 89760 -1 4252
4254 2 431480 131115 89720 -1 4253
4255 2 431542 131078 89680 -1 4254
4256 2 431577 131017 89600 -1 4255
4257 2 431598 130987 89520 -1 4256
4258 2 431640 130939 89440 -1 4257
4259 2 431660 130893 89360 -1 4258
4260 2 431695 130864 89280 -1 4259
4261 2 431710 130846 89240 -1 4260
4262 2 431722 130819 89200 -1 4261
4263 2 431759 130816 89120 -1 4262
4264 2 431770 130796 89040 -1 4263
4265 2 431792 130784 89000 -1 4264
4266 2 431852 130775 88920 -1 4265
4267 2 431846 130808 88880 -1 4266
4268 2 431888 130766 88800 -1 4267
4269 2 431894 130705 88760 -1 4268
4270 2 431928 130656 88720 -1 4269
4271 2 431967 130553 88680 -1 4270
4272 2 432001 130495 88640 -1 4271
4273 2 432042 130415 88600 -1 4272
4274 2 432032 130395 88560 -1 4273
4275 2 432078 130356 88520 -1 4274
4276 2 432075 130339 88480 -1 4275
4277 2 432096 130268 88400 -1 4276
4278 2 432127 130183 88320 -1 4277
4279 2 432159 130110 88240 -1 4278
4280 2 432156 130003 88120 -1 4279
4281 2 432137 129983 88040 -1 4280
4282 2 432116 129940 88000 -1 4281
4283 2 432173 129770 87920 -1 4282
4284 2 432236 129680 87880 -1 4283
4285 2 432313 129518 87760 -1 4284
4286 2 432357 129365 87680 -1 4285
4287 2 432385 129261 87600 -1 4286
4288 2 432401 129134 87480 -1 4287
4289 2 432468 129001 87360 -1 4288
4290 2 432496 128925 87280 -1 4289
4291 2 432526 128818 87200 -1 4290
4292 2 432541 128740 87160 -1 4291
4293 2 432579 128573 87000 -1 4292
4294 2 432639 128389 86880 -1 4293
4295 2 432667 128270 86800 -1 4294
4296 2 432712 128144 86680 -1 4295
4297 2 432751 128030 86600 -1 4296
4298 2 432785 127913 86480 -1 4297
4299 2 432830 127780 86360 -1 4298
4300 2 432865 127656 86280 -1 4299
4301 2 432963 127473 86160 -1 4300
4302 2 433024 127379 86080 -1 4301
4303 2 433043 127246 86000 -1 4302
4304 2 433079 127161 85920 -1 4303
4305 2 433147 127059 85840 -1 4304
4306 2 433172 126946 85720 -1 4305
4307 2 433198 126881 85640 -1 4306
4308 2 433224 126800 85560 -1 4307
4309 2 433248 126724 85480 -1 4308
4310 2 433275 126617 85360 -1 4309
4311 2 433291 126602 85320 -1 4310
4312 2 433311 126549 85240 -1 4311
4313 2 433345 126500 85200 -1 4312
4314 2 433367 126422 85120 -1 4313
4315 2 433374 126372 85040 -1 4314
4316 2 433379 126307 84960 -1 4315
4317 2 433379 126265 84920 -1 4316
4318 2 433411 126179 84880 -1 4317
4319 2 433411 126109 84840 -1 4318
4320 2 433455 126031 84800 -1 4319
4321 2 433555 125898 84760 -1 4320
4322 2 433574 125818 84680 -1 4321
4323 2 433614 125663 84600 -1 4322
4324 2 433572 125628 84560 -1 4323
4325 2 433626 125513 84480 -1 4324
4326 2 433730 125442 84360 -1 4325
4327 2 433762 125372 84280 -1 4326
4328 2 433773 125333 84160 -1 4327
4329 2 433808 125256 84080 -1 4328
4330 2 433905 125161 83960 -1 4329
4331 2 434029 125079 83880 -1 4330
4332 2 434073 125040 83800 -1 4331
4333 2 434157 125001 83720 -1 4332
4334 2 434233 124956 83640 -1 4333
4335 2 434274 124941 83560 -1 4334
4336 2 434365 124847 83520 -1 4335
4337 2 434441 124737 83440 -1 4336
4338 2 434460 124708 83360 -1 4337
4339 2 434537 124607 83280 -1 4338
4340 2 434606 124557 83200 -1 4339
4341 2 434681 124499 83120 -1 4340
4342 2 434733 124480 83080 -1 4341
4343 2 434822 124407 82960 -1 4342
4344 2 434894 124357 82880 -1 4343
4345 2 434957 124321 82800 -1 4344
4346 2 435027 124269 82720 -1 4345
4347 2 435087 124227 82640 -1 4346
4348 2 435182 124159 82520 -1 4347
4349 2 435262 124117 82440 -1 4348
4350 2 435351 124072 82320 -1 4349
4351 2 435406 124030 82240 -1 4350
4352 2 435473 123969 82160 -1 4351
4353 2 435559 123916 82040 -1 4352
4354 2 435625 123874 81920 -1 4353
4355 2 435718 123759 81800 -1 4354
4356 2 435788 123686 81680 -1 4355
4357 2 435874 123599 81600 -1 4356
4358 2 435939 123556 81480 -1 4357
4359 2 436027 123513 81400 -1 4358
4360 2 436091 123464 81320 -1 4359
4361 2 436135 123402 81240 -1 4360
4362 2 436203 123348 81160 -1 4361
4363 2 436262 123307 81080 -1 4362
4364 2 436197 123227 81000 -1 4363
4365 2 436207 123136 80920 -1 4364
4366 2 436237 123091 80840 -1 4365
4367 2 436284 123035 80760 -1 4366
4368 2 436340 123014 80680 -1 4367
4369 2 436372 122988 80600 -1 4368
4370 2 436390 122980 80520 -1 4369
4371 2 436426 122911 80440 -1 4370
4372 2 436478 122855 80360 -1 4371
4373 2 436554 122788 80280 -1 4372
4374 2 436624 122741 80200 -1 4373
4375 2 436660 122694 80120 -1 4374
4376 2 436686 122670 80080 -1 4375
4377 2 436743 122595 80000 -1 4376
4378 2 436780 122553 79960 -1 4377
4379 2 436864 122449 79880 -1 4378
4380 2 436945 122386 79840 -1 4379
4381 2 437036 122261 79760 -1 4380
4382 2 437070 122213 79720 -1 4381
4383 2 437122 122121 79600 -1 4382
4384 2 437176 122084 79560 -1 4383
4385 2 437253 121987 79480 -1 4384
4386 2 437398 121842 79400 -1 4385
4387 2 437453 121759 79320 -1 4386
4388 2 437532 121698 79280 -1 4387
4389 2 437554 121646 79240 -1 4388
4390 2 437601 121580 79200 -1 4389
4391 2 437705 121454 79160 -1 4390
4392 2 437757 121382 79120 -1 4391
4393 2 437884 121208 79080 -1 4392
4394 2 437982 121128 79040 -1 4393
4395 2 438105 120937 78920 -1 4394
4396 2 438154 120843 78840 -1 4395
4397 2 438179 120809 78800 -1 4396
4398 2 438213 120751 78720 -1 4397
4399 2 438254 120718 78680 -1 4398
4400 2 438320 120695 78600 -1 4399
4401 2 438407 120641 78520 -1 4400
4402 2 438466 120569 78440 -1 4401
4403 2 438506 120530 78360 -1 4402
4404 2 438552 120500 78320 -1 4403
4405 2 438567 120460 78280 -1 4404
4406 2 438571 120455 78240 -1 4405
4407 2 438605 120374 78200 -1 4406
4408 2 438699 120298 78120 -1 4407
4409 2 438838 120193 78080 -1 4408
4410 2 438994 120046 78040 -1 4409
4411 2 439035 119988 78000 -1 4410
4412 2 439071 119956 77960 -1 4411
4413 2 439118 119886 77920 -1 4412
4414 2 439247 119788 77800 -1 4413
4415 2 439351 119674 77680 -1 4414
4416 2 439406 119578 77560 -1 4415
4417 2 439466 119501 77480 -1 4416
4418 2 439566 119359 77360 -1 4417
4419 2 439605 119288 77280 -1 4418
4420 2 439644 119135 77160 -1 4419
4421 2 439667 119070 77080 -1 4420
4422 2 439653 118938 76960 -1 4421
4423 2 439721 118909 76840 -1 4422
4424 2 439758 118894 76760 -1 4423
4425 2 439839 118786 76640 -1 4424
4426 2 439870 118748 76560 -1 4425
4427 2 439919 118683 76440 -1 4426
4428 2 439940 118654 76400 -1 4427
4429 2 439961 118624 76360 -1 4428
4430 2 440010 118528 76240 -1 4429
4431 2 440011 118530 76200 -1 4430
4432 2 440067 118449 76080 -1 4431
4433 2 440109 118372 75920 -1 4432
4434 2 440187 118207 75800 -1 4433
4435 2 440225 118124 75680 -1 4434
4436 2 440255 118018 75560 -1 4435
4437 2 440249 117987 75480 -1 4436
4438 2 440287 117904 75360 -1 4437
4439 2 440336 117840 75280 -1 4438
4440 2 440422 117725 75160 -1 4439
4441 2 440494 117669 75080 -1 4440
4442 2 440515 117632 75000 -1 4441
4443 2 440588 117556 74880 -1 4442
4444 2 440701 117488 74800 -1 4443
4445 2 440723 117465 74720 -1 4444
4446 2 440772 117384 74600 -1 4445
4447 2 440725 117392 74480 -1 4446
4448 2 440932 117251 74400 -1 4447
4449 2 441163 117195 74280 -1 4448
4450 2 441288 117139 74200 -1 4449
4451 2 441380 117129 74160 -1 4450
4452 2 441515 117091 74080 -1 4451
4453 2 441582 117004 74040 -1 4452
4454 2 441829 117077 73920 -1 4453
4455 2 442156 117037 73800 -1 4454
4456 2 442285 117022 73720 -1 4455
4457 2 442499 116964 73600 -1 4456
4458 2 442701 116897 73480 -1 4457
4459 2 442768 116862 73400 -1 4458
4460 2 442905 116836 73320 -1 4459
4461 2 443008 116800 73240 -1 4460
4462 2 443123 116744 73200 -1 4461
4463 2 443162 116711 73160 -1 4462
4464 2 443200 116702 73120 -1 4463
4465 2 443281 116669 73040 -1 4464
4466 2 443404 116622 72960 -1 4465
4467 2 443522 116547 72880 -1 4466
4468 2 443587 116514 72800 -1 4467
4469 2 443708 116427 72720 -1 4468
4470 2 443772 116386 72680 -1 4469
4471 2 443839 116332 72640 -1 4470
4472 2 443929 116250 72600 -1 4471
4473 2 443938 116216 72560 -1 4472
4474 2 444034 116107 72480 -1 4473
4475 2 444304 115884 72320 -1 4474
4476 2 444423 115779 72200 -1 4475
4477 2 444623 115712 72040 -1 4476
4478 2 444835 115668 71880 -1 4477
4479 2 445037 115634 71720 -1 4478
4480 2 445217 115611 71600 -1 4479
4481 2 445386 115571 71440 -1 4480
4482 2 445466 115542 71360 -1 4481
4483 2 445545 115508 71280 -1 4482
4484 2 445790 115386 71120 -1 4483
4485 2 445878 115328 71040 -1 4484
4486 2 445979 115246 70960 -1 4485
4487 2 446155 115121 70840 -1 4486
4488 2 446348 115040 70720 -1 4487
4489 2 446525 114943 70600 -1 4488
4490 2 446595 114890 70560 -1 4489
4491 2 446688 114827 70520 -1 4490
4492 2 446892 114728 70440 -1 4491
4493 2 447013 114652 70360 -1 4492
4494 2 447038 114577 70280 -1 4493
4495 2 447199 114506 70200 -1 4494
4496 2 447334 114427 70120 -1 4495
4497 2 447512 114304 70000 -1 4496
4498 2 447609 114247 69960 -1 4497
4499 2 447701 114183 69920 -1 4498
4500 2 447813 114100 69880 -1 4499
4501 2 447872 114080 69840 -1 4500
4502 2 447937 114036 69800 -1 4501
4503 2 448206 113878 69720 -1 4502
4504 2 448250 113857 69680 -1 4503
4505 2 448297 113818 69640 -1 4504
4506 2 448419 113739 69560 -1 4505
4507 2 448560 113629 69480 -1 4506
4508 2 448657 113559 69400 -1 4507
4509 2 448704 113495 69360 -1 4508
4510 2 448782 113427 69280 -1 4509
4511 2 448838 113344 69200 -1 4510
4512 2 448926 113245 69120 -1 4511
4513 2 448992 113116 69040 -1 4512
4514 2 449121 113062 69000 -1 4513
4515 2 449252 112940 68920 -1 4514
4516 2 449360 112824 68840 -1 4515
4517 2 449480 112700 68760 -1 4516
4518 2 449578 112586 68680 -1 4517
4519 2 449738 112420 68600 -1 4518
4520 2 449835 112322 68520 -1 4519
4521 2 449955 112239 68440 -1 4520
4522 2 450065 112111 68360 -1 4521
4523 2 450131 112036 68320 -1 4522
4524 2 450334 111830 68200 -1 4523
4525 2 450545 111690 68120 -1 4524
4526 2 450668 111614 68080 -1 4525
4527 2 450724 111558 68040 -1 4526
4528 2 450910 111488 68000 -1 4527
4529 2 451030 111449 67960 -1 4528
4530 2 451184 111358 67920 -1 4529
4531 2 451298 111303 67880 -1 4530
4532 2 451377 111243 67840 -1 4531
4533 2 451497 111159 67800 -1 4532
4534 2 451645 111049 67760 -1 4533
4535 2 451899 111319 67640 -1 4534
4536 2 452072 111287 67600 -1 4535
4537 2 452149 111370 67560 -1 4536
4538 2 452344 111448 67520 -1 4537
4539 2 452432 111511 67480 -1 4538
4540 2 452449 111626 67440 -1 4539
4541 2 452705 111475 67440 -1 4540
4542 2 452757 111508 67400 -1 4541
4543 2 452897 111501 67360 -1 4542
4544 2 452978 111500 67320 -1 4543
4545 2 453023 111463 67280 -1 4544
4546 2 453054 111330 67200 -1 4545
4547 2 453138 111220 67160 -1 4546
4548 2 453213 111019 67120 -1 4547
4549 2 453341 110603 67040 -1 4548
4550 2 453386 110429 67000 -1 4549
4551 2 453589 109934 66920 -1 4550
4552 2 453653 109680 66880 -1 4551
4553 2 453770 109242 66800 -1 4552
4554 2 453942 108945 66760 -1 4553
4555 2 454140 108775 66680 -1 4554
4556 2 454376 108599 66640 -1 4555
4557 2 454571 108352 66560 -1 4556
4558 2 454785 108102 66480 -1 4557
4559 2 455002 107879 66440 -1 4558
4560 2 455166 107788 66400 -1 4559
4561 2 455294 107659 66320 -1 4560
4562 2 455626 107518 66280 -1 4561
4563 2 455744 107453 66160 -1 4562
4564 2 455899 107326 66080 -1 4563
4565 2 456017 107297 66000 -1 4564
4566 2 456137 107213 65880 -1 4565
4567 2 456381 107024 65760 -1 4566
4568 2 456602 106827 65720 -1 4567
4569 2 456659 106737 65680 -1 4568
4570 2 456767 106625 65640 -1 4569
4571 2 456884 106502 65600 -1 4570
4572 2 457028 106335 65560 -1 4571
4573 2 457233 106282 65520 -1 4572
4574 2 457304 106253 65480 -1 4573
4575 2 457428 106173 65440 -1 4574
4576 2 457558 106107 65400 -1 4575
4577 2 457765 106009 65360 -1 4576
4578 2 457909 106007 65320 -1 4577
4579 2 458157 105749 65240 -1 4578
4580 2 458289 105692 65200 -1 4579
4581 2 458546 105594 65120 -1 4580
4582 2 458730 105540 65040 -1 4581
4583 2 458927 105438 65000 -1 4582
4584 2 459118 105342 64960 -1 4583
4585 2 459225 105286 64920 -1 4584
4586 2 459282 105222 64880 -1 4585
4587 2 459298 105175 64840 -1 4586
4588 2 459338 105172 64800 -1 4587
4589 2 459333 105144 64760 -1 4588
4590 2 459614 105123 64680 -1 4589
4591 2 459753 105164 64640 -1 4590
4592 2 459884 105300 64600 -1 4591
4593 2 460002 105318 64560 -1 4592
4594 2 460092 105371 64520 -1 4593
4595 2 460271 105555 64440 -1 4594
4596 2 460451 105570 64400 -1 4595
4597 2 460712 105564 64320 -1 4596
4598 2 461029 105431 64240 -1 4597
4599 2 461250 105261 64200 -1 4598
4600 2 461514 104941 64120 -1 4599
4601 2 461424 105070 64080 -1 4600
4602 2 461248 105153 64040 -1 4601
4603 2 461071 105171 63960 -1 4602
4604 2 460989 105030 63880 -1 4603
4605 2 461010 104888 63840 -1 4604
4606 2 461024 104739 63800 -1 4605
4607 2 461038 104584 63760 -1 4606
4608 2 461074 104460 63720 -1 4607
4609 2 461116 104295 63680 -1 4608
4610 2 461189 104235 63640 -1 4609
4611 2 461310 104207 63600 -1 4610
4612 2 461431 104195 63520 -1 4611
4613 2 461662 104114 63440 -1 4612
4614 2 461803 104041 63400 -1 4613
4615 2 461999 103909 63360 -1 4614
4616 2 462078 103839 63320 -1 4615
4617 2 462171 103822 63280 -1 4616
4618 2 462262 103780 63240 -1 4617
4619 2 462325 103678 63160 -1 4618
4620 2 462441 103656 63120 -1 4619
4621 2 462534 103578 63080 -1 4620
4622 2 462574 103514 63040 -1 4621
4623 2 462628 103403 63000 -1 4622
4624 2 462692 103338 62960 -1 4623
4625 2 462730 103293 62920 -1 4624
4626 2 462835 103250 62840 -1 4625
4627 2 463002 103176 62760 -1 4626
4628 2 463176 103051 62720 -1 4627
4629 2 463262 103006 62680 -1 4628
4630 2 463277 102998 62640 -1 4629
4631 2 463201 102922 62520 -1 4630
4632 2 463504 102947 62520 -1 4631
4633 2 463597 102891 62480 -1 4632
4634 2 463210 103882 62440 -1 4633
4635 2 463255 103849 62400 -1 4634
4636 2 463343 103764 62360 -1 4635
4637 2 463421 103712 62320 -1 4636
4638 2 463515 103649 62280 -1 4637
4639 2 463583 103599 62240 -1 4638
4640 2 463936 103501 62160 -1 4639
4641 2 464119 103437 62120 -1 4640
4642 2 464373 103313 62040 -1 4641
4643 2 464848 103158 61960 -1 4642
4644 2 465093 103059 61920 -1 4643
4645 2 465346 102951 61880 -1 4644
4646 2 465573 102802 61840 -1 4645
4647 2 465621 102780 61800 -1 4646
4648 2 465699 102754 61760 -1 4647
4649 2 465761 102750 61720 -1 4648
4650 2 465806 102744 61680 -1 4649
4651 2 465882 102756 61640 -1 4650
4652 2 465957 102728 61600 -1 4651
4653 2 466040 102751 61560 -1 4652
4654 2 466101 102739 61520 -1 4653
4655 2 466174 102738 61480 -1 4654
4656 2 466228 102743 61440 -1 4655
4657 2 466296 102745 61400 -1 4656
4658 2 466449 102748 61360 -1 4657
4659 2 466473 102735 61320 -1 4658
4660 2 466569 102741 61280 -1 4659
4661 2 466636 102746 61240 -1 4660
4662 2 466677 102706 61200 -1 4661
4663 2 466731 102703 61160 -1 4662
4664 2 466870 102674 61120 -1 4663
4665 2 467180 102660 61080 -1 4664
4666 2 467578 102653 61040 -1 4665
4667 2 467676 102649 61000 -1 4666
4668 2 467948 102659 61120 -1 4667
4669 2 468119 102674 61160 -1 4668
4670 2 468223 102613 61200 -1 4669
4671 2 468294 102672 61240 -1 4670
4672 2 468442 102670 61320 -1 4671
4673 2 468472 102678 61360 -1 4672
4674 2 468452 102663 61440 -1 4673
4675 2 468496 102721 61480 -1 4674
4676 2 468535 102709 61520 -1 4675
4677 2 468583 102727 61560 -1 4676
4678 2 468521 102762 61600 -1 4677
4679 2 468601 102767 61640 -1 4678
4680 2 468697 102759 61680 -1 4679
4681 2 468762 102785 61720 -1 4680
4682 2 468797 102804 61760 -1 4681
4683 2 468828 102814 61800 -1 4682
4684 2 468873 102850 61840 -1 4683
4685 2 468886 102924 61880 -1 4684
4686 2 468920 102988 61920 -1 4685
4687 2 468940 103038 61960 -1 4686
4688 2 468998 103010 62000 -1 4687
4689 2 468997 103018 62040 -1 4688
4690 2 469001 103061 62080 -1 4689
4691 2 468984 103056 62120 -1 4690
4692 2 468955 103037 62200 -1 4691
4693 2 468945 102964 62240 -1 4692
4694 2 468914 102961 62320 -1 4693
4695 2 468901 102950 62360 -1 4694
4696 2 468935 102899 62400 -1 4695
4697 2 468909 102923 62440 -1 4696
4698 2 469362 101680 62480 -1 4697
4699 2 469345 101583 62520 -1 4698
4700 2 469189 101621 62560 -1 4699
4701 2 469440 101418 62640 -1 4700
4702 2 469466 101386 62680 -1 4701
4703 2 469468 101352 62720 -1 4702
4704 2 469473 101332 62760 -1 4703
4705 2 469460 101319 62800 -1 4704
4706 2 469438 101246 62840 -1 4705
4707 2 469438 101211 62880 -1 4706
4708 2 469433 101154 62920 -1 4707
4709 2 469426 101120 62960 -1 4708
4710 2 469443 101096 63000 -1 4709
4711 2 469435 100994 63040 -1 4710
4712 2 469340 100896 63120 -1 4711
4713 2 469290 100856 63160 -1 4712
4714 2 469270 100811 63200 -1 4713
4715 2 469282 100729 63280 -1 4714
4716 2 469207 100617 63360 -1 4715
4717 2 469201 100559 63400 -1 4716
4718 2 469170 100514 63480 -1 4717
4719 2 469144 100422 63520 -1 4718
4720 2 469077 100493 63560 -1 4719
4721 2 469076 100386 63600 -1 4720
4722 2 468964 100215 63640 -1 4721
4723 2 468968 100382 63720 -1 4722
4724 2 468949 100423 63760 -1 4723
4725 2 468954 100518 63800 -1 4724
4726 2 469014 100500 63840 -1 4725
4727 2 469049 100034 63800 -1 4726
4728 2 469046 99796.6 63760 -1 4727
4729 2 469048 99670.3 63720 -1 4728
4730 2 469066 99306.3 63640 -1 4729
4731 2 469313 99350 63600 -1 4730
4732 2 469346 99442.5 63560 -1 4731
4733 2 469457 99300.1 63520 -1 4732
4734 2 469626 99299.9 63480 -1 4733
4735 2 469731 99279.4 63440 -1 4734
4736 2 469868 99265.3 63400 -1 4735
4737 2 469976 99252.5 63360 -1 4736
4738 2 470036 99244.1 63320 -1 4737
4739 2 470150 99304.7 63280 -1 4738
4740 2 470236 99303.7 63240 -1 4739
4741 2 470293 99384.1 63160 -1 4740
4742 2 470352 99332.1 63080 -1 4741
4743 2 470367 99378.3 63000 -1 4742
4744 2 470452 99348.1 62920 -1 4743
4745 2 470536 99336.3 62880 -1 4744
4746 2 470569 99324.4 62840 -1 4745
4747 2 470686 99290.2 62760 -1 4746
4748 2 470693 99273.7 62720 -1 4747
4749 2 470746 99284.9 62680 -1 4748
4750 2 470900 99410.2 62680 -1 4749
4751 2 471098 99479.6 62560 -1 4750
4752 2 471267 99486.1 62520 -1 4751
4753 2 471395 99510.9 62480 -1 4752
4754 2 470956 101033 62400 -1 4753
4755 2 471090 101029 62320 -1 4754
4756 2 471256 101067 62240 -1 4755
4757 2 471416 101027 62160 -1 4756
4758 2 471518 100968 62120 -1 4757
4759 2 471615 100991 62080 -1 4758
4760 2 471689 100962 62040 -1 4759
4761 2 471786 100874 61960 -1 4760
4762 2 471850 100777 61920 -1 4761
4763 2 471822 100789 61880 -1 4762
4764 2 472118 100433 61840 -1 4763
4765 2 472183 100408 61800 -1 4764
4766 2 472315 100378 61760 -1 4765
4767 2 472475 100360 61680 -1 4766
4768 2 472568 100354 61640 -1 4767
4769 2 472703 100331 61600 -1 4768
4770 2 472919 100267 61520 -1 4769
4771 2 473138 100314 61480 -1 4770
4772 2 472975 100244 61440 -1 4771
4773 2 473423 100378 61440 -1 4772
4774 2 473717 100364 61400 -1 4773
4775 2 473834 100354 61360 -1 4774
4776 2 474199 100287 61320 -1 4775
4777 2 474502 100199 61280 -1 4776
4778 2 474704 100170 61240 -1 4777
4779 2 474821 100176 61200 -1 4778
4780 2 474946 100163 61160 -1 4779
4781 2 475193 100130 61120 -1 4780
4782 2 475320 100116 61080 -1 4781
4783 2 475526 100108 61040 -1 4782
4784 2 475981 100102 61000 -1 4783
4785 2 476473 100094 60960 -1 4784
4786 2 476997 100130 61000 -1 4785
4787 2 477317 100139 61040 -1 4786
4788 2 477390 100159 61080 -1 4787
4789 2 477478 100162 61040 -1 4788
4790 2 477566 100131 61000 -1 4789
4791 2 477700 100101 60960 -1 4790
4792 2 477909 100051 60920 -1 4791
4793 2 478003 100067 60880 -1 4792
4794 2 478227 100041 60840 -1 4793
4795 2 478450 100065 60800 -1 4794
4796 2 478726 100085 60760 -1 4795
4797 2 478878 100098 60720 -1 4796
4798 2 479124 100132 60680 -1 4797
4799 2 479613 100109 60640 -1 4798
4800 2 480556 100231 60640 -1 4799
4801 2 480749 100508 60640 -1 4800
4802 2 480771 100537 60600 -1 4801
4803 2 480783 100574 60560 -1 4802
4804 2 480835 100602 60520 -1 4803
4805 2 480887 100714 60480 -1 4804
4806 2 480896 100746 60440 -1 4805
4807 2 480941 100762 60360 -1 4806
4808 2 480959 100837 60280 -1 4807
4809 2 481027 100924 60200 -1 4808
4810 2 481066 101046 60120 -1 4809
4811 2 481104 100974 60080 -1 4810
4812 2 481089 101061 60040 -1 4811
4813 2 481119 101108 60000 -1 4812
4814 2 481134 101140 59920 -1 4813
4815 2 481168 101196 59880 -1 4814
4816 2 481231 101263 59800 -1 4815
4817 2 481305 101277 59720 -1 4816
4818 2 481281 101237 59640 -1 4817
4819 2 481226 101238 59600 -1 4818
4820 2 481140 101274 59520 -1 4819
4821 2 481133 101219 59400 -1 4820
4822 2 481115 101275 59320 -1 4821
4823 2 481106 101218 59200 -1 4822
4824 2 481308 101220 59120 -1 4823
4825 2 481672 101195 59080 -1 4824
4826 2 482434 101456 59120 -1 4825
4827 2 482635 101532 59160 -1 4826
4828 2 482892 101700 59080 -1 4827
4829 2 482995 101774 59040 -1 4828
4830 2 483127 101859 59000 -1 4829
4831 2 483251 101935 58960 -1 4830
4832 2 483247 101926 58920 -1 4831
4833 2 483334 101980 58840 -1 4832
4834 2 483410 102002 58800 -1 4833
4835 2 483542 102091 58720 -1 4834
4836 2 483723 102160 58680 -1 4835
4837 2 483892 102216 58640 -1 4836
4838 2 484305 102261 58600 -1 4837
4839 2 484515 102345 58560 -1 4838
4840 2 485006 102475 58520 -1 4839
4841 2 485165 102563 58480 -1 4840
4842 2 485319 102657 58440 -1 4841
4843 2 485570 102794 58400 -1 4842
4844 2 485710 102880 58360 -1 4843
4845 2 485987 102995 58320 -1 4844
4846 2 486145 103043 58280 -1 4845
4847 2 486270 103137 58240 -1 4846
4848 2 486411 103215 58200 -1 4847
4849 2 486791 103315 58160 -1 4848
4850 2 487122 103408 58120 -1 4849
4851 2 487900 103737 58080 -1 4850
4852 2 489833 104773 58080 -1 4851
4853 2 489968 104857 58040 -1 4852
4854 2 490263 105017 58000 -1 4853
4855 2 490398 105114 57960 -1 4854
4856 2 490532 105215 57920 -1 4855
4857 2 490975 105499 57880 -1 4856
4858 2 490892 105415 57840 -1 4857
4859 2 491230 105692 57800 -1 4858
4860 2 492069 106275 57800 -1 4859
4861 2 493195 107012 57760 -1 4860
4862 2 494442 108012 57760 -1 4861
4863 2 495272 108777 57760 -1 4862
4864 2 495594 108923 57800 -1 4863
4865 2 496495 109364 57800 -1 4864
4866 2 496573 109187 57840 -1 4865
4867 2 496616 109454 57880 -1 4866
4868 2 496726 109504 57920 -1 4867
4869 2 496849 109592 57960 -1 4868
4870 2 496974 109667 58000 -1 4869
4871 2 497070 109721 58040 -1 4870
4872 2 497162 109789 58080 -1 4871
4873 2 497254 109858 58120 -1 4872
4874 2 497290 109891 58160 -1 4873
4875 2 497374 109848 58200 -1 4874
4876 2 497504 109860 58240 -1 4875
4877 2 497613 109888 58280 -1 4876
4878 2 497654 109916 58320 -1 4877
4879 2 497776 109919 58360 -1 4878
4880 2 498003 110005 58400 -1 4879
4881 2 498117 110054 58440 -1 4880
4882 2 498237 110083 58480 -1 4881
4883 2 498316 110085 58520 -1 4882
4884 2 498397 110128 58560 -1 4883
4885 2 498459 110176 58600 -1 4884
4886 2 498567 110198 58640 -1 4885
4887 2 498659 110239 58680 -1 4886
4888 2 498728 110262 58720 -1 4887
4889 2 498841 110282 58760 -1 4888
4890 2 498963 110344 58800 -1 4889
4891 2 499072 110388 58840 -1 4890
4892 2 499201 110455 58880 -1 4891
4893 2 499302 110518 58920 -1 4892
4894 2 499373 110517 58960 -1 4893
4895 2 499507 110603 59000 -1 4894
4896 2 499633 110670 59040 -1 4895
4897 2 499782 110754 59080 -1 4896
4898 2 499911 110798 59120 -1 4897
4899 2 500016 110853 59160 -1 4898
4900 2 500091 110880 59200 -1 4899
4901 2 500187 110948 59240 -1 4900
4902 2 500313 111008 59280 -1 4901
4903 2 500382 111011 59320 -1 4902
4904 2 500612 111085 59360 -1 4903
4905 2 500799 111197 59400 -1 4904
4906 2 500990 111300 59440 -1 4905
4907 2 501165 111368 59480 -1 4906
4908 2 501273 111382 59520 -1 4907
4909 2 501577 111501 59600 -1 4908
4910 2 502199 111842 59680 -1 4909
4911 2 502335 111898 59720 -1 4910
4912 2 502504 112014 59760 -1 4911
4913 2 502747 112101 59800 -1 4912
4914 2 503071 112286 59840 -1 4913
4915 2 503357 112396 59880 -1 4914
4916 2 503629 112511 59920 -1 4915
4917 2 503789 112584 59960 -1 4916
4918 2 503887 112588 60000 -1 4917
4919 2 504084 112708 60040 -1 4918
4920 2 504360 112825 60080 -1 4919
4921 2 504531 112878 60120 -1 4920
4922 2 504584 112939 60160 -1 4921
4923 2 504670 112950 60200 -1 4922
4924 2 504787 113014 60240 -1 4923
4925 2 504889 113072 60280 -1 4924
4926 2 505014 113105 60320 -1 4925
4927 2 505174 113147 60360 -1 4926
4928 2 505518 113261 60400 -1 4927
4929 2 505777 113328 60440 -1 4928
4930 2 506135 113381 60520 -1 4929
4931 2 506380 113409 60560 -1 4930
4932 2 506556 113414 60600 -1 4931
4933 2 506756 113507 60640 -1 4932
4934 2 507423 113672 60720 -1 4933
4935 2 507970 113910 60800 -1 4934
4936 2 508345 114068 60840 -1 4935
4937 2 508453 114120 60880 -1 4936
4938 2 508657 114287 60920 -1 4937
4939 2 508851 114364 60960 -1 4938
4940 2 509101 114510 61000 -1 4939
4941 2 509278 114653 61040 -1 4940
4942 2 509358 114738 61080 -1 4941
4943 2 509446 114793 61120 -1 4942
4944 2 509458 114808 61160 -1 4943
4945 2 509511 114817 61200 -1 4944
4946 2 509553 114834 61240 -1 4945
4947 2 509596 114830 61280 -1 4946
4948 2 509605 114828 61320 -1 4947
4949 2 509587 114837 61360 -1 4948
4950 2 509516 114832 61400 -1 4949
4951 2 509501 114829 61440 -1 4950
4952 2 509642 114856 61480 -1 4951
4953 2 509602 114831 61520 -1 4952
4954 2 509635 114832 61560 -1 4953
4955 2 509673 114829 61600 -1 4954
4956 2 509760 114820 61680 -1 4955
4957 2 509837 114821 61720 -1 4956
4958 2 509849 114848 61800 -1 4957
4959 2 509925 114886 61840 -1 4958
4960 2 509780 115153 61880 -1 4959
4961 2 510336 114812 61960 -1 4960
4962 2 510533 114808 62000 -1 4961
4963 2 510611 114814 62040 -1 4962
4964 2 510760 114854 62080 -1 4963
4965 2 510834 114853 62120 -1 4964
4966 2 510899 114870 62160 -1 4965
4967 2 510968 114857 62200 -1 4966
4968 2 511001 114965 62240 -1 4967
4969 2 511155 115023 62280 -1 4968
4970 2 511230 115041 62320 -1 4969
4971 2 511295 115051 62360 -1 4970
4972 2 511311 115103 62400 -1 4971
4973 2 511425 115067 62440 -1 4972
4974 2 511629 114921 62480 -1 4973
4975 2 511643 114932 62520 -1 4974
4976 2 512170 114776 62640 -1 4975
4977 2 512267 114800 62680 -1 4976
4978 2 512366 114808 62720 -1 4977
4979 2 512471 114785 62760 -1 4978
4980 2 512480 114776 62800 -1 4979
4981 2 512538 114798 62840 -1 4980
4982 2 512560 114794 62880 -1 4981
4983 2 512614 114783 62920 -1 4982
4984 2 512731 114748 62960 -1 4983
4985 2 512814 114747 63000 -1 4984
4986 2 512861 114739 63040 -1 4985
4987 2 512953 114704 63080 -1 4986
4988 2 512974 114682 63120 -1 4987
4989 2 513066 114673 63160 -1 4988
4990 2 513154 114677 63200 -1 4989
4991 2 513263 114665 63240 -1 4990
4992 2 513383 114666 63280 -1 4991
4993 2 513509 114676 63320 -1 4992
4994 2 513693 114704 63360 -1 4993
4995 2 513709 114693 63440 -1 4994
4996 2 513753 114691 63480 -1 4995
4997 2 513778 114708 63520 -1 4996
4998 2 513844 114673 63560 -1 4997
4999 2 513825 114639 63600 -1 4998
5000 2 513844 114616 63640 -1 4999
5001 2 513855 114632 63680 -1 5000
5002 2 513933 114667 63720 -1 5001
5003 2 513982 114702 63760 -1 5002
5004 2 514015 114798 63840 -1 5003
5005 2 514083 114872 63880 -1 5004
5006 2 514227 114913 63960 -1 5005
5007 2 514335 114928 64000 -1 5006
5008 2 514566 114922 64080 -1 5007
5009 2 514680 114922 64120 -1 5008
5010 2 514810 114837 64160 -1 5009
5011 2 514841 114835 64200 -1 5010
5012 2 514983 114657 64320 -1 5011
5013 2 515044 114469 64440 -1 5012
5014 2 514925 114143 64560 -1 5013
5015 2 514888 113827 64680 -1 5014
5016 2 514898 113752 64800 -1 5015
5017 2 514957 113692 64920 -1 5016
5018 2 515045 113631 65040 -1 5017
5019 2 515050 113546 65160 -1 5018
5020 2 515011 113519 65280 -1 5019
5021 2 514962 113564 65360 -1 5020
5022 2 515023 113553 65440 -1 5021
5023 2 515149 113502 65480 -1 5022
5024 2 515259 113471 65520 -1 5023
5025 2 515262 113451 65560 -1 5024
5026 2 515311 113402 65640 -1 5025
5027 2 515412 113355 65680 -1 5026
5028 2 515472 113338 65720 -1 5027
5029 2 515579 113315 65760 -1 5028
5030 2 515603 113311 65800 -1 5029
5031 2 515754 113326 65880 -1 5030
5032 2 515813 113345 65920 -1 5031
5033 2 515892 113351 65960 -1 5032
5034 2 516021 113374 66000 -1 5033
5035 2 516063 113405 66040 -1 5034
5036 2 516167 113425 66080 -1 5035
5037 2 516195 113427 66120 -1 5036
5038 2 516308 113457 66160 -1 5037
5039 2 516355 113463 66200 -1 5038
5040 2 516436 113465 66240 -1 5039
5041 2 516503 113485 66280 -1 5040
5042 2 516515 113534 66320 -1 5041
5043 2 516531 113539 66360 -1 5042
5044 2 516608 113527 66440 -1 5043
5045 2 516730 113509 66480 -1 5044
5046 2 516837 113515 66520 -1 5045
5047 2 516896 113521 66560 -1 5046
5048 2 516937 113530 66600 -1 5047
5049 2 516935 113510 66640 -1 5048
5050 2 517003 113538 66680 -1 5049
5051 2 516985 113552 66720 -1 5050
5052 2 517021 113542 66760 -1 5051
5053 2 517046 113651 66800 -1 5052
5054 2 517054 113767 66840 -1 5053
5055 2 517055 113889 66880 -1 5054
5056 2 517090 114007 66920 -1 5055
5057 2 517077 114176 66960 -1 5056
5058 2 517102 114267 67000 -1 5057
5059 2 517127 114325 67040 -1 5058
5060 2 517145 114422 67080 -1 5059
5061 2 517185 114554 67160 -1 5060
5062 2 517201 114618 67240 -1 5061
5063 2 517236 114658 67320 -1 5062
5064 2 517220 114597 67400 -1 5063
5065 2 517199 114467 67480 -1 5064
5066 2 517176 114293 67560 -1 5065
5067 2 517156 114148 67640 -1 5066
5068 2 517132 113969 67720 -1 5067
5069 2 517102 113955 67800 -1 5068
5070 2 517136 113945 67880 -1 5069
5071 2 517119 113948 67960 -1 5070
5072 2 517070 113916 68040 -1 5071
5073 2 517051 113879 68120 -1 5072
5074 2 517043 113791 68200 -1 5073
5075 2 517046 113678 68280 -1 5074
5076 2 517004 113461 68360 -1 5075
5077 2 517017 113339 68480 -1 5076
5078 2 517102 113160 68440 -1 5077
5079 2 517159 113054 68480 -1 5078
5080 2 517285 112970 68520 -1 5079
5081 2 517428 112852 68560 -1 5080
5082 2 517561 112715 68600 -1 5081
5083 2 517642 112611 68640 -1 5082
5084 2 517723 112506 68680 -1 5083
5085 2 517796 112436 68720 -1 5084
5086 2 517830 112438 68800 -1 5085
5087 2 517943 112332 68840 -1 5086
5088 2 517967 112295 68880 -1 5087
5089 2 518018 112244 68920 -1 5088
5090 2 518035 112207 68960 -1 5089
5091 2 518051 112174 69040 -1 5090
5092 2 518046 112114 69080 -1 5091
5093 2 518016 112059 69160 -1 5092
5094 2 518034 112021 69240 -1 5093
5095 2 518035 111965 69320 -1 5094
5096 2 518021 111924 69400 -1 5095
5097 2 518050 111901 69480 -1 5096
5098 2 518047 111909 69560 -1 5097
5099 2 518009 111898 69640 -1 5098
5100 2 518047 111855 69720 -1 5099
5101 2 518007 111893 69800 -1 5100
5102 2 518049 111864 69880 -1 5101
5103 2 518059 111847 70000 -1 5102
5104 2 518052 111798 70080 -1 5103
5105 2 518066 111762 70160 -1 5104
5106 2 518048 111682 70240 -1 5105
5107 2 518049 111622 70360 -1 5106
5108 2 518053 111599 70440 -1 5107
5109 2 518031 111564 70520 -1 5108
5110 2 518001 111512 70600 -1 5109
5111 2 517983 111460 70720 -1 5110
5112 2 517962 111372 70800 -1 5111
5113 2 517945 111309 70880 -1 5112
5114 2 517947 111248 70920 -1 5113
5115 2 518011 111141 71000 -1 5114
5116 2 518029 111056 71040 -1 5115
5117 2 518042 110911 71080 -1 5116
5118 2 518024 110892 71120 -1 5117
5119 2 518011 110842 71200 -1 5118
5120 2 518019 110795 71280 -1 5119
5121 2 518027 110710 71360 -1 5120
5122 2 518018 110649 71400 -1 5121
5123 2 518057 110572 71440 -1 5122
5124 2 518031 110572 71480 -1 5123
5125 2 518045 110532 71520 -1 5124
5126 2 518069 110468 71600 -1 5125
5127 2 518080 110445 71640 -1 5126
5128 2 518089 110419 71680 -1 5127
5129 2 518115 110387 71720 -1 5128
5130 2 518176 110304 71800 -1 5129
5131 2 518233 110209 71880 -1 5130
5132 2 518240 110117 71960 -1 5131
5133 2 518335 109994 72040 -1 5132
5134 2 518418 109915 72120 -1 5133
5135 2 518463 109842 72200 -1 5134
5136 2 518505 109783 72280 -1 5135
5137 2 518573 109702 72320 -1 5136
5138 2 518645 109599 72440 -1 5137
5139 2 518679 109544 72480 -1 5138
5140 2 518713 109503 72520 -1 5139
5141 2 518737 109468 72560 -1 5140
5142 2 518770 109428 72600 -1 5141
5143 2 518777 109350 72640 -1 5142
5144 2 518863 109270 72680 -1 5143
5145 2 518919 109137 72760 -1 5144
5146 2 518930 109085 72800 -1 5145
5147 2 518948 109022 72840 -1 5146
5148 2 518950 109017 72880 -1 5147
5149 2 518957 108966 72920 -1 5148
5150 2 519010 108841 72960 -1 5149
5151 2 519048 108784 73000 -1 5150
5152 2 519052 108759 73040 -1 5151
5153 2 519091 108759 73080 -1 5152
5154 2 519153 108719 73120 -1 5153
5155 2 519191 108708 73160 -1 5154
5156 2 519187 108687 73200 -1 5155
5157 2 519234 108653 73240 -1 5156
5158 2 519270 108596 73280 -1 5157
5159 2 519287 108564 73320 -1 5158
5160 2 519322 108553 73360 -1 5159
5161 2 519359 108578 73400 -1 5160
5162 2 519454 108595 73440 -1 5161
5163 2 519527 108552 73480 -1 5162
5164 2 519478 108573 73520 -1 5163
5165 2 519525 108551 73600 -1 5164
5166 2 519633 108500 73640 -1 5165
5167 2 519715 108477 73680 -1 5166
5168 2 519892 108402 73720 -1 5167
5169 2 520500 108536 73720 -1 5168
5170 2 520684 108400 73760 -1 5169
5171 2 520671 108347 73800 -1 5170
5172 2 520675 108305 73840 -1 5171
5173 2 520670 108297 73920 -1 5172
5174 2 520606 108280 74000 -1 5173
5175 2 520716 108169 74080 -1 5174
5176 2 520693 108117 74160 -1 5175
5177 2 520697 108091 74240 -1 5176
5178 2 520719 108049 74320 -1 5177
5179 2 520795 108032 74360 -1 5178
5180 2 521240 108054 74360 -1 5179
5181 2 521280 108016 74400 -1 5180
5182 2 521399 107988 74440 -1 5181
5183 2 521441 107987 74480 -1 5182
5184 2 521508 107966 74520 -1 5183
5185 2 521581 107934 74560 -1 5184
5186 2 521594 107956 74640 -1 5185
5187 2 521797 107924 74680 -1 5186
5188 2 521946 107967 74760 -1 5187
5189 2 522108 107929 74800 -1 5188
5190 2 522207 108005 74840 -1 5189
5191 2 522280 108060 74880 -1 5190
5192 2 522371 108145 74920 -1 5191
5193 2 522518 108151 74960 -1 5192
5194 2 522595 108128 75000 -1 5193
5195 2 522653 108123 75040 -1 5194
5196 2 522756 108082 75080 -1 5195
5197 2 522840 108091 75120 -1 5196
5198 2 522864 108101 75160 -1 5197
5199 2 522905 108084 75200 -1 5198
5200 2 522975 108085 75240 -1 5199
5201 2 523052 108100 75280 -1 5200
5202 2 523065 108098 75320 -1 5201
5203 2 523100 108120 75360 -1 5202
5204 2 523154 108071 75400 -1 5203
5205 2 523169 108061 75440 -1 5204
5206 2 523233 108073 75480 -1 5205
5207 2 523255 108078 75520 -1 5206
5208 2 523299 108056 75560 -1 5207
5209 2 523323 108055 75600 -1 5208
5210 2 523382 108054 75640 -1 5209
5211 2 523411 108045 75680 -1 5210
5212 2 523449 108045 75720 -1 5211
5213 2 523481 108048 75760 -1 5212
5214 2 523573 108017 75800 -1 5213
5215 2 523638 108029 75880 -1 5214
5216 2 523705 108053 75960 -1 5215
5217 2 523838 108038 76040 -1 5216
5218 2 523822 108079 76120 -1 5217
5219 2 524007 108111 76200 -1 5218
5220 2 524025 108080 76240 -1 5219
5221 2 524224 108193 76240 -1 5220
5222 2 524302 108269 76280 -1 5221
5223 2 524389 108312 76320 -1 5222
5224 2 524460 108347 76360 -1 5223
5225 2 524510 108281 76440 -1 5224
5226 2 524548 108244 76480 -1 5225
5227 2 524626 108217 76520 -1 5226
5228 2 524778 108191 76560 -1 5227
5229 2 524809 108202 76600 -1 5228
5230 2 524894 108224 76560 -1 5229
5231 2 524990 108297 76520 -1 5230
5232 2 525037 108308 76480 -1 5231
5233 2 525058 108281 76400 -1 5232
5234 2 525088 108321 76320 -1 5233
5235 2 525113 108323 76240 -1 5234
5236 2 525060 108303 76160 -1 5235
5237 2 525032 108312 76080 -1 5236
5238 2 525010 108295 75960 -1 5237
5239 2 525013 108286 75920 -1 5238
5240 2 524970 108316 75840 -1 5239
5241 2 524943 108348 75760 -1 5240
5242 2 525018 108340 75680 -1 5241
5243 2 525024 108372 75640 -1 5242
5244 2 525049 108355 75560 -1 5243
5245 2 525042 108412 75520 -1 5244
5246 2 525077 108458 75480 -1 5245
5247 2 525094 108507 75440 -1 5246
5248 2 525087 108529 75400 -1 5247
5249 2 525070 108617 75360 -1 5248
5250 2 525068 108575 75320 -1 5249
5251 2 525045 108601 75280 -1 5250
5252 2 525009 108603 75240 -1 5251
5253 2 525002 108598 75200 -1 5252
5254 2 525000 108583 75160 -1 5253
5255 2 525018 108597 75120 -1 5254
5256 2 524988 108598 75080 -1 5255
5257 2 525007 108613 75040 -1 5256
5258 2 525009 108630 74960 -1 5257
5259 2 525004 108643 74880 -1 5258
5260 2 525019 108609 74800 -1 5259
5261 2 525033 108583 74720 -1 5260
5262 2 525009 108576 74640 -1 5261
5263 2 525000 108567 74560 -1 5262
5264 2 524952 108571 74480 -1 5263
5265 2 524930 108584 74440 -1 5264
5266 2 524944 108570 74360 -1 5265
5267 2 524985 108612 74280 -1 5266
5268 2 525028 108633 74200 -1 5267
5269 2 525059 108672 74120 -1 5268
5270 2 525169 108598 74080 -1 5269
5271 2 525094 108746 74040 -1 5270
5272 2 525090 108762 74000 -1 5271
5273 2 525141 108830 73920 -1 5272
5274 2 525161 108835 73880 -1 5273
5275 2 525177 108832 73840 -1 5274
5276 2 525206 108884 73760 -1 5275
5277 2 525212 108877 73680 -1 5276
5278 2 525191 108882 73600 -1 5277
5279 2 525193 108896 73560 -1 5278
5280 2 525194 108923 73520 -1 5279
5281 2 525228 108891 73480 -1 5280
5282 2 525234 108900 73440 -1 5281
5283 2 525245 108905 73400 -1 5282
5284 2 525301 108957 73360 -1 5283
5285 2 525335 109012 73320 -1 5284
5286 2 525374 109061 73280 -1 5285
5287 2 525387 109081 73240 -1 5286
5288 2 525417 109157 73160 -1 5287
5289 2 525455 109183 73120 -1 5288
5290 2 525484 109220 73080 -1 5289
5291 2 525559 109176 73000 -1 5290
5292 2 525535 109168 72960 -1 5291
5293 2 525512 109273 72920 -1 5292
5294 2 525517 109290 72880 -1 5293
5295 2 525505 109331 72840 -1 5294
5296 2 525514 109350 72800 -1 5295
5297 2 525579 109285 72760 -1 5296
5298 2 525540 109369 72720 -1 5297
5299 2 525544 109402 72680 -1 5298
5300 2 525552 109436 72640 -1 5299
5301 2 525534 109468 72600 -1 5300
5302 2 525540 109500 72560 -1 5301
5303 2 525539 109552 72520 -1 5302
5304 2 525530 109574 72480 -1 5303
5305 2 525520 109614 72440 -1 5304
5306 2 525536 109637 72400 -1 5305
5307 2 525538 109715 72320 -1 5306
5308 2 525527 109743 72280 -1 5307
5309 2 525508 109768 72240 -1 5308
5310 2 525484 109798 72160 -1 5309
5311 2 525493 109906 72080 -1 5310
5312 2 525508 109944 72000 -1 5311
5313 2 525534 110015 71920 -1 5312
5314 2 525530 110094 71840 -1 5313
5315 2 525543 110195 71760 -1 5314
5316 2 525600 110268 71680 -1 5315
5317 2 525666 110353 71600 -1 5316
5318 2 525723 110414 71520 -1 5317
5319 2 525816 110416 71440 -1 5318
5320 2 525755 110517 71400 -1 5319
5321 2 525723 110565 71320 -1 5320
5322 2 525661 110596 71240 -1 5321
5323 2 525636 110657 71200 -1 5322
5324 2 525641 110662 71160 -1 5323
5325 2 525667 110650 71080 -1 5324
5326 2 525655 110650 71000 -1 5325
5327 2 525646 110672 70960 -1 5326
5328 2 525618 110675 70880 -1 5327
5329 2 525548 110712 70800 -1 5328
5330 2 525541 110714 70760 -1 5329
5331 2 525506 110770 70680 -1 5330
5332 2 525530 110773 70600 -1 5331
5333 2 525549 110777 70520 -1 5332
5334 2 525541 110804 70480 -1 5333
5335 2 525534 110798 70400 -1 5334
5336 2 525493 110781 70320 -1 5335
5337 2 525490 110774 70240 -1 5336
5338 2 525467 110772 70120 -1 5337
5339 2 525471 110785 70080 -1 5338
5340 2 525499 110780 70040 -1 5339
5341 2 525486 110802 70000 -1 5340
5342 2 525479 110820 69960 -1 5341
5343 2 525486 110790 69920 -1 5342
5344 2 525483 110839 69880 -1 5343
5345 2 525482 110863 69840 -1 5344
5346 2 525495 110889 69760 -1 5345
5347 2 525518 110960 69680 -1 5346
5348 2 525510 111033 69600 -1 5347
5349 2 525513 111038 69560 -1 5348
5350 2 525524 111041 69520 -1 5349
5351 2 525525 111078 69480 -1 5350
5352 2 525543 111152 69440 -1 5351
5353 2 525566 111189 69400 -1 5352
5354 2 525579 111229 69360 -1 5353
5355 2 525591 111266 69320 -1 5354
5356 2 525624 111333 69280 -1 5355
5357 2 525618 111347 69240 -1 5356
5358 2 525677 111351 69200 -1 5357
5359 2 525696 111357 69160 -1 5358
5360 2 525713 111354 69120 -1 5359
5361 2 525733 111343 69080 -1 5360
5362 2 525744 111330 69000 -1 5361
5363 2 525797 111292 68960 -1 5362
5364 2 525817 111268 68920 -1 5363
5365 2 525831 111294 68880 -1 5364
5366 2 525856 111301 68840 -1 5365
5367 2 525868 111296 68800 -1 5366
5368 2 525879 111272 68760 -1 5367
5369 2 525896 111298 68720 -1 5368
5370 2 525940 111327 68680 -1 5369
5371 2 525953 111299 68600 -1 5370
5372 2 525941 111334 68560 -1 5371
5373 2 525949 111361 68520 -1 5372
5374 2 525960 111361 68440 -1 5373
5375 2 525975 111356 68360 -1 5374
5376 2 525969 111371 68280 -1 5375
5377 2 525980 111379 68200 -1 5376
5378 2 526013 111447 68160 -1 5377
5379 2 526056 111514 68120 -1 5378
5380 2 526088 111550 68080 -1 5379
5381 2 526118 111598 68000 -1 5380
5382 2 526121 111646 67960 -1 5381
5383 2 526143 111666 67880 -1 5382
5384 2 526135 111733 67840 -1 5383
5385 2 526128 111769 67800 -1 5384
5386 2 526133 111774 67760 -1 5385
5387 2 526140 111772 67720 -1 5386
5388 2 526153 111910 67680 -1 5387
5389 2 526157 112038 67640 -1 5388
5390 2 526176 112148 67600 -1 5389
5391 2 526211 112380 67520 -1 5390
5392 2 526210 112488 67480 -1 5391
5393 2 526208 112551 67440 -1 5392
5394 2 526253 112614 67400 -1 5393
5395 2 526296 112656 67360 -1 5394
5396 2 526305 112726 67320 -1 5395
5397 2 526376 112881 67280 -1 5396
5398 2 526396 112913 67240 -1 5397
5399 2 526407 112897 67200 -1 5398
5400 2 526404 112794 67120 -1 5399
5401 2 526378 112627 67040 -1 5400
5402 2 526307 112653 67000 -1 5401
5403 2 526270 112612 66960 -1 5402
5404 2 526266 112547 66920 -1 5403
5405 2 526257 112493 66880 -1 5404
5406 2 526239 112308 66800 -1 5405
5407 2 526215 112263 66760 -1 5406
5408 2 526193 112303 66720 -1 5407
5409 2 526196 112304 66640 -1 5408
5410 2 526186 112307 66600 -1 5409
5411 2 526173 112361 66560 -1 5410
5412 2 526130 112434 66520 -1 5411
5413 2 526130 112456 66440 -1 5412
5414 2 526113 112469 66400 -1 5413
5415 2 526069 112482 66320 -1 5414
5416 2 525960 112534 66240 -1 5415
5417 2 525980 112528 66160 -1 5416
5418 2 525943 112567 66120 -1 5417
5419 2 525903 112628 66040 -1 5418
5420 2 525909 112673 66000 -1 5419
5421 2 525836 112875 65960 -1 5420
5422 2 525831 113019 65920 -1 5421
5423 2 525856 113037 65840 -1 5422
5424 2 525882 113053 65760 -1 5423
5425 2 525893 113330 65720 -1 5424
5426 2 525919 113476 65680 -1 5425
5427 2 525966 113689 65640 -1 5426
5428 2 526019 113784 65600 -1 5427
5429 2 526073 113802 65560 -1 5428
5430 2 526064 113991 65480 -1 5429
5431 2 526108 114136 65400 -1 5430
5432 2 526125 114221 65320 -1 5431
5433 2 526131 114324 65240 -1 5432
5434 2 526201 114473 65120 -1 5433
5435 2 526276 114592 65080 -1 5434
5436 2 526305 114665 65040 -1 5435
5437 2 526325 114773 65000 -1 5436
5438 2 526363 114826 64920 -1 5437
5439 2 526375 114877 64840 -1 5438
5440 2 526413 114891 64760 -1 5439
5441 2 526451 114940 64680 -1 5440
5442 2 526514 115174 64600 -1 5441
5443 2 526526 115409 64520 -1 5442
5444 2 526632 115710 64440 -1 5443
5445 2 526656 115818 64400 -1 5444
5446 2 526713 115860 64360 -1 5445
5447 2 526732 115935 64320 -1 5446
5448 2 526779 115974 64280 -1 5447
5449 2 526824 116015 64240 -1 5448
5450 2 526887 116027 64200 -1 5449
5451 2 526894 116091 64160 -1 5450
5452 2 526953 116042 64120 -1 5451
5453 2 526971 116007 64080 -1 5452
5454 2 526981 115967 64040 -1 5453
5455 2 527002 115907 64000 -1 5454
5456 2 527024 115843 63960 -1 5455
5457 2 527106 115734 63920 -1 5456
5458 2 527163 115583 63880 -1 5457
5459 2 527213 115459 63840 -1 5458
5460 2 527216 115369 63800 -1 5459
5461 2 527237 115229 63720 -1 5460
5462 2 527284 115143 63680 -1 5461
5463 2 527312 115181 63640 -1 5462
5464 2 527385 115154 63600 -1 5463
5465 2 527489 115225 63560 -1 5464
5466 2 527501 115218 63520 -1 5465
5467 2 527579 115216 63480 -1 5466
5468 2 527607 115233 63440 -1 5467
5469 2 527728 115237 63400 -1 5468
5470 2 527877 115262 63320 -1 5469
5471 2 528089 115266 63280 -1 5470
5472 2 528313 115257 63240 -1 5471
5473 2 528451 115286 63200 -1 5472
5474 2 528527 115287 63280 -1 5473
5475 2 528607 115257 63360 -1 5474
5476 2 530009 114677 63320 -1 5475
5477 2 530206 114429 63240 -1 5476
5478 2 530352 114343 63160 -1 5477
5479 2 530413 114371 63080 -1 5478
5480 2 530450 114409 63000 -1 5479
5481 2 530562 114413 62920 -1 5480
5482 2 530658 114466 62800 -1 5481
5483 2 530787 114388 62720 -1 5482
5484 2 531367 113885 62720 -1 5483
5485 2 531505 113743 62760 -1 5484
5486 2 532055 113498 62760 -1 5485
5487 2 532176 113443 62720 -1 5486
5488 2 532356 113286 62680 -1 5487
5489 2 532524 113208 62640 -1 5488
5490 2 532607 113093 62640 -1 5489
5491 2 532697 113194 62520 -1 5490
5492 2 532758 113179 62480 -1 5491
5493 2 532648 113452 62440 -1 5492
5494 2 532725 113453 62400 -1 5493
5495 2 532790 113434 62360 -1 5494
5496 2 532888 113381 62320 -1 5495
5497 2 532955 113382 62240 -1 5496
5498 2 533194 113252 62200 -1 5497
5499 2 533560 112972 62160 -1 5498
5500 2 533798 112829 62200 -1 5499
5501 2 533910 112749 62240 -1 5500
5502 2 533968 112729 62280 -1 5501
5503 2 534070 112663 62360 -1 5502
5504 2 534368 112420 62400 -1 5503
5505 2 534479 112342 62440 -1 5504
5506 2 534817 111885 62480 -1 5505
5507 2 534894 111805 62520 -1 5506
5508 2 535016 111762 62520 -1 5507
5509 2 535357 111364 62640 -1 5508
5510 2 535436 111268 62680 -1 5509
5511 2 535468 111237 62720 -1 5510
5512 2 535562 111168 62760 -1 5511
5513 2 535625 111109 62800 -1 5512
5514 2 535924 110844 62840 -1 5513
5515 2 536055 110677 62880 -1 5514
5516 2 536239 110475 62800 -1 5515
5517 2 536345 110426 62760 -1 5516
5518 2 536389 110417 62720 -1 5517
5519 2 536468 110333 62680 -1 5518
5520 2 536520 110258 62640 -1 5519
5521 2 536555 110156 62520 -1 5520
5522 2 537258 109297 62640 -1 5521
5523 2 537632 109086 62680 -1 5522
5524 2 537911 108644 62720 -1 5523
5525 2 538058 108540 62760 -1 5524
5526 2 538234 108564 62800 -1 5525
5527 2 538276 108530 62840 -1 5526
5528 2 538312 108446 62920 -1 5527
5529 2 538432 108332 63000 -1 5528
5530 2 538585 108253 63080 -1 5529
5531 2 538624 108201 63160 -1 5530
5532 2 538651 108172 63200 -1 5531
5533 2 538812 107999 63280 -1 5532
5534 2 539010 107752 63360 -1 5533
5535 2 539180 107486 63400 -1 5534
5536 2 539183 107450 63440 -1 5535
5537 2 539218 107386 63480 -1 5536
5538 2 539201 107345 63520 -1 5537
5539 2 539211 107323 63560 -1 5538
5540 2 539163 107263 63600 -1 5539
5541 2 539183 107195 63640 -1 5540
5542 2 539231 107159 63680 -1 5541
5543 2 539269 107199 63720 -1 5542
5544 2 539313 107233 63760 -1 5543
5545 2 539303 107292 63800 -1 5544
5546 2 539406 107344 63840 -1 5545
5547 2 539418 107433 63880 -1 5546
5548 2 539538 107485 63920 -1 5547
5549 2 539638 107508 63960 -1 5548
5550 2 539832 107504 64000 -1 5549
5551 2 539858 107515 64040 -1 5550
5552 2 539855 107529 64080 -1 5551
5553 2 539851 107516 64120 -1 5552
5554 2 539834 107566 64160 -1 5553
5555 2 539914 107452 64200 -1 5554
5556 2 539914 107429 64240 -1 5555
5557 2 539888 107387 64280 -1 5556
5558 2 539875 107248 64320 -1 5557
5559 2 540058 107107 64320 -1 5558
5560 2 540144 106812 64360 -1 5559
5561 2 540112 106826 64400 -1 5560
5562 2 540170 106656 64440 -1 5561
5563 2 540276 106474 64480 -1 5562
5564 2 540320 106318 64520 -1 5563
5565 2 540311 106186 64560 -1 5564
5566 2 540352 106056 64600 -1 5565
5567 2 540364 105909 64640 -1 5566
5568 2 540365 105743 64680 -1 5567
5569 2 540361 105696 64720 -1 5568
5570 2 540372 105641 64760 -1 5569
5571 2 540368 105630 64800 -1 5570
5572 2 540377 105574 64840 -1 5571
5573 2 540354 105577 64880 -1 5572
5574 2 540368 105575 64920 -1 5573
5575 2 540408 105429 65000 -1 5574
5576 2 540470 105393 65040 -1 5575
5577 2 540465 105347 65080 -1 5576
5578 2 540478 105313 65120 -1 5577
5579 2 540443 105258 65160 -1 5578
5580 2 540450 105251 65200 -1 5579
5581 2 540464 105118 65280 -1 5580
5582 2 540558 105063 65320 -1 5581
5583 2 540512 105058 65400 -1 5582
5584 2 540544 104962 65480 -1 5583
5585 2 540575 104882 65560 -1 5584
5586 2 540634 104796 65640 -1 5585
5587 2 540675 104711 65680 -1 5586
5588 2 540691 104628 65760 -1 5587
5589 2 540685 104549 65840 -1 5588
5590 2 540680 104503 65920 -1 5589
5591 2 540732 104398 66000 -1 5590
5592 2 540749 104375 66080 -1 5591
5593 2 540742 104342 66160 -1 5592
5594 2 540784 104357 66240 -1 5593
5595 2 540822 104323 66320 -1 5594
5596 2 540888 104277 66360 -1 5595
5597 2 540859 104300 66440 -1 5596
5598 2 540866 104274 66520 -1 5597
5599 2 540873 104321 66560 -1 5598
5600 2 540882 104296 66600 -1 5599
5601 2 540904 104296 66640 -1 5600
5602 2 540903 104338 66680 -1 5601
5603 2 540916 104313 66720 -1 5602
5604 2 540924 104319 66760 -1 5603
5605 2 540941 104447 66800 -1 5604
5606 2 540935 104725 66880 -1 5605
5607 2 540944 104952 66960 -1 5606
5608 2 540960 105140 67040 -1 5607
5609 2 540934 105307 67120 -1 5608
5610 2 540897 105398 67200 -1 5609
5611 2 540896 105418 67240 -1 5610
5612 2 540866 105457 67280 -1 5611
5613 2 540833 105417 67320 -1 5612
5614 2 540837 105358 67360 -1 5613
5615 2 540832 105326 67400 -1 5614
5616 2 540816 105251 67440 -1 5615
5617 2 540802 105092 67520 -1 5616
5618 2 540812 104983 67560 -1 5617
5619 2 540788 104758 67640 -1 5618
5620 2 540783 104493 67760 -1 5619
5621 2 540782 104516 67840 -1 5620
5622 2 540780 104484 67920 -1 5621
5623 2 540802 104434 68000 -1 5622
5624 2 540697 104537 68080 -1 5623
5625 2 540754 104405 68120 -1 5624
5626 2 540733 104461 68200 -1 5625
5627 2 540744 104430 68280 -1 5626
5628 2 540762 104437 68320 -1 5627
5629 2 540803 104413 68400 -1 5628
5630 2 540822 104408 68480 -1 5629
5631 2 540883 104354 68560 -1 5630
5632 2 540949 104336 68640 -1 5631
5633 2 541009 104335 68720 -1 5632
5634 2 541080 104327 68800 -1 5633
5635 2 541132 104354 68880 -1 5634
5636 2 541212 104339 68920 -1 5635
5637 2 541236 104356 68960 -1 5636
5638 2 541323 104256 69000 -1 5637
5639 2 541498 104179 69040 -1 5638
5640 2 541583 104128 69080 -1 5639
5641 2 541588 104131 69160 -1 5640
5642 2 541570 104152 69280 -1 5641
5643 2 541619 104025 69360 -1 5642
5644 2 541702 104065 69480 -1 5643
5645 2 541753 104108 69560 -1 5644
5646 2 541768 104140 69640 -1 5645
5647 2 541749 104223 69800 -1 5646
5648 2 541835 104137 69880 -1 5647
5649 2 541913 104055 69960 -1 5648
5650 2 542053 103988 70000 -1 5649
5651 2 542107 103858 70040 -1 5650
5652 2 542188 103805 70080 -1 5651
5653 2 542329 103710 70120 -1 5652
5654 2 542409 103691 70160 -1 5653
5655 2 542461 103661 70200 -1 5654
5656 2 542535 103638 70240 -1 5655
5657 2 542595 103607 70280 -1 5656
5658 2 542670 103603 70360 -1 5657
5659 2 542708 103585 70440 -1 5658
5660 2 542779 103551 70520 -1 5659
5661 2 542913 103465 70560 -1 5660
5662 2 542959 103454 70600 -1 5661
5663 2 543023 103294 70680 -1 5662
5664 2 543046 103406 70760 -1 5663
5665 2 543103 103326 70840 -1 5664
5666 2 543144 103295 70880 -1 5665
5667 2 543267 103251 70960 -1 5666
5668 2 543290 103223 71000 -1 5667
5669 2 543331 103230 71080 -1 5668
5670 2 543380 103164 71160 -1 5669
5671 2 543478 103173 71200 -1 5670
5672 2 543574 103155 71240 -1 5671
5673 2 543636 103078 71280 -1 5672
5674 2 543687 103057 71320 -1 5673
5675 2 543730 103033 71360 -1 5674
5676 2 543776 103051 71440 -1 5675
5677 2 543914 103019 71480 -1 5676
5678 2 543983 102971 71560 -1 5677
5679 2 544069 102930 71600 -1 5678
5680 2 544169 102882 71640 -1 5679
5681 2 544360 102786 71720 -1 5680
5682 2 544582 102714 71760 -1 5681
5683 2 544768 102598 71800 -1 5682
5684 2 544859 102483 71840 -1 5683
5685 2 544865 102443 71880 -1 5684
5686 2 544974 102347 71920 -1 5685
5687 2 545132 102153 71960 -1 5686
5688 2 545294 102049 72000 -1 5687
5689 2 545447 101922 72040 -1 5688
5690 2 545528 101894 72080 -1 5689
5691 2 545627 101832 72120 -1 5690
5692 2 545775 101790 72160 -1 5691
5693 2 545844 101770 72240 -1 5692
5694 2 545986 101695 72320 -1 5693
5695 2 546074 101609 72360 -1 5694
5696 2 546019 101647 72400 -1 5695
5697 2 546145 101451 72480 -1 5696
5698 2 546202 101507 72520 -1 5697
5699 2 546299 101494 72560 -1 5698
5700 2 546375 101483 72600 -1 5699
5701 2 546410 101404 72640 -1 5700
5702 2 546663 101382 72640 -1 5701
5703 2 546754 101387 72680 -1 5702
5704 2 546802 101364 72720 -1 5703
5705 2 546881 101336 72800 -1 5704
5706 2 546931 101332 72840 -1 5705
5707 2 547038 101234 72880 -1 5706
5708 2 547114 101158 72920 -1 5707
5709 2 547163 101158 72960 -1 5708
5710 2 547248 101080 73000 -1 5709
5711 2 547342 101052 73040 -1 5710
5712 2 547399 101022 73080 -1 5711
5713 2 547494 101007 73120 -1 5712
5714 2 547562 100954 73160 -1 5713
5715 2 547599 100941 73240 -1 5714
5716 2 547748 100894 73280 -1 5715
5717 2 547841 100795 73320 -1 5716
5718 2 547939 100794 73360 -1 5717
5719 2 548131 100721 73440 -1 5718
5720 2 548354 100650 73520 -1 5719
5721 2 548521 100566 73600 -1 5720
5722 2 548759 100508 73680 -1 5721
5723 2 548921 100479 73720 -1 5722
5724 2 549066 100343 73760 -1 5723
5725 2 549059 100418 73800 -1 5724
5726 2 549137 100403 73840 -1 5725
5727 2 549271 100369 73920 -1 5726
5728 2 549548 100291 73960 -1 5727
5729 2 549919 100287 73920 -1 5728
5730 2 550096 100284 73880 -1 5729
5731 2 550273 100336 73800 -1 5730
5732 2 550430 100263 73760 -1 5731
5733 2 550564 100365 73720 -1 5732
5734 2 550711 100403 73680 -1 5733
5735 2 550819 100426 73600 -1 5734
5736 2 550893 100405 73520 -1 5735
5737 2 550959 100396 73440 -1 5736
5738 2 551034 100321 73360 -1 5737
5739 2 551080 100322 73280 -1 5738
5740 2 551167 100294 73200 -1 5739
5741 2 551284 100284 73120 -1 5740
5742 2 551488 100291 73080 -1 5741
5743 2 551663 100388 73000 -1 5742
5744 2 551753 100449 72920 -1 5743
5745 2 551913 100568 72840 -1 5744
5746 2 552060 100565 72720 -1 5745
5747 2 552483 100594 72640 -1 5746
5748 2 552985 100614 72640 -1 5747
5749 2 553840 100552 72640 -1 5748
5750 2 554242 100333 72680 -1 5749
5751 2 554469 100231 72720 -1 5750
5752 2 554689 100174 72760 -1 5751
5753 2 554914 100099 72840 -1 5752
5754 2 555208 99925.1 72880 -1 5753
5755 2 555420 99818.8 72920 -1 5754
5756 2 555594 99733.8 72960 -1 5755
5757 2 556176 99521.3 73040 -1 5756
5758 2 556388 99458.4 73080 -1 5757
5759 2 556441 99427.6 73120 -1 5758
5760 2 556656 99372.4 73160 -1 5759
5761 2 556905 99314.9 73200 -1 5760
5762 2 557078 99268.6 73280 -1 5761
5763 2 557295 99213.8 73360 -1 5762
5764 2 557924 99223.1 73360 -1 5763
5765 2 558331 99206.5 73360 -1 5764
5766 2 558784 99130.6 73360 -1 5765
5767 2 559197 99044 73400 -1 5766
5768 2 559328 99025.1 73440 -1 5767
5769 2 559578 98997.3 73520 -1 5768
5770 2 559877 98974.4 73600 -1 5769
5771 2 560771 98930.6 73640 -1 5770
5772 2 561333 98882.8 73560 -1 5771
5773 2 561833 98834.5 73520 -1 5772
5774 2 562406 98753.9 73520 -1 5773
5775 2 563218 98885.1 73520 -1 5774
5776 2 563774 98842 73440 -1 5775
5777 2 564002 98798 73360 -1 5776
5778 2 564188 98777.4 73280 -1 5777
5779 2 564281 98804.1 73200 -1 5778
5780 2 564369 98760 73160 -1 5779
5781 2 564369 98757.9 73120 -1 5780
5782 2 564479 98745.4 73080 -1 5781
5783 2 564901 98611.9 73040 -1 5782
5784 2 565150 98605.8 72960 -1 5783
5785 2 565274 98639 72920 -1 5784
5786 2 565528 98697.5 72880 -1 5785
5787 2 565637 98818.5 72840 -1 5786
5788 2 565778 98931.9 72760 -1 5787
5789 2 565860 99033.2 72680 -1 5788
5790 2 565992 99132.3 72560 -1 5789
5791 2 566073 99113.9 72440 -1 5790
5792 2 566185 99196.4 72360 -1 5791
5793 2 566343 99212.8 72280 -1 5792
5794 2 566513 99265.2 72200 -1 5793
5795 2 566691 99246.4 72120 -1 5794
5796 2 566957 99154.7 72080 -1 5795
5797 2 567207 99171.1 72040 -1 5796
5798 2 567338 99294.9 71960 -1 5797
5799 2 567531 99288 71880 -1 5798
5800 2 567766 99368.6 71800 -1 5799
5801 2 568003 99395.3 71720 -1 5800
5802 2 568282 99493.2 71640 -1 5801
5803 2 568665 99570.9 71560 -1 5802
5804 2 568990 99618.6 71480 -1 5803
5805 2 569052 99681.5 71440 -1 5804
5806 2 569183 99668.8 71400 -1 5805
5807 2 569548 99721.5 71360 -1 5806
5808 2 570128 99774.7 71280 -1 5807
5809 2 570447 99799.4 71200 -1 5808
5810 2 571197 99834.3 71200 -1 5809
5811 2 571588 99901.2 71200 -1 5810
5812 2 571928 99990.2 71200 -1 5811
5813 2 572239 100126 71200 -1 5812
5814 2 573694 100326 71200 -1 5813
5815 2 574070 100271 71160 -1 5814
5816 2 574400 100327 71120 -1 5815
5817 2 574802 100415 71120 -1 5816
5818 2 575265 100602 71120 -1 5817
5819 2 575582 100649 71160 -1 5818
5820 2 575727 100708 71200 -1 5819
5821 2 575886 100800 71240 -1 5820
5822 2 576100 100904 71320 -1 5821
5823 2 576441 100967 71400 -1 5822
5824 2 576844 101049 71400 -1 5823
5825 2 577109 101138 71320 -1 5824
5826 2 577494 101227 71240 -1 5825
5827 2 577736 101299 71160 -1 5826
5828 2 577977 101351 71080 -1 5827
5829 2 578204 101387 71000 -1 5828
5830 2 578418 101389 70920 -1 5829
5831 2 578550 101397 70840 -1 5830
5832 2 578608 101363 70760 -1 5831
5833 2 578670 101335 70680 -1 5832
5834 2 578762 101356 70600 -1 5833
5835 2 579123 101447 70520 -1 5834
5836 2 579534 101580 70440 -1 5835
5837 2 579715 101759 70440 -1 5836
5838 2 580042 101817 70520 -1 5837
5839 2 580411 101997 70560 -1 5838
5840 2 580925 102123 70560 -1 5839
5841 2 581319 102248 70560 -1 5840
5842 2 581951 102416 70560 -1 5841
5843 2 582604 102676 70560 -1 5842
5844 2 582702 102811 70640 -1 5843
5845 2 582915 102911 70720 -1 5844
5846 2 583464 103160 70720 -1 5845
5847 2 583911 103303 70720 -1 5846
5848 2 584080 103396 70640 -1 5847
5849 2 584285 103494 70560 -1 5848
5850 2 584531 103602 70480 -1 5849
5851 2 584675 103697 70400 -1 5850
5852 2 584822 103777 70320 -1 5851
5853 2 584951 103853 70240 -1 5852
5854 2 585064 103889 70160 -1 5853
5855 2 585144 103936 70080 -1 5854
5856 2 585280 104001 70000 -1 5855
5857 2 585368 104017 69920 -1 5856
5858 2 585423 104067 69840 -1 5857
5859 2 585467 104117 69800 -1 5858
5860 2 585546 104157 69760 -1 5859
5861 2 585615 104178 69720 -1 5860
5862 2 585721 104246 69680 -1 5861
5863 2 585800 104298 69600 -1 5862
5864 2 585905 104412 69520 -1 5863
5865 2 585967 104582 69440 -1 5864
5866 2 586014 104654 69360 -1 5865
5867 2 586051 104721 69280 -1 5866
5868 2 586086 104894 69200 -1 5867
5869 2 586154 104972 69120 -1 5868
5870 2 586178 104983 69080 -1 5869
5871 2 586204 104984 69040 -1 5870
5872 2 586328 105067 69000 -1 5871
5873 2 586484 105107 68920 -1 5872
5874 2 586555 105133 68840 -1 5873
5875 2 586561 105141 68760 -1 5874
5876 2 586614 105139 68680 -1 5875
5877 2 586715 105204 68600 -1 5876
5878 2 586721 105166 68520 -1 5877
5879 2 586770 105105 68280 -1 5878
5880 2 586836 105062 68160 -1 5879
5881 2 586923 105127 68080 -1 5880
5882 2 587130 105225 68040 -1 5881
5883 2 587379 105328 68000 -1 5882
5884 2 587475 105336 67960 -1 5883
5885 2 587555 105365 67920 -1 5884
5886 2 587584 105365 67880 -1 5885
5887 2 587634 105364 67800 -1 5886
5888 2 587687 105354 67760 -1 5887
5889 2 587980 105646 67640 -1 5888
5890 2 588005 105887 67560 -1 5889
5891 2 588074 106074 67480 -1 5890
5892 2 588108 106201 67400 -1 5891
5893 2 588146 106249 67320 -1 5892
5894 2 588230 106275 67280 -1 5893
5895 2 588256 106285 67240 -1 5894
5896 2 588290 106247 67200 -1 5895
5897 2 588297 106253 67160 -1 5896
5898 2 588330 106212 67120 -1 5897
5899 2 588388 106134 67080 -1 5898
5900 2 588635 106153 67040 -1 5899
5901 2 588754 106113 67000 -1 5900
5902 2 588988 106032 66960 -1 5901
5903 2 589243 106289 67000 -1 5902
5904 2 589478 106525 67040 -1 5903
5905 2 589844 106705 67040 -1 5904
5906 2 590045 106674 67000 -1 5905
5907 2 590272 106516 66920 -1 5906
5908 2 590525 106387 66840 -1 5907
5909 2 590761 106222 66760 -1 5908
5910 2 590913 106230 66680 -1 5909
5911 2 591098 106298 66600 -1 5910
5912 2 591182 106274 66560 -1 5911
5913 2 591302 106231 66520 -1 5912
5914 2 591606 106257 66440 -1 5913
5915 2 591794 106310 66360 -1 5914
5916 2 591916 106365 66280 -1 5915
5917 2 592059 106381 66200 -1 5916
5918 2 592185 106395 66160 -1 5917
5919 2 592340 106428 66120 -1 5918
5920 2 592522 106508 66080 -1 5919
5921 2 592899 106643 66080 -1 5920
5922 2 593243 106866 66120 -1 5921
5923 2 593504 106966 66240 -1 5922
5924 2 593725 107187 66120 -1 5923
5925 2 593930 107330 66040 -1 5924
5926 2 594011 107352 65960 -1 5925
5927 2 594173 107412 65880 -1 5926
5928 2 594322 107473 65800 -1 5927
5929 2 594424 107525 65760 -1 5928
5930 2 594562 107551 65720 -1 5929
5931 2 594698 107605 65720 -1 5930
5932 2 594797 107668 65760 -1 5931
5933 2 594905 107754 65800 -1 5932
5934 2 595024 107947 65840 -1 5933
5935 2 595282 108150 65920 -1 5934
5936 2 595655 108434 65920 -1 5935
5937 2 595951 108674 65880 -1 5936
5938 2 596390 108913 65840 -1 5937
5939 2 596791 109152 65880 -1 5938
5940 2 596994 109233 65920 -1 5939
5941 2 597181 109381 65960 -1 5940
5942 2 597547 109632 65920 -1 5941
5943 2 597687 109764 65880 -1 5942
5944 2 597888 109841 65800 -1 5943
5945 2 598092 109936 65720 -1 5944
5946 2 598329 109978 65640 -1 5945
5947 2 598592 110030 65560 -1 5946
5948 2 598812 110077 65480 -1 5947
5949 2 599091 110120 65360 -1 5948
5950 2 599381 110205 65280 -1 5949
5951 2 599616 110254 65200 -1 5950
5952 2 599796 110314 65120 -1 5951
5953 2 599900 110337 65040 -1 5952
5954 2 600093 110404 64960 -1 5953
5955 2 600307 110437 64880 -1 5954
5956 2 600548 110500 64800 -1 5955
5957 2 600800 110595 64720 -1 5956
5958 2 601031 110801 64640 -1 5957
5959 2 601199 111056 64560 -1 5958
5960 2 601420 111374 64480 -1 5959
5961 2 601569 111540 64440 -1 5960
5962 2 601814 111755 64360 -1 5961
5963 2 602078 111921 64280 -1 5962
5964 2 602416 112059 64200 -1 5963
5965 2 602689 112167 64120 -1 5964
5966 2 602892 112166 64080 -1 5965
5967 2 603138 112116 64000 -1 5966
5968 2 603421 112061 63960 -1 5967
5969 2 603638 112039 63920 -1 5968
5970 2 603870 111902 63880 -1 5969
5971 2 604364 111928 63840 -1 5970
5972 2 604858 112035 63840 -1 5971
5973 2 605375 112272 63840 -1 5972
5974 2 605638 112591 63840 -1 5973
5975 2 606059 112542 63800 -1 5974
5976 2 606368 112350 63720 -1 5975
5977 2 606386 112246 63680 -1 5976
5978 2 606478 112175 63640 -1 5977
5979 2 606656 112132 63600 -1 5978
5980 2 606891 112137 63560 -1 5979
5981 2 607082 112233 63520 -1 5980
5982 2 607822 112469 63480 -1 5981
5983 2 608320 112642 63480 -1 5982
5984 2 609032 112818 63480 -1 5983
5985 2 609396 112978 63440 -1 5984
5986 2 609722 113099 63400 -1 5985
5987 2 609921 113144 63400 -1 5986
5988 2 610229 113232 63400 -1 5987
5989 2 610412 113242 63440 -1 5988
5990 2 610776 113261 63520 -1 5989
5991 2 610998 113358 63560 -1 5990
5992 2 611246 113399 63600 -1 5991
5993 2 611447 113431 63640 -1 5992
5994 2 611452 113496 63680 -1 5993
5995 2 611575 113615 63720 -1 5994
5996 2 611713 113833 63760 -1 5995
5997 2 611893 114007 63800 -1 5996
5998 2 612059 114150 63840 -1 5997
5999 2 612083 114269 63880 -1 5998
6000 2 612198 114441 63920 -1 5999
6001 2 612537 114532 63920 -1 6000
6002 2 612675 114676 63960 -1 6001
6003 2 612804 114841 64000 -1 6002
6004 2 612830 114950 64080 -1 6003
6005 2 612855 115023 64120 -1 6004
6006 2 613126 115097 64200 -1 6005
6007 2 613310 115143 64280 -1 6006
6008 2 613554 115097 64360 -1 6007
6009 2 613811 114990 64440 -1 6008
6010 2 614092 114882 64520 -1 6009
6011 2 614365 114684 64600 -1 6010
6012 2 614594 114485 64680 -1 6011
6013 2 614776 114502 64760 -1 6012
6014 2 614906 114541 64840 -1 6013
6015 2 615047 114559 64920 -1 6014
6016 2 615223 114571 65000 -1 6015
6017 2 615431 114599 65080 -1 6016
6018 2 615667 114608 65160 -1 6017
6019 2 616035 114646 65240 -1 6018
6020 2 616284 114709 65320 -1 6019
6021 2 616460 114740 65400 -1 6020
6022 2 616574 114763 65480 -1 6021
6023 2 616690 114766 65560 -1 6022
6024 2 616792 114802 65640 -1 6023
6025 2 616885 114854 65720 -1 6024
6026 2 616947 114869 65800 -1 6025
6027 2 616993 114902 65880 -1 6026
6028 2 617050 114931 65960 -1 6027
6029 2 617081 114929 66040 -1 6028
6030 2 617279 114983 66120 -1 6029
6031 2 617426 115040 66200 -1 6030
6032 2 617554 115096 66320 -1 6031
6033 2 617669 115145 66400 -1 6032
6034 2 617838 115192 66480 -1 6033
6035 2 617958 115240 66560 -1 6034
6036 2 618058 115269 66640 -1 6035
6037 2 618202 115328 66720 -1 6036
6038 2 618331 115500 66800 -1 6037
6039 2 618429 115744 66880 -1 6038
6040 2 618505 115976 66960 -1 6039
6041 2 618596 116216 67040 -1 6040
6042 2 618661 116426 67120 -1 6041
6043 2 618725 116588 67200 -1 6042
6044 2 618851 116678 67280 -1 6043
6045 2 618983 116728 67360 -1 6044
6046 2 619043 116747 67400 -1 6045
6047 2 619096 116732 67440 -1 6046
6048 2 619243 116721 67520 -1 6047
6049 2 619392 116649 67600 -1 6048
6050 2 619474 116544 67680 -1 6049
6051 2 619616 116507 67760 -1 6050
6052 2 619725 116573 67840 -1 6051
6053 2 619783 116635 67920 -1 6052
6054 2 619830 116697 68000 -1 6053
6055 2 619909 116760 68080 -1 6054
6056 2 620118 116870 68120 -1 6055
6057 2 620331 116933 68160 -1 6056
6058 2 620758 116975 68240 -1 6057
6059 2 620905 117023 68320 -1 6058
6060 2 621000 117054 68400 -1 6059
6061 2 621063 117088 68480 -1 6060
6062 2 621171 117161 68560 -1 6061
6063 2 621270 117229 68640 -1 6062
6064 2 621638 117349 68720 -1 6063
6065 2 621832 117476 68800 -1 6064
6066 2 622137 117609 68880 -1 6065
6067 2 622289 117739 68960 -1 6066
6068 2 622406 117825 69040 -1 6067
6069 2 622431 117871 69120 -1 6068
6070 2 622515 117949 69200 -1 6069
6071 2 622556 118040 69320 -1 6070
6072 2 622580 118118 69400 -1 6071
6073 2 622626 118187 69480 -1 6072
6074 2 622676 118263 69560 -1 6073
6075 2 622783 118385 69640 -1 6074
6076 2 622929 118521 69720 -1 6075
6077 2 623051 118675 69800 -1 6076
6078 2 623116 118779 69920 -1 6077
6079 2 623202 118885 70040 -1 6078
6080 2 623289 118987 70080 -1 6079
6081 2 623482 119114 70120 -1 6080
6082 2 623616 119212 70200 -1 6081
6083 2 623770 119319 70320 -1 6082
6084 2 623896 119445 70360 -1 6083
6085 2 624032 119541 70440 -1 6084
6086 2 624114 119620 70520 -1 6085
6087 2 624189 119646 70560 -1 6086
6088 2 624308 119687 70600 -1 6087
6089 2 624644 119733 70680 -1 6088
6090 2 624782 119773 70760 -1 6089
6091 2 624921 119842 70840 -1 6090
6092 2 625189 119936 70920 -1 6091
6093 2 625604 120179 70960 -1 6092
6094 2 626588 120657 70960 -1 6093
6095 2 626975 120805 71040 -1 6094
6096 2 627102 120895 71080 -1 6095
6097 2 627142 120930 71120 -1 6096
6098 2 627210 120972 71200 -1 6097
6099 2 627288 120989 71280 -1 6098
6100 2 627428 121073 71360 -1 6099
6101 2 627566 121195 71440 -1 6100
6102 2 627701 121352 71480 -1 6101
6103 2 627835 121469 71520 -1 6102
6104 2 627913 121514 71600 -1 6103
6105 2 627986 121581 71640 -1 6104
6106 2 628100 121767 71720 -1 6105
6107 2 628149 121900 71800 -1 6106
6108 2 628145 121893 71840 -1 6107
6109 2 628228 121999 71880 -1 6108
6110 2 628323 122084 71960 -1 6109
6111 2 628689 122377 72000 -1 6110
6112 2 628981 122657 72160 -1 6111
6113 2 629229 122782 72200 -1 6112
6114 2 629551 122950 72280 -1 6113
6115 2 629819 123016 72360 -1 6114
6116 2 630038 123098 72400 -1 6115
6117 2 630097 123113 72440 -1 6116
6118 2 630212 123210 72520 -1 6117
6119 2 630288 123258 72560 -1 6118
6120 2 630734 123548 72600 -1 6119
6121 2 631030 123702 72680 -1 6120
6122 2 631214 123826 72760 -1 6121
6123 2 631578 124050 72760 -1 6122
6124 2 631652 124086 72800 -1 6123
6125 2 631727 124128 72880 -1 6124
6126 2 632191 124424 72880 -1 6125
6127 2 632280 124758 72960 -1 6126
6128 2 632308 124996 73000 -1 6127
6129 2 632453 125227 73040 -1 6128
6130 2 632534 125404 73080 -1 6129
6131 2 632635 125558 73160 -1 6130
6132 2 632747 125708 73240 -1 6131
6133 2 632988 125965 73320 -1 6132
6134 2 633265 126219 73400 -1 6133
6135 2 633460 126339 73440 -1 6134
6136 2 634107 126534 73480 -1 6135
6137 2 634576 126611 73440 -1 6136
6138 2 635138 126857 73440 -1 6137
6139 2 635380 127143 73440 -1 6138
6140 2 635424 127204 73480 -1 6139
6141 2 635463 127293 73520 -1 6140
6142 2 635628 127589 73600 -1 6141
6143 2 635889 127865 73680 -1 6142
6144 2 636134 128120 73760 -1 6143
6145 2 636230 128176 73840 -1 6144
6146 2 636226 128196 73920 -1 6145
6147 2 636210 128294 73960 -1 6146
6148 2 636265 128443 74000 -1 6147
6149 2 636423 128657 74040 -1 6148
6150 2 636683 129104 74040 -1 6149
6151 2 636992 129375 74000 -1 6150
6152 2 637287 129606 74000 -1 6151
6153 2 637523 129802 74040 -1 6152
6154 2 637637 129950 74120 -1 6153
6155 2 637898 130241 74160 -1 6154
6156 2 638129 130245 74280 -1 6155
6157 2 638303 130263 74400 -1 6156
6158 2 638463 130345 74520 -1 6157
6159 2 638639 130519 74640 -1 6158
6160 2 638803 130568 74640 -1 6159
6161 2 638965 130666 74680 -1 6160
6162 2 639212 130795 74760 -1 6161
6163 2 639462 130927 74800 -1 6162
6164 2 639679 131022 74880 -1 6163
6165 2 639848 131010 74960 -1 6164
6166 2 639935 131028 75040 -1 6165
6167 2 640041 131089 75120 -1 6166
6168 2 640121 131137 75200 -1 6167
6169 2 640254 131193 75280 -1 6168
6170 2 640332 131189 75400 -1 6169
6171 2 640526 131221 75520 -1 6170
6172 2 640745 131306 75600 -1 6171
6173 2 640847 131360 75640 -1 6172
6174 2 640432 131268 75800 -1 6173
6175 2 640402 131243 75920 -1 6174
6176 2 640361 131223 76000 -1 6175
6177 2 640371 131212 76080 -1 6176
6178 2 640324 131189 76160 -1 6177
6179 2 640298 131189 76240 -1 6178
6180 2 640286 131171 76320 -1 6179
6181 2 640269 131154 76400 -1 6180
6182 2 640276 131137 76520 -1 6181
6183 2 640269 131150 76640 -1 6182
6184 2 640259 131132 76760 -1 6183
6185 2 640291 131113 76880 -1 6184
6186 2 640287 131075 77000 -1 6185
6187 2 640244 131043 77080 -1 6186
6188 2 640135 130962 77200 -1 6187
6189 2 640060 130978 77280 -1 6188
6190 2 640108 130908 77320 -1 6189
6191 2 639966 131029 77360 -1 6190
6192 2 639816 131133 77440 -1 6191
6193 2 639735 131157 77520 -1 6192
6194 2 639657 131169 77600 -1 6193
6195 2 639513 131206 77680 -1 6194
6196 2 639400 131286 77760 -1 6195
6197 2 639213 131345 77840 -1 6196
6198 2 639123 131384 77880 -1 6197
6199 2 639007 131440 77920 -1 6198
6200 2 638772 131551 78000 -1 6199
6201 2 638693 131699 78040 -1 6200
6202 2 638546 131744 78080 -1 6201
6203 2 638069 131986 78160 -1 6202
6204 2 637811 132163 78200 -1 6203
6205 2 639044 131363 78240 -1 6204
6206 2 638175 131875 78280 -1 6205
6207 2 638527 131540 78360 -1 6206
6208 2 638745 131274 78440 -1 6207
6209 2 638876 131036 78520 -1 6208
6210 2 639041 130839 78600 -1 6209
6211 2 639150 130630 78680 -1 6210
6212 2 639231 130483 78760 -1 6211
6213 2 639236 130268 78840 -1 6212
6214 2 639173 130220 78920 -1 6213
6215 2 639209 130219 79000 -1 6214
6216 2 639163 130231 79080 -1 6215
6217 2 639156 130275 79160 -1 6216
6218 2 639117 130279 79240 -1 6217
6219 2 639106 130298 79320 -1 6218
6220 2 639066 130311 79400 -1 6219
6221 2 639026 130359 79480 -1 6220
6222 2 638954 130340 79520 -1 6221
6223 2 638906 130335 79560 -1 6222
6224 2 638899 130375 79640 -1 6223
6225 2 638849 130391 79720 -1 6224
6226 2 638848 130428 79800 -1 6225
6227 2 638869 130483 79920 -1 6226
6228 2 638906 130497 80040 -1 6227
6229 2 638966 130541 80160 -1 6228
6230 2 639029 130572 80240 -1 6229
6231 2 639044 130582 80320 -1 6230
6232 2 638958 130647 80400 -1 6231
6233 2 638979 130694 80480 -1 6232
6234 2 638939 130744 80600 -1 6233
6235 2 638900 130805 80720 -1 6234
6236 2 638878 130839 80840 -1 6235
6237 2 638867 130833 80960 -1 6236
6238 2 638858 130790 81080 -1 6237
6239 2 638847 130757 81200 -1 6238
6240 2 638838 130722 81320 -1 6239
6241 2 638829 130687 81440 -1 6240
6242 2 638865 130690 81560 -1 6241
6243 2 638874 130700 81680 -1 6242
6244 2 638871 130757 81880 -1 6243
6245 2 638833 130821 81960 -1 6244
6246 2 638814 130829 82080 -1 6245
6247 2 638750 130866 82240 -1 6246
6248 2 638709 130912 82360 -1 6247
6249 2 638731 131018 82440 -1 6248
6250 2 638756 131094 82520 -1 6249
6251 2 638752 131124 82600 -1 6250
6252 2 638695 131111 82680 -1 6251
6253 2 638635 131098 82760 -1 6252
6254 2 638658 131105 82840 -1 6253
6255 2 638697 131140 82920 -1 6254
6256 2 638755 131141 83000 -1 6255
6257 2 638706 131155 83080 -1 6256
6258 2 638670 131098 83160 -1 6257
6259 2 638743 131056 83240 -1 6258
6260 2 638821 131041 83320 -1 6259
6261 2 638912 131028 83400 -1 6260
6262 2 638982 131023 83480 -1 6261
6263 2 639016 131010 83560 -1 6262
6264 2 639024 131031 83640 -1 6263
6265 2 639048 131058 83720 -1 6264
6266 2 639063 131071 83800 -1 6265
6267 2 639079 131066 83880 -1 6266
6268 2 639118 131029 83960 -1 6267
6269 2 639118 130997 84040 -1 6268
6270 2 639084 130990 84080 -1 6269
6271 2 639022 131019 84120 -1 6270
6272 2 638994 130960 84200 -1 6271
6273 2 639011 130952 84280 -1 6272
6274 2 639034 130957 84360 -1 6273
6275 2 639031 130964 84440 -1 6274
6276 2 639004 130932 84520 -1 6275
6277 2 638981 130896 84600 -1 6276
6278 2 638967 130878 84680 -1 6277
6279 2 638927 130830 84760 -1 6278
6280 2 638924 130845 84840 -1 6279
6281 2 638946 130866 84920 -1 6280
6282 2 638929 130837 85000 -1 6281
6283 2 638916 130825 85080 -1 6282
6284 2 638924 130798 85160 -1 6283
6285 2 638968 130785 85240 -1 6284
6286 2 639036 130764 85320 -1 6285
6287 2 639057 130748 85400 -1 6286
6288 2 639085 130758 85480 -1 6287
6289 2 639124 130736 85560 -1 6288
6290 2 639174 130675 85640 -1 6289
6291 2 639228 130656 85720 -1 6290
6292 2 639277 130675 85800 -1 6291
6293 2 639322 130687 85880 -1 6292
6294 2 639353 130684 85960 -1 6293
6295 2 639410 130687 86040 -1 6294
6296 2 639452 130665 86120 -1 6295
6297 2 639464 130642 86200 -1 6296
6298 2 639476 130587 86280 -1 6297
6299 2 639489 130567 86360 -1 6298
6300 2 639514 130516 86440 -1 6299
6301 2 639534 130480 86520 -1 6300
6302 2 639564 130405 86600 -1 6301
6303 2 639650 130355 86680 -1 6302
6304 2 639690 130311 86760 -1 6303
6305 2 639724 130286 86840 -1 6304
6306 2 639724 130260 86920 -1 6305
6307 2 639640 130276 87000 -1 6306
6308 2 639553 130620 87160 -1 6307
6309 2 639595 130571 87240 -1 6308
6310 2 639645 130574 87320 -1 6309
6311 2 639650 130557 87400 -1 6310
6312 2 639664 130570 87480 -1 6311
6313 2 639653 130514 87560 -1 6312
6314 2 639638 130465 87640 -1 6313
6315 2 639629 130433 87720 -1 6314
6316 2 639649 130378 87800 -1 6315
6317 2 639634 130360 87840 -1 6316
6318 2 639618 130379 87920 -1 6317
6319 2 639600 130437 88000 -1 6318
6320 2 639585 130435 88080 -1 6319
6321 2 639568 130380 88160 -1 6320
6322 2 639587 130332 88240 -1 6321
6323 2 639598 130333 88320 -1 6322
6324 2 639595 130327 88400 -1 6323
6325 2 639633 130301 88480 -1 6324
6326 2 639650 130293 88560 -1 6325
6327 2 639637 130290 88640 -1 6326
6328 2 639645 130312 88720 -1 6327
6329 2 639632 130308 88800 -1 6328
6330 2 639598 130260 88840 -1 6329
6331 2 639518 130251 88920 -1 6330
6332 2 639408 130190 89040 -1 6331
6333 2 639401 130162 89120 -1 6332
6334 2 639385 130122 89200 -1 6333
6335 2 639368 130078 89280 -1 6334
6336 2 639344 130052 89360 -1 6335
6337 2 639320 130036 89440 -1 6336
6338 2 639236 129995 89520 -1 6337
6339 2 639098 129869 89600 -1 6338
6340 2 639016 129809 89680 -1 6339
6341 2 638994 129776 89760 -1 6340
6342 2 638973 129721 89840 -1 6341
6343 2 638943 129701 89920 -1 6342
6344 2 638883 129655 90000 -1 6343
6345 2 638836 129612 90080 -1 6344
6346 2 638794 129581 90160 -1 6345
6347 2 638766 129528 90240 -1 6346
6348 2 638732 129513 90360 -1 6347
6349 2 638742 129515 90440 -1 6348
6350 2 638708 129474 90480 -1 6349
6351 2 638708 129475 90520 -1 6350
6352 2 638654 129446 90600 -1 6351
6353 2 638592 129436 90680 -1 6352
6354 2 638492 129361 90800 -1 6353
6355 2 638446 129299 90920 -1 6354
6356 2 638402 129220 91040 -1 6355
6357 2 638336 129140 91120 -1 6356
6358 2 638344 129145 91200 -1 6357
6359 2 638360 129117 91280 -1 6358
6360 2 638360 129113 91360 -1 6359
6361 2 638363 129068 91440 -1 6360
6362 2 638306 129064 91520 -1 6361
6363 2 638198 129011 91640 -1 6362
6364 2 638123 129002 91720 -1 6363
6365 2 638095 129005 91800 -1 6364
6366 2 638084 128978 91880 -1 6365
6367 2 638082 128969 91960 -1 6366
6368 2 638041 128969 92040 -1 6367
6369 2 637974 128981 92120 -1 6368
6370 2 637822 129002 92200 -1 6369
6371 2 637770 129020 92280 -1 6370
6372 2 637769 129018 92360 -1 6371
6373 2 637697 129011 92440 -1 6372
6374 2 637686 129001 92520 -1 6373
6375 2 637678 128993 92600 -1 6374
6376 2 637643 128945 92680 -1 6375
6377 2 637595 128889 92760 -1 6376
6378 2 637603 128837 92840 -1 6377
6379 2 637555 128784 92920 -1 6378
6380 2 637561 128739 93000 -1 6379
6381 2 637549 128688 93080 -1 6380
6382 2 637565 128643 93120 -1 6381
6383 2 637526 128548 93200 -1 6382
6384 2 637593 128508 93280 -1 6383
6385 2 637621 128486 93320 -1 6384
6386 2 637681 128435 93360 -1 6385
6387 2 637706 128444 93440 -1 6386
6388 2 637795 128461 93520 -1 6387
6389 2 637861 128442 93600 -1 6388
6390 2 637944 128434 93680 -1 6389
6391 2 638000 128465 93760 -1 6390
6392 2 638044 128470 93840 -1 6391
6393 2 638070 128482 93920 -1 6392
6394 2 638087 128471 94000 -1 6393
6395 2 638102 128460 94080 -1 6394
6396 2 638136 128445 94160 -1 6395
6397 2 638178 128389 94240 -1 6396
6398 2 638196 128328 94360 -1 6397
6399 2 638206 128278 94440 -1 6398
6400 2 638224 128236 94520 -1 6399
6401 2 638200 128171 94600 -1 6400
6402 2 638168 128084 94680 -1 6401
6403 2 638187 128058 94760 -1 6402
6404 2 638180 128016 94880 -1 6403
6405 2 638188 127988 94960 -1 6404
6406 2 638222 127992 95040 -1 6405
6407 2 638230 127990 95160 -1 6406
6408 2 638224 127973 95240 -1 6407
6409 2 638230 127991 95360 -1 6408
6410 2 638206 127982 95480 -1 6409
6411 2 638204 127964 95600 -1 6410
6412 2 638186 127950 95720 -1 6411
6413 2 638226 127884 95840 -1 6412
6414 2 638267 127866 95920 -1 6413
6415 2 638281 127765 96000 -1 6414
6416 2 638311 127696 96080 -1 6415
6417 2 638361 127685 96160 -1 6416
6418 2 638373 127660 96240 -1 6417
6419 2 638403 127650 96320 -1 6418
6420 2 638405 127620 96400 -1 6419
6421 2 638425 127551 96480 -1 6420
6422 2 638466 127586 96560 -1 6421
6423 2 638511 127569 96640 -1 6422
6424 2 638524 127580 96720 -1 6423
6425 2 638472 127542 96800 -1 6424
6426 2 638401 127475 96880 -1 6425
6427 2 638364 127392 96960 -1 6426
6428 2 638368 127263 97040 -1 6427
6429 2 638276 127091 97080 -1 6428
6430 2 638224 127033 97120 -1 6429
6431 2 638159 126988 97200 -1 6430
6432 2 638111 126820 97280 -1 6431
6433 2 638075 126636 97360 -1 6432
6434 2 638011 126508 97440 -1 6433
6435 2 638003 126401 97520 -1 6434
6436 2 637970 126214 97600 -1 6435
6437 2 637970 126049 97680 -1 6436
6438 2 637912 125824 97720 -1 6437
6439 2 637812 125609 97720 -1 6438
6440 2 637572 125311 97720 -1 6439
6441 2 637296 125036 97680 -1 6440
6442 2 637129 124846 97720 -1 6441
6443 2 636974 124412 97760 -1 6442
6444 2 637004 124194 97840 -1 6443
6445 2 637007 124137 97920 -1 6444
6446 2 636980 124072 98000 -1 6445
6447 2 636990 123953 98080 -1 6446
6448 2 636976 123765 98160 -1 6447
6449 2 636995 123664 98240 -1 6448
6450 2 636947 123439 98320 -1 6449
6451 2 636965 123248 98400 -1 6450
6452 2 636939 123078 98480 -1 6451
6453 2 636912 122896 98560 -1 6452
6454 2 636862 122624 98640 -1 6453
6455 2 636828 122408 98720 -1 6454
6456 2 636818 122326 98800 -1 6455
6457 2 636757 122229 98880 -1 6456
6458 2 636756 122136 99000 -1 6457
6459 2 636714 121918 99080 -1 6458
6460 2 636702 121750 99160 -1 6459
6461 2 636724 121687 99240 -1 6460
6462 2 636670 121583 99320 -1 6461
6463 2 636600 121446 99400 -1 6462
6464 2 636532 121256 99480 -1 6463
6465 2 636464 121086 99560 -1 6464
6466 2 636378 120922 99640 -1 6465
6467 2 636341 120808 99680 -1 6466
6468 2 636307 120696 99720 -1 6467
6469 2 636243 120494 99800 -1 6468
6470 2 636208 120384 99880 -1 6469
6471 2 636103 120139 99960 -1 6470
6472 2 636075 119973 100040 -1 6471
6473 2 636092 119926 100080 -1 6472
6474 2 636106 119885 100120 -1 6473
6475 2 636103 119835 100160 -1 6474
6476 2 636098 119789 100200 -1 6475
6477 2 636078 119704 100240 -1 6476
6478 2 636017 119606 100320 -1 6477
6479 2 635802 119332 100360 -1 6478
6480 2 635646 119225 100360 -1 6479
6481 2 634974 119182 100360 -1 6480
6482 2 634826 119108 100400 -1 6481
6483 2 634531 118958 100480 -1 6482
6484 2 634610 118902 100560 -1 6483
6485 2 634640 118927 100640 -1 6484
6486 2 634901 118928 100680 -1 6485
6487 2 635126 118954 100760 -1 6486
6488 2 635256 118914 100840 -1 6487
6489 2 634339 118950 100360 -1 6482
6490 2 634315 118890 100280 -1 6489
6491 2 634330 118899 100200 -1 6490
6492 2 634277 118881 100120 -1 6491
6493 2 634265 118881 100040 -1 6492
6494 2 634245 118905 99960 -1 6493
6495 2 634193 118954 99920 -1 6494
6496 2 634146 119003 99880 -1 6495
6497 2 640951 131423 75680 -1 6173
6498 2 641310 131622 75640 -1 6497
6499 2 641586 131677 75600 -1 6498
6500 2 641903 131690 75640 -1 6499
6501 2 641999 131669 75680 -1 6500
6502 2 642058 131657 75720 -1 6501
6503 2 642092 131631 75760 -1 6502
6504 2 642137 131589 75800 -1 6503
6505 2 642185 131554 75840 -1 6504
6506 2 642229 131535 75920 -1 6505
6507 2 642253 131467 76000 -1 6506
6508 2 642299 131458 76080 -1 6507
6509 2 642334 131424 76160 -1 6508
6510 2 642375 131435 76240 -1 6509
6511 2 642441 131474 76320 -1 6510
6512 2 642483 131485 76400 -1 6511
6513 2 642496 131494 76480 -1 6512
6514 2 642517 131526 76560 -1 6513
6515 2 642498 131588 76680 -1 6514
6516 2 642528 131666 76800 -1 6515
6517 2 642525 131737 76920 -1 6516
6518 2 642453 131765 77040 -1 6517
6519 2 642402 131790 77160 -1 6518
6520 2 642324 131886 77280 -1 6519
6521 2 642262 131967 77360 -1 6520
6522 2 642130 132015 77480 -1 6521
6523 2 641998 132042 77600 -1 6522
6524 2 642056 132090 77640 -1 6523
6525 2 642044 132220 77720 -1 6524
6526 2 641997 132301 77800 -1 6525
6527 2 641915 132396 77880 -1 6526
6528 2 641793 132540 78000 -1 6527
6529 2 641566 132702 78040 -1 6528
6530 2 641477 132743 78080 -1 6529
6531 2 641361 132817 78120 -1 6530
6532 2 641158 132928 78160 -1 6531
6533 2 641065 133018 78200 -1 6532
6534 2 642014 132358 78240 -1 6533
6535 2 641361 132788 78280 -1 6534
6536 2 641544 132704 78320 -1 6535
6537 2 641871 132472 78400 -1 6536
6538 2 642083 132330 78480 -1 6537
6539 2 642347 132138 78560 -1 6538
6540 2 642555 131960 78640 -1 6539
6541 2 642751 131842 78720 -1 6540
6542 2 642895 131706 78800 -1 6541
6543 2 643020 131621 78880 -1 6542
6544 2 643113 131592 78960 -1 6543
6545 2 643157 131654 79040 -1 6544
6546 2 643206 131719 79120 -1 6545
6547 2 643226 131769 79200 -1 6546
6548 2 643265 131797 79280 -1 6547
6549 2 643305 131835 79360 -1 6548
6550 2 643357 131897 79440 -1 6549
6551 2 643441 131970 79520 -1 6550
6552 2 643486 132071 79600 -1 6551
6553 2 643543 132164 79680 -1 6552
6554 2 643619 132261 79760 -1 6553
6555 2 643639 132342 79840 -1 6554
6556 2 643638 132426 79920 -1 6555
6557 2 643625 132518 80000 -1 6556
6558 2 643603 132552 80080 -1 6557
6559 2 643551 132607 80160 -1 6558
6560 2 643523 132700 80240 -1 6559
6561 2 643530 132740 80320 -1 6560
6562 2 643537 132760 80400 -1 6561
6563 2 643530 132801 80480 -1 6562
6564 2 643570 132872 80560 -1 6563
6565 2 643610 132982 80680 -1 6564
6566 2 643615 133052 80800 -1 6565
6567 2 643577 133071 80920 -1 6566
6568 2 643491 133065 80960 -1 6567
6569 2 643430 133103 81040 -1 6568
6570 2 643417 133144 81120 -1 6569
6571 2 643403 133180 81200 -1 6570
6572 2 643407 133203 81240 -1 6571
6573 2 643400 133238 81280 -1 6572
6574 2 643416 133276 81320 -1 6573
6575 2 643406 133307 81360 -1 6574
6576 2 643380 133353 81440 -1 6575
6577 2 643406 133373 81520 -1 6576
6578 2 643414 133438 81600 -1 6577
6579 2 643440 133483 81680 -1 6578
6580 2 643450 133508 81760 -1 6579
6581 2 643498 133541 81840 -1 6580
6582 2 643565 133580 81920 -1 6581
6583 2 643611 133620 82000 -1 6582
6584 2 643655 133665 82080 -1 6583
6585 2 643700 133690 82160 -1 6584
6586 2 643732 133720 82240 -1 6585
6587 2 643776 133777 82320 -1 6586
6588 2 643806 133845 82400 -1 6587
6589 2 643832 133910 82480 -1 6588
6590 2 643864 133967 82560 -1 6589
6591 2 643926 134012 82640 -1 6590
6592 2 643991 134004 82720 -1 6591
6593 2 644048 134014 82800 -1 6592
6594 2 644124 134022 82880 -1 6593
6595 2 644206 134018 82960 -1 6594
6596 2 644240 133997 83000 -1 6595
6597 2 644279 133992 83040 -1 6596
6598 2 644348 133960 83120 -1 6597
6599 2 644419 133932 83200 -1 6598
6600 2 644436 133913 83280 -1 6599
6601 2 644449 133923 83360 -1 6600
6602 2 644456 133946 83440 -1 6601
6603 2 644441 133979 83520 -1 6602
6604 2 644456 134008 83600 -1 6603
6605 2 644457 134025 83640 -1 6604
6606 2 644438 134014 83680 -1 6605
6607 2 644431 133980 83760 -1 6606
6608 2 644414 134001 83840 -1 6607
6609 2 644385 134036 83920 -1 6608
6610 2 644400 134083 84000 -1 6609
6611 2 644419 134111 84080 -1 6610
6612 2 644393 134160 84120 -1 6611
6613 2 644404 134210 84200 -1 6612
6614 2 644398 134260 84280 -1 6613
6615 2 644407 134345 84360 -1 6614
6616 2 644379 134380 84440 -1 6615
6617 2 644361 134359 84520 -1 6616
6618 2 644374 134337 84600 -1 6617
6619 2 644416 134353 84680 -1 6618
6620 2 644450 134384 84760 -1 6619
6621 2 644498 134444 84840 -1 6620
6622 2 644498 134506 84920 -1 6621
6623 2 644513 134560 85000 -1 6622
6624 2 644524 134515 85080 -1 6623
6625 2 644491 134498 85160 -1 6624
6626 2 644448 134506 85240 -1 6625
6627 2 644512 134469 85320 -1 6626
6628 2 644563 134444 85400 -1 6627
6629 2 644615 134399 85480 -1 6628
6630 2 644679 134351 85560 -1 6629
6631 2 644712 134324 85640 -1 6630
6632 2 644755 134306 85720 -1 6631
6633 2 644735 134330 85800 -1 6632
6634 2 644757 134319 85880 -1 6633
6635 2 644732 134315 85960 -1 6634
6636 2 644697 134352 86040 -1 6635
6637 2 644693 134385 86120 -1 6636
6638 2 644658 134425 86200 -1 6637
6639 2 644623 134423 86240 -1 6638
6640 2 644594 134493 86320 -1 6639
6641 2 644604 134578 86400 -1 6640
6642 2 644611 134626 86480 -1 6641
6643 2 644672 134695 86600 -1 6642
6644 2 644671 134766 86680 -1 6643
6645 2 644661 134842 86800 -1 6644
6646 2 644694 134936 86920 -1 6645
6647 2 644634 134882 87000 -1 6646
6648 2 644417 134672 87160 -1 6647
6649 2 644357 134677 87240 -1 6648
6650 2 644317 134540 87360 -1 6649
6651 2 644316 134481 87480 -1 6650
6652 2 644221 134420 87600 -1 6651
6653 2 644188 134399 87640 -1 6652
6654 2 644157 134277 87760 -1 6653
6655 2 644177 134299 87880 -1 6654
6656 2 644150 134323 87920 -1 6655
6657 2 644150 134293 88000 -1 6656
6658 2 644138 134284 88040 -1 6657
6659 2 644100 134252 88120 -1 6658
6660 2 644095 134287 88240 -1 6659
6661 2 644035 134346 88360 -1 6660
6662 2 643991 134367 88480 -1 6661
6663 2 644012 134425 88600 -1 6662
6664 2 644041 134481 88680 -1 6663
6665 2 643078 134820 88680 -1 6664
6666 2 642919 134823 88760 -1 6665
6667 2 642864 134817 88840 -1 6666
6668 2 644072 134522 88760 -1 6664
6669 2 644030 134529 88840 -1 6668
6670 2 644034 134522 88920 -1 6669
6671 2 644032 134513 89000 -1 6670
6672 2 644049 134556 89040 -1 6671
6673 2 644086 134567 89120 -1 6672
6674 2 644541 133575 88680 -1 6664
6675 2 644575 133571 88760 -1 6674
6676 2 644598 133547 88840 -1 6675
6677 2 644621 133545 88880 -1 6676
6678 2 644617 133536 88920 -1 6677
6679 2 644729 133540 88960 -1 6678
6680 2 644759 133551 89040 -1 6679
6681 2 644776 133538 89120 -1 6680
6682 2 644727 133470 89200 -1 6681
6683 2 644686 133240 89280 -1 6682
6684 2 644757 132934 89320 -1 6683
6685 2 644786 132848 89360 -1 6684
6686 2 644827 132763 89400 -1 6685
6687 2 644819 132759 89480 -1 6686
6688 2 644799 132723 89560 -1 6687
6689 2 644875 132599 89640 -1 6688
6690 2 644883 132633 89720 -1 6689
6691 2 644942 132610 89800 -1 6690
6692 2 645012 132638 89880 -1 6691
6693 2 645029 132620 89960 -1 6692
6694 2 645022 132603 90000 -1 6693
6695 2 644842 132665 89280 -1 6685
6696 2 644929 132618 89160 -1 6695
6697 2 644996 132567 89120 -1 6696
6698 2 644959 132618 89040 -1 6697
6699 2 644897 132656 88960 -1 6698
6700 2 644767 135230 87600 -1 6652
6701 2 644764 135455 87600 -1 6700
6702 2 644852 135637 87600 -1 6701
6703 2 644862 135675 87640 -1 6702
6704 2 644874 135708 87680 -1 6703
6705 2 644877 135746 87760 -1 6704
6706 2 644921 135793 87840 -1 6705
6707 2 644951 135830 87920 -1 6706
6708 2 644936 135863 88000 -1 6707
6709 2 644911 135896 88080 -1 6708
6710 2 644909 135931 88160 -1 6709
6711 2 644947 135990 88240 -1 6710
6712 2 644980 136015 88320 -1 6711
6713 2 645010 136056 88400 -1 6712
6714 2 645020 136099 88480 -1 6713
6715 2 645040 136146 88560 -1 6714
6716 2 645092 136225 88640 -1 6715
6717 2 645164 136352 88720 -1 6716
6718 2 645185 136410 88800 -1 6717
6719 2 645133 136616 88840 -1 6718
6720 2 645138 136821 88880 -1 6719
6721 2 645107 136867 88920 -1 6720
6722 2 645118 136897 89000 -1 6721
6723 2 645133 136895 89040 -1 6722
6724 2 645159 136932 89120 -1 6723
6725 2 645209 136952 89200 -1 6724
6726 2 645192 136963 89280 -1 6725
6727 2 645225 136953 89400 -1 6726
6728 2 645247 136974 89520 -1 6727
6729 2 645197 137027 89640 -1 6728
6730 2 645231 137081 89720 -1 6729
6731 2 645245 137094 89800 -1 6730
6732 2 645211 137135 89920 -1 6731
6733 2 645182 137209 90000 -1 6732
6734 2 645153 137287 90080 -1 6733
6735 2 645141 137328 90120 -1 6734
6736 2 645137 137388 90160 -1 6735
6737 2 645127 137445 90240 -1 6736
6738 2 645107 137471 90320 -1 6737
6739 2 645097 137484 90400 -1 6738
6740 2 645052 137522 90480 -1 6739
6741 2 645018 137576 90560 -1 6740
6742 2 644994 137630 90600 -1 6741
6743 2 644971 137665 90640 -1 6742
6744 2 644921 137695 90680 -1 6743
6745 2 644861 137730 90760 -1 6744
6746 2 644844 137752 90840 -1 6745
6747 2 644838 137781 90920 -1 6746
6748 2 644826 137810 91000 -1 6747
6749 2 644840 137830 91040 -1 6748
6750 2 644849 137869 91120 -1 6749
6751 2 644868 137952 91240 -1 6750
6752 2 644858 137991 91320 -1 6751
6753 2 644870 138007 91400 -1 6752
6754 2 644872 138004 91480 -1 6753
6755 2 644882 137989 91560 -1 6754
6756 2 644910 137983 91640 -1 6755
6757 2 644893 137976 91720 -1 6756
6758 2 644881 137977 91800 -1 6757
6759 2 644882 137961 91880 -1 6758
6760 2 644866 137968 91960 -1 6759
6761 2 644829 137975 92040 -1 6760
6762 2 644794 137996 92120 -1 6761
6763 2 644772 138015 92200 -1 6762
6764 2 644761 138024 92280 -1 6763
6765 2 644737 138037 92360 -1 6764
6766 2 644725 138042 92440 -1 6765
6767 2 644721 138081 92520 -1 6766
6768 2 644690 138080 92600 -1 6767
6769 2 644660 138092 92680 -1 6768
6770 2 644567 138088 92760 -1 6769
6771 2 644493 138108 92840 -1 6770
6772 2 644240 138185 92920 -1 6771
6773 2 644060 138198 93000 -1 6772
6774 2 643908 138209 93080 -1 6773
6775 2 643740 138190 93160 -1 6774
6776 2 643709 138205 93240 -1 6775
6777 2 643496 138294 93280 -1 6776
6778 2 643374 138372 93360 -1 6777
6779 2 643261 138435 93440 -1 6778
6780 2 643109 138576 93480 -1 6779
6781 2 643066 138680 93520 -1 6780
6782 2 642991 138943 93560 -1 6781
6783 2 642183 139403 93560 -1 6782
6784 2 641814 139495 93560 -1 6783
6785 2 641811 139483 93480 -1 6784
6786 2 641740 139485 93360 -1 6785
6787 2 641725 139498 93280 -1 6786
6788 2 641648 139541 93120 -1 6787
6789 2 641674 139582 93000 -1 6788
6790 2 641751 139635 92880 -1 6789
6791 2 641785 139662 92760 -1 6790
6792 2 641819 139685 92640 -1 6791
6793 2 641799 139655 92520 -1 6792
6794 2 641754 139597 92440 -1 6793
6795 2 641867 139633 92400 -1 6794
6796 2 641816 139503 93600 -1 6784
6797 2 641816 139509 93640 -1 6796
6798 2 641802 139539 93760 -1 6797
6799 2 641863 139606 93880 -1 6798
6800 2 641884 139651 94000 -1 6799
6801 2 641853 139642 94120 -1 6800
6802 2 641810 139598 94200 -1 6801
6803 2 641735 139647 94280 -1 6802
6804 2 641670 139695 94360 -1 6803
6805 2 641648 139753 94440 -1 6804
6806 2 641649 139775 94520 -1 6805
6807 2 641648 139789 94600 -1 6806
6808 2 641637 139812 94680 -1 6807
6809 2 641618 139804 94720 -1 6808
6810 2 641614 139827 94760 -1 6809
6811 2 641606 139802 94840 -1 6810
6812 2 631042 123665 72520 -1 6121
6813 2 631066 123702 72400 -1 6812
6814 2 631054 123679 72280 -1 6813
6815 2 631051 123685 72200 -1 6814
6816 2 631050 123685 72120 -1 6815
6817 2 630907 123678 72040 -1 6816
6818 2 630870 123694 72000 -1 6817
6819 2 549577 100214 74120 -1 5728
6820 2 549620 100177 74200 -1 6819
6821 2 549639 100150 74280 -1 6820
6822 2 549665 100078 74360 -1 6821
6823 2 549660 100059 74400 -1 6822
6824 2 549672 99986.1 74440 -1 6823
6825 2 549701 99875.9 74520 -1 6824
6826 2 549713 99885.8 74600 -1 6825
6827 2 549751 99859.2 74680 -1 6826
6828 2 549776 99799.1 74760 -1 6827
6829 2 549827 99757.9 74840 -1 6828
6830 2 549905 99551.9 74920 -1 6829
6831 2 549866 99667.1 74960 -1 6830
6832 2 549911 99609.9 75040 -1 6831
6833 2 549916 99594 75080 -1 6832
6834 2 549959 99547.9 75120 -1 6833
6835 2 549978 99540.6 75200 -1 6834
6836 2 549979 99548.9 75240 -1 6835
6837 2 550030 99510.9 75280 -1 6836
6838 2 550049 99481.9 75320 -1 6837
6839 2 550048 99483.7 75360 -1 6838
6840 2 550087 99431.6 75400 -1 6839
6841 2 550096 99414.6 75440 -1 6840
6842 2 550156 99375.3 75520 -1 6841
6843 2 550228 99341.7 75600 -1 6842
6844 2 550288 99326.6 75680 -1 6843
6845 2 550326 99282.2 75760 -1 6844
6846 2 550377 99242.7 75840 -1 6845
6847 2 550338 99179.3 75880 -1 6846
6848 2 550359 99087.8 75960 -1 6847
6849 2 550373 99048.5 76040 -1 6848
6850 2 550385 98992.1 76080 -1 6849
6851 2 550390 99023.6 76120 -1 6850
6852 2 550426 98971.5 76160 -1 6851
6853 2 550424 98957.2 76200 -1 6852
6854 2 550467 98854.5 76240 -1 6853
6855 2 550440 98965.5 76280 -1 6854
6856 2 550361 98934.9 76320 -1 6855
6857 2 550263 98905.7 76360 -1 6856
6858 2 550120 98914.8 76440 -1 6857
6859 2 550124 98810.1 76520 -1 6858
6860 2 550144 98788.4 76600 -1 6859
6861 2 550127 98769.9 76680 -1 6860
6862 2 550082 98751.2 76760 -1 6861
6863 2 550059 98739.3 76840 -1 6862
6864 2 550047 98721.2 76920 -1 6863
6865 2 550080 98488.8 77000 -1 6864
6866 2 550014 98603.7 77080 -1 6865
6867 2 549994 98596.4 77160 -1 6866
6868 2 549876 98758.7 77280 -1 6867
6869 2 549848 98830.4 77400 -1 6868
6870 2 549761 98840.6 77560 -1 6869
6871 2 549350 99118.4 77600 -1 6870
6872 2 549707 98812.7 77680 -1 6871
6873 2 549696 98871.2 77800 -1 6872
6874 2 549688 98934.4 77880 -1 6873
6875 2 549694 98963.7 77920 -1 6874
6876 2 549660 99015.4 77960 -1 6875
6877 2 549616 99007.9 78040 -1 6876
6878 2 549626 99117.2 78120 -1 6877
6879 2 549654 99225.3 78200 -1 6878
6880 2 549661 99379 78280 -1 6879
6881 2 549583 99373.9 78320 -1 6880
6882 2 549509 99364.6 78360 -1 6881
6883 2 549418 99282.6 78440 -1 6882
6884 2 549365 99205.7 78480 -1 6883
6885 2 549342 99181.2 78520 -1 6884
6886 2 549350 99117.8 78560 -1 6885
6887 2 549322 99025 78640 -1 6886
6888 3 383936 167483 139680 -1 1222
6889 3 383873 167417 139760 -1 6888
6890 3 383838 167389 139840 -1 6889
6891 3 383799 167320 139920 -1 6890
6892 3 383797 167273 140000 -1 6891
6893 3 383765 167199 140080 -1 6892
6894 3 383791 167160 140120 -1 6893
6895 3 383938 167160 140160 -1 6894
6896 3 383802 167141 140240 -1 6895
6897 3 383889 167070 140280 -1 6896
6898 3 383905 166955 140320 -1 6897
6899 3 383930 166878 140400 -1 6898
6900 3 383919 166838 140440 -1 6899
6901 3 383931 166800 140480 -1 6900
6902 3 384254 166644 140440 -1 6901
6903 3 384304 166664 140360 -1 6902
6904 3 384403 166705 140280 -1 6903
6905 3 384438 166690 140240 -1 6904
6906 3 384478 166712 140200 -1 6905
6907 3 384655 166748 140160 -1 6906
6908 3 384758 166960 140120 -1 6907
6909 3 384817 167078 140040 -1 6908
6910 3 384742 167219 140040 -1 6909
6911 3 384758 167316 140000 -1 6910
6912 3 384761 167339 139960 -1 6911
6913 3 384811 167346 139920 -1 6912
6914 3 384827 167329 139880 -1 6913
6915 3 384844 167331 139840 -1 6914
6916 3 384920 167052 139960 -1 6909
6917 3 384955 167046 139920 -1 6916
6918 3 384983 167047 139880 -1 6917
6919 3 385208 167064 139840 -1 6918
6920 3 385230 167082 139800 -1 6919
6921 3 385275 167083 139760 -1 6920
6922 3 385285 167079 139720 -1 6921
6923 3 383944 166759 140520 -1 6901
6924 3 383978 166665 140600 -1 6923
6925 3 383951 166562 140680 -1 6924
6926 3 383895 166537 140800 -1 6925
6927 3 383843 166482 140840 -1 6926
6928 3 383840 166460 140960 -1 6927
6929 3 383956 166336 141040 -1 6928
6930 3 383995 166266 141160 -1 6929
6931 3 384016 166187 141280 -1 6930
6932 3 384017 166129 141360 -1 6931
6933 3 384020 166042 141440 -1 6932
6934 3 384025 165998 141480 -1 6933
6935 3 384024 165947 141560 -1 6934
6936 3 383990 165965 141600 -1 6935
6937 3 383955 165861 141640 -1 6936
6938 3 383872 165759 141720 -1 6937
6939 3 384036 165572 141720 -1 6938
6940 3 384197 165495 141720 -1 6939
6941 3 384251 165483 141680 -1 6940
6942 3 384350 165399 141680 -1 6941
6943 3 384419 165368 141640 -1 6942
6944 3 384437 165366 141600 -1 6943
6945 3 384486 165328 141560 -1 6944
6946 3 384526 165319 141520 -1 6945
6947 3 384550 165313 141480 -1 6946
6948 3 384617 165332 141440 -1 6947
6949 3 384687 165321 141400 -1 6948
6950 3 384753 165347 141360 -1 6949
6951 3 384908 165445 141320 -1 6950
6952 3 385064 165497 141280 -1 6951
6953 3 385119 165505 141240 -1 6952
6954 3 385251 165443 141240 -1 6953
6955 3 385293 165412 141200 -1 6954
6956 3 385410 165376 141160 -1 6955
6957 3 385536 165304 141120 -1 6956
6958 3 385564 165294 141080 -1 6957
6959 3 385576 165290 141040 -1 6958
6960 3 385089 165535 141360 -1 6951
6961 3 385074 165561 141400 -1 6960
6962 3 385103 165568 141440 -1 6961
6963 3 385108 165572 141480 -1 6962
6964 3 385131 165562 141520 -1 6963
6965 3 385327 165480 141600 -1 6964
6966 3 385615 165476 141640 -1 6965
6967 3 385876 165537 141600 -1 6966
6968 3 385951 165533 141560 -1 6967
6969 3 386066 165513 141480 -1 6968
6970 3 386194 165523 141400 -1 6969
6971 3 386327 165525 141360 -1 6970
6972 3 386470 165462 141320 -1 6971
6973 3 386554 165448 141280 -1 6972
6974 3 386637 165397 141240 -1 6973
6975 3 386937 165542 141240 -1 6974
6976 3 386977 165569 141200 -1 6975
6977 3 387050 165554 141160 -1 6976
6978 3 387091 165517 141080 -1 6977
6979 3 387159 165494 141000 -1 6978
6980 3 387201 165456 140920 -1 6979
6981 3 387276 165304 140880 -1 6980
6982 3 387300 165238 140840 -1 6981
6983 3 387278 165259 140720 -1 6982
6984 3 387300 165268 140680 -1 6983
6985 3 387316 165259 140640 -1 6984
6986 3 387329 165261 140600 -1 6985
6987 3 387310 165263 140560 -1 6986
6988 3 387287 165240 140520 -1 6987
6989 3 387261 165244 140480 -1 6988
6990 3 387222 165275 140400 -1 6989
6991 3 387256 165298 140320 -1 6990
6992 3 387283 165307 140240 -1 6991
6993 3 387308 165298 140160 -1 6992
6994 3 387296 165313 140080 -1 6993
6995 3 387292 165291 140000 -1 6994
6996 3 387312 165234 139920 -1 6995
6997 3 387386 165215 139840 -1 6996
6998 3 387421 165217 139800 -1 6997
6999 3 387438 165228 139760 -1 6998
7000 3 387464 165215 139720 -1 6999
7001 3 387447 165135 139680 -1 7000
7002 3 387421 165094 139640 -1 7001
7003 3 387419 165083 139600 -1 7002
7004 3 387415 165056 139560 -1 7003
7005 3 387426 165043 139480 -1 7004
7006 3 387430 165040 139440 -1 7005
7007 3 386132 165599 141400 -1 6970
7008 3 383854 165757 141800 -1 6938
7009 3 383771 165665 141880 -1 7008
7010 3 383733 165628 141920 -1 7009
7011 3 383664 165552 142000 -1 7010
7012 3 383644 165485 142080 -1 7011
7013 3 383652 165452 142160 -1 7012
7014 3 383627 165352 142240 -1 7013
7015 3 383590 165224 142360 -1 7014
7016 3 383532 164969 142480 -1 7015
7017 3 383458 164728 142560 -1 7016
7018 3 383462 164566 142680 -1 7017
7019 3 383464 164445 142800 -1 7018
7020 3 383407 164112 142800 -1 7019
7021 3 383521 163875 142760 -1 7020
7022 3 383697 163477 142720 -1 7021
7023 3 383793 163357 142680 -1 7022
7024 3 383854 163236 142640 -1 7023
7025 3 383863 163134 142600 -1 7024
7026 3 383932 162935 142600 -1 7025
7027 3 383912 162900 142560 -1 7026
7028 3 383899 162831 142520 -1 7027
7029 3 383886 162771 142480 -1 7028
7030 3 383889 162743 142440 -1 7029
7031 3 383926 162673 142400 -1 7030
7032 3 383958 162640 142360 -1 7031
7033 3 384032 162596 142280 -1 7032
7034 3 384041 162573 142240 -1 7033
7035 3 384062 162568 142200 -1 7034
7036 3 384064 162548 142160 -1 7035
7037 3 384091 162525 142120 -1 7036
7038 3 384171 162429 142040 -1 7037
7039 3 384241 162378 141960 -1 7038
7040 3 384328 162295 141880 -1 7039
7041 3 384454 162182 141800 -1 7040
7042 3 384563 162037 141680 -1 7041
7043 3 384715 161909 141560 -1 7042
7044 3 384766 161833 141520 -1 7043
7045 3 384444 161568 141480 -1 7044
7046 3 384376 161529 141560 -1 7045
7047 3 384354 161370 141600 -1 7046
7048 3 384339 161307 141640 -1 7047
7049 3 384274 161220 141720 -1 7048
7050 3 384254 161225 141800 -1 7049
7051 3 384264 161245 141880 -1 7050
7052 3 384351 161549 141600 -1 7046
7053 3 384240 161620 141640 -1 7052
7054 3 384215 161633 141680 -1 7053
7055 3 384172 161618 141720 -1 7054
7056 3 384125 161622 141760 -1 7055
7057 3 384096 161615 141800 -1 7056
7058 3 384027 161554 141840 -1 7057
7059 3 383979 161581 141920 -1 7058
7060 3 383956 161579 141960 -1 7059
7061 3 383937 161577 142000 -1 7060
7062 3 383888 161577 142040 -1 7061
7063 3 384247 161344 141440 -1 7045
7064 3 384256 161266 141360 -1 7063
7065 3 384214 161172 141280 -1 7064
7066 3 384216 161143 141200 -1 7065
7067 3 384167 161108 141120 -1 7066
7068 3 384132 161069 141040 -1 7067
7069 3 384189 161162 141480 -1 7063
7070 3 384175 161013 141520 -1 7069
7071 3 384122 160818 141600 -1 7070
7072 3 384106 160764 141640 -1 7071
7073 3 384105 160709 141680 -1 7072
7074 3 384058 160775 141760 -1 7073
7075 3 384004 160767 141800 -1 7074
7076 3 383776 160715 141800 -1 7075
7077 3 383582 160571 141840 -1 7076
7078 3 383419 160556 141880 -1 7077
7079 3 383274 160573 141920 -1 7078
7080 3 383138 160618 141960 -1 7079
7081 3 383079 160629 142000 -1 7080
7082 3 383013 160631 142080 -1 7081
7083 3 382991 160676 142160 -1 7082
7084 3 382961 160713 142240 -1 7083
7085 3 382924 160803 142320 -1 7084
7086 3 382957 160840 142400 -1 7085
7087 3 382963 160870 142480 -1 7086
7088 3 382950 160885 142560 -1 7087
7089 3 382997 160883 142640 -1 7088
7090 3 383023 160874 142680 -1 7089
7091 3 383054 160829 142720 -1 7090
7092 3 383109 160686 142720 -1 7091
7093 3 383135 160634 142680 -1 7092
7094 3 383121 160585 142640 -1 7093
7095 3 383112 160517 142560 -1 7094
7096 3 383181 160482 142480 -1 7095
7097 3 383194 160473 142440 -1 7096
7098 3 384189 160511 141640 -1 7072
7099 3 384200 160468 141680 -1 7098
7100 3 384166 160377 141720 -1 7099
7101 3 384080 160312 141760 -1 7100
7102 3 384046 160251 141800 -1 7101
7103 3 384021 160242 141840 -1 7102
7104 3 383992 160243 141880 -1 7103
7105 3 383958 160233 141920 -1 7104
7106 3 383926 160090 141960 -1 7105
7107 3 383853 159977 142000 -1 7106
7108 3 383896 159935 142040 -1 7107
7109 3 383988 159917 142080 -1 7108
7110 3 384028 159922 142120 -1 7109
7111 3 384058 159920 142160 -1 7110
7112 3 384060 159922 142200 -1 7111
7113 3 384051 159956 142240 -1 7112
7114 3 384011 159974 142320 -1 7113
7115 3 383991 159961 142360 -1 7114
7116 3 383993 159967 142400 -1 7115
7117 3 383993 159891 142440 -1 7116
7118 3 383961 159797 142480 -1 7117
7119 3 383864 159756 142520 -1 7118
7120 3 383829 159737 142560 -1 7119
7121 3 383835 159730 142600 -1 7120
7122 3 383815 159686 142640 -1 7121
7123 3 383776 159582 142600 -1 7122
7124 3 383705 159519 142560 -1 7123
7125 3 383683 159452 142520 -1 7124
7126 3 383638 159321 142480 -1 7125
7127 3 383642 159149 142520 -1 7126
7128 3 383680 159012 142520 -1 7127
7129 3 383619 158878 142520 -1 7128
7130 3 383591 158811 142480 -1 7129
7131 3 383552 158730 142440 -1 7130
7132 3 383513 158643 142480 -1 7131
7133 3 383398 158617 142520 -1 7132
7134 3 383317 158634 142560 -1 7133
7135 3 383249 158597 142600 -1 7134
7136 3 383026 158468 142600 -1 7135
7137 3 382942 158177 142640 -1 7136
7138 3 382728 157732 142640 -1 7137
7139 3 382760 157650 142600 -1 7138
7140 3 385159 161600 141480 -1 7044
7141 3 385238 161599 141440 -1 7140
7142 3 385334 161576 141360 -1 7141
7143 3 385410 161571 141320 -1 7142
7144 3 385430 161572 141280 -1 7143
7145 3 385597 161595 141240 -1 7144
7146 3 385748 161615 141200 -1 7145
7147 3 385885 161583 141160 -1 7146
7148 3 386065 161559 141080 -1 7147
7149 3 386170 161587 141000 -1 7148
7150 3 386344 161630 140920 -1 7149
7151 3 386446 161673 140840 -1 7150
7152 3 386522 161708 140760 -1 7151
7153 3 386570 161705 140680 -1 7152
7154 3 386597 161734 140600 -1 7153
7155 3 386596 161714 140560 -1 7154
7156 3 386638 161729 140520 -1 7155
7157 3 386728 161823 140480 -1 7156
7158 3 386756 161862 140400 -1 7157
7159 3 386799 161915 140320 -1 7158
7160 3 386850 161966 140200 -1 7159
7161 3 386901 161984 140120 -1 7160
7162 3 386879 162003 140080 -1 7161
7163 3 386880 162019 140040 -1 7162
7164 3 386975 162067 139920 -1 7163
7165 3 387094 162137 139800 -1 7164
7166 3 387219 162195 139680 -1 7165
7167 3 387280 162220 139600 -1 7166
7168 3 387301 162242 139480 -1 7167
7169 3 387308 162234 139360 -1 7168
7170 3 387303 162223 139320 -1 7169
7171 3 387302 162295 139280 -1 7170
7172 3 387515 162180 139240 -1 7171
7173 3 387635 162150 139160 -1 7172
7174 3 387666 162155 139120 -1 7173
7175 3 387695 162150 139080 -1 7174
7176 3 387755 162215 139000 -1 7175
7177 3 387863 162261 138920 -1 7176
7178 3 387960 162267 138840 -1 7177
7179 3 388058 162294 138760 -1 7178
7180 3 388118 162349 138720 -1 7179
7181 3 388156 162393 138680 -1 7180
7182 3 388266 162541 138600 -1 7181
7183 3 388337 162517 138520 -1 7182
7184 3 388421 162622 138480 -1 7183
7185 3 388517 162705 138400 -1 7184
7186 3 388602 162804 138320 -1 7185
7187 3 388788 162897 138240 -1 7186
7188 3 388843 162846 138160 -1 7187
7189 3 388942 162953 138080 -1 7188
7190 3 389143 163061 138000 -1 7189
7191 3 389261 163097 137880 -1 7190
7192 3 389349 163101 137760 -1 7191
7193 3 389450 163110 137640 -1 7192
7194 3 389571 163160 137520 -1 7193
7195 3 389633 163168 137480 -1 7194
7196 3 389705 163202 137400 -1 7195
7197 3 389743 163229 137360 -1 7196
7198 3 389830 163246 137280 -1 7197
7199 3 389908 163299 137160 -1 7198
7200 3 390054 163324 137040 -1 7199
7201 3 390213 163332 136920 -1 7200
7202 3 390429 163342 136800 -1 7201
7203 3 390598 163319 136680 -1 7202
7204 3 390746 163309 136560 -1 7203
7205 3 390894 163296 136480 -1 7204
7206 3 391086 163346 136400 -1 7205
7207 3 391182 163321 136320 -1 7206
7208 3 391314 163323 136280 -1 7207
7209 3 391339 163422 136240 -1 7208
7210 3 391438 163424 136200 -1 7209
7211 3 391533 163442 136160 -1 7210
7212 3 391607 163464 136080 -1 7211
7213 3 391681 163480 136000 -1 7212
7214 3 391777 163451 135920 -1 7213
7215 3 391848 163529 135840 -1 7214
7216 3 391904 163545 135800 -1 7215
7217 3 391986 163549 135760 -1 7216
7218 3 392063 163548 135720 -1 7217
7219 3 392240 163576 135640 -1 7218
7220 3 392398 163612 135520 -1 7219
7221 3 392542 163610 135440 -1 7220
7222 3 392693 163646 135360 -1 7221
7223 3 392847 163706 135280 -1 7222
7224 3 392973 163746 135200 -1 7223
7225 3 393148 163803 135120 -1 7224
7226 3 393365 163909 135040 -1 7225
7227 3 393517 164000 134960 -1 7226
7228 3 393689 164070 134880 -1 7227
7229 3 393796 164093 134800 -1 7228
7230 3 393942 164140 134680 -1 7229
7231 3 394022 164154 134600 -1 7230
7232 3 394126 164204 134520 -1 7231
7233 3 394282 164251 134400 -1 7232
7234 3 394427 164262 134320 -1 7233
7235 3 394460 164279 134280 -1 7234
7236 3 394496 164272 134240 -1 7235
7237 3 394572 164319 134160 -1 7236
7238 3 394685 164373 134080 -1 7237
7239 3 394837 164484 134000 -1 7238
7240 3 394873 164442 133920 -1 7239
7241 3 394912 164467 133880 -1 7240
7242 3 394910 164529 133840 -1 7241
7243 3 395023 164617 133760 -1 7242
7244 3 395084 164675 133720 -1 7243
7245 3 395109 164720 133680 -1 7244
7246 3 395161 164780 133640 -1 7245
7247 3 395268 164878 133560 -1 7246
7248 3 395335 165028 133480 -1 7247
7249 3 395439 165128 133400 -1 7248
7250 3 395368 165117 133360 -1 7249
7251 3 395384 165163 133280 -1 7250
7252 3 395418 165152 133200 -1 7251
7253 3 395462 165169 133120 -1 7252
7254 3 395517 165160 133040 -1 7253
7255 3 395571 165160 132960 -1 7254
7256 3 395672 165125 132840 -1 7255
7257 3 395776 165108 132720 -1 7256
7258 3 395910 165088 132640 -1 7257
7259 3 396128 165148 132560 -1 7258
7260 3 396300 165297 132560 -1 7259
7261 3 396343 165323 132600 -1 7260
7262 3 396403 165317 132640 -1 7261
7263 3 396435 165257 132680 -1 7262
7264 3 396543 165167 132760 -1 7263
7265 3 396561 165171 132840 -1 7264
7266 3 396496 165147 132880 -1 7265
7267 3 396208 165161 132480 -1 7259
7268 3 396382 165221 132440 -1 7267
7269 3 396476 165250 132400 -1 7268
7270 3 396708 165320 132400 -1 7269
7271 3 396952 165285 132360 -1 7270
7272 3 397196 165175 132320 -1 7271
7273 3 397272 165114 132280 -1 7272
7274 3 397461 165076 132240 -1 7273
7275 3 397573 165024 132200 -1 7274
7276 3 397776 164986 132160 -1 7275
7277 3 397974 164930 132160 -1 7276
7278 3 397932 164867 132120 -1 7277
7279 3 397959 164849 132080 -1 7278
7280 3 398242 164700 132040 -1 7279
7281 3 398383 164633 131960 -1 7280
7282 3 398484 164662 131880 -1 7281
7283 3 398576 164702 131800 -1 7282
7284 3 398674 164658 131720 -1 7283
7285 3 398958 164754 131680 -1 7284
7286 3 399243 164841 131600 -1 7285
7287 3 399367 164896 131520 -1 7286
7288 3 399485 164935 131400 -1 7287
7289 3 399564 164984 131280 -1 7288
7290 3 399776 165068 131240 -1 7289
7291 3 400123 164960 131240 -1 7290
7292 3 400210 164951 131160 -1 7291
7293 3 400350 164951 131080 -1 7292
7294 3 400427 164983 131000 -1 7293
7295 3 400527 164985 130920 -1 7294
7296 3 400509 165020 130840 -1 7295
7297 3 400506 165090 130760 -1 7296
7298 3 400497 165206 130720 -1 7297
7299 3 400605 165250 130680 -1 7298
7300 3 400756 165181 130640 -1 7299
7301 3 400864 165194 130560 -1 7300
7302 3 400971 165217 130480 -1 7301
7303 3 401056 165230 130400 -1 7302
7304 3 401123 165235 130320 -1 7303
7305 3 401237 165221 130200 -1 7304
7306 3 401412 165214 130080 -1 7305
7307 3 401632 165231 129960 -1 7306
7308 3 401784 165221 129840 -1 7307
7309 3 401900 165225 129720 -1 7308
7310 3 402067 165203 129600 -1 7309
7311 3 402239 165206 129480 -1 7310
7312 3 402371 165219 129360 -1 7311
7313 3 402487 165259 129240 -1 7312
7314 3 402564 165257 129160 -1 7313
7315 3 402714 165309 129040 -1 7314
7316 3 402819 165340 128920 -1 7315
7317 3 402908 165315 128800 -1 7316
7318 3 402994 165327 128720 -1 7317
7319 3 403039 165337 128600 -1 7318
7320 3 403143 165376 128480 -1 7319
7321 3 403330 165443 128360 -1 7320
7322 3 403506 165433 128320 -1 7321
7323 3 403436 165523 128240 -1 7322
7324 3 403489 165554 128160 -1 7323
7325 3 403536 165575 128080 -1 7324
7326 3 403594 165612 128000 -1 7325
7327 3 403640 165636 127920 -1 7326
7328 3 403703 165695 127840 -1 7327
7329 3 403806 165696 127800 -1 7328
7330 3 403869 165754 127720 -1 7329
7331 3 403984 165773 127640 -1 7330
7332 3 404040 165783 127600 -1 7331
7333 3 404163 165787 127520 -1 7332
7334 3 404415 165742 127400 -1 7333
7335 3 404605 165708 127320 -1 7334
7336 3 404720 165700 127240 -1 7335
7337 3 404866 165675 127120 -1 7336
7338 3 404988 165666 127000 -1 7337
7339 3 405100 165564 126880 -1 7338
7340 3 405184 165529 126800 -1 7339
7341 3 405237 165502 126680 -1 7340
7342 3 405286 165472 126600 -1 7341
7343 3 405385 165386 126400 -1 7342
7344 3 405434 165348 126280 -1 7343
7345 3 405507 165334 126160 -1 7344
7346 3 405580 165330 126040 -1 7345
7347 3 405611 165309 125960 -1 7346
7348 3 405624 165300 125920 -1 7347
7349 3 405645 165305 125800 -1 7348
7350 3 405737 165264 125720 -1 7349
7351 3 405802 165232 125640 -1 7350
7352 3 405794 165251 125520 -1 7351
7353 3 405824 165248 125400 -1 7352
7354 3 405879 165231 125320 -1 7353
7355 3 405895 165244 125280 -1 7354
7356 3 405870 165284 125200 -1 7355
7357 3 405852 165330 125160 -1 7356
7358 3 405802 165347 125040 -1 7357
7359 3 405880 165423 124960 -1 7358
7360 3 405998 165354 124840 -1 7359
7361 3 406038 165328 124720 -1 7360
7362 3 406073 165287 124600 -1 7361
7363 3 406092 165249 124560 -1 7362
7364 3 406137 165170 124480 -1 7363
7365 3 406179 165052 124400 -1 7364
7366 3 406208 164992 124320 -1 7365
7367 3 406356 164949 124240 -1 7366
7368 3 406450 164968 124200 -1 7367
7369 3 406529 164955 124160 -1 7368
7370 3 406584 164863 124080 -1 7369
7371 3 406670 164801 124040 -1 7370
7372 3 406689 164788 124000 -1 7371
7373 3 406723 164752 123920 -1 7372
7374 3 406733 164716 123840 -1 7373
7375 3 406749 164647 123760 -1 7374
7376 3 406799 164601 123680 -1 7375
7377 3 406890 164568 123640 -1 7376
7378 3 406968 164525 123560 -1 7377
7379 3 407066 164497 123520 -1 7378
7380 3 407190 164459 123440 -1 7379
7381 3 407230 164418 123360 -1 7380
7382 3 407252 164380 123280 -1 7381
7383 3 407255 164322 123240 -1 7382
7384 3 407217 164265 123200 -1 7383
7385 3 407225 164262 123160 -1 7384
7386 3 407226 164235 123080 -1 7385
7387 3 407248 164253 123040 -1 7386
7388 3 407325 164231 123040 -1 7387
7389 3 407390 164250 123000 -1 7388
7390 3 407429 164246 122960 -1 7389
7391 3 407517 164262 122920 -1 7390
7392 3 407735 164250 122880 -1 7391
7393 3 407885 164183 122840 -1 7392
7394 3 407948 164159 122800 -1 7393
7395 3 408044 164191 122720 -1 7394
7396 3 408110 164133 122640 -1 7395
7397 3 408239 164038 122600 -1 7396
7398 3 408247 164100 122560 -1 7397
7399 3 408333 164127 122520 -1 7398
7400 3 408407 164120 122440 -1 7399
7401 3 408426 164100 122400 -1 7400
7402 3 408530 164103 122360 -1 7401
7403 3 408707 164144 122360 -1 7402
7404 3 408972 164239 122320 -1 7403
7405 3 408984 164299 122280 -1 7404
7406 3 408973 164347 122240 -1 7405
7407 3 408960 164370 122200 -1 7406
7408 3 409014 164400 122160 -1 7407
7409 3 409093 164396 122120 -1 7408
7410 3 409156 164401 122080 -1 7409
7411 3 409321 164428 122040 -1 7410
7412 3 409342 164410 122000 -1 7411
7413 3 409364 164434 121960 -1 7412
7414 3 409383 164449 121920 -1 7413
7415 3 409497 164406 121880 -1 7414
7416 3 409660 164375 121920 -1 7415
7417 3 409734 164394 121960 -1 7416
7418 3 409805 164446 121920 -1 7417
7419 3 409897 164471 121880 -1 7418
7420 3 409991 164457 121840 -1 7419
7421 3 410066 164404 121800 -1 7420
7422 3 410145 164367 121760 -1 7421
7423 3 410211 164333 121680 -1 7422
7424 3 410297 164330 121600 -1 7423
7425 3 410353 164316 121560 -1 7424
7426 3 410381 164306 121520 -1 7425
7427 3 410413 164286 121440 -1 7426
7428 3 410494 164268 121400 -1 7427
7429 3 410541 164232 121360 -1 7428
7430 3 410569 164229 121320 -1 7429
7431 3 410588 164239 121280 -1 7430
7432 3 410599 164236 121240 -1 7431
7433 3 410742 164215 121160 -1 7432
7434 3 410795 164163 121120 -1 7433
7435 3 410817 164138 121080 -1 7434
7436 3 410833 164104 121040 -1 7435
7437 3 410837 164081 121000 -1 7436
7438 3 410858 164008 120960 -1 7437
7439 3 410918 163950 120920 -1 7438
7440 3 411105 163775 120880 -1 7439
7441 3 411197 163692 120840 -1 7440
7442 3 411350 163565 120760 -1 7441
7443 3 411405 163507 120720 -1 7442
7444 3 411479 163407 120640 -1 7443
7445 3 411536 163287 120600 -1 7444
7446 3 411540 163292 120560 -1 7445
7447 3 411572 163294 120520 -1 7446
7448 3 411747 163236 120400 -1 7447
7449 3 411894 163080 120360 -1 7448
7450 3 406696 164948 124200 -1 7368
7451 3 406735 164944 124160 -1 7450
7452 3 406765 164941 124120 -1 7451
7453 3 406984 164990 124120 -1 7452
7454 3 407217 164982 124080 -1 7453
7455 3 407389 164971 124000 -1 7454
7456 3 407507 164977 123960 -1 7455
7457 3 407609 164926 123920 -1 7456
7458 3 407724 164842 123880 -1 7457
7459 3 407749 164836 123840 -1 7458
7460 3 407809 164808 123760 -1 7459
7461 3 407871 164819 123680 -1 7460
7462 3 408052 164877 123640 -1 7461
7463 3 408236 164902 123600 -1 7462
7464 3 408338 164930 123600 -1 7463
7465 3 408479 164904 123560 -1 7464
7466 3 408676 164844 123520 -1 7465
7467 3 408811 164842 123440 -1 7466
7468 3 408940 164789 123360 -1 7467
7469 3 409079 164803 123280 -1 7468
7470 3 409281 164817 123200 -1 7469
7471 3 409533 164903 123160 -1 7470
7472 3 409838 164979 123120 -1 7471
7473 3 409942 164913 123200 -1 7472
7474 3 410178 164900 123200 -1 7473
7475 3 410312 164747 123240 -1 7474
7476 3 410360 164589 123280 -1 7475
7477 3 410324 164345 123320 -1 7476
7478 3 410472 164159 123320 -1 7477
7479 3 410448 164188 123240 -1 7478
7480 3 410426 164204 123200 -1 7479
7481 3 410539 164145 123360 -1 7478
7482 3 410675 164081 123360 -1 7481
7483 3 410831 163745 123360 -1 7482
7484 3 410956 163622 123440 -1 7483
7485 3 410912 163573 123520 -1 7484
7486 3 410890 163572 123640 -1 7485
7487 3 410910 163540 123680 -1 7486
7488 3 410965 163515 123720 -1 7487
7489 3 410997 163500 123760 -1 7488
7490 3 409891 164992 123080 -1 7472
7491 3 409936 165007 123040 -1 7490
7492 3 409913 165045 123000 -1 7491
7493 3 410019 165049 122920 -1 7492
7494 3 410071 165113 122840 -1 7493
7495 3 409580 165191 123000 -1 7492
7496 3 409564 165227 122960 -1 7495
7497 3 409530 165281 122920 -1 7496
7498 3 409474 165378 122880 -1 7497
7499 3 409522 165399 122840 -1 7498
7500 3 409556 165380 122800 -1 7499
7501 3 409578 165366 122760 -1 7500
7502 3 410318 165050 123080 -1 7490
7503 3 410314 165114 123080 -1 7502
7504 3 410292 165132 123160 -1 7503
7505 3 410233 165129 123240 -1 7504
7506 3 410199 165125 123320 -1 7505
7507 3 410179 165135 123400 -1 7506
7508 3 410172 165206 123400 -1 7507
7509 3 410147 165262 123440 -1 7508
7510 3 410127 165302 123480 -1 7509
7511 3 410140 165498 123520 -1 7510
7512 3 410189 165534 123520 -1 7511
7513 3 410376 165503 123560 -1 7512
7514 3 410511 165510 123600 -1 7513
7515 3 410640 165497 123640 -1 7514
7516 3 410842 165586 123680 -1 7515
7517 3 410976 165586 123680 -1 7516
7518 3 410958 165602 123560 -1 7517
7519 3 410958 165646 123480 -1 7518
7520 3 410934 165674 123400 -1 7519
7521 3 410934 165684 123360 -1 7520
7522 3 410955 165697 123320 -1 7521
7523 3 411035 165844 123280 -1 7522
7524 3 411061 165950 123240 -1 7523
7525 3 411075 165998 123200 -1 7524
7526 3 411214 165946 123200 -1 7525
7527 3 411259 165901 123160 -1 7526
7528 3 411342 165732 123120 -1 7527
7529 3 411369 165658 123080 -1 7528
7530 3 411087 166006 123160 -1 7525
7531 3 411002 165552 123760 -1 7517
7532 3 411114 165428 123720 -1 7531
7533 3 411174 165355 123680 -1 7532
7534 3 411249 165270 123640 -1 7533
7535 3 411337 165206 123600 -1 7534
7536 3 411413 165196 123560 -1 7535
7537 3 411466 165093 123520 -1 7536
7538 3 411581 164963 123480 -1 7537
7539 3 411086 165531 123800 -1 7531
7540 3 411096 165673 123840 -1 7539
7541 3 411140 165739 123880 -1 7540
7542 3 411175 165769 123920 -1 7541
7543 3 411191 165773 123960 -1 7542
7544 3 411243 165796 124000 -1 7543
7545 3 411250 165800 124040 -1 7544
7546 3 411271 165828 124080 -1 7545
7547 3 411308 165846 124120 -1 7546
7548 3 411335 165820 124200 -1 7547
7549 3 411426 165775 124240 -1 7548
7550 3 411467 165769 124280 -1 7549
7551 3 411500 165771 124320 -1 7550
7552 3 411538 165807 124400 -1 7551
7553 3 411566 165847 124440 -1 7552
7554 3 411565 165865 124480 -1 7553
7555 3 411561 165904 124520 -1 7554
7556 3 411577 165980 124600 -1 7555
7557 3 411599 166026 124680 -1 7556
7558 3 411618 166038 124720 -1 7557
7559 3 411614 166006 124760 -1 7558
7560 3 411666 165983 124840 -1 7559
7561 3 411683 165951 124920 -1 7560
7562 3 411686 165991 125000 -1 7561
7563 3 411690 165999 125040 -1 7562
7564 3 411709 166008 125120 -1 7563
7565 3 411671 166047 125200 -1 7564
7566 3 411618 166067 125240 -1 7565
7567 3 411562 166068 125280 -1 7566
7568 3 411472 166100 125360 -1 7567
7569 3 411407 166115 125400 -1 7568
7570 3 411394 166077 125480 -1 7569
7571 3 411452 165989 125520 -1 7570
7572 3 411473 165933 125560 -1 7571
7573 3 411509 165906 125600 -1 7572
7574 3 411490 165866 125640 -1 7573
7575 3 411519 165847 125680 -1 7574
7576 3 411538 165817 125720 -1 7575
7577 3 411569 165764 125760 -1 7576
7578 3 411560 165688 125800 -1 7577
7579 3 411521 165612 125840 -1 7578
7580 3 411446 165574 125880 -1 7579
7581 3 411385 165546 125920 -1 7580
7582 3 411242 165427 125960 -1 7581
7583 3 411204 165386 126000 -1 7582
7584 3 411197 165338 126040 -1 7583
7585 3 411177 165184 126080 -1 7584
7586 3 411212 165085 126040 -1 7585
7587 3 411205 165045 126000 -1 7586
7588 3 411195 164911 125960 -1 7587
7589 3 411218 164822 125920 -1 7588
7590 3 411227 164776 125840 -1 7589
7591 3 411239 164759 125800 -1 7590
7592 3 411245 164736 125760 -1 7591
7593 3 411171 164802 125720 -1 7592
7594 3 411183 164831 125680 -1 7593
7595 3 411365 164718 125720 -1 7592
7596 3 411433 164720 125680 -1 7595
7597 3 410199 165083 123440 -1 7507
7598 3 410233 165024 123480 -1 7597
7599 3 410233 164990 123520 -1 7598
7600 3 410262 164981 123560 -1 7599
7601 3 410290 165045 123600 -1 7600
7602 3 410358 165115 123680 -1 7601
7603 3 410576 165089 123680 -1 7602
7604 3 410707 165026 123680 -1 7603
7605 3 410731 164968 123640 -1 7604
7606 3 410763 164938 123600 -1 7605
7607 3 410836 164820 123560 -1 7606
7608 3 410816 164704 123520 -1 7607
7609 3 410848 164676 123440 -1 7608
7610 3 410397 165159 123720 -1 7602
7611 3 410368 165199 123760 -1 7610
7612 3 410269 165372 123800 -1 7611
7613 3 410118 165522 123840 -1 7612
7614 3 410076 165567 123880 -1 7613
7615 3 410058 165628 123920 -1 7614
7616 3 410012 165680 123960 -1 7615
7617 3 409984 165752 124000 -1 7616
7618 3 410034 165928 124040 -1 7617
7619 3 410043 166052 124040 -1 7618
7620 3 409977 166121 124080 -1 7619
7621 3 409928 166143 124120 -1 7620
7622 3 409885 166153 124160 -1 7621
7623 3 409834 166267 124160 -1 7622
7624 3 409780 166332 124080 -1 7623
7625 3 409767 166354 124040 -1 7624
7626 3 409776 166287 124200 -1 7623
7627 3 409744 166262 124240 -1 7626
7628 3 409699 166230 124280 -1 7627
7629 3 409597 166264 124320 -1 7628
7630 3 409586 166300 124360 -1 7629
7631 3 409600 166362 124400 -1 7630
7632 3 409619 166405 124440 -1 7631
7633 3 409623 166431 124480 -1 7632
7634 3 409722 166469 124520 -1 7633
7635 3 409732 166525 124560 -1 7634
7636 3 409759 166581 124600 -1 7635
7637 3 409761 166631 124640 -1 7636
7638 3 409809 166750 124720 -1 7637
7639 3 409814 166813 124760 -1 7638
7640 3 409796 166839 124800 -1 7639
7641 3 409737 166988 124840 -1 7640
7642 3 409739 167142 124840 -1 7641
7643 3 409688 167238 124880 -1 7642
7644 3 409657 167281 124920 -1 7643
7645 3 405997 165372 124560 -1 7363
7646 3 405831 165369 124560 -1 7645
7647 3 405711 165455 124560 -1 7646
7648 3 405678 165410 124520 -1 7647
7649 3 405637 165400 124480 -1 7648
7650 3 405625 165367 124440 -1 7649
7651 3 405623 165323 124360 -1 7650
7652 3 405642 165301 124280 -1 7651
7653 3 405647 165282 124240 -1 7652
7654 3 405660 165298 124200 -1 7653
7655 3 405631 165237 124120 -1 7654
7656 3 405654 165143 124080 -1 7655
7657 3 405755 165094 124000 -1 7656
7658 3 405843 165050 123920 -1 7657
7659 3 405853 165000 123880 -1 7658
7660 3 405929 164937 123800 -1 7659
7661 3 405992 164889 123720 -1 7660
7662 3 406112 164851 123640 -1 7661
7663 3 406127 164867 123600 -1 7662
7664 3 406122 164903 123560 -1 7663
7665 3 405406 165653 125040 -1 7358
7666 3 404668 165632 125040 -1 7665
7667 3 404474 165640 125040 -1 7666
7668 3 404351 165658 125000 -1 7667
7669 3 404240 165544 125000 -1 7668
7670 3 404182 165509 125040 -1 7669
7671 3 404061 165538 125120 -1 7670
7672 3 404027 165526 125120 -1 7671
7673 3 403954 165572 125120 -1 7672
7674 3 403861 165584 125160 -1 7673
7675 3 403850 165584 125200 -1 7674
7676 3 403778 165578 125280 -1 7675
7677 3 403681 165520 125320 -1 7676
7678 3 403540 165482 125360 -1 7677
7679 3 403490 165454 125440 -1 7678
7680 3 403449 165464 125520 -1 7679
7681 3 403370 165474 125640 -1 7680
7682 3 403283 165511 125760 -1 7681
7683 3 403233 165485 125880 -1 7682
7684 3 403227 165477 125960 -1 7683
7685 3 403174 165480 126040 -1 7684
7686 3 403145 165471 126080 -1 7685
7687 3 403025 165433 126160 -1 7686
7688 3 402891 165437 126240 -1 7687
7689 3 402860 165437 126320 -1 7688
7690 3 402756 165465 126440 -1 7689
7691 3 402635 165477 126520 -1 7690
7692 3 402549 165479 126600 -1 7691
7693 3 402447 165502 126640 -1 7692
7694 3 402344 165499 126680 -1 7693
7695 3 402299 165483 126760 -1 7694
7696 3 402184 165522 126800 -1 7695
7697 3 402118 165566 126880 -1 7696
7698 3 402070 165596 126960 -1 7697
7699 3 402063 165628 127000 -1 7698
7700 3 402052 165659 127040 -1 7699
7701 3 401999 165698 127080 -1 7700
7702 3 401975 165750 127160 -1 7701
7703 3 401945 165783 127200 -1 7702
7704 3 401889 165808 127280 -1 7703
7705 3 401827 165828 127320 -1 7704
7706 3 401769 165826 127360 -1 7705
7707 3 401767 165803 127400 -1 7706
7708 3 401734 165811 127480 -1 7707
7709 3 401647 165815 127520 -1 7708
7710 3 401625 165854 127560 -1 7709
7711 3 401598 165893 127600 -1 7710
7712 3 401609 165967 127640 -1 7711
7713 3 401638 165981 127680 -1 7712
7714 3 401652 165994 127720 -1 7713
7715 3 401660 166009 127800 -1 7714
7716 3 404327 165693 124920 -1 7668
7717 3 404407 165675 124840 -1 7716
7718 3 405581 165635 125200 -1 7356
7719 3 405030 165962 125200 -1 7718
7720 3 404838 166093 125280 -1 7719
7721 3 404734 166165 125320 -1 7720
7722 3 404591 166294 125280 -1 7721
7723 3 404597 166362 125240 -1 7722
7724 3 406025 164640 125360 -1 7354
7725 3 406047 164594 125400 -1 7724
7726 3 406148 164564 125480 -1 7725
7727 3 406242 164617 125520 -1 7726
7728 3 406309 164622 125560 -1 7727
7729 3 406454 164613 125600 -1 7728
7730 3 406594 164474 125560 -1 7729
7731 3 406666 164418 125520 -1 7730
7732 3 406736 164402 125480 -1 7731
7733 3 406803 164393 125440 -1 7732
7734 3 406858 164367 125400 -1 7733
7735 3 405477 165407 125960 -1 7347
7736 3 405440 165418 125920 -1 7735
7737 3 405418 165422 125880 -1 7736
7738 3 405421 165428 125840 -1 7737
7739 3 404329 165804 127720 -1 7331
7740 3 404458 165810 127800 -1 7739
7741 3 404475 165873 127840 -1 7740
7742 3 404546 165860 127880 -1 7741
7743 3 404593 165883 127920 -1 7742
7744 3 404635 165895 127960 -1 7743
7745 3 404674 165869 128040 -1 7744
7746 3 404735 165824 128120 -1 7745
7747 3 404745 165809 128160 -1 7746
7748 3 404744 165850 128200 -1 7747
7749 3 404692 165848 128240 -1 7748
7750 3 404635 165831 128280 -1 7749
7751 3 404635 165835 128320 -1 7750
7752 3 404612 165815 128360 -1 7751
7753 3 403720 165352 128320 -1 7322
7754 3 403845 165391 128280 -1 7753
7755 3 397074 165145 132240 -1 7273
7756 3 397005 165146 132200 -1 7755
7757 3 397484 165183 132360 -1 7272
7758 3 397538 165229 132400 -1 7757
7759 3 397562 165295 132440 -1 7758
7760 3 397654 165478 132480 -1 7759
7761 3 397718 165637 132480 -1 7760
7762 3 398088 165693 132480 -1 7761
7763 3 398262 165673 132440 -1 7762
7764 3 398352 165649 132400 -1 7763
7765 3 398430 165628 132360 -1 7764
7766 3 398509 165589 132320 -1 7765
7767 3 398578 165571 132280 -1 7766
7768 3 398603 165568 132240 -1 7767
7769 3 396800 165404 132480 -1 7270
7770 3 396801 165578 132560 -1 7769
7771 3 396777 165628 132640 -1 7770
7772 3 396762 165626 132680 -1 7771
7773 3 396762 165621 132720 -1 7772
7774 3 396770 165590 132800 -1 7773
7775 3 396757 165608 132880 -1 7774
7776 3 396683 165662 132920 -1 7775
7777 3 396617 165628 132960 -1 7776
7778 3 396582 165623 133000 -1 7777
7779 3 396536 165589 133040 -1 7778
7780 3 396490 165588 133040 -1 7779
7781 3 396425 165621 133040 -1 7780
7782 3 396382 165615 133080 -1 7781
7783 3 396355 165594 133120 -1 7782
7784 3 396345 165602 133160 -1 7783
7785 3 396169 165038 132360 -1 7267
7786 3 396174 164906 132280 -1 7785
7787 3 396183 164900 132240 -1 7786
7788 3 396229 164987 132200 -1 7787
7789 3 396252 165000 132160 -1 7788
7790 3 396267 164947 132120 -1 7789
7791 3 396319 165041 132080 -1 7790
7792 3 396330 164996 132040 -1 7791
7793 3 396296 164940 131960 -1 7792
7794 3 396277 164966 131920 -1 7793
7795 3 395575 165202 133400 -1 7249
7796 3 395614 165270 133400 -1 7795
7797 3 395658 165280 133360 -1 7796
7798 3 395766 165287 133320 -1 7797
7799 3 395970 165303 133280 -1 7798
7800 3 396039 165321 133240 -1 7799
7801 3 396135 165371 133240 -1 7800
7802 3 396261 165247 133240 -1 7801
7803 3 396360 165186 133200 -1 7802
7804 3 396486 165051 133120 -1 7803
7805 3 396556 164963 133080 -1 7804
7806 3 396701 164885 133040 -1 7805
7807 3 396784 164927 133000 -1 7806
7808 3 396835 164855 132960 -1 7807
7809 3 396909 164743 133000 -1 7808
7810 3 396920 164664 133040 -1 7809
7811 3 396914 164609 133080 -1 7810
7812 3 396912 164576 133120 -1 7811
7813 3 396908 164572 133160 -1 7812
7814 3 396911 164578 133200 -1 7813
7815 3 396921 164565 133240 -1 7814
7816 3 391185 163503 136400 -1 7206
7817 3 391192 163525 136440 -1 7816
7818 3 391216 163539 136480 -1 7817
7819 3 391219 163530 136560 -1 7818
7820 3 391201 163509 136600 -1 7819
7821 3 383953 163318 142640 -1 7024
7822 3 383949 163308 142600 -1 7821
7823 3 383941 163328 142560 -1 7822
7824 3 383941 163329 142520 -1 7823
7825 3 383949 163312 142480 -1 7824
7826 3 383952 163295 142440 -1 7825
7827 3 384015 163333 142400 -1 7826
7828 3 384014 163323 142360 -1 7827
7829 3 384058 163335 142320 -1 7828
7830 3 384156 163318 142280 -1 7829
7831 3 384317 163270 142240 -1 7830
7832 3 384461 163229 142200 -1 7831
7833 3 384562 163199 142120 -1 7832
7834 3 384706 163212 142080 -1 7833
7835 3 384770 163207 142040 -1 7834
7836 3 384782 163202 142000 -1 7835
7837 3 384795 163219 141960 -1 7836
7838 3 384819 163243 141920 -1 7837
7839 3 384828 163247 141880 -1 7838
7840 3 384848 163281 141840 -1 7839
7841 3 384936 163351 141800 -1 7840
7842 3 385009 163354 141760 -1 7841
7843 3 385079 163376 141680 -1 7842
7844 3 385126 163414 141600 -1 7843
7845 3 385206 163436 141520 -1 7844
7846 3 385249 163453 141480 -1 7845
7847 3 385263 163462 141440 -1 7846
7848 3 385301 163489 141360 -1 7847
7849 3 385358 163548 141280 -1 7848
7850 3 385373 163586 141240 -1 7849
7851 3 385373 163588 141240 -1 7850
7852 3 385359 163638 141200 -1 7851
7853 3 385338 163592 141120 -1 7852
7854 3 385307 163570 141080 -1 7853
7855 3 383555 163826 142880 -1 7020
7856 3 383621 163676 142920 -1 7855
7857 3 383701 163532 142960 -1 7856
7858 3 383990 163250 143000 -1 7857
7859 3 383941 163255 143040 -1 7858
7860 3 383929 163260 143080 -1 7859
7861 3 383969 163309 143160 -1 7860
7862 3 384074 163420 143240 -1 7861
7863 3 384005 163170 143320 -1 7862
7864 3 383998 163169 143400 -1 7863
7865 3 383934 163073 143440 -1 7864
7866 3 383983 162934 143520 -1 7865
7867 3 383949 162873 143560 -1 7866
7868 3 383924 162735 143600 -1 7867
7869 3 383898 162638 143640 -1 7868
7870 3 383893 162544 143680 -1 7869
7871 3 383854 162475 143760 -1 7870
7872 3 383751 162279 143960 -1 7871
7873 3 383731 162138 144000 -1 7872
7874 3 383761 162029 144040 -1 7873
7875 3 383805 161931 144080 -1 7874
7876 3 383926 161824 144120 -1 7875
7877 3 383938 161778 144160 -1 7876
7878 3 383928 161738 144240 -1 7877
7879 3 383960 161634 144280 -1 7878
7880 3 383948 161549 144360 -1 7879
7881 3 383964 161429 144440 -1 7880
7882 3 383994 161321 144480 -1 7881
7883 3 384004 161277 144520 -1 7882
7884 3 384008 161251 144560 -1 7883
7885 3 384007 161215 144600 -1 7884
7886 3 384001 161191 144640 -1 7885
7887 3 384274 161459 144640 -1 7886
7888 3 384350 161490 144680 -1 7887
7889 3 384394 161513 144720 -1 7888
7890 3 384446 161551 144760 -1 7889
7891 3 384515 161590 144800 -1 7890
7892 3 384590 161640 144840 -1 7891
7893 3 384720 161716 144880 -1 7892
7894 3 384804 161737 144920 -1 7893
7895 3 384973 161903 144960 -1 7894
7896 3 385279 162040 145000 -1 7895
7897 3 385962 162030 144960 -1 7896
7898 3 386010 162043 145000 -1 7897
7899 3 386023 162067 145040 -1 7898
7900 3 386081 162068 145080 -1 7899
7901 3 386096 162064 145120 -1 7900
7902 3 386125 162073 145160 -1 7901
7903 3 386128 162079 145200 -1 7902
7904 3 386120 162083 145240 -1 7903
7905 3 386190 162124 145280 -1 7904
7906 3 386200 162119 145320 -1 7905
7907 3 386313 162011 145360 -1 7906
7908 3 386502 161754 145320 -1 7907
7909 3 386640 161578 145280 -1 7908
7910 3 387060 161308 145320 -1 7909
7911 3 387189 161067 145320 -1 7910
7912 3 387235 160968 145360 -1 7911
7913 3 387305 160879 145400 -1 7912
7914 3 387349 160843 145440 -1 7913
7915 3 387390 160809 145480 -1 7914
7916 3 387439 160770 145520 -1 7915
7917 3 387477 160733 145560 -1 7916
7918 3 387537 160661 145600 -1 7917
7919 3 387553 160672 145640 -1 7918
7920 3 387715 160424 145680 -1 7919
7921 3 387798 160286 145640 -1 7920
7922 3 387833 160111 145600 -1 7921
7923 3 387909 160105 145560 -1 7922
7924 3 387928 160098 145520 -1 7923
7925 3 387985 160080 145440 -1 7924
7926 3 388082 160074 145360 -1 7925
7927 3 388150 160122 145320 -1 7926
7928 3 388172 160202 145280 -1 7927
7929 3 388160 160251 145200 -1 7928
7930 3 388158 160297 145160 -1 7929
7931 3 388185 160332 145120 -1 7930
7932 3 388317 160422 145120 -1 7931
7933 3 388406 160474 145120 -1 7932
7934 3 388551 160505 145080 -1 7933
7935 3 388689 160545 145120 -1 7934
7936 3 387848 160191 145680 -1 7920
7937 3 387852 160147 145720 -1 7936
7938 3 387974 159764 145720 -1 7937
7939 3 388143 159564 145760 -1 7938
7940 3 388191 159303 145760 -1 7939
7941 3 388237 158955 145840 -1 7940
7942 3 388567 158680 145840 -1 7941
7943 3 388746 158558 145800 -1 7942
7944 3 388934 158314 145800 -1 7943
7945 3 388961 158203 145760 -1 7944
7946 3 388971 158140 145720 -1 7945
7947 3 389027 157918 145800 -1 7946
7948 3 389072 157847 145840 -1 7947
7949 3 389292 157576 145880 -1 7948
7950 3 389385 157372 145880 -1 7949
7951 3 389545 157230 145840 -1 7950
7952 3 389615 157151 145800 -1 7951
7953 3 389843 157143 145760 -1 7952
7954 3 390025 157076 145760 -1 7953
7955 3 389985 157044 145720 -1 7954
7956 3 389989 157041 145680 -1 7955
7957 3 390155 157017 145800 -1 7954
7958 3 390315 156975 145800 -1 7957
7959 3 390361 156738 145800 -1 7958
7960 3 390471 156600 145760 -1 7959
7961 3 389288 157544 145920 -1 7949
7962 3 389287 157522 145960 -1 7961
7963 3 389276 157477 146000 -1 7962
7964 3 389275 157435 146040 -1 7963
7965 3 389254 157351 146080 -1 7964
7966 3 389194 157296 146120 -1 7965
7967 3 389131 157260 146160 -1 7966
7968 3 389145 157271 146200 -1 7967
7969 3 389100 157217 146240 -1 7968
7970 3 389033 157106 146280 -1 7969
7971 3 388908 157043 146320 -1 7970
7972 3 388788 156973 146360 -1 7971
7973 3 388606 156812 146400 -1 7972
7974 3 388541 156761 146440 -1 7973
7975 3 388302 156638 146440 -1 7974
7976 3 388205 156470 146440 -1 7975
7977 3 388114 156367 146400 -1 7976
7978 3 387942 156256 146360 -1 7977
7979 3 387839 156174 146400 -1 7978
7980 3 387767 156135 146440 -1 7979
7981 3 387673 156044 146520 -1 7980
7982 3 387637 156011 146560 -1 7981
7983 3 387613 155985 146600 -1 7982
7984 3 387433 155967 146600 -1 7983
7985 3 387495 155824 146560 -1 7984
7986 3 387510 155796 146520 -1 7985
7987 3 387309 155997 146640 -1 7984
7988 3 386344 162029 145400 -1 7907
7989 3 386352 162099 145440 -1 7988
7990 3 386348 162075 145480 -1 7989
7991 3 386351 162121 145520 -1 7990
7992 3 386352 162156 145560 -1 7991
7993 3 386356 162117 145600 -1 7992
7994 3 386370 162127 145640 -1 7993
7995 3 386436 162127 145680 -1 7994
7996 3 386415 162101 145720 -1 7995
7997 3 386467 162078 145760 -1 7996
7998 3 386494 162077 145800 -1 7997
7999 3 386515 162070 145880 -1 7998
8000 3 386519 162069 145960 -1 7999
8001 3 386527 162041 146040 -1 8000
8002 3 386525 161974 146120 -1 8001
8003 3 386526 161949 146200 -1 8002
8004 3 386554 161908 146280 -1 8003
8005 3 386581 161926 146360 -1 8004
8006 3 386610 161937 146440 -1 8005
8007 3 386646 161933 146520 -1 8006
8008 3 386684 161979 146600 -1 8007
8009 3 386704 161964 146640 -1 8008
8010 3 386765 161950 146720 -1 8009
8011 3 386794 161933 146800 -1 8010
8012 3 386771 161924 146880 -1 8011
8013 3 386782 161968 146960 -1 8012
8014 3 386804 162025 147040 -1 8013
8015 3 386815 162044 147120 -1 8014
8016 3 386810 162058 147160 -1 8015
8017 3 386768 162176 147200 -1 8016
8018 3 386814 162110 147240 -1 8017
8019 3 386824 162135 147320 -1 8018
8020 3 386835 162186 147400 -1 8019
8021 3 386872 162203 147440 -1 8020
8022 3 386905 162216 147480 -1 8021
8023 3 386969 162226 147560 -1 8022
8024 3 387023 162219 147640 -1 8023
8025 3 387068 162224 147680 -1 8024
8026 3 387091 162265 147720 -1 8025
8027 3 387122 162374 147760 -1 8026
8028 3 387172 162425 147800 -1 8027
8029 3 387210 162484 147840 -1 8028
8030 3 387295 162609 147880 -1 8029
8031 3 387323 162661 147920 -1 8030
8032 3 387415 162777 148000 -1 8031
8033 3 387438 162889 148080 -1 8032
8034 3 387424 162963 148160 -1 8033
8035 3 387457 163011 148240 -1 8034
8036 3 387471 163007 148320 -1 8035
8037 3 387454 163048 148400 -1 8036
8038 3 387466 163087 148480 -1 8037
8039 3 387428 163044 148560 -1 8038
8040 3 387485 163083 148680 -1 8039
8041 3 387446 163047 148760 -1 8040
8042 3 387444 163042 148800 -1 8041
8043 3 387461 163017 148840 -1 8042
8044 3 387463 162960 148880 -1 8043
8045 3 387418 162937 148920 -1 8044
8046 3 387387 162935 149000 -1 8045
8047 3 387419 162900 149040 -1 8046
8048 3 387470 162868 149080 -1 8047
8049 3 387474 162884 149120 -1 8048
8050 3 387485 162765 149200 -1 8049
8051 3 387479 162708 149280 -1 8050
8052 3 387433 162656 149360 -1 8051
8053 3 387374 162611 149400 -1 8052
8054 3 387385 162547 149480 -1 8053
8055 3 387340 162494 149520 -1 8054
8056 3 387028 162660 149520 -1 8055
8057 3 386976 162742 149560 -1 8056
8058 3 387465 162403 149560 -1 8055
8059 3 387648 162505 149600 -1 8058
8060 3 387771 162678 149640 -1 8059
8061 3 387920 162821 149680 -1 8060
8062 3 388079 162961 149720 -1 8061
8063 3 388277 163221 149800 -1 8062
8064 3 388402 163375 149840 -1 8063
8065 3 388513 163497 149880 -1 8064
8066 3 388717 163765 149960 -1 8065
8067 3 388897 163892 150040 -1 8066
8068 3 388990 164001 150120 -1 8067
8069 3 389069 164017 150160 -1 8068
8070 3 389136 163994 150240 -1 8069
8071 3 389107 163912 150320 -1 8070
8072 3 389087 163818 150400 -1 8071
8073 3 389016 163620 150480 -1 8072
8074 3 388898 163371 150560 -1 8073
8075 3 388774 163169 150640 -1 8074
8076 3 388685 162918 150720 -1 8075
8077 3 388732 162929 150800 -1 8076
8078 3 388780 163069 150800 -1 8077
8079 3 388778 163135 150840 -1 8078
8080 3 388774 163229 150880 -1 8079
8081 3 388796 163412 150920 -1 8080
8082 3 388806 163433 150960 -1 8081
8083 3 388918 163504 151000 -1 8082
8084 3 389111 163510 151000 -1 8083
8085 3 389175 163470 150960 -1 8084
8086 3 389378 163504 150920 -1 8085
8087 3 389339 163566 150840 -1 8086
8088 3 389564 163461 150960 -1 8086
8089 3 389719 163451 151000 -1 8088
8090 3 389836 163442 151040 -1 8089
8091 3 389952 163456 151040 -1 8090
8092 3 390023 163517 151080 -1 8091
8093 3 390075 163563 151080 -1 8092
8094 3 390179 163554 151120 -1 8093
8095 3 390260 163656 151160 -1 8094
8096 3 390197 163741 151120 -1 8095
8097 3 390171 163807 151080 -1 8096
8098 3 390142 163852 151040 -1 8097
8099 3 390181 163968 150960 -1 8098
8100 3 390209 164070 150920 -1 8099
8101 3 390277 164125 150880 -1 8100
8102 3 390309 164208 150800 -1 8101
8103 3 390314 164279 150760 -1 8102
8104 3 390308 164337 150720 -1 8103
8105 3 390372 164473 150680 -1 8104
8106 3 390543 164632 150640 -1 8105
8107 3 390637 164781 150600 -1 8106
8108 3 390709 164937 150560 -1 8107
8109 3 390743 165070 150520 -1 8108
8110 3 390768 165188 150480 -1 8109
8111 3 390415 164036 150880 -1 8101
8112 3 390489 163987 151000 -1 8111
8113 3 390327 163609 151200 -1 8095
8114 3 390378 163583 151240 -1 8113
8115 3 390435 163474 151280 -1 8114
8116 3 390445 163311 151280 -1 8115
8117 3 390550 163161 151320 -1 8116
8118 3 390578 163079 151360 -1 8117
8119 3 390695 162944 151360 -1 8118
8120 3 390703 162803 151320 -1 8119
8121 3 390740 162761 151280 -1 8120
8122 3 390801 162765 151200 -1 8121
8123 3 390997 162689 151200 -1 8122
8124 3 391093 162629 151240 -1 8123
8125 3 391202 162544 151280 -1 8124
8126 3 388699 162873 150840 -1 8077
8127 3 388538 162800 150880 -1 8126
8128 3 388346 162796 150920 -1 8127
8129 3 388304 162790 151000 -1 8128
8130 3 388226 162794 151080 -1 8129
8131 3 388176 162784 151160 -1 8130
8132 3 388131 162753 151200 -1 8131
8133 3 388039 162745 151280 -1 8132
8134 3 388039 162715 151360 -1 8133
8135 3 388054 162667 151440 -1 8134
8136 3 388060 162630 151520 -1 8135
8137 3 388026 162624 151560 -1 8136
8138 3 387977 162580 151600 -1 8137
8139 3 387990 162579 151640 -1 8138
8140 3 387997 162580 151680 -1 8139
8141 3 387955 162612 151760 -1 8140
8142 3 387934 162617 151840 -1 8141
8143 3 387970 162690 151920 -1 8142
8144 3 387974 162718 152000 -1 8143
8145 3 387974 162766 152080 -1 8144
8146 3 387948 162738 152160 -1 8145
8147 3 388002 162799 152240 -1 8146
8148 3 388002 162835 152320 -1 8147
8149 3 388013 162837 152400 -1 8148
8150 3 388099 162967 152480 -1 8149
8151 3 388153 162984 152560 -1 8150
8152 3 388206 163004 152640 -1 8151
8153 3 388247 163002 152720 -1 8152
8154 3 388442 162945 152840 -1 8153
8155 3 388614 162988 152840 -1 8154
8156 3 388712 163044 152880 -1 8155
8157 3 388812 163087 152920 -1 8156
8158 3 388889 163101 152960 -1 8157
8159 3 388991 163138 153040 -1 8158
8160 3 389082 163170 153120 -1 8159
8161 3 389143 163282 153160 -1 8160
8162 3 389250 163445 153240 -1 8161
8163 3 389343 163499 153280 -1 8162
8164 3 389446 163594 153360 -1 8163
8165 3 389546 163638 153400 -1 8164
8166 3 389706 163603 153440 -1 8165
8167 3 389810 163622 153480 -1 8166
8168 3 389871 163626 153520 -1 8167
8169 3 390022 163562 153560 -1 8168
8170 3 390240 163568 153600 -1 8169
8171 3 390340 163579 153640 -1 8170
8172 3 390527 163602 153640 -1 8171
8173 3 390607 163748 153680 -1 8172
8174 3 390672 163743 153760 -1 8173
8175 3 390727 163751 153840 -1 8174
8176 3 390769 163786 153920 -1 8175
8177 3 390825 163850 154000 -1 8176
8178 3 390896 163923 154080 -1 8177
8179 3 390947 163961 154160 -1 8178
8180 3 390998 164017 154240 -1 8179
8181 3 391047 164093 154320 -1 8180
8182 3 391014 164111 154400 -1 8181
8183 3 391011 164127 154480 -1 8182
8184 3 391042 164191 154600 -1 8183
8185 3 390992 164292 154680 -1 8184
8186 3 390763 164459 154680 -1 8185
8187 3 390635 164498 154720 -1 8186
8188 3 390939 164293 154800 -1 8185
8189 3 390912 164288 154920 -1 8188
8190 3 390949 164306 155000 -1 8189
8191 3 390981 164331 155040 -1 8190
8192 3 390902 164234 155120 -1 8191
8193 3 390806 164167 155200 -1 8192
8194 3 390788 164145 155280 -1 8193
8195 3 390797 164075 155360 -1 8194
8196 3 390707 163968 155440 -1 8195
8197 3 390682 163944 155480 -1 8196
8198 3 390649 163924 155520 -1 8197
8199 3 390637 163881 155560 -1 8198
8200 3 390599 163777 155600 -1 8199
8201 3 390570 163622 155640 -1 8200
8202 3 390573 163532 155720 -1 8201
8203 3 390498 163181 155720 -1 8202
8204 3 390583 163068 155640 -1 8203
8205 3 390659 163037 155600 -1 8204
8206 3 390719 163021 155560 -1 8205
8207 3 390903 162817 155520 -1 8206
8208 3 391037 162626 155480 -1 8207
8209 3 391139 162341 155440 -1 8208
8210 3 391270 161932 155520 -1 8209
8211 3 391318 161533 155560 -1 8210
8212 3 391341 161140 155600 -1 8211
8213 3 391392 160996 155680 -1 8212
8214 3 391391 160823 155760 -1 8213
8215 3 391347 160595 155840 -1 8214
8216 3 391407 160639 155920 -1 8215
8217 3 391377 160657 155960 -1 8216
8218 3 391347 160672 156000 -1 8217
8219 3 391352 160665 156080 -1 8218
8220 3 391408 160625 156160 -1 8219
8221 3 391477 160588 156240 -1 8220
8222 3 391866 160434 156320 -1 8221
8223 3 391982 160362 156400 -1 8222
8224 3 392097 160290 156480 -1 8223
8225 3 392256 160180 156560 -1 8224
8226 3 392483 160164 156600 -1 8225
8227 3 392772 160157 156640 -1 8226
8228 3 392860 160164 156680 -1 8227
8229 3 392874 160139 156760 -1 8228
8230 3 392867 160149 156840 -1 8229
8231 3 392849 160178 156920 -1 8230
8232 3 392883 160251 156960 -1 8231
8233 3 393062 160454 156960 -1 8232
8234 3 393069 160524 157040 -1 8233
8235 3 393122 160509 157080 -1 8234
8236 3 393190 160520 157120 -1 8235
8237 3 393285 160513 157160 -1 8236
8238 3 393428 160537 157160 -1 8237
8239 3 393529 160608 157160 -1 8238
8240 3 393535 160623 157200 -1 8239
8241 3 393568 160653 157240 -1 8240
8242 3 393706 160644 157280 -1 8241
8243 3 393806 160639 157320 -1 8242
8244 3 393911 160595 157360 -1 8243
8245 3 394107 160566 157400 -1 8244
8246 3 394160 160562 157440 -1 8245
8247 3 394171 160542 157520 -1 8246
8248 3 394185 160498 157600 -1 8247
8249 3 394212 160481 157680 -1 8248
8250 3 394235 160485 157760 -1 8249
8251 3 394260 160544 157840 -1 8250
8252 3 394272 160527 157920 -1 8251
8253 3 394296 160533 158000 -1 8252
8254 3 394335 160541 158040 -1 8253
8255 3 394356 160547 158080 -1 8254
8256 3 394433 160562 158120 -1 8255
8257 3 394644 160712 158160 -1 8256
8258 3 394876 160943 158200 -1 8257
8259 3 394987 160993 158240 -1 8258
8260 3 395089 161059 158320 -1 8259
8261 3 395101 161128 158360 -1 8260
8262 3 395169 161155 158400 -1 8261
8263 3 395189 161100 158440 -1 8262
8264 3 395197 161074 158480 -1 8263
8265 3 395230 161058 158520 -1 8264
8266 3 395254 161048 158560 -1 8265
8267 3 395300 161049 158600 -1 8266
8268 3 395394 161089 158720 -1 8267
8269 3 395436 161133 158760 -1 8268
8270 3 395486 161189 158800 -1 8269
8271 3 395562 161184 158840 -1 8270
8272 3 395623 161236 158880 -1 8271
8273 3 395666 161308 158920 -1 8272
8274 3 395718 161366 158960 -1 8273
8275 3 395751 161385 159000 -1 8274
8276 3 395693 161429 159080 -1 8275
8277 3 395694 161493 159120 -1 8276
8278 3 391309 160357 155840 -1 8215
8279 3 391120 160216 155840 -1 8278
8280 3 391105 160123 155880 -1 8279
8281 3 391077 160097 155920 -1 8280
8282 3 391185 160214 155800 -1 8279
8283 3 391339 160224 155760 -1 8282
8284 3 391419 160213 155720 -1 8283
8285 3 391453 160184 155680 -1 8284
8286 3 391418 160097 155720 -1 8284
8287 3 391453 160039 155680 -1 8286
8288 3 391503 159968 155640 -1 8287
8289 3 391779 159867 155640 -1 8288
8290 3 392008 159772 155680 -1 8289
8291 3 392093 159772 155720 -1 8290
8292 3 392106 159759 155800 -1 8291
8293 3 392051 159741 155880 -1 8292
8294 3 392044 159726 155920 -1 8293
8295 3 392037 159714 155960 -1 8294
8296 3 392018 159792 156040 -1 8295
8297 3 392010 159834 156080 -1 8296
8298 3 391965 159797 156160 -1 8297
8299 3 392015 159655 155920 -1 8294
8300 3 391970 159574 155920 -1 8299
8301 3 391949 159502 155880 -1 8300
8302 3 391986 159451 155840 -1 8301
8303 3 391956 159277 155800 -1 8302
8304 3 392002 159154 155760 -1 8303
8305 3 392030 159099 155720 -1 8304
8306 3 392126 158991 155680 -1 8305
8307 3 392202 158816 155640 -1 8306
8308 3 392294 158624 155560 -1 8307
8309 3 392294 158578 155480 -1 8308
8310 3 392254 158565 155440 -1 8309
8311 3 392240 158537 155400 -1 8310
8312 3 392276 158484 155320 -1 8311
8313 3 392261 158300 155280 -1 8312
8314 3 392193 158177 155240 -1 8313
8315 3 392124 157952 155240 -1 8314
8316 3 392159 157818 155240 -1 8315
8317 3 392129 157697 155200 -1 8316
8318 3 392099 157608 155160 -1 8317
8319 3 392073 157568 155120 -1 8318
8320 3 391977 157519 155040 -1 8319
8321 3 391750 157550 155040 -1 8320
8322 3 391464 157537 155080 -1 8321
8323 3 391372 157488 155120 -1 8322
8324 3 391282 157505 155160 -1 8323
8325 3 391116 157542 155200 -1 8324
8326 3 391049 157513 155240 -1 8325
8327 3 390996 157482 155280 -1 8326
8328 3 390989 157471 155320 -1 8327
8329 3 390936 157471 155400 -1 8328
8330 3 390788 157453 155440 -1 8329
8331 3 390582 157451 155480 -1 8330
8332 3 390462 157512 155520 -1 8331
8333 3 390268 157687 155600 -1 8332
8334 3 390201 157754 155640 -1 8333
8335 3 390035 157870 155720 -1 8334
8336 3 389976 158046 155720 -1 8335
8337 3 389686 158287 155720 -1 8336
8338 3 389605 158366 155760 -1 8337
8339 3 389519 158421 155800 -1 8338
8340 3 389461 158496 155840 -1 8339
8341 3 389310 158549 155880 -1 8340
8342 3 389094 158650 155920 -1 8341
8343 3 388940 158758 155960 -1 8342
8344 3 388961 158818 156040 -1 8343
8345 3 388956 158823 156120 -1 8344
8346 3 388910 158819 156200 -1 8345
8347 3 388876 158866 156280 -1 8346
8348 3 388903 158968 156360 -1 8347
8349 3 388900 158975 156440 -1 8348
8350 3 388629 158940 156480 -1 8349
8351 3 388594 158945 156520 -1 8350
8352 3 388600 158993 156600 -1 8351
8353 3 388611 159031 156640 -1 8352
8354 3 388616 159053 156680 -1 8353
8355 3 391330 161111 155560 -1 8212
8356 3 391320 161104 155520 -1 8355
8357 3 391338 161097 155480 -1 8356
8358 3 391359 161089 155440 -1 8357
8359 3 391334 161086 155400 -1 8358
8360 3 391310 161082 155360 -1 8359
8361 3 391354 161142 155280 -1 8360
8362 3 391398 161193 155240 -1 8361
8363 3 391455 161039 155200 -1 8362
8364 3 391405 160963 155200 -1 8363
8365 3 391374 160911 155160 -1 8364
8366 3 391307 160858 155120 -1 8365
8367 3 391327 160825 155080 -1 8366
8368 3 390573 163511 155760 -1 8202
8369 3 390567 163932 155760 -1 8368
8370 3 390562 164053 155760 -1 8369
8371 3 390646 164191 155720 -1 8370
8372 3 390710 164301 155720 -1 8371
8373 3 390747 164363 155680 -1 8372
8374 3 390792 164416 155640 -1 8373
8375 3 390857 164502 155600 -1 8374
8376 3 390903 164615 155560 -1 8375
8377 3 391001 164727 155520 -1 8376
8378 3 391101 164908 155480 -1 8377
8379 3 391164 164990 155440 -1 8378
8380 3 391134 165062 155400 -1 8379
8381 3 391130 165092 155360 -1 8380
8382 3 390579 163891 155840 -1 8369
8383 3 390488 163931 155880 -1 8382
8384 3 390522 163270 155840 -1 8368
8385 3 390589 163121 155880 -1 8384
8386 3 390609 163048 155920 -1 8385
8387 3 390649 163020 155960 -1 8386
8388 3 390711 162990 156000 -1 8387
8389 3 390697 162980 156040 -1 8388
8390 3 390660 162930 156080 -1 8389
8391 3 390639 162890 156120 -1 8390
8392 3 390608 162846 156200 -1 8391
8393 3 390631 162879 156280 -1 8392
8394 3 390636 162896 156320 -1 8393
8395 3 390622 162901 156360 -1 8394
8396 3 390598 162915 156400 -1 8395
8397 3 390520 162953 156440 -1 8396
8398 3 390518 163001 156480 -1 8397
8399 3 390651 163080 156520 -1 8398
8400 3 390620 163072 156560 -1 8399
8401 3 390565 163053 156600 -1 8400
8402 3 390567 163032 156640 -1 8401
8403 3 390560 163049 156680 -1 8402
8404 3 390488 163024 156760 -1 8403
8405 3 390476 163006 156800 -1 8404
8406 3 390414 162970 156720 -1 8405
8407 3 390360 162948 156680 -1 8406
8408 3 390306 162872 156640 -1 8407
8409 3 390256 162838 156600 -1 8408
8410 3 390215 162819 156560 -1 8409
8411 3 390182 162800 156520 -1 8410
8412 3 390084 162730 156440 -1 8411
8413 3 390076 162713 156400 -1 8412
8414 3 390072 162724 156360 -1 8413
8415 3 389979 162652 156320 -1 8414
8416 3 389878 162567 156360 -1 8415
8417 3 389835 162545 156400 -1 8416
8418 3 389811 162587 156480 -1 8417
8419 3 389770 162625 156520 -1 8418
8420 3 389716 162639 156560 -1 8419
8421 3 389649 162624 156600 -1 8420
8422 3 389627 162600 156640 -1 8421
8423 3 389585 162583 156680 -1 8422
8424 3 389470 162534 156720 -1 8423
8425 3 389140 162514 156760 -1 8424
8426 3 388984 162516 156800 -1 8425
8427 3 388896 162547 156880 -1 8426
8428 3 388737 162617 156920 -1 8427
8429 3 388627 162666 156960 -1 8428
8430 3 388575 162679 157000 -1 8429
8431 3 388376 162672 157040 -1 8430
8432 3 388124 162697 157080 -1 8431
8433 3 388090 162736 157120 -1 8432
8434 3 388092 162793 157160 -1 8433
8435 3 388090 162815 157200 -1 8434
8436 3 387070 162137 147680 -1 8025
8437 3 387069 162019 147680 -1 8436
8438 3 385060 162059 145040 -1 7896
8439 3 384756 162257 145040 -1 8438
8440 3 384595 162453 145000 -1 8439
8441 3 384489 162514 144960 -1 8440
8442 3 384462 162555 144920 -1 8441
8443 3 384528 162576 145040 -1 8440
8444 3 384493 162649 145080 -1 8443
8445 3 384496 162723 145120 -1 8444
8446 3 384374 162900 145120 -1 8445
8447 3 384354 163098 145080 -1 8446
8448 3 384375 163173 145040 -1 8447
8449 3 384393 163250 145000 -1 8448
8450 3 384372 163419 145040 -1 8449
8451 3 384354 163510 145080 -1 8450
8452 3 384341 163575 145120 -1 8451
8453 3 384316 163639 145160 -1 8452
8454 3 384275 163723 145200 -1 8453
8455 3 384258 163787 145240 -1 8454
8456 3 384263 163850 145280 -1 8455
8457 3 384289 163941 145360 -1 8456
8458 3 384284 163965 145400 -1 8457
8459 3 384304 164173 145440 -1 8458
8460 3 384303 164301 145440 -1 8459
8461 3 384318 164384 145440 -1 8460
8462 3 384250 164461 145480 -1 8461
8463 3 384139 164492 145520 -1 8462
8464 3 384095 164537 145560 -1 8463
8465 3 384087 164595 145560 -1 8464
8466 3 384007 164698 145520 -1 8465
8467 3 383973 164765 145520 -1 8466
8468 3 384023 164803 145480 -1 8467
8469 3 384053 164769 145400 -1 8468
8470 3 383997 164735 145360 -1 8469
8471 3 383930 164684 145320 -1 8470
8472 3 383920 164659 145280 -1 8471
8473 3 383832 164627 145240 -1 8472
8474 3 383736 164621 145280 -1 8473
8475 3 383685 164608 145320 -1 8474
8476 3 383463 164569 145360 -1 8475
8477 3 383258 164525 145400 -1 8476
8478 3 384050 164566 145600 -1 8464
8479 3 383953 164525 145640 -1 8478
8480 3 383845 164317 145640 -1 8479
8481 3 383778 164235 145640 -1 8480
8482 3 383577 164136 145640 -1 8481
8483 3 383347 164094 145680 -1 8482
8484 3 383283 164045 145720 -1 8483
8485 3 384233 163930 145440 -1 8458
8486 3 384218 163950 145480 -1 8485
8487 3 384141 163931 145520 -1 8486
8488 3 384002 163985 145560 -1 8487
8489 3 383914 164027 145600 -1 8488
8490 3 384908 162126 145080 -1 8438
8491 3 383960 161087 144680 -1 7886
8492 3 383938 160856 144720 -1 8491
8493 3 383904 160761 144760 -1 8492
8494 3 383866 160632 144800 -1 8493
8495 3 383840 160505 144840 -1 8494
8496 3 383791 160403 144880 -1 8495
8497 3 383775 160319 144920 -1 8496
8498 3 383683 160143 145000 -1 8497
8499 3 383651 160084 145080 -1 8498
8500 3 383610 160006 145120 -1 8499
8501 3 383568 160009 145160 -1 8500
8502 3 383542 159961 145200 -1 8501
8503 3 383486 159904 145240 -1 8502
8504 3 383453 159864 145280 -1 8503
8505 3 383352 159802 145320 -1 8504
8506 3 383298 159692 145360 -1 8505
8507 3 383294 159646 145400 -1 8506
8508 3 383267 159580 145440 -1 8507
8509 3 383299 159494 145480 -1 8508
8510 3 383272 159410 145560 -1 8509
8511 3 383260 159336 145600 -1 8510
8512 3 383263 159268 145680 -1 8511
8513 3 383221 159180 145720 -1 8512
8514 3 383230 159131 145760 -1 8513
8515 3 383247 159071 145800 -1 8514
8516 3 383218 158976 145840 -1 8515
8517 3 383206 158894 145880 -1 8516
8518 3 383188 158841 145920 -1 8517
8519 3 383116 158757 145960 -1 8518
8520 3 383132 158698 146000 -1 8519
8521 3 383127 158594 146040 -1 8520
8522 3 383088 158535 146080 -1 8521
8523 3 383012 158458 146120 -1 8522
8524 3 382916 158402 146160 -1 8523
8525 3 382841 158329 146200 -1 8524
8526 3 382814 158271 146240 -1 8525
8527 3 382666 158239 146360 -1 8526
8528 3 382568 158184 146400 -1 8527
8529 3 382535 158108 146440 -1 8528
8530 3 382438 158038 146480 -1 8529
8531 3 382277 157957 146520 -1 8530
8532 3 382017 157876 146560 -1 8531
8533 3 381992 157825 146720 -1 8532
8534 3 381837 157785 146840 -1 8533
8535 3 381693 157788 146920 -1 8534
8536 3 381630 157814 146960 -1 8535
8537 3 381532 157839 147040 -1 8536
8538 3 379772 158632 147040 -1 8537
8539 3 379407 158937 147040 -1 8538
8540 3 379012 159164 147080 -1 8539
8541 3 378546 159463 147120 -1 8540
8542 3 378330 159598 147160 -1 8541
8543 3 378132 159699 147200 -1 8542
8544 3 377927 159895 147240 -1 8543
8545 3 377750 160065 147280 -1 8544
8546 3 377452 160251 147320 -1 8545
8547 3 377054 160460 147360 -1 8546
8548 3 376750 160593 147400 -1 8547
8549 3 376522 160685 147440 -1 8548
8550 3 376235 160705 147480 -1 8549
8551 3 376133 160760 147520 -1 8550
8552 3 376048 160834 147560 -1 8551
8553 3 375956 160865 147600 -1 8552
8554 3 375903 160883 147640 -1 8553
8555 3 375778 160947 147680 -1 8554
8556 3 375677 161008 147720 -1 8555
8557 3 375609 161022 147760 -1 8556
8558 3 375679 161048 147800 -1 8557
8559 3 375584 161096 147840 -1 8558
8560 3 375554 161184 147880 -1 8559
8561 3 375463 161242 147920 -1 8560
8562 3 375340 161274 147960 -1 8561
8563 3 375054 161427 148000 -1 8562
8564 3 374989 161399 148040 -1 8563
8565 3 374827 161506 148080 -1 8564
8566 3 374755 161577 148120 -1 8565
8567 3 374655 161669 148160 -1 8566
8568 3 374613 161657 148200 -1 8567
8569 3 374530 161698 148240 -1 8568
8570 3 374521 161730 148280 -1 8569
8571 3 374472 161782 148320 -1 8570
8572 3 374395 161841 148400 -1 8571
8573 3 374286 161917 148440 -1 8572
8574 3 374193 161925 148520 -1 8573
8575 3 373580 161667 148520 -1 8574
8576 3 373469 161647 148560 -1 8575
8577 3 373416 161622 148640 -1 8576
8578 3 373076 161580 148680 -1 8577
8579 3 372984 161577 148720 -1 8578
8580 3 372943 161525 148760 -1 8579
8581 3 372919 161482 148800 -1 8580
8582 3 372904 161474 148840 -1 8581
8583 3 372700 161387 148880 -1 8582
8584 3 372603 161324 148920 -1 8583
8585 3 372528 161293 148960 -1 8584
8586 3 372384 161307 149000 -1 8585
8587 3 372362 161332 149040 -1 8586
8588 3 372355 161332 149080 -1 8587
8589 3 372291 161397 149120 -1 8588
8590 3 372204 161387 149160 -1 8589
8591 3 372131 161372 149200 -1 8590
8592 3 372018 161346 149240 -1 8591
8593 3 371869 161311 149280 -1 8592
8594 3 371795 161328 149320 -1 8593
8595 3 371734 161340 149360 -1 8594
8596 3 371675 161310 149400 -1 8595
8597 3 371589 161289 149440 -1 8596
8598 3 371555 161274 149480 -1 8597
8599 3 371443 161264 149520 -1 8598
8600 3 371311 161212 149560 -1 8599
8601 3 371381 161299 149600 -1 8600
8602 3 371407 161389 149640 -1 8601
8603 3 371418 161405 149680 -1 8602
8604 3 371461 161477 149720 -1 8603
8605 3 371507 161568 149760 -1 8604
8606 3 371565 161696 149800 -1 8605
8607 3 371512 161739 149840 -1 8606
8608 3 371503 161767 149880 -1 8607
8609 3 371538 161837 149920 -1 8608
8610 3 371540 161885 149960 -1 8609
8611 3 371568 161901 150000 -1 8610
8612 3 371567 161912 150040 -1 8611
8613 3 371483 161902 150080 -1 8612
8614 3 371462 161892 150120 -1 8613
8615 3 371388 161807 150160 -1 8614
8616 3 371232 161721 150200 -1 8615
8617 3 371140 161618 150240 -1 8616
8618 3 371089 161558 150280 -1 8617
8619 3 371038 161475 150320 -1 8618
8620 3 370853 161293 150360 -1 8619
8621 3 370753 161104 150400 -1 8620
8622 3 370614 160952 150440 -1 8621
8623 3 370528 160781 150480 -1 8622
8624 3 370233 160469 150520 -1 8623
8625 3 369878 160248 150560 -1 8624
8626 3 369625 160091 150600 -1 8625
8627 3 369447 159909 150640 -1 8626
8628 3 369359 159732 150680 -1 8627
8629 3 369282 159580 150760 -1 8628
8630 3 369167 159544 150800 -1 8629
8631 3 369116 159512 150840 -1 8630
8632 3 369035 159502 150880 -1 8631
8633 3 368949 159408 150960 -1 8632
8634 3 368780 159356 151000 -1 8633
8635 3 368734 159345 151040 -1 8634
8636 3 368636 159384 151080 -1 8635
8637 3 368569 159398 151120 -1 8636
8638 3 368469 159352 151160 -1 8637
8639 3 368249 159326 151200 -1 8638
8640 3 368140 159347 151240 -1 8639
8641 3 368045 159401 151280 -1 8640
8642 3 367948 159433 151320 -1 8641
8643 3 367919 159483 151360 -1 8642
8644 3 367812 159496 151440 -1 8643
8645 3 367630 159593 151480 -1 8644
8646 3 367617 159622 151520 -1 8645
8647 3 367652 159550 151600 -1 8646
8648 3 367690 159480 151680 -1 8647
8649 3 367600 159472 151760 -1 8648
8650 3 367225 159868 151760 -1 8649
8651 3 367134 159974 151800 -1 8650
8652 3 367126 159982 151840 -1 8651
8653 3 367091 159995 151880 -1 8652
8654 3 367061 160020 151920 -1 8653
8655 3 366985 160115 151960 -1 8654
8656 3 366922 160179 152000 -1 8655
8657 3 366903 160176 152040 -1 8656
8658 3 366792 160155 152120 -1 8657
8659 3 366699 160172 152160 -1 8658
8660 3 366495 160258 152200 -1 8659
8661 3 366398 160314 152240 -1 8660
8662 3 366265 160302 152280 -1 8661
8663 3 366180 160308 152320 -1 8662
8664 3 366103 160306 152360 -1 8663
8665 3 366029 160294 152400 -1 8664
8666 3 366036 160264 152440 -1 8665
8667 3 365947 160247 152480 -1 8666
8668 3 365918 160251 152520 -1 8667
8669 3 365857 160252 152560 -1 8668
8670 3 365758 160264 152600 -1 8669
8671 3 365646 160285 152640 -1 8670
8672 3 365563 160270 152680 -1 8671
8673 3 365297 160272 152720 -1 8672
8674 3 365243 160251 152760 -1 8673
8675 3 365103 160208 152800 -1 8674
8676 3 365008 160214 152840 -1 8675
8677 3 364878 160259 152800 -1 8676
8678 3 364592 160381 152760 -1 8677
8679 3 364323 160500 152800 -1 8678
8680 3 364316 160564 152840 -1 8679
8681 3 364341 160573 152880 -1 8680
8682 3 364274 160786 152840 -1 8681
8683 3 364037 160430 152800 -1 8679
8684 3 363920 160431 152840 -1 8683
8685 3 363854 160415 152880 -1 8684
8686 3 363794 160368 152920 -1 8685
8687 3 363772 160349 152960 -1 8686
8688 3 363695 160320 153000 -1 8687
8689 3 363420 160284 153040 -1 8688
8690 3 363180 160253 153080 -1 8689
8691 3 363025 160239 153120 -1 8690
8692 3 362600 160361 153160 -1 8691
8693 3 362494 160382 153120 -1 8692
8694 3 362473 160376 153080 -1 8693
8695 3 362413 160411 153040 -1 8694
8696 3 362405 160436 153000 -1 8695
8697 3 362448 160375 152960 -1 8696
8698 3 362492 160364 152920 -1 8697
8699 3 362541 160382 152880 -1 8698
8700 3 362549 160358 152840 -1 8699
8701 3 362577 160321 152800 -1 8700
8702 3 362584 160293 152760 -1 8701
8703 3 362591 160284 152720 -1 8702
8704 3 362598 160259 152680 -1 8703
8705 3 362620 160206 152640 -1 8704
8706 3 362636 160161 152600 -1 8705
8707 3 362645 160135 152560 -1 8706
8708 3 362641 160104 152520 -1 8707
8709 3 362630 160100 152480 -1 8708
8710 3 362662 160148 152440 -1 8709
8711 3 362673 160166 152400 -1 8710
8712 3 362619 160177 152360 -1 8711
8713 3 362588 160174 152320 -1 8712
8714 3 362527 160174 152280 -1 8713
8715 3 362451 160154 152240 -1 8714
8716 3 362406 160173 152200 -1 8715
8717 3 362349 160179 152160 -1 8716
8718 3 362332 160204 152120 -1 8717
8719 3 362316 160232 152080 -1 8718
8720 3 362259 160250 152040 -1 8719
8721 3 362260 160254 152000 -1 8720
8722 3 362046 160579 153200 -1 8692
8723 3 361649 160781 153240 -1 8722
8724 3 361663 160810 153280 -1 8723
8725 3 361489 160862 153320 -1 8724
8726 3 361665 160758 153360 -1 8725
8727 3 361582 160895 153440 -1 8726
8728 3 361687 160911 153600 -1 8727
8729 3 360407 161123 153320 -1 8725
8730 3 359737 161042 153320 -1 8729
8731 3 359389 161005 153280 -1 8730
8732 3 358992 160679 153240 -1 8731
8733 3 358785 160505 153280 -1 8732
8734 3 358618 160332 153320 -1 8733
8735 3 358530 160229 153360 -1 8734
8736 3 358516 160229 153400 -1 8735
8737 3 358517 160224 153440 -1 8736
8738 3 358473 160117 153480 -1 8737
8739 3 358464 160037 153520 -1 8738
8740 3 358334 159988 153560 -1 8739
8741 3 358032 159856 153600 -1 8740
8742 3 357716 159814 153640 -1 8741
8743 3 357668 159773 153680 -1 8742
8744 3 357432 159884 153680 -1 8743
8745 3 357321 159953 153720 -1 8744
8746 3 357169 160016 153760 -1 8745
8747 3 357117 160045 153800 -1 8746
8748 3 356877 160140 153840 -1 8747
8749 3 356588 160197 153880 -1 8748
8750 3 356260 160220 153920 -1 8749
8751 3 356074 160232 153960 -1 8750
8752 3 355768 160297 154000 -1 8751
8753 3 355627 160399 154040 -1 8752
8754 3 355598 160406 154080 -1 8753
8755 3 355558 160450 154120 -1 8754
8756 3 355514 160457 154160 -1 8755
8757 3 355338 160602 154240 -1 8756
8758 3 355213 160643 154280 -1 8757
8759 3 355169 160632 154320 -1 8758
8760 3 355083 160667 154360 -1 8759
8761 3 355046 160650 154400 -1 8760
8762 3 355022 160676 154440 -1 8761
8763 3 354968 160718 154480 -1 8762
8764 3 354920 160734 154520 -1 8763
8765 3 354892 160775 154560 -1 8764
8766 3 354857 160776 154600 -1 8765
8767 3 354778 160792 154640 -1 8766
8768 3 354771 160815 154680 -1 8767
8769 3 354756 160865 154720 -1 8768
8770 3 354758 160885 154760 -1 8769
8771 3 354752 160908 154800 -1 8770
8772 3 354670 160949 154840 -1 8771
8773 3 354557 160947 154880 -1 8772
8774 3 354477 160966 154920 -1 8773
8775 3 354240 161029 154960 -1 8774
8776 3 353898 161023 155000 -1 8775
8777 3 354005 161048 155040 -1 8776
8778 3 354058 161061 155080 -1 8777
8779 3 354096 161084 155120 -1 8778
8780 3 354074 161093 155160 -1 8779
8781 3 354012 161098 155200 -1 8780
8782 3 353961 161110 155240 -1 8781
8783 3 353942 161097 155280 -1 8782
8784 3 353961 161126 155320 -1 8783
8785 3 353952 161151 155360 -1 8784
8786 3 354003 161155 155400 -1 8785
8787 3 354084 161165 155440 -1 8786
8788 3 354110 161166 155480 -1 8787
8789 3 353615 160956 155040 -1 8776
8790 3 353419 160940 155080 -1 8789
8791 3 353339 160917 155120 -1 8790
8792 3 353286 160881 155160 -1 8791
8793 3 353281 160866 155200 -1 8792
8794 3 353251 160825 155240 -1 8793
8795 3 353194 160820 155280 -1 8794
8796 3 353079 160800 155360 -1 8795
8797 3 352972 160804 155400 -1 8796
8798 3 352804 160827 155440 -1 8797
8799 3 352695 160838 155480 -1 8798
8800 3 352599 160846 155520 -1 8799
8801 3 352543 160841 155560 -1 8800
8802 3 352438 160864 155600 -1 8801
8803 3 352323 160860 155640 -1 8802
8804 3 352280 160850 155680 -1 8803
8805 3 352241 160837 155760 -1 8804
8806 3 352063 160858 155800 -1 8805
8807 3 351885 160911 155840 -1 8806
8808 3 351850 160932 155880 -1 8807
8809 3 351642 160971 155960 -1 8808
8810 3 351592 160969 156040 -1 8809
8811 3 351501 160955 156120 -1 8810
8812 3 351396 161004 156160 -1 8811
8813 3 351333 161015 156200 -1 8812
8814 3 351276 161054 156240 -1 8813
8815 3 351222 161043 156280 -1 8814
8816 3 351130 161071 156320 -1 8815
8817 3 351065 161100 156360 -1 8816
8818 3 351020 161076 156400 -1 8817
8819 3 350920 161082 156440 -1 8818
8820 3 350817 161057 156480 -1 8819
8821 3 350720 161019 156520 -1 8820
8822 3 350694 160927 156560 -1 8821
8823 3 350692 161100 156520 -1 8820
8824 3 350617 161168 156560 -1 8823
8825 3 350577 161187 156600 -1 8824
8826 3 350562 161202 156640 -1 8825
8827 3 350468 161222 156680 -1 8826
8828 3 350351 161169 156720 -1 8827
8829 3 350278 161108 156760 -1 8828
8830 3 350246 161100 156800 -1 8829
8831 3 350222 161124 156840 -1 8830
8832 3 350153 161095 156880 -1 8831
8833 3 350218 161219 156920 -1 8832
8834 3 350242 161271 157000 -1 8833
8835 3 350205 161454 157040 -1 8834
8836 3 350276 161588 157000 -1 8835
8837 3 350274 161667 157040 -1 8836
8838 3 350270 161683 157080 -1 8837
8839 3 350292 161696 157160 -1 8838
8840 3 350329 161718 157200 -1 8839
8841 3 350392 161844 157240 -1 8840
8842 3 350524 162021 157280 -1 8841
8843 3 350635 162189 157280 -1 8842
8844 3 350658 162269 157280 -1 8843
8845 3 350628 162299 157320 -1 8844
8846 3 350509 162353 157360 -1 8845
8847 3 350399 162466 157320 -1 8846
8848 3 350379 162491 157280 -1 8847
8849 3 350354 162506 157240 -1 8848
8850 3 349731 161089 156920 -1 8832
8851 3 349550 161031 156960 -1 8850
8852 3 349507 161002 156920 -1 8851
8853 3 349460 160998 156880 -1 8852
8854 3 349457 161004 156840 -1 8853
8855 3 349428 161004 156800 -1 8854
8856 3 349407 160988 156760 -1 8855
8857 3 349278 160969 156720 -1 8856
8858 3 349246 160961 156680 -1 8857
8859 3 349172 160943 156640 -1 8858
8860 3 349143 160914 156600 -1 8859
8861 3 349100 160920 156560 -1 8860
8862 3 349032 160923 156520 -1 8861
8863 3 349024 160908 156480 -1 8862
8864 3 349040 160904 156440 -1 8863
8865 3 348990 160799 156400 -1 8864
8866 3 348950 160689 156360 -1 8865
8867 3 348954 160637 156320 -1 8866
8868 3 348954 160573 156280 -1 8867
8869 3 348937 160545 156240 -1 8868
8870 3 348926 160486 156160 -1 8869
8871 3 348949 160448 156080 -1 8870
8872 3 348899 160382 156040 -1 8871
8873 3 348915 160369 156000 -1 8872
8874 3 348874 160358 155960 -1 8873
8875 3 348808 160304 155920 -1 8874
8876 3 348768 160288 155880 -1 8875
8877 3 348750 160274 155800 -1 8876
8878 3 348705 160149 155720 -1 8877
8879 3 348705 160122 155680 -1 8878
8880 3 348754 160073 155600 -1 8879
8881 3 348754 160022 155520 -1 8880
8882 3 348744 159972 155480 -1 8881
8883 3 348608 159981 155440 -1 8882
8884 3 348578 159986 155400 -1 8883
8885 3 348500 159996 155360 -1 8884
8886 3 348397 159989 155320 -1 8885
8887 3 348358 159983 155280 -1 8886
8888 3 348333 159950 155240 -1 8887
8889 3 348320 159950 155200 -1 8888
8890 3 348287 159917 155160 -1 8889
8891 3 348277 159895 155120 -1 8890
8892 3 348309 159918 155040 -1 8891
8893 3 348314 159916 155000 -1 8892
8894 3 348128 159770 154960 -1 8893
8895 3 348312 159885 154920 -1 8894
8896 3 348336 159890 154880 -1 8895
8897 3 348328 159908 154840 -1 8896
8898 3 348321 159914 154800 -1 8897
8899 3 348337 159913 154760 -1 8898
8900 3 348345 159934 154720 -1 8899
8901 3 348337 159926 154680 -1 8900
8902 3 348300 159930 154640 -1 8901
8903 3 348305 159928 154600 -1 8902
8904 3 348295 159893 154560 -1 8903
8905 3 348285 159886 154520 -1 8904
8906 3 348258 159849 154480 -1 8905
8907 3 348248 159838 154440 -1 8906
8908 3 348219 159799 154400 -1 8907
8909 3 348192 159737 154360 -1 8908
8910 3 348178 159701 154320 -1 8909
8911 3 348109 159673 154280 -1 8910
8912 3 348016 159568 154240 -1 8911
8913 3 347966 159542 154200 -1 8912
8914 3 347986 159530 154160 -1 8913
8915 3 348035 159526 154120 -1 8914
8916 3 348108 159505 154080 -1 8915
8917 3 348140 159434 154040 -1 8916
8918 3 348122 159259 154000 -1 8917
8919 3 348124 159195 153960 -1 8918
8920 3 348185 159101 153920 -1 8919
8921 3 348254 159043 153880 -1 8920
8922 3 348314 158954 153840 -1 8921
8923 3 348460 158709 153800 -1 8922
8924 3 348495 158600 153760 -1 8923
8925 3 348522 158410 153800 -1 8924
8926 3 348509 158294 153840 -1 8925
8927 3 348522 158270 153880 -1 8926
8928 3 348514 158204 153920 -1 8927
8929 3 348543 158163 153960 -1 8928
8930 3 348522 157972 154000 -1 8929
8931 3 348469 157500 153960 -1 8930
8932 3 348470 157349 154000 -1 8931
8933 3 348438 157292 154040 -1 8932
8934 3 348412 157237 154080 -1 8933
8935 3 348322 156963 154120 -1 8934
8936 3 348256 156664 154080 -1 8935
8937 3 348226 156551 154040 -1 8936
8938 3 348218 156496 154080 -1 8937
8939 3 348194 156457 154120 -1 8938
8940 3 348096 156417 154160 -1 8939
8941 3 347991 156358 154200 -1 8940
8942 3 347950 156341 154240 -1 8941
8943 3 347886 156336 154280 -1 8942
8944 3 347874 156338 154320 -1 8943
8945 3 347866 156320 154360 -1 8944
8946 3 347861 156306 154400 -1 8945
8947 3 347870 156308 154480 -1 8946
8948 3 347828 156315 154520 -1 8947
8949 3 347802 156275 154600 -1 8948
8950 3 347669 156150 154600 -1 8949
8951 3 347658 156127 154640 -1 8950
8952 3 347644 156126 154680 -1 8951
8953 3 347632 156124 154720 -1 8952
8954 3 347616 156123 154760 -1 8953
8955 3 347575 156142 154800 -1 8954
8956 3 347542 156165 154840 -1 8955
8957 3 347517 156155 154880 -1 8956
8958 3 347498 156140 154920 -1 8957
8959 3 347435 156143 154960 -1 8958
8960 3 347344 156137 155000 -1 8959
8961 3 347189 156084 154960 -1 8960
8962 3 347129 156029 154920 -1 8961
8963 3 347083 155935 154880 -1 8962
8964 3 346982 155848 154920 -1 8963
8965 3 346934 155842 154960 -1 8964
8966 3 346817 155850 154960 -1 8965
8967 3 346757 155790 155000 -1 8966
8968 3 346725 155820 155040 -1 8967
8969 3 346695 155828 155080 -1 8968
8970 3 346698 155811 155160 -1 8969
8971 3 346526 155846 155080 -1 8969
8972 3 346451 155897 155120 -1 8971
8973 3 346419 155945 155160 -1 8972
8974 3 346400 155961 155200 -1 8973
8975 3 346393 155964 155240 -1 8974
8976 3 346387 155966 155280 -1 8975
8977 3 346396 155976 155360 -1 8976
8978 3 346339 155961 155400 -1 8977
8979 3 346229 155953 155440 -1 8978
8980 3 346072 155956 155480 -1 8979
8981 3 345976 155955 155520 -1 8980
8982 3 345901 155930 155600 -1 8981
8983 3 345871 155888 155680 -1 8982
8984 3 347906 156151 154120 -1 8940
8985 3 347926 156148 154080 -1 8984
8986 3 347930 156119 154040 -1 8985
8987 3 347673 156113 154120 -1 8984
8988 3 347450 156027 154160 -1 8987
8989 3 347294 155980 154120 -1 8988
8990 3 347212 155958 154080 -1 8989
8991 3 347087 155900 154040 -1 8990
8992 3 346974 155806 154000 -1 8991
8993 3 346917 155736 153960 -1 8992
8994 3 346833 155612 153920 -1 8993
8995 3 346832 155367 153920 -1 8994
8996 3 346952 155160 153920 -1 8995
8997 3 347073 155058 153880 -1 8996
8998 3 347169 155009 153840 -1 8997
8999 3 347254 154940 153800 -1 8998
9000 3 347342 154872 153760 -1 8999
9001 3 347421 154767 153720 -1 9000
9002 3 347479 154665 153680 -1 9001
9003 3 347579 154537 153640 -1 9002
9004 3 347603 154532 153600 -1 9003
9005 3 347633 154454 153520 -1 9004
9006 3 347727 154438 153480 -1 9005
9007 3 347760 154384 153440 -1 9006
9008 3 347806 154336 153400 -1 9007
9009 3 347818 159456 154280 -1 8911
9010 3 347777 159386 154320 -1 9009
9011 3 347736 159258 154360 -1 9010
9012 3 347724 159224 154400 -1 9011
9013 3 347721 159217 154440 -1 9012
9014 3 348005 159677 154840 -1 8896
9015 3 347984 159706 154800 -1 9014
9016 3 347983 159676 154760 -1 9015
9017 3 347981 159634 154720 -1 9016
9018 3 347964 159557 154680 -1 9017
9019 3 347967 159398 154680 -1 9018
9020 3 347929 159344 154640 -1 9019
9021 3 347885 159304 154600 -1 9020
9022 3 347843 159266 154520 -1 9021
9023 3 347821 159263 154440 -1 9022
9024 3 347839 159294 154360 -1 9023
9025 3 348019 159714 154640 -1 9018
9026 3 348001 159772 154600 -1 9025
9027 3 347944 159804 154560 -1 9026
9028 3 347904 159855 154520 -1 9027
9029 3 347902 159882 154480 -1 9028
9030 3 347881 159880 154440 -1 9029
9031 3 347843 159895 154400 -1 9030
9032 3 347772 159965 154400 -1 9031
9033 3 347825 160083 154440 -1 9032
9034 3 347726 160268 154440 -1 9033
9035 3 347561 160485 154480 -1 9034
9036 3 347509 160537 154520 -1 9035
9037 3 347434 160608 154600 -1 9036
9038 3 347362 160637 154640 -1 9037
9039 3 347325 160649 154680 -1 9038
9040 3 347275 160626 154760 -1 9039
9041 3 347180 160729 154840 -1 9040
9042 3 347037 160824 154840 -1 9041
9043 3 346947 160956 154800 -1 9042
9044 3 346892 161024 154720 -1 9043
9045 3 346861 161026 154680 -1 9044
9046 3 346965 161000 154640 -1 9045
9047 3 346970 160973 154600 -1 9046
9048 3 346986 160962 154560 -1 9047
9049 3 346805 161134 154680 -1 9045
9050 3 346699 161298 154720 -1 9049
9051 3 346705 161391 154760 -1 9050
9052 3 346709 161469 154800 -1 9051
9053 3 346687 161559 154840 -1 9052
9054 3 346694 161635 154880 -1 9053
9055 3 346701 161720 154920 -1 9054
9056 3 346688 161817 154960 -1 9055
9057 3 346674 161922 155040 -1 9056
9058 3 346734 162009 155120 -1 9057
9059 3 346785 162074 155160 -1 9058
9060 3 346837 162114 155200 -1 9059
9061 3 346886 162149 155280 -1 9060
9062 3 346911 162175 155320 -1 9061
9063 3 346916 162167 155360 -1 9062
9064 3 346968 162162 155400 -1 9063
9065 3 347097 162161 155440 -1 9064
9066 3 347202 162160 155480 -1 9065
9067 3 347357 162147 155520 -1 9066
9068 3 347514 162144 155560 -1 9067
9069 3 347611 162112 155600 -1 9068
9070 3 347576 161973 155600 -1 9069
9071 3 347595 161922 155560 -1 9070
9072 3 347539 161814 155480 -1 9071
9073 3 347526 161749 155440 -1 9072
9074 3 347647 161674 155440 -1 9073
9075 3 347667 161592 155480 -1 9074
9076 3 347751 161480 155480 -1 9075
9077 3 347761 161235 155440 -1 9076
9078 3 347616 160961 155400 -1 9077
9079 3 347605 160940 155320 -1 9078
9080 3 347600 160877 155240 -1 9079
9081 3 347549 160798 155160 -1 9080
9082 3 347713 162078 155640 -1 9069
9083 3 347971 162051 155680 -1 9082
9084 3 348250 162076 155640 -1 9083
9085 3 348422 162093 155600 -1 9084
9086 3 347623 160361 154400 -1 9034
9087 3 347609 160451 154400 -1 9086
9088 3 347642 160545 154360 -1 9087
9089 3 347738 160636 154400 -1 9088
9090 3 348864 160868 156320 -1 8866
9091 3 348836 160974 156280 -1 9090
9092 3 348755 161118 156240 -1 9091
9093 3 348807 161175 156200 -1 9092
9094 3 348811 161266 156160 -1 9093
9095 3 348806 161381 156120 -1 9094
9096 3 348856 161354 156040 -1 9095
9097 3 348926 161367 155960 -1 9096
9098 3 348944 161382 155920 -1 9097
9099 3 348931 161496 155880 -1 9098
9100 3 348894 161536 155840 -1 9099
9101 3 348959 161542 155760 -1 9100
9102 3 348996 161536 155720 -1 9101
9103 3 349015 161543 155680 -1 9102
9104 3 348937 161631 155640 -1 9103
9105 3 348749 161684 155640 -1 9104
9106 3 348593 161790 155640 -1 9105
9107 3 348552 161859 155640 -1 9106
9108 3 348549 161851 155600 -1 9107
9109 3 348622 161839 155560 -1 9108
9110 3 348642 161832 155480 -1 9109
9111 3 349255 161036 156440 -1 8864
9112 3 349269 161026 156400 -1 9111
9113 3 349303 161046 156360 -1 9112
9114 3 349373 161051 156280 -1 9113
9115 3 349536 161107 156280 -1 9114
9116 3 349552 161158 156240 -1 9115
9117 3 349545 161209 156200 -1 9116
9118 3 349595 161021 156440 -1 9111
9119 3 349624 161020 156400 -1 9118
9120 3 349673 161043 156360 -1 9119
9121 3 349698 161036 156320 -1 9120
9122 3 349561 161018 157000 -1 8851
9123 3 349586 161010 157040 -1 9122
9124 3 349566 161006 157080 -1 9123
9125 3 349686 160855 157080 -1 9124
9126 3 349713 160672 157080 -1 9125
9127 3 349724 160652 157120 -1 9126
9128 3 349759 160564 157120 -1 9127
9129 3 349906 160513 157120 -1 9128
9130 3 349902 160399 157160 -1 9129
9131 3 349886 160289 157200 -1 9130
9132 3 349845 160168 157240 -1 9131
9133 3 349929 160025 157280 -1 9132
9134 3 350068 159936 157280 -1 9133
9135 3 350070 159840 157240 -1 9134
9136 3 349913 160456 157080 -1 9129
9137 3 349917 160442 157040 -1 9136
9138 3 349429 161044 157120 -1 9124
9139 3 349289 161117 157160 -1 9138
9140 3 348953 161195 157200 -1 9139
9141 3 348690 161288 157240 -1 9140
9142 3 348823 161275 157280 -1 9141
9143 3 348848 161252 157320 -1 9142
9144 3 348966 161166 157360 -1 9143
9145 3 348947 161186 157400 -1 9144
9146 3 348915 161217 157440 -1 9145
9147 3 348886 161272 157480 -1 9146
9148 3 348794 161270 157520 -1 9147
9149 3 348795 161263 157560 -1 9148
9150 3 348665 161287 157600 -1 9149
9151 3 348635 161301 157640 -1 9150
9152 3 348302 161489 157640 -1 9151
9153 3 347928 161245 157640 -1 9152
9154 3 347888 161234 157680 -1 9153
9155 3 347877 161211 157720 -1 9154
9156 3 347734 161226 157800 -1 9155
9157 3 347620 161236 157840 -1 9156
9158 3 347508 161230 157880 -1 9157
9159 3 347440 161233 157920 -1 9158
9160 3 347403 161213 157960 -1 9159
9161 3 347334 161231 158000 -1 9160
9162 3 347311 161267 158040 -1 9161
9163 3 347287 161341 158120 -1 9162
9164 3 347235 161366 158200 -1 9163
9165 3 347202 161387 158240 -1 9164
9166 3 347153 161450 158320 -1 9165
9167 3 347107 161568 158400 -1 9166
9168 3 347039 161661 158440 -1 9167
9169 3 347272 161787 158400 -1 9168
9170 3 347297 161773 158360 -1 9169
9171 3 347332 161783 158320 -1 9170
9172 3 347340 161792 158240 -1 9171
9173 3 347358 161807 158200 -1 9172
9174 3 347462 161892 158160 -1 9173
9175 3 347514 161916 158120 -1 9174
9176 3 347512 161902 158080 -1 9175
9177 3 347497 161893 158040 -1 9176
9178 3 347479 161876 158000 -1 9177
9179 3 346993 161678 158480 -1 9168
9180 3 346920 161698 158520 -1 9179
9181 3 346874 161762 158600 -1 9180
9182 3 346863 161854 158680 -1 9181
9183 3 346833 161910 158720 -1 9182
9184 3 346817 162021 158760 -1 9183
9185 3 346830 162039 158800 -1 9184
9186 3 346835 162106 158880 -1 9185
9187 3 346786 162178 158920 -1 9186
9188 3 346748 162276 159000 -1 9187
9189 3 346758 162295 159040 -1 9188
9190 3 346768 162280 159080 -1 9189
9191 3 346769 162259 159120 -1 9190
9192 3 346850 162326 159200 -1 9191
9193 3 346789 162299 159240 -1 9192
9194 3 346758 162249 159320 -1 9193
9195 3 346762 162274 159360 -1 9194
9196 3 346690 162265 159400 -1 9195
9197 3 346595 162250 159480 -1 9196
9198 3 346598 162272 159520 -1 9197
9199 3 346584 162293 159560 -1 9198
9200 3 346541 162293 159600 -1 9199
9201 3 346465 162260 159640 -1 9200
9202 3 346409 162235 159680 -1 9201
9203 3 346373 162202 159720 -1 9202
9204 3 346293 162188 159760 -1 9203
9205 3 346260 162172 159800 -1 9204
9206 3 346225 162160 159840 -1 9205
9207 3 346204 162148 159880 -1 9206
9208 3 346194 162148 159920 -1 9207
9209 3 346143 162173 159960 -1 9208
9210 3 346094 162214 160000 -1 9209
9211 3 345987 162256 160040 -1 9210
9212 3 345763 162243 160040 -1 9211
9213 3 345575 162197 160040 -1 9212
9214 3 345383 162213 160000 -1 9213
9215 3 345329 162221 159960 -1 9214
9216 3 345379 162223 159920 -1 9215
9217 3 345375 162260 160120 -1 9214
9218 3 345334 162293 160200 -1 9217
9219 3 345331 162315 160240 -1 9218
9220 3 346594 162370 159640 -1 9200
9221 3 346624 162411 159680 -1 9220
9222 3 346615 162399 159720 -1 9221
9223 3 346630 162417 159760 -1 9222
9224 3 346615 162399 159800 -1 9223
9225 3 346602 162440 159840 -1 9224
9226 3 346601 162454 159880 -1 9225
9227 3 346620 162496 159920 -1 9226
9228 3 346614 162527 159960 -1 9227
9229 3 346597 162542 160000 -1 9228
9230 3 346572 162611 160040 -1 9229
9231 3 346547 162729 160080 -1 9230
9232 3 346528 162771 160120 -1 9231
9233 3 346533 162830 160160 -1 9232
9234 3 346541 162864 160200 -1 9233
9235 3 346570 162910 160240 -1 9234
9236 3 346611 162949 160280 -1 9235
9237 3 346592 163034 160240 -1 9236
9238 3 346595 163216 160200 -1 9237
9239 3 346586 163351 160160 -1 9238
9240 3 346617 163407 160120 -1 9239
9241 3 346685 163453 160080 -1 9240
9242 3 346763 163477 160120 -1 9241
9243 3 346775 163484 160160 -1 9242
9244 3 346766 163493 160200 -1 9243
9245 3 346764 163501 160240 -1 9244
9246 3 346762 163543 160280 -1 9245
9247 3 346753 163812 160240 -1 9246
9248 3 346728 163820 160200 -1 9247
9249 3 346807 162132 158680 -1 9183
9250 3 346861 162202 158600 -1 9249
9251 3 346885 162241 158560 -1 9250
9252 3 346907 162215 158480 -1 9251
9253 3 346976 162232 158400 -1 9252
9254 3 347070 162138 158320 -1 9253
9255 3 347164 162084 158280 -1 9254
9256 3 347190 162123 158240 -1 9255
9257 3 347179 162142 158160 -1 9256
9258 3 347217 162213 158120 -1 9257
9259 3 347266 162195 158080 -1 9258
9260 3 347323 162171 158040 -1 9259
9261 3 347344 162152 158000 -1 9260
9262 3 347372 162137 157960 -1 9261
9263 3 347445 162120 157920 -1 9262
9264 3 347480 162100 157880 -1 9263
9265 3 347530 162077 157800 -1 9264
9266 3 347620 162050 157720 -1 9265
9267 3 347671 162083 157640 -1 9266
9268 3 347678 162085 157600 -1 9267
9269 3 348311 161539 157680 -1 9152
9270 3 348318 161540 157720 -1 9269
9271 3 348349 161607 157760 -1 9270
9272 3 348362 161624 157800 -1 9271
9273 3 348335 161643 157840 -1 9272
9274 3 348324 161708 157880 -1 9273
9275 3 348302 161752 157920 -1 9274
9276 3 348300 161795 157960 -1 9275
9277 3 348292 161811 158000 -1 9276
9278 3 348322 161882 158040 -1 9277
9279 3 348357 162005 158080 -1 9278
9280 3 348381 162111 158120 -1 9279
9281 3 348393 162130 158160 -1 9280
9282 3 348404 162188 158200 -1 9281
9283 3 348448 162247 158240 -1 9282
9284 3 348426 162305 158280 -1 9283
9285 3 348439 162315 158320 -1 9284
9286 3 348535 162412 158360 -1 9285
9287 3 348580 162453 158400 -1 9286
9288 3 348567 162474 158440 -1 9287
9289 3 348563 162492 158480 -1 9288
9290 3 348556 162529 158520 -1 9289
9291 3 348536 162551 158560 -1 9290
9292 3 348518 162604 158600 -1 9291
9293 3 348509 162609 158680 -1 9292
9294 3 348498 162569 158720 -1 9293
9295 3 348497 162566 158800 -1 9294
9296 3 348511 162539 158840 -1 9295
9297 3 348553 162523 158880 -1 9296
9298 3 348602 162565 158960 -1 9297
9299 3 348606 162616 159040 -1 9298
9300 3 348658 162635 159120 -1 9299
9301 3 348686 162650 159160 -1 9300
9302 3 348677 162666 159240 -1 9301
9303 3 348662 162659 159320 -1 9302
9304 3 348636 162626 159360 -1 9303
9305 3 348604 162553 159400 -1 9304
9306 3 348587 162519 159440 -1 9305
9307 3 348578 162531 159520 -1 9306
9308 3 348576 162580 159560 -1 9307
9309 3 348559 162634 159600 -1 9308
9310 3 348522 162694 159680 -1 9309
9311 3 348467 162683 159760 -1 9310
9312 3 348404 162677 159840 -1 9311
9313 3 348396 162621 159880 -1 9312
9314 3 348362 162531 159840 -1 9313
9315 3 348358 162488 159800 -1 9314
9316 3 348356 162479 159760 -1 9315
9317 3 348392 162350 158360 -1 9285
9318 3 348635 161305 157680 -1 9151
9319 3 348647 161301 157720 -1 9318
9320 3 348716 161287 157760 -1 9319
9321 3 348364 161559 157240 -1 9141
9322 3 348331 161590 157200 -1 9321
9323 3 348281 161630 157160 -1 9322
9324 3 348260 161643 157120 -1 9323
9325 3 348258 161665 157080 -1 9324
9326 3 348267 161653 157040 -1 9325
9327 3 348215 161614 157000 -1 9326
9328 3 348466 161207 157200 -1 9141
9329 3 348452 161187 157160 -1 9328
9330 3 348444 161182 157120 -1 9329
9331 3 348455 161193 157080 -1 9330
9332 3 348483 161138 157040 -1 9331
9333 3 348455 161115 157000 -1 9332
9334 3 348431 161088 156960 -1 9333
9335 3 348362 161108 156920 -1 9334
9336 3 348350 161107 156880 -1 9335
9337 3 348343 161117 156840 -1 9336
9338 3 348358 161041 156800 -1 9337
9339 3 348411 160942 156840 -1 9338
9340 3 348438 160907 156880 -1 9339
9341 3 348423 160897 156920 -1 9340
9342 3 348475 160866 156960 -1 9341
9343 3 348539 160873 157000 -1 9342
9344 3 348601 160840 157040 -1 9343
9345 3 348634 160798 157080 -1 9344
9346 3 348595 160760 157120 -1 9345
9347 3 348633 160675 157200 -1 9346
9348 3 348646 160565 157160 -1 9347
9349 3 348667 160485 157120 -1 9348
9350 3 348804 160356 157080 -1 9349
9351 3 348870 160266 157040 -1 9350
9352 3 348905 160206 157000 -1 9351
9353 3 348921 160174 156960 -1 9352
9354 3 348932 160160 156920 -1 9353
9355 3 348955 160129 156880 -1 9354
9356 3 349050 160078 156840 -1 9355
9357 3 349135 160059 156800 -1 9356
9358 3 349047 160094 156760 -1 9357
9359 3 348793 159991 156680 -1 9358
9360 3 348608 160031 156720 -1 9359
9361 3 348563 160002 156760 -1 9360
9362 3 348529 159962 156800 -1 9361
9363 3 348486 159929 156840 -1 9362
9364 3 348462 159868 156920 -1 9363
9365 3 348419 159743 157000 -1 9364
9366 3 348372 159680 157080 -1 9365
9367 3 348416 159473 157080 -1 9366
9368 3 348468 159373 157040 -1 9367
9369 3 348497 159313 157000 -1 9368
9370 3 348496 159218 156920 -1 9369
9371 3 348507 159182 156880 -1 9370
9372 3 348542 159137 156800 -1 9371
9373 3 348555 159098 156720 -1 9372
9374 3 348544 159050 156640 -1 9373
9375 3 348511 158997 156600 -1 9374
9376 3 348500 158961 156560 -1 9375
9377 3 348532 158968 156480 -1 9376
9378 3 348553 158956 156440 -1 9377
9379 3 348568 158942 156360 -1 9378
9380 3 348580 158969 156280 -1 9379
9381 3 348565 159017 156240 -1 9380
9382 3 348553 159055 156200 -1 9381
9383 3 348629 159074 156120 -1 9382
9384 3 348603 159107 156040 -1 9383
9385 3 348539 159127 156000 -1 9384
9386 3 348409 159162 156040 -1 9385
9387 3 348319 159190 156120 -1 9386
9388 3 348316 159222 156160 -1 9387
9389 3 348674 160061 156640 -1 9359
9390 3 348637 160080 156600 -1 9389
9391 3 348595 160145 156560 -1 9390
9392 3 349296 159856 156880 -1 9356
9393 3 349443 159745 156920 -1 9392
9394 3 349498 159658 156960 -1 9393
9395 3 349580 159624 157000 -1 9394
9396 3 349701 159637 157080 -1 9395
9397 3 349793 159671 157120 -1 9396
9398 3 349905 159704 157160 -1 9397
9399 3 350032 159690 157200 -1 9398
9400 3 350110 159628 157240 -1 9399
9401 3 350144 159615 157280 -1 9400
9402 3 350229 159605 157320 -1 9401
9403 3 350325 159640 157360 -1 9402
9404 3 350378 159624 157400 -1 9403
9405 3 350416 159595 157440 -1 9404
9406 3 350517 159605 157480 -1 9405
9407 3 350559 159628 157520 -1 9406
9408 3 350705 159707 157520 -1 9407
9409 3 350920 159711 157480 -1 9408
9410 3 350865 159745 157520 -1 9409
9411 3 350800 159761 157560 -1 9410
9412 3 350745 159778 157640 -1 9411
9413 3 350647 159953 157680 -1 9412
9414 3 350618 160002 157720 -1 9413
9415 3 350598 160091 157760 -1 9414
9416 3 350576 160058 157840 -1 9415
9417 3 350605 160046 157880 -1 9416
9418 3 350980 159705 157680 -1 9412
9419 3 350993 159694 157720 -1 9418
9420 3 350977 159669 157760 -1 9419
9421 3 350915 159626 157840 -1 9420
9422 3 350955 159575 157880 -1 9421
9423 3 351004 159485 157920 -1 9422
9424 3 351031 159457 157960 -1 9423
9425 3 351057 159422 158040 -1 9424
9426 3 351086 159429 158120 -1 9425
9427 3 351079 159416 158160 -1 9426
9428 3 351065 159420 158200 -1 9427
9429 3 351077 159404 158280 -1 9428
9430 3 351153 159421 158360 -1 9429
9431 3 351258 159422 158400 -1 9430
9432 3 351355 159451 158440 -1 9431
9433 3 351424 159523 158480 -1 9432
9434 3 351514 159593 158520 -1 9433
9435 3 351578 159664 158600 -1 9434
9436 3 351586 159714 158640 -1 9435
9437 3 351678 159874 158640 -1 9436
9438 3 351688 159937 158720 -1 9437
9439 3 351708 159979 158760 -1 9438
9440 3 351709 160034 158840 -1 9439
9441 3 351730 160037 158920 -1 9440
9442 3 351720 159965 158960 -1 9441
9443 3 351769 159869 159000 -1 9442
9444 3 351775 159882 159040 -1 9443
9445 3 351778 159942 159080 -1 9444
9446 3 351784 159986 159120 -1 9445
9447 3 351802 160000 159160 -1 9446
9448 3 351820 160010 159200 -1 9447
9449 3 351817 160000 159280 -1 9448
9450 3 351824 159997 159320 -1 9449
9451 3 351808 159958 159400 -1 9450
9452 3 351820 159975 159480 -1 9451
9453 3 351898 160001 159520 -1 9452
9454 3 351832 159910 159560 -1 9453
9455 3 351785 159882 159600 -1 9454
9456 3 351620 159779 159600 -1 9455
9457 3 351227 159875 159640 -1 9456
9458 3 350879 159925 159680 -1 9457
9459 3 352012 160051 159560 -1 9453
9460 3 352217 160096 159600 -1 9459
9461 3 352255 160109 159640 -1 9460
9462 3 352259 160146 159680 -1 9461
9463 3 352293 160150 159720 -1 9462
9464 3 352354 160163 159760 -1 9463
9465 3 352420 160156 159840 -1 9464
9466 3 352426 160157 159880 -1 9465
9467 3 352429 160161 159960 -1 9466
9468 3 352430 160178 160000 -1 9467
9469 3 352505 160307 160040 -1 9468
9470 3 352524 160315 160080 -1 9469
9471 3 352542 160350 160120 -1 9470
9472 3 352559 160345 160160 -1 9471
9473 3 352585 160378 160200 -1 9472
9474 3 352608 160402 160240 -1 9473
9475 3 352594 160408 160280 -1 9474
9476 3 352676 160421 160360 -1 9475
9477 3 352683 160505 160440 -1 9476
9478 3 352657 160493 160520 -1 9477
9479 3 352661 160534 160560 -1 9478
9480 3 352731 160663 160600 -1 9479
9481 3 352675 160730 160640 -1 9480
9482 3 352636 160771 160680 -1 9481
9483 3 352596 160822 160720 -1 9482
9484 3 352562 160876 160800 -1 9483
9485 3 352542 160969 160840 -1 9484
9486 3 352634 161022 160880 -1 9485
9487 3 352740 161077 160920 -1 9486
9488 3 352794 161129 161000 -1 9487
9489 3 352843 161146 161080 -1 9488
9490 3 352878 161138 161160 -1 9489
9491 3 352900 161143 161200 -1 9490
9492 3 352892 161198 161240 -1 9491
9493 3 352893 161252 161280 -1 9492
9494 3 352912 161302 161320 -1 9493
9495 3 352923 161343 161400 -1 9494
9496 3 352925 161355 161440 -1 9495
9497 3 352915 161440 161520 -1 9496
9498 3 352940 161510 161560 -1 9497
9499 3 352974 161597 161600 -1 9498
9500 3 352966 161608 161640 -1 9499
9501 3 351013 159690 157440 -1 9409
9502 3 351138 159764 157400 -1 9501
9503 3 354886 161078 154800 -1 8771
9504 3 354931 161223 154800 -1 9503
9505 3 354968 161239 154840 -1 9504
9506 3 354991 161251 154880 -1 9505
9507 3 354975 161271 154920 -1 9506
9508 3 354942 161310 154960 -1 9507
9509 3 354921 161336 155000 -1 9508
9510 3 354880 161340 155040 -1 9509
9511 3 354856 161370 155080 -1 9510
9512 3 354784 161352 155120 -1 9511
9513 3 354743 161336 155160 -1 9512
9514 3 360338 161406 153320 -1 8729
9515 3 360344 161491 153360 -1 9514
9516 3 360335 161747 153400 -1 9515
9517 3 360370 161947 153440 -1 9516
9518 3 360387 162084 153480 -1 9517
9519 3 360311 162283 153440 -1 9518
9520 3 360272 162331 153400 -1 9519
9521 3 360274 162330 153360 -1 9520
9522 3 360181 162445 153320 -1 9521
9523 3 360062 162546 153280 -1 9522
9524 3 359998 162562 153240 -1 9523
9525 3 359832 162626 153200 -1 9524
9526 3 359817 162624 153160 -1 9525
9527 3 359820 162642 153120 -1 9526
9528 3 359826 162645 153080 -1 9527
9529 3 359843 162735 153040 -1 9528
9530 3 359879 162775 153000 -1 9529
9531 3 359985 162998 153000 -1 9530
9532 3 359997 163039 152960 -1 9531
9533 3 360055 163238 153080 -1 9532
9534 3 360036 163253 153120 -1 9533
9535 3 359676 163247 153160 -1 9534
9536 3 359586 163238 153200 -1 9535
9537 3 359568 163223 153280 -1 9536
9538 3 359492 163224 153360 -1 9537
9539 3 359430 163213 153440 -1 9538
9540 3 359408 163298 153520 -1 9539
9541 3 359388 163361 153600 -1 9540
9542 3 359350 163409 153640 -1 9541
9543 3 359322 163656 153640 -1 9542
9544 3 359260 163690 153680 -1 9543
9545 3 359196 163720 153720 -1 9544
9546 3 359155 163747 153760 -1 9545
9547 3 359097 163780 153800 -1 9546
9548 3 359013 163820 153840 -1 9547
9549 3 358936 163885 153880 -1 9548
9550 3 358910 163904 153960 -1 9549
9551 3 358838 163995 154000 -1 9550
9552 3 358746 164095 154040 -1 9551
9553 3 358659 164117 154080 -1 9552
9554 3 358605 164109 154120 -1 9553
9555 3 358531 164120 154160 -1 9554
9556 3 358490 164143 154200 -1 9555
9557 3 358525 164176 154240 -1 9556
9558 3 358562 164203 154280 -1 9557
9559 3 358559 164206 154320 -1 9558
9560 3 359058 163528 153600 -1 9541
9561 3 358932 163643 153600 -1 9560
9562 3 358917 163687 153680 -1 9561
9563 3 358918 163708 153720 -1 9562
9564 3 358808 163748 153800 -1 9563
9565 3 358890 163717 153560 -1 9561
9566 3 358861 163757 153520 -1 9565
9567 3 358806 163783 153480 -1 9566
9568 3 358774 163780 153440 -1 9567
9569 3 358653 163785 153400 -1 9568
9570 3 358606 163794 153360 -1 9569
9571 3 358568 163850 153320 -1 9570
9572 3 358530 163883 153280 -1 9571
9573 3 358526 163912 153240 -1 9572
9574 3 358531 163954 153200 -1 9573
9575 3 358531 164034 153160 -1 9574
9576 3 358504 164088 153120 -1 9575
9577 3 358468 164099 153080 -1 9576
9578 3 358413 164107 153040 -1 9577
9579 3 358387 164124 153000 -1 9578
9580 3 358396 164186 152960 -1 9579
9581 3 358421 164226 152920 -1 9580
9582 3 358433 164271 152880 -1 9581
9583 3 358441 164307 152840 -1 9582
9584 3 358494 164512 152800 -1 9583
9585 3 358562 164545 152720 -1 9584
9586 3 358565 164547 152680 -1 9585
9587 3 358566 164532 152600 -1 9586
9588 3 358605 164523 152520 -1 9587
9589 3 358647 164551 152440 -1 9588
9590 3 358781 164665 152400 -1 9589
9591 3 358789 164697 152360 -1 9590
9592 3 358796 164698 152280 -1 9591
9593 3 358751 164679 152200 -1 9592
9594 3 358734 164665 152160 -1 9593
9595 3 358717 164662 152080 -1 9594
9596 3 358467 164569 152840 -1 9584
9597 3 358463 164601 152880 -1 9596
9598 3 358424 164599 152920 -1 9597
9599 3 358383 164613 152960 -1 9598
9600 3 358340 164649 153000 -1 9599
9601 3 358303 164660 153040 -1 9600
9602 3 358271 164675 153080 -1 9601
9603 3 358176 164751 153120 -1 9602
9604 3 357977 164922 153160 -1 9603
9605 3 357831 164917 153160 -1 9604
9606 3 357733 164809 153200 -1 9605
9607 3 357647 164768 153240 -1 9606
9608 3 357595 164762 153280 -1 9607
9609 3 357580 164824 153320 -1 9608
9610 3 357479 164873 153360 -1 9609
9611 3 357303 164905 153320 -1 9610
9612 3 357922 164944 153200 -1 9604
9613 3 360118 163382 153160 -1 9534
9614 3 360140 163430 153200 -1 9613
9615 3 360214 163711 153160 -1 9614
9616 3 360247 163837 153120 -1 9615
9617 3 360207 163922 153080 -1 9616
9618 3 360168 163987 153040 -1 9617
9619 3 361313 160878 153200 -1 8723
9620 3 361136 160883 153160 -1 9619
9621 3 361058 160697 153160 -1 9620
9622 3 360971 160600 153120 -1 9621
9623 3 360824 160637 153080 -1 9622
9624 3 360295 160767 153040 -1 9623
9625 3 360179 160781 153000 -1 9624
9626 3 360123 160808 152960 -1 9625
9627 3 360052 160807 152920 -1 9626
9628 3 360032 160798 152880 -1 9627
9629 3 367308 159327 151760 -1 8649
9630 3 367203 159268 151800 -1 9629
9631 3 367111 159194 151840 -1 9630
9632 3 367028 159169 151880 -1 9631
9633 3 366928 159101 151920 -1 9632
9634 3 366784 159008 151960 -1 9633
9635 3 366718 158856 152000 -1 9634
9636 3 366731 158731 152040 -1 9635
9637 3 366738 158678 152080 -1 9636
9638 3 366719 158631 152120 -1 9637
9639 3 366702 158553 152160 -1 9638
9640 3 366695 158503 152200 -1 9639
9641 3 366708 158444 152240 -1 9640
9642 3 366714 158369 152320 -1 9641
9643 3 366724 158297 152360 -1 9642
9644 3 366720 158203 152400 -1 9643
9645 3 366731 158167 152440 -1 9644
9646 3 366734 158137 152480 -1 9645
9647 3 366754 158075 152560 -1 9646
9648 3 366751 158047 152600 -1 9647
9649 3 366163 157897 152600 -1 9648
9650 3 365922 157870 152640 -1 9649
9651 3 365834 157869 152680 -1 9650
9652 3 365655 157844 152720 -1 9651
9653 3 365590 157816 152760 -1 9652
9654 3 365526 157800 152800 -1 9653
9655 3 365468 157790 152840 -1 9654
9656 3 365414 157734 152880 -1 9655
9657 3 365369 157699 152920 -1 9656
9658 3 365299 157690 152960 -1 9657
9659 3 365038 157686 153000 -1 9658
9660 3 364984 157635 153080 -1 9659
9661 3 364944 157604 153120 -1 9660
9662 3 364951 157561 153160 -1 9661
9663 3 364919 157542 153200 -1 9662
9664 3 364908 157536 153240 -1 9663
9665 3 364868 157534 153280 -1 9664
9666 3 364843 157532 153320 -1 9665
9667 3 364825 157529 153360 -1 9666
9668 3 364823 157549 153400 -1 9667
9669 3 364824 157579 153440 -1 9668
9670 3 364827 157583 153480 -1 9669
9671 3 364891 157595 153520 -1 9670
9672 3 364809 157509 153560 -1 9671
9673 3 364764 157448 153600 -1 9672
9674 3 364710 157331 153640 -1 9673
9675 3 364604 157115 153680 -1 9674
9676 3 364526 157003 153720 -1 9675
9677 3 364535 157003 153760 -1 9676
9678 3 364524 156981 153800 -1 9677
9679 3 364512 156949 153840 -1 9678
9680 3 364472 156887 153880 -1 9679
9681 3 364453 156862 153920 -1 9680
9682 3 364465 156849 153960 -1 9681
9683 3 364462 156822 154040 -1 9682
9684 3 364488 156844 154080 -1 9683
9685 3 364489 156859 154120 -1 9684
9686 3 364714 156880 154120 -1 9685
9687 3 364726 156843 154160 -1 9686
9688 3 364735 156801 154200 -1 9687
9689 3 364736 156784 154240 -1 9688
9690 3 364771 156762 154280 -1 9689
9691 3 364783 156727 154320 -1 9690
9692 3 364819 156722 154360 -1 9691
9693 3 364855 156757 154400 -1 9692
9694 3 364880 156757 154440 -1 9693
9695 3 364935 156727 154480 -1 9694
9696 3 364953 156715 154520 -1 9695
9697 3 364983 156733 154560 -1 9696
9698 3 365012 156743 154600 -1 9697
9699 3 365026 156728 154640 -1 9698
9700 3 365069 156692 154680 -1 9699
9701 3 365098 156674 154720 -1 9700
9702 3 365140 156688 154760 -1 9701
9703 3 365291 156662 154760 -1 9702
9704 3 365348 156663 154800 -1 9703
9705 3 365394 156606 154840 -1 9704
9706 3 365410 156454 154880 -1 9705
9707 3 365456 156437 154920 -1 9706
9708 3 365469 156489 154960 -1 9707
9709 3 365473 156517 155000 -1 9708
9710 3 365535 156518 155040 -1 9709
9711 3 365598 156514 155080 -1 9710
9712 3 365645 156551 155120 -1 9711
9713 3 365687 156576 155160 -1 9712
9714 3 365707 156569 155200 -1 9713
9715 3 365719 156590 155240 -1 9714
9716 3 365722 156604 155280 -1 9715
9717 3 365734 156598 155320 -1 9716
9718 3 365768 156566 155360 -1 9717
9719 3 365746 156523 155400 -1 9718
9720 3 365366 156190 154840 -1 9706
9721 3 365387 156182 154760 -1 9720
9722 3 365341 156057 154720 -1 9721
9723 3 365305 156008 154720 -1 9722
9724 3 365318 155864 154720 -1 9723
9725 3 365582 155940 154760 -1 9724
9726 3 365656 155917 154840 -1 9725
9727 3 365701 155909 154880 -1 9726
9728 3 365730 155895 154960 -1 9727
9729 3 365791 155887 155040 -1 9728
9730 3 365886 155881 155080 -1 9729
9731 3 365922 155856 155120 -1 9730
9732 3 366015 155921 155160 -1 9731
9733 3 366080 156011 155120 -1 9732
9734 3 365115 155872 154760 -1 9724
9735 3 365053 155902 154800 -1 9734
9736 3 365011 155930 154840 -1 9735
9737 3 364974 156003 154920 -1 9736
9738 3 364931 156046 154960 -1 9737
9739 3 364750 156022 155000 -1 9738
9740 3 364662 156005 155040 -1 9739
9741 3 364434 156056 155040 -1 9740
9742 3 364367 156102 155080 -1 9741
9743 3 364269 156109 155120 -1 9742
9744 3 364213 156128 155160 -1 9743
9745 3 364139 156675 154080 -1 9683
9746 3 364098 156660 154120 -1 9745
9747 3 364053 156646 154160 -1 9746
9748 3 363974 156594 154200 -1 9747
9749 3 363923 156625 154240 -1 9748
9750 3 363885 156612 154280 -1 9749
9751 3 363865 156588 154320 -1 9750
9752 3 363843 156574 154400 -1 9751
9753 3 363831 156570 154440 -1 9752
9754 3 363786 156604 154480 -1 9753
9755 3 363741 156631 154520 -1 9754
9756 3 363735 156666 154560 -1 9755
9757 3 363776 156600 154600 -1 9756
9758 3 363742 156572 154640 -1 9757
9759 3 363665 156563 154680 -1 9758
9760 3 363609 156538 154720 -1 9759
9761 3 363574 156523 154760 -1 9760
9762 3 363544 156507 154800 -1 9761
9763 3 363519 156498 154840 -1 9762
9764 3 363434 156467 154880 -1 9763
9765 3 363309 156555 154920 -1 9764
9766 3 363141 156567 154920 -1 9765
9767 3 363122 156558 154960 -1 9766
9768 3 363114 156574 155000 -1 9767
9769 3 363079 156572 155040 -1 9768
9770 3 363058 156566 155080 -1 9769
9771 3 363061 156595 155120 -1 9770
9772 3 363030 156639 155160 -1 9771
9773 3 363029 156681 155200 -1 9772
9774 3 363025 156716 155240 -1 9773
9775 3 363031 156739 155280 -1 9774
9776 3 363007 156236 154880 -1 9764
9777 3 362935 156045 154920 -1 9776
9778 3 362935 156000 154880 -1 9777
9779 3 362936 155955 154840 -1 9778
9780 3 362925 155959 154800 -1 9779
9781 3 362931 155966 154760 -1 9780
9782 3 362912 155953 154720 -1 9781
9783 3 362887 155923 154680 -1 9782
9784 3 362920 156224 154680 -1 9783
9785 3 362890 156401 154680 -1 9784
9786 3 362921 156505 154640 -1 9785
9787 3 362901 156565 154640 -1 9786
9788 3 362727 156556 154640 -1 9787
9789 3 362578 156512 154680 -1 9788
9790 3 362353 156491 154680 -1 9789
9791 3 362233 156540 154640 -1 9790
9792 3 362091 156559 154600 -1 9791
9793 3 361979 156442 154600 -1 9792
9794 3 361715 156424 154560 -1 9793
9795 3 361568 156434 154520 -1 9794
9796 3 362817 155840 154640 -1 9783
9797 3 362601 155563 154680 -1 9796
9798 3 362594 155571 154760 -1 9797
9799 3 362505 155542 154840 -1 9798
9800 3 362341 155550 154920 -1 9799
9801 3 362115 155589 155000 -1 9800
9802 3 361894 155591 155040 -1 9801
9803 3 361604 155576 155080 -1 9802
9804 3 361413 155573 155080 -1 9803
9805 3 361264 155541 155120 -1 9804
9806 3 361171 155512 155120 -1 9805
9807 3 361045 155590 155120 -1 9806
9808 3 360996 155652 155160 -1 9807
9809 3 360911 155649 155200 -1 9808
9810 3 360810 155659 155240 -1 9809
9811 3 360715 155660 155280 -1 9810
9812 3 360629 155645 155280 -1 9811
9813 3 360521 155648 155280 -1 9812
9814 3 360477 155649 155240 -1 9813
9815 3 360351 155615 155200 -1 9814
9816 3 360200 155571 155240 -1 9815
9817 3 360122 155545 155280 -1 9816
9818 3 360120 155584 155320 -1 9817
9819 3 360084 155613 155360 -1 9818
9820 3 360077 155638 155400 -1 9819
9821 3 360167 155661 155440 -1 9820
9822 3 360239 155680 155480 -1 9821
9823 3 360260 155745 155520 -1 9822
9824 3 360224 155792 155560 -1 9823
9825 3 360202 155826 155600 -1 9824
9826 3 360192 155843 155640 -1 9825
9827 3 360194 155856 155680 -1 9826
9828 3 362755 155783 154600 -1 9796
9829 3 362724 155726 154560 -1 9828
9830 3 362665 155647 154520 -1 9829
9831 3 362612 155581 154480 -1 9830
9832 3 362554 155815 154440 -1 9831
9833 3 362510 155831 154400 -1 9832
9834 3 362431 155825 154360 -1 9833
9835 3 362321 155819 154320 -1 9834
9836 3 362245 155812 154280 -1 9835
9837 3 362095 155881 154240 -1 9836
9838 3 361886 156107 154240 -1 9837
9839 3 361859 156131 154280 -1 9838
9840 3 361797 156129 154360 -1 9839
9841 3 361730 156150 154400 -1 9840
9842 3 361649 156190 154480 -1 9841
9843 3 361627 156212 154520 -1 9842
9844 3 362597 155528 154440 -1 9831
9845 3 362581 155450 154400 -1 9844
9846 3 362556 155418 154360 -1 9845
9847 3 362559 155369 154320 -1 9846
9848 3 362536 155314 154280 -1 9847
9849 3 362537 155296 154240 -1 9848
9850 3 362479 155215 154200 -1 9849
9851 3 362515 155157 154160 -1 9850
9852 3 362478 155072 154120 -1 9851
9853 3 362450 154977 154080 -1 9852
9854 3 362450 154863 154040 -1 9853
9855 3 362455 154813 154000 -1 9854
9856 3 362581 154803 153960 -1 9855
9857 3 362667 154766 153920 -1 9856
9858 3 362698 154707 153880 -1 9857
9859 3 362751 154651 153840 -1 9858
9860 3 362779 154562 153800 -1 9859
9861 3 362964 154545 153760 -1 9860
9862 3 363054 154453 153720 -1 9861
9863 3 363059 154410 153680 -1 9862
9864 3 363051 154300 153640 -1 9863
9865 3 363049 154133 153640 -1 9864
9866 3 363034 154076 153600 -1 9865
9867 3 363012 154006 153560 -1 9866
9868 3 362987 153917 153520 -1 9867
9869 3 363019 153867 153480 -1 9868
9870 3 363126 153756 153400 -1 9869
9871 3 363190 153685 153360 -1 9870
9872 3 363270 153650 153320 -1 9871
9873 3 363395 153644 153240 -1 9872
9874 3 363475 153633 153200 -1 9873
9875 3 363550 153608 153160 -1 9874
9876 3 363737 153530 153160 -1 9875
9877 3 363890 153497 153120 -1 9876
9878 3 363857 153516 153080 -1 9877
9879 3 363905 153528 153040 -1 9878
9880 3 363937 153580 152960 -1 9879
9881 3 363932 153596 152920 -1 9880
9882 3 363941 153622 152880 -1 9881
9883 3 363936 153641 152840 -1 9882
9884 3 363925 153630 152760 -1 9883
9885 3 363895 153621 152720 -1 9884
9886 3 363930 153594 152680 -1 9885
9887 3 363947 153483 152640 -1 9886
9888 3 363939 153476 152600 -1 9887
9889 3 363909 153436 152560 -1 9888
9890 3 363868 153401 152520 -1 9889
9891 3 363824 153358 152480 -1 9890
9892 3 363750 153260 152440 -1 9891
9893 3 364002 153472 153120 -1 9877
9894 3 363126 154612 153840 -1 9860
9895 3 363218 154631 153880 -1 9894
9896 3 363450 154696 153880 -1 9895
9897 3 363526 154671 153840 -1 9896
9898 3 363534 154622 153800 -1 9897
9899 3 363558 154584 153760 -1 9898
9900 3 363611 154532 153720 -1 9899
9901 3 363661 154493 153680 -1 9900
9902 3 363728 154427 153640 -1 9901
9903 3 363767 154393 153600 -1 9902
9904 3 364067 154220 153600 -1 9903
9905 3 364153 154141 153560 -1 9904
9906 3 362432 154672 154040 -1 9855
9907 3 362454 154610 154080 -1 9906
9908 3 362492 154563 154120 -1 9907
9909 3 362479 154485 154160 -1 9908
9910 3 362485 154454 154200 -1 9909
9911 3 362484 154412 154240 -1 9910
9912 3 362454 154378 154280 -1 9911
9913 3 362450 154286 154320 -1 9912
9914 3 362419 154198 154360 -1 9913
9915 3 362384 154223 154400 -1 9914
9916 3 362362 154259 154440 -1 9915
9917 3 362371 154262 154480 -1 9916
9918 3 362369 154309 154520 -1 9917
9919 3 362382 154327 154560 -1 9918
9920 3 362411 154338 154600 -1 9919
9921 3 362418 154340 154640 -1 9920
9922 3 362424 154332 154680 -1 9921
9923 3 362390 154322 154720 -1 9922
9924 3 362344 154296 154760 -1 9923
9925 3 362282 154249 154800 -1 9924
9926 3 362184 154186 154840 -1 9925
9927 3 362154 154141 154880 -1 9926
9928 3 362147 154113 154920 -1 9927
9929 3 362147 154104 154960 -1 9928
9930 3 362141 154124 155000 -1 9929
9931 3 362133 154153 155040 -1 9930
9932 3 362112 154170 155080 -1 9931
9933 3 362093 154202 155120 -1 9932
9934 3 361927 154197 155160 -1 9933
9935 3 361923 154173 155120 -1 9934
9936 3 361888 154169 155080 -1 9935
9937 3 361860 154157 155040 -1 9936
9938 3 361842 154118 155000 -1 9937
9939 3 361812 154105 154960 -1 9938
9940 3 361868 154190 155200 -1 9934
9941 3 361857 154199 155240 -1 9940
9942 3 361858 154178 155280 -1 9941
9943 3 362946 156051 154960 -1 9777
9944 3 362942 156042 155000 -1 9943
9945 3 363665 156759 154480 -1 9754
9946 3 363628 156829 154520 -1 9945
9947 3 363570 156879 154560 -1 9946
9948 3 363524 156879 154600 -1 9947
9949 3 363487 156857 154640 -1 9948
9950 3 363524 156846 154680 -1 9949
9951 3 366532 158986 151920 -1 9634
9952 3 366430 159005 151880 -1 9951
9953 3 366260 159006 151840 -1 9952
9954 3 366050 159017 151880 -1 9953
9955 3 365795 159072 151960 -1 9954
9956 3 365687 159047 152000 -1 9955
9957 3 370469 160594 150520 -1 8623
9958 3 370475 160497 150560 -1 9957
9959 3 370579 160368 150600 -1 9958
9960 3 370681 160346 150600 -1 9959
9961 3 370746 160252 150600 -1 9960
9962 3 370798 160331 150560 -1 9961
9963 3 370751 160358 150520 -1 9962
9964 3 370784 160255 150480 -1 9963
9965 3 370974 160259 150440 -1 9964
9966 3 371035 160353 150400 -1 9965
9967 3 371095 160382 150360 -1 9966
9968 3 371220 160428 150320 -1 9967
9969 3 371208 160477 150280 -1 9968
9970 3 370427 160175 150680 -1 9959
9971 3 370387 160069 150720 -1 9970
9972 3 370551 160000 150760 -1 9971
9973 3 370610 159953 150800 -1 9972
9974 3 370680 159916 150880 -1 9973
9975 3 370687 159908 150960 -1 9974
9976 3 370706 159890 151040 -1 9975
9977 3 370679 159875 151120 -1 9976
9978 3 370660 159863 151200 -1 9977
9979 3 370648 159858 151240 -1 9978
9980 3 370586 159839 151280 -1 9979
9981 3 370523 159812 151320 -1 9980
9982 3 370446 159772 151400 -1 9981
9983 3 370382 159775 151480 -1 9982
9984 3 370356 159758 151560 -1 9983
9985 3 370335 159702 151640 -1 9984
9986 3 370278 159656 151720 -1 9985
9987 3 370205 159640 151760 -1 9986
9988 3 370158 159636 151800 -1 9987
9989 3 370121 159625 151880 -1 9988
9990 3 370326 159689 151880 -1 9989
9991 3 370431 159684 151920 -1 9990
9992 3 370576 159670 151960 -1 9991
9993 3 369970 159548 151920 -1 9989
9994 3 369749 159514 151920 -1 9993
9995 3 369361 159604 151960 -1 9994
9996 3 369186 159676 152000 -1 9995
9997 3 369127 159706 152040 -1 9996
9998 3 369027 159777 152120 -1 9997
9999 3 368951 159803 152160 -1 9998
10000 3 368880 159895 152200 -1 9999
10001 3 368771 159984 152240 -1 10000
10002 3 368640 160078 152280 -1 10001
10003 3 368369 160366 152280 -1 10002
10004 3 368177 160518 152280 -1 10003
10005 3 368077 160527 152280 -1 10004
10006 3 367967 160547 152280 -1 10005
10007 3 367902 160613 152240 -1 10006
10008 3 367885 160646 152200 -1 10007
10009 3 367885 160707 152160 -1 10008
10010 3 367886 160770 152120 -1 10009
10011 3 367890 160847 152040 -1 10010
10012 3 373694 162319 148520 -1 8574
10013 3 373599 162415 148560 -1 10012
10014 3 373677 162430 148640 -1 10013
10015 3 373427 162587 148640 -1 10014
10016 3 373178 162743 148680 -1 10015
10017 3 372996 163073 148720 -1 10016
10018 3 372980 163106 148760 -1 10017
10019 3 372960 163105 148840 -1 10018
10020 3 372914 163146 148920 -1 10019
10021 3 372854 163185 148960 -1 10020
10022 3 372889 163342 149040 -1 10021
10023 3 372845 163387 149080 -1 10022
10024 3 372819 163460 149120 -1 10023
10025 3 372775 163485 149160 -1 10024
10026 3 372742 163544 149200 -1 10025
10027 3 372731 163544 149240 -1 10026
10028 3 372731 163607 149280 -1 10027
10029 3 372750 163611 149320 -1 10028
10030 3 372716 163703 149400 -1 10029
10031 3 372729 163714 149440 -1 10030
10032 3 372700 163785 149480 -1 10031
10033 3 372714 163798 149520 -1 10032
10034 3 372703 163829 149560 -1 10033
10035 3 372769 163929 149600 -1 10034
10036 3 372819 164011 149640 -1 10035
10037 3 372896 164116 149680 -1 10036
10038 3 372921 164205 149720 -1 10037
10039 3 373028 164410 149760 -1 10038
10040 3 373108 164564 149800 -1 10039
10041 3 373149 164653 149840 -1 10040
10042 3 373270 164812 149920 -1 10041
10043 3 373261 164917 149960 -1 10042
10044 3 373299 164981 150000 -1 10043
10045 3 373345 165010 150040 -1 10044
10046 3 373366 165103 150080 -1 10045
10047 3 373377 165132 150120 -1 10046
10048 3 373415 165153 150160 -1 10047
10049 3 373461 165173 150200 -1 10048
10050 3 373484 165179 150240 -1 10049
10051 3 373497 165199 150280 -1 10050
10052 3 373379 165216 150320 -1 10051
10053 3 373295 165157 150360 -1 10052
10054 3 373227 165124 150400 -1 10053
10055 3 373166 165061 150440 -1 10054
10056 3 373139 164974 150480 -1 10055
10057 3 373085 164881 150520 -1 10056
10058 3 373044 164780 150560 -1 10057
10059 3 372998 164690 150600 -1 10058
10060 3 372883 164624 150640 -1 10059
10061 3 372833 164554 150680 -1 10060
10062 3 372775 164533 150720 -1 10061
10063 3 372755 164541 150760 -1 10062
10064 3 372677 164478 150840 -1 10063
10065 3 372599 164484 150920 -1 10064
10066 3 372585 164431 151000 -1 10065
10067 3 372584 164459 151040 -1 10066
10068 3 372522 164438 151120 -1 10067
10069 3 372439 164528 151160 -1 10068
10070 3 372423 164487 151200 -1 10069
10071 3 372321 164576 151240 -1 10070
10072 3 372279 164553 151320 -1 10071
10073 3 372243 164538 151400 -1 10072
10074 3 372234 164538 151480 -1 10073
10075 3 372168 164504 151560 -1 10074
10076 3 372176 164453 151640 -1 10075
10077 3 372162 164418 151720 -1 10076
10078 3 372136 164405 151800 -1 10077
10079 3 372103 164385 151880 -1 10078
10080 3 372052 164373 151960 -1 10079
10081 3 372025 164385 152040 -1 10080
10082 3 372022 164379 152120 -1 10081
10083 3 372001 164436 152200 -1 10082
10084 3 371987 164451 152280 -1 10083
10085 3 371962 164512 152360 -1 10084
10086 3 371976 164554 152440 -1 10085
10087 3 371991 164610 152520 -1 10086
10088 3 372037 164628 152600 -1 10087
10089 3 372033 164680 152680 -1 10088
10090 3 372111 164792 152760 -1 10089
10091 3 372143 164852 152800 -1 10090
10092 3 372142 164863 152840 -1 10091
10093 3 372163 164931 152880 -1 10092
10094 3 372164 164971 152920 -1 10093
10095 3 372113 164960 153000 -1 10094
10096 3 372107 165019 153040 -1 10095
10097 3 372072 165001 153080 -1 10096
10098 3 372043 165011 153160 -1 10097
10099 3 372012 165088 153240 -1 10098
10100 3 371951 165151 153280 -1 10099
10101 3 371924 165218 153360 -1 10100
10102 3 371913 165317 153440 -1 10101
10103 3 371912 165346 153480 -1 10102
10104 3 371901 165336 153520 -1 10103
10105 3 371846 165324 153560 -1 10104
10106 3 371798 165347 153600 -1 10105
10107 3 371762 165332 153640 -1 10106
10108 3 371717 165331 153680 -1 10107
10109 3 371705 165340 153720 -1 10108
10110 3 371705 165383 153760 -1 10109
10111 3 371664 165421 153800 -1 10110
10112 3 371615 165504 153840 -1 10111
10113 3 371610 165507 153880 -1 10112
10114 3 371657 165398 153920 -1 10113
10115 3 371668 165387 153960 -1 10114
10116 3 371719 165365 154000 -1 10115
10117 3 371713 165351 154040 -1 10116
10118 3 371659 165343 154080 -1 10117
10119 3 371631 165327 154120 -1 10118
10120 3 371621 165285 154160 -1 10119
10121 3 371619 165273 154200 -1 10120
10122 3 371607 165251 154240 -1 10121
10123 3 371656 165228 154320 -1 10122
10124 3 371654 165238 154400 -1 10123
10125 3 371724 165259 154480 -1 10124
10126 3 371741 165290 154560 -1 10125
10127 3 371748 165318 154600 -1 10126
10128 3 371767 165324 154640 -1 10127
10129 3 371848 165350 154720 -1 10128
10130 3 371890 165376 154760 -1 10129
10131 3 371910 165430 154800 -1 10130
10132 3 371991 165470 154840 -1 10131
10133 3 372007 165514 154880 -1 10132
10134 3 372041 165522 154960 -1 10133
10135 3 372133 165545 155040 -1 10134
10136 3 372250 165528 155080 -1 10135
10137 3 372284 165517 155120 -1 10136
10138 3 372303 165514 155160 -1 10137
10139 3 372350 165513 155200 -1 10138
10140 3 372351 165512 155240 -1 10139
10141 3 372355 165520 155280 -1 10140
10142 3 372346 165578 155360 -1 10141
10143 3 372362 165574 155400 -1 10142
10144 3 372619 165604 155400 -1 10143
10145 3 372755 165698 155440 -1 10144
10146 3 372991 165875 155440 -1 10145
10147 3 373166 165966 155440 -1 10146
10148 3 373177 166026 155400 -1 10147
10149 3 373193 166055 155360 -1 10148
10150 3 373204 166072 155320 -1 10149
10151 3 373213 166150 155240 -1 10150
10152 3 373338 166261 155240 -1 10151
10153 3 373363 166326 155280 -1 10152
10154 3 373369 166390 155320 -1 10153
10155 3 373357 166430 155360 -1 10154
10156 3 373378 166496 155440 -1 10155
10157 3 373363 166522 155480 -1 10156
10158 3 373347 166577 155520 -1 10157
10159 3 373330 166626 155560 -1 10158
10160 3 373396 166769 155600 -1 10159
10161 3 373491 166798 155560 -1 10160
10162 3 373503 166802 155520 -1 10161
10163 3 373525 166791 155480 -1 10162
10164 3 373348 166259 155200 -1 10152
10165 3 373390 166270 155160 -1 10164
10166 3 372389 165583 155440 -1 10143
10167 3 372398 165608 155480 -1 10166
10168 3 372358 165591 155560 -1 10167
10169 3 372370 165589 155640 -1 10168
10170 3 372426 165601 155680 -1 10169
10171 3 372427 165633 155760 -1 10170
10172 3 372433 165625 155840 -1 10171
10173 3 372492 165566 155960 -1 10172
10174 3 372540 165534 156040 -1 10173
10175 3 372589 165593 156080 -1 10174
10176 3 372534 165640 156160 -1 10175
10177 3 372487 165711 156200 -1 10176
10178 3 372695 165713 156200 -1 10176
10179 3 372712 165717 156240 -1 10178
10180 3 372704 165741 156280 -1 10179
10181 3 372664 165740 156320 -1 10180
10182 3 372679 165753 156400 -1 10181
10183 3 372729 165766 156480 -1 10182
10184 3 372872 165774 156600 -1 10183
10185 3 373075 165832 156640 -1 10184
10186 3 373254 165936 156680 -1 10185
10187 3 373511 166020 156720 -1 10186
10188 3 373585 166344 156800 -1 10187
10189 3 373611 166710 156840 -1 10188
10190 3 373536 166859 156800 -1 10189
10191 3 373416 166987 156840 -1 10190
10192 3 373291 167056 156880 -1 10191
10193 3 373165 167123 156960 -1 10192
10194 3 373043 167211 157040 -1 10193
10195 3 372914 167213 157120 -1 10194
10196 3 372878 167195 157160 -1 10195
10197 3 372855 167186 157200 -1 10196
10198 3 372767 167214 157240 -1 10197
10199 3 372661 167157 157280 -1 10198
10200 3 372589 167148 157320 -1 10199
10201 3 372534 167202 157400 -1 10200
10202 3 372478 167204 157440 -1 10201
10203 3 372454 167227 157480 -1 10202
10204 3 372357 167205 157560 -1 10203
10205 3 372293 167193 157640 -1 10204
10206 3 372219 167173 157720 -1 10205
10207 3 372133 167159 157800 -1 10206
10208 3 372007 167135 157880 -1 10207
10209 3 371868 167062 157920 -1 10208
10210 3 371569 167003 157960 -1 10209
10211 3 371394 167036 158000 -1 10210
10212 3 371211 167071 158040 -1 10211
10213 3 371194 167090 158080 -1 10212
10214 3 371148 167213 158080 -1 10213
10215 3 371168 167392 158080 -1 10214
10216 3 371175 167448 158040 -1 10215
10217 3 371220 167508 157960 -1 10216
10218 3 371407 167590 157920 -1 10217
10219 3 371582 167650 157880 -1 10218
10220 3 371131 166945 158120 -1 10213
10221 3 371203 167136 158160 -1 10220
10222 3 371205 167166 158200 -1 10221
10223 3 371170 167129 158240 -1 10222
10224 3 371125 167059 158320 -1 10223
10225 3 371115 166887 158360 -1 10224
10226 3 371175 166831 158400 -1 10225
10227 3 371168 166776 158440 -1 10226
10228 3 371103 166741 158480 -1 10227
10229 3 371075 166666 158520 -1 10228
10230 3 371084 166560 158480 -1 10229
10231 3 371073 166281 158520 -1 10230
10232 3 371050 166178 158560 -1 10231
10233 3 371030 166109 158600 -1 10232
10234 3 370993 166015 158640 -1 10233
10235 3 370949 165982 158680 -1 10234
10236 3 370865 165901 158720 -1 10235
10237 3 370843 165857 158760 -1 10236
10238 3 370857 165841 158840 -1 10237
10239 3 370883 165790 158880 -1 10238
10240 3 372926 167385 157120 -1 10195
10241 3 372963 167477 157160 -1 10240
10242 3 372892 167619 157200 -1 10241
10243 3 372823 167755 157160 -1 10242
10244 3 373764 166505 156840 -1 10188
10245 3 373922 166504 156880 -1 10244
10246 3 373974 166474 156920 -1 10245
10247 3 373989 166381 157000 -1 10246
10248 3 374027 166401 157120 -1 10247
10249 3 374146 166493 157200 -1 10248
10250 3 374137 166564 157280 -1 10249
10251 3 374168 166661 157400 -1 10250
10252 3 374232 166721 157520 -1 10251
10253 3 374223 166746 157600 -1 10252
10254 3 374232 166824 157720 -1 10253
10255 3 374271 166947 157800 -1 10254
10256 3 374264 167048 157920 -1 10255
10257 3 374331 167134 158040 -1 10256
10258 3 374414 167230 158080 -1 10257
10259 3 374406 167130 158120 -1 10258
10260 3 374677 167444 158160 -1 10259
10261 3 374686 167504 158200 -1 10260
10262 3 374679 167523 158240 -1 10261
10263 3 374676 167562 158280 -1 10262
10264 3 374685 167702 158360 -1 10263
10265 3 374730 167764 158400 -1 10264
10266 3 374826 167874 158480 -1 10265
10267 3 374988 168090 158520 -1 10266
10268 3 375059 168134 158560 -1 10267
10269 3 374684 167884 158560 -1 10268
10270 3 374654 167852 158600 -1 10269
10271 3 374440 167843 158640 -1 10270
10272 3 374161 167795 158640 -1 10271
10273 3 373913 167874 158640 -1 10272
10274 3 373792 167896 158680 -1 10273
10275 3 373716 167911 158720 -1 10274
10276 3 373654 167947 158760 -1 10275
10277 3 373619 167984 158800 -1 10276
10278 3 373584 168017 158840 -1 10277
10279 3 373523 168098 158920 -1 10278
10280 3 373471 168166 158960 -1 10279
10281 3 373446 168264 159040 -1 10280
10282 3 373412 168298 159080 -1 10281
10283 3 373343 168352 159120 -1 10282
10284 3 373306 168381 159160 -1 10283
10285 3 373268 168378 159200 -1 10284
10286 3 373221 168350 159280 -1 10285
10287 3 373181 168339 159360 -1 10286
10288 3 373169 168301 159440 -1 10287
10289 3 373172 168246 159480 -1 10288
10290 3 373176 168226 159520 -1 10289
10291 3 373285 168197 159560 -1 10290
10292 3 373420 168127 159600 -1 10291
10293 3 373472 168082 159640 -1 10292
10294 3 373549 168091 159680 -1 10293
10295 3 373622 168061 159720 -1 10294
10296 3 373684 168061 159760 -1 10295
10297 3 375124 168174 158600 -1 10268
10298 3 375199 168238 158640 -1 10297
10299 3 375244 168305 158680 -1 10298
10300 3 375369 168356 158720 -1 10299
10301 3 375418 168392 158760 -1 10300
10302 3 375461 168594 158720 -1 10301
10303 3 375427 168823 158680 -1 10302
10304 3 375422 168923 158640 -1 10303
10305 3 375403 169085 158600 -1 10304
10306 3 375421 169114 158520 -1 10305
10307 3 375423 169148 158480 -1 10306
10308 3 375448 169207 158400 -1 10307
10309 3 375498 169334 158360 -1 10308
10310 3 375417 169468 158320 -1 10309
10311 3 375345 169475 158280 -1 10310
10312 3 375153 169565 158280 -1 10311
10313 3 375090 169744 158280 -1 10312
10314 3 375144 169928 158360 -1 10313
10315 3 375150 169957 158400 -1 10314
10316 3 375510 169622 158280 -1 10310
10317 3 375542 169680 158240 -1 10316
10318 3 375561 169799 158200 -1 10317
10319 3 375592 170000 158160 -1 10318
10320 3 375600 170078 158120 -1 10319
10321 3 375624 170251 158080 -1 10320
10322 3 375728 170718 158040 -1 10321
10323 3 375762 170828 158000 -1 10322
10324 3 375834 170877 157960 -1 10323
10325 3 375935 170959 157920 -1 10324
10326 3 376043 171084 157880 -1 10325
10327 3 376086 171121 157840 -1 10326
10328 3 376132 171166 157800 -1 10327
10329 3 376170 171207 157720 -1 10328
10330 3 376221 171239 157640 -1 10329
10331 3 376223 171331 157600 -1 10330
10332 3 376198 171390 157560 -1 10331
10333 3 376090 171506 157480 -1 10332
10334 3 375875 171711 157440 -1 10333
10335 3 375709 171794 157400 -1 10334
10336 3 375295 171819 157400 -1 10335
10337 3 375266 171818 157360 -1 10336
10338 3 375077 171839 157320 -1 10337
10339 3 374801 171867 157240 -1 10338
10340 3 374553 171898 157160 -1 10339
10341 3 374431 171969 157080 -1 10340
10342 3 374218 172019 157000 -1 10341
10343 3 374146 171953 156880 -1 10342
10344 3 373973 171997 156840 -1 10343
10345 3 373884 172016 156760 -1 10344
10346 3 373885 171971 156680 -1 10345
10347 3 373831 171938 156600 -1 10346
10348 3 373777 171929 156520 -1 10347
10349 3 373734 171969 156440 -1 10348
10350 3 373329 171872 156360 -1 10349
10351 3 372857 171862 156360 -1 10350
10352 3 372674 171834 156400 -1 10351
10353 3 372684 171848 156440 -1 10352
10354 3 372694 171857 156480 -1 10353
10355 3 372625 171853 156600 -1 10354
10356 3 372693 171823 156680 -1 10355
10357 3 372466 171796 156720 -1 10356
10358 3 372436 171791 156760 -1 10357
10359 3 372347 172385 156440 -1 10353
10360 3 372282 172540 156600 -1 10359
10361 3 372228 172597 156640 -1 10360
10362 3 372167 172654 156720 -1 10361
10363 3 372120 172724 156800 -1 10362
10364 3 372113 172791 156880 -1 10363
10365 3 372117 172839 156960 -1 10364
10366 3 372130 172882 157040 -1 10365
10367 3 372126 172892 157120 -1 10366
10368 3 372144 172900 157200 -1 10367
10369 3 372148 172893 157240 -1 10368
10370 3 372139 172882 157280 -1 10369
10371 3 372123 171475 156400 -1 10352
10372 3 371971 171417 156440 -1 10371
10373 3 371878 171417 156480 -1 10372
10374 3 371879 171423 156520 -1 10373
10375 3 371683 171352 156560 -1 10374
10376 3 371425 171318 156520 -1 10375
10377 3 371165 171372 156520 -1 10376
10378 3 370980 171378 156480 -1 10377
10379 3 370852 171372 156440 -1 10378
10380 3 370762 171351 156400 -1 10379
10381 3 370654 171396 156360 -1 10380
10382 3 370623 171396 156320 -1 10381
10383 3 370591 171394 156280 -1 10382
10384 3 370519 171363 156240 -1 10383
10385 3 370352 171383 156200 -1 10384
10386 3 370273 171350 156160 -1 10385
10387 3 369944 171416 156160 -1 10386
10388 3 369922 171471 156120 -1 10387
10389 3 369925 171497 156080 -1 10388
10390 3 369941 171564 156040 -1 10389
10391 3 369934 171587 156000 -1 10390
10392 3 369973 171652 155920 -1 10391
10393 3 370036 171704 155840 -1 10392
10394 3 370070 171717 155800 -1 10393
10395 3 370130 171745 155720 -1 10394
10396 3 370146 171774 155640 -1 10395
10397 3 370202 171780 155560 -1 10396
10398 3 370244 171734 155480 -1 10397
10399 3 370313 171722 155400 -1 10398
10400 3 370484 171830 155320 -1 10399
10401 3 370632 171897 155280 -1 10400
10402 3 370902 171695 155240 -1 10401
10403 3 371056 171608 155200 -1 10402
10404 3 371218 171725 155200 -1 10403
10405 3 371716 171804 155240 -1 10404
10406 3 371825 171784 155280 -1 10405
10407 3 371951 171617 155280 -1 10406
10408 3 372044 171457 155240 -1 10407
10409 3 372159 171302 155280 -1 10408
10410 3 372206 171292 155320 -1 10409
10411 3 372269 171184 155400 -1 10410
10412 3 372295 171149 155440 -1 10411
10413 3 372295 171133 155480 -1 10412
10414 3 372197 171100 155520 -1 10413
10415 3 372167 171093 155560 -1 10414
10416 3 372880 171842 156320 -1 10351
10417 3 372923 171804 156240 -1 10416
10418 3 373020 171838 156120 -1 10417
10419 3 373229 171883 156040 -1 10418
10420 3 373369 171844 155960 -1 10419
10421 3 373427 171852 155880 -1 10420
10422 3 373345 172085 155840 -1 10421
10423 3 373367 172256 155760 -1 10422
10424 3 373523 172424 155720 -1 10423
10425 3 373508 172335 155640 -1 10424
10426 3 373443 172273 155560 -1 10425
10427 3 373390 172357 155480 -1 10426
10428 3 373425 172414 155400 -1 10427
10429 3 373560 172227 156040 -1 10419
10430 3 373600 172517 156040 -1 10429
10431 3 373784 172544 155960 -1 10430
10432 3 373835 172527 155920 -1 10431
10433 3 373981 172523 155880 -1 10432
10434 3 374093 172593 155840 -1 10433
10435 3 374169 172604 155760 -1 10434
10436 3 374191 172618 155680 -1 10435
10437 3 374143 172729 155600 -1 10436
10438 3 374180 172916 155560 -1 10437
10439 3 374221 173006 155520 -1 10438
10440 3 374267 173011 155440 -1 10439
10441 3 374344 172967 155360 -1 10440
10442 3 374317 172971 155280 -1 10441
10443 3 374300 172953 155200 -1 10442
10444 3 374343 172935 155160 -1 10443
10445 3 374397 172928 155120 -1 10444
10446 3 374505 172936 155080 -1 10445
10447 3 374556 172920 155040 -1 10446
10448 3 374589 172936 155000 -1 10447
10449 3 374766 172972 154920 -1 10448
10450 3 374780 172993 154880 -1 10449
10451 3 374172 172170 157000 -1 10342
10452 3 374225 172287 157000 -1 10451
10453 3 374218 172504 157000 -1 10452
10454 3 374231 172605 156960 -1 10453
10455 3 374290 172787 156920 -1 10454
10456 3 374236 172938 156960 -1 10455
10457 3 374290 173052 156920 -1 10456
10458 3 374435 173096 156880 -1 10457
10459 3 374635 173179 156840 -1 10458
10460 3 374699 173314 156800 -1 10459
10461 3 374844 173388 156720 -1 10460
10462 3 375022 173447 156680 -1 10461
10463 3 375092 173456 156640 -1 10462
10464 3 375199 173516 156640 -1 10463
10465 3 375236 173601 156640 -1 10464
10466 3 375244 173738 156600 -1 10465
10467 3 375269 173873 156560 -1 10466
10468 3 375307 173957 156520 -1 10467
10469 3 375344 174009 156480 -1 10468
10470 3 375428 174071 156440 -1 10469
10471 3 375490 174145 156360 -1 10470
10472 3 375550 174256 156320 -1 10471
10473 3 375608 174340 156240 -1 10472
10474 3 375610 174415 156160 -1 10473
10475 3 375636 174491 156080 -1 10474
10476 3 375647 174551 156000 -1 10475
10477 3 375642 174625 155920 -1 10476
10478 3 375670 174723 155840 -1 10477
10479 3 375690 174797 155760 -1 10478
10480 3 375656 174874 155680 -1 10479
10481 3 375625 174906 155600 -1 10480
10482 3 375615 174943 155520 -1 10481
10483 3 375570 174995 155440 -1 10482
10484 3 375478 174977 155400 -1 10483
10485 3 375583 175019 155360 -1 10484
10486 3 375624 175064 155280 -1 10485
10487 3 375764 175108 155200 -1 10486
10488 3 375744 175134 155160 -1 10487
10489 3 375687 175178 155120 -1 10488
10490 3 375962 175078 155200 -1 10487
10491 3 376023 175081 155160 -1 10490
10492 3 376119 175129 155160 -1 10491
10493 3 376381 175062 155160 -1 10492
10494 3 376502 175049 155120 -1 10493
10495 3 376693 175032 155080 -1 10494
10496 3 376785 175025 155040 -1 10495
10497 3 376924 175010 155000 -1 10496
10498 3 376938 175019 154960 -1 10497
10499 3 376948 175093 154880 -1 10498
10500 3 377017 175161 154800 -1 10499
10501 3 377025 175156 154760 -1 10500
10502 3 377343 174870 155000 -1 10497
10503 3 377437 174830 154960 -1 10502
10504 3 377618 174721 154920 -1 10503
10505 3 377758 174623 154960 -1 10504
10506 3 377832 174531 155000 -1 10505
10507 3 377971 174506 155000 -1 10506
10508 3 377985 174456 155040 -1 10507
10509 3 377967 174359 155080 -1 10508
10510 3 378024 174249 155120 -1 10509
10511 3 378097 174248 155160 -1 10510
10512 3 378221 174284 155200 -1 10511
10513 3 378293 174275 155240 -1 10512
10514 3 378308 174248 155280 -1 10513
10515 3 378319 174247 155320 -1 10514
10516 3 378322 174241 155400 -1 10515
10517 3 378358 174203 155480 -1 10516
10518 3 378385 174185 155520 -1 10517
10519 3 378378 174194 155600 -1 10518
10520 3 378382 174168 155680 -1 10519
10521 3 378376 174157 155760 -1 10520
10522 3 378379 174170 155840 -1 10521
10523 3 378486 174186 155880 -1 10522
10524 3 378530 174180 155920 -1 10523
10525 3 378552 174197 155960 -1 10524
10526 3 378556 174170 156000 -1 10525
10527 3 378556 174148 156080 -1 10526
10528 3 378550 174136 156120 -1 10527
10529 3 378548 174121 156160 -1 10528
10530 3 378547 174095 156240 -1 10529
10531 3 378502 174138 156280 -1 10530
10532 3 378496 174149 156320 -1 10531
10533 3 378521 174170 156400 -1 10532
10534 3 378532 174164 156440 -1 10533
10535 3 378547 174167 156480 -1 10534
10536 3 378541 174189 156520 -1 10535
10537 3 378542 174218 156560 -1 10536
10538 3 378550 174235 156600 -1 10537
10539 3 378585 174282 156680 -1 10538
10540 3 378582 174278 156760 -1 10539
10541 3 378105 174694 155000 -1 10507
10542 3 378136 174745 154960 -1 10541
10543 3 378224 174752 154920 -1 10542
10544 3 378295 174758 154880 -1 10543
10545 3 375408 174900 155360 -1 10484
10546 3 375325 174848 155280 -1 10545
10547 3 375326 174832 155200 -1 10546
10548 3 375337 174853 155120 -1 10547
10549 3 375277 174823 155040 -1 10548
10550 3 375125 174721 155040 -1 10549
10551 3 375112 174619 155000 -1 10550
10552 3 375122 174516 154960 -1 10551
10553 3 375847 171901 157400 -1 10335
10554 3 375941 172122 157400 -1 10553
10555 3 375974 172253 157400 -1 10554
10556 3 375992 172336 157440 -1 10555
10557 3 376016 172421 157480 -1 10556
10558 3 376159 172474 157520 -1 10557
10559 3 376350 172457 157520 -1 10558
10560 3 376433 172525 157520 -1 10559
10561 3 376530 172566 157480 -1 10560
10562 3 376642 172542 157400 -1 10561
10563 3 376709 172559 157360 -1 10562
10564 3 376393 172542 157600 -1 10560
10565 3 376375 172554 157640 -1 10564
10566 3 376307 172558 157680 -1 10565
10567 3 376285 172637 157720 -1 10566
10568 3 376352 172739 157680 -1 10567
10569 3 376349 172742 157640 -1 10568
10570 3 375400 169264 158720 -1 10302
10571 3 375390 169292 158760 -1 10570
10572 3 375414 169318 158800 -1 10571
10573 3 375409 169330 158840 -1 10572
10574 3 375389 169348 158880 -1 10573
10575 3 375351 169351 158920 -1 10574
10576 3 375256 169368 159000 -1 10575
10577 3 375199 169367 159040 -1 10576
10578 3 375163 169367 159080 -1 10577
10579 3 375127 169340 159120 -1 10578
10580 3 375004 169398 159160 -1 10579
10581 3 374971 169409 159240 -1 10580
10582 3 375026 169342 159280 -1 10581
10583 3 374921 169212 159320 -1 10582
10584 3 374777 169202 159360 -1 10583
10585 3 375548 168160 158760 -1 10301
10586 3 375674 168053 158720 -1 10585
10587 3 375798 168106 158680 -1 10586
10588 3 375928 168177 158680 -1 10587
10589 3 376065 168208 158680 -1 10588
10590 3 371401 165642 153880 -1 10113
10591 3 371345 165734 153920 -1 10590
10592 3 371354 165756 153960 -1 10591
10593 3 371305 165818 154000 -1 10592
10594 3 371303 165883 154040 -1 10593
10595 3 371291 165902 154080 -1 10594
10596 3 371205 166022 154120 -1 10595
10597 3 371157 166078 154160 -1 10596
10598 3 371148 166088 154200 -1 10597
10599 3 371069 166145 154240 -1 10598
10600 3 371052 166155 154280 -1 10599
10601 3 371023 166194 154320 -1 10600
10602 3 370995 166199 154360 -1 10601
10603 3 370940 166267 154400 -1 10602
10604 3 370890 166282 154440 -1 10603
10605 3 370816 166333 154480 -1 10604
10606 3 370771 166341 154520 -1 10605
10607 3 370737 166343 154560 -1 10606
10608 3 370624 166460 154600 -1 10607
10609 3 370497 166577 154640 -1 10608
10610 3 370324 166708 154600 -1 10609
10611 3 370007 166872 154600 -1 10610
10612 3 369972 166864 154640 -1 10611
10613 3 369957 166853 154680 -1 10612
10614 3 369911 166843 154720 -1 10613
10615 3 369880 166836 154760 -1 10614
10616 3 369854 166814 154800 -1 10615
10617 3 369817 166795 154840 -1 10616
10618 3 369711 166819 154880 -1 10617
10619 3 369733 166868 154920 -1 10618
10620 3 369707 166892 154960 -1 10619
10621 3 369690 166903 155000 -1 10620
10622 3 369691 166939 155040 -1 10621
10623 3 369694 166937 155080 -1 10622
10624 3 369664 166942 155120 -1 10623
10625 3 369770 167018 154560 -1 10611
10626 3 369586 167222 154520 -1 10625
10627 3 369522 167354 154480 -1 10626
10628 3 369442 167435 154440 -1 10627
10629 3 369320 167567 154400 -1 10628
10630 3 369225 167692 154440 -1 10629
10631 3 369091 168030 154440 -1 10630
10632 3 369003 168125 154400 -1 10631
10633 3 368949 168179 154360 -1 10632
10634 3 368902 168303 154320 -1 10633
10635 3 368874 168354 154280 -1 10634
10636 3 368828 168506 154240 -1 10635
10637 3 368844 168830 154200 -1 10636
10638 3 368820 168948 154160 -1 10637
10639 3 368762 168979 154120 -1 10638
10640 3 368709 169054 154080 -1 10639
10641 3 368365 169561 154040 -1 10640
10642 3 368250 169665 154000 -1 10641
10643 3 368247 169663 153960 -1 10642
10644 3 368281 169645 153880 -1 10643
10645 3 368271 169646 153840 -1 10644
10646 3 368268 169644 153800 -1 10645
10647 3 368226 169691 153760 -1 10646
10648 3 368190 169774 153720 -1 10647
10649 3 368166 169807 153680 -1 10648
10650 3 368144 169888 153640 -1 10649
10651 3 368008 169887 153600 -1 10650
10652 3 367993 169885 153560 -1 10651
10653 3 367678 170073 153520 -1 10652
10654 3 367611 170070 153480 -1 10653
10655 3 367561 170061 153440 -1 10654
10656 3 367502 170072 153400 -1 10655
10657 3 367441 170057 153360 -1 10656
10658 3 367377 170076 153320 -1 10657
10659 3 367247 170109 153280 -1 10658
10660 3 367165 170120 153240 -1 10659
10661 3 367111 170056 153160 -1 10660
10662 3 367049 170055 153120 -1 10661
10663 3 366957 170058 153080 -1 10662
10664 3 366570 170232 153080 -1 10663
10665 3 366536 170213 153040 -1 10664
10666 3 366436 170142 153000 -1 10665
10667 3 366424 170109 152960 -1 10666
10668 3 366413 170093 152920 -1 10667
10669 3 366381 170076 152880 -1 10668
10670 3 366297 170064 152840 -1 10669
10671 3 366238 170032 152800 -1 10670
10672 3 366217 170021 152760 -1 10671
10673 3 368050 169780 153520 -1 10652
10674 3 368084 169744 153480 -1 10673
10675 3 368048 169742 153440 -1 10674
10676 3 367990 169740 153400 -1 10675
10677 3 368730 169693 153760 -1 10647
10678 3 368818 169705 153720 -1 10677
10679 3 368896 169733 153680 -1 10678
10680 3 368970 169788 153640 -1 10679
10681 3 369031 169850 153600 -1 10680
10682 3 369058 169903 153560 -1 10681
10683 3 369094 169973 153520 -1 10682
10684 3 369093 169966 153480 -1 10683
10685 3 367560 169550 154000 -1 10642
10686 3 367276 169497 154040 -1 10685
10687 3 367153 169489 154080 -1 10686
10688 3 366821 169384 154040 -1 10687
10689 3 366687 169314 154000 -1 10688
10690 3 366445 169210 153960 -1 10689
10691 3 366354 169183 153920 -1 10690
10692 3 366257 169191 153880 -1 10691
10693 3 366212 169181 153840 -1 10692
10694 3 366136 169168 153800 -1 10693
10695 3 366050 169173 153760 -1 10694
10696 3 365950 169183 153720 -1 10695
10697 3 365880 169184 153680 -1 10696
10698 3 365814 169204 153640 -1 10697
10699 3 365726 169200 153600 -1 10698
10700 3 365685 169215 153560 -1 10699
10701 3 365482 169093 153520 -1 10700
10702 3 365254 168951 153480 -1 10701
10703 3 364992 168878 153520 -1 10702
10704 3 364688 168802 153560 -1 10703
10705 3 364617 168794 153600 -1 10704
10706 3 364545 168767 153640 -1 10705
10707 3 364477 168705 153680 -1 10706
10708 3 364436 168724 153720 -1 10707
10709 3 364354 168740 153760 -1 10708
10710 3 364162 168731 153840 -1 10709
10711 3 364026 168714 153880 -1 10710
10712 3 363857 168641 153840 -1 10711
10713 3 363695 168584 153800 -1 10712
10714 3 363576 168512 153760 -1 10713
10715 3 363423 168445 153720 -1 10714
10716 3 363272 168446 153760 -1 10715
10717 3 363216 168482 153800 -1 10716
10718 3 363136 168513 153840 -1 10717
10719 3 363105 168536 153880 -1 10718
10720 3 363073 168576 153920 -1 10719
10721 3 363015 168567 153960 -1 10720
10722 3 362889 168510 153960 -1 10721
10723 3 362804 168514 154000 -1 10722
10724 3 362674 168512 154040 -1 10723
10725 3 362472 168377 154040 -1 10724
10726 3 362378 168338 154000 -1 10725
10727 3 362294 168299 153960 -1 10726
10728 3 362121 168173 154000 -1 10727
10729 3 362102 168194 154040 -1 10728
10730 3 362098 168189 154080 -1 10729
10731 3 362080 168214 154120 -1 10730
10732 3 362090 168138 154160 -1 10731
10733 3 361936 168091 154200 -1 10732
10734 3 361815 168097 154240 -1 10733
10735 3 361776 168111 154320 -1 10734
10736 3 361715 168106 154360 -1 10735
10737 3 361640 168095 154400 -1 10736
10738 3 361531 168124 154440 -1 10737
10739 3 361408 168090 154440 -1 10738
10740 3 361344 168048 154400 -1 10739
10741 3 361266 168054 154360 -1 10740
10742 3 361198 168029 154320 -1 10741
10743 3 361043 167983 154280 -1 10742
10744 3 360772 167921 154280 -1 10743
10745 3 360388 167912 154240 -1 10744
10746 3 360322 167903 154200 -1 10745
10747 3 360287 167885 154120 -1 10746
10748 3 360232 167872 154040 -1 10747
10749 3 360195 167766 153960 -1 10748
10750 3 360148 167683 153880 -1 10749
10751 3 360102 167566 153840 -1 10750
10752 3 360003 167502 153800 -1 10751
10753 3 359845 167452 153760 -1 10752
10754 3 359704 167413 153720 -1 10753
10755 3 359593 167418 153680 -1 10754
10756 3 359464 167440 153640 -1 10755
10757 3 359554 167460 153600 -1 10756
10758 3 359583 167465 153560 -1 10757
10759 3 359617 167490 153520 -1 10758
10760 3 359644 167499 153480 -1 10759
10761 3 359651 167494 153440 -1 10760
10762 3 359664 167479 153360 -1 10761
10763 3 359706 167507 153320 -1 10762
10764 3 359712 167548 153280 -1 10763
10765 3 359727 167563 153240 -1 10764
10766 3 359351 167452 153600 -1 10756
10767 3 364017 168718 153920 -1 10711
10768 3 364016 168721 154000 -1 10767
10769 3 363944 168657 154080 -1 10768
10770 3 363892 168631 154160 -1 10769
10771 3 363848 168643 154200 -1 10770
10772 3 363920 168742 154240 -1 10771
10773 3 364002 168783 154280 -1 10772
10774 3 364064 168826 154320 -1 10773
10775 3 364108 168869 154360 -1 10774
10776 3 364156 168854 154400 -1 10775
10777 3 364303 168831 154440 -1 10776
10778 3 364392 168782 154480 -1 10777
10779 3 364523 168701 154520 -1 10778
10780 3 364584 168646 154560 -1 10779
10781 3 364611 168631 154600 -1 10780
10782 3 364616 168640 154680 -1 10781
10783 3 364636 168616 154720 -1 10782
10784 3 364654 168642 154800 -1 10783
10785 3 364682 168703 154840 -1 10784
10786 3 364696 168718 154880 -1 10785
10787 3 364684 168723 154920 -1 10786
10788 3 364658 168784 154960 -1 10787
10789 3 364665 168807 155000 -1 10788
10790 3 364699 168857 155040 -1 10789
10791 3 364706 168882 155080 -1 10790
10792 3 364726 168903 155120 -1 10791
10793 3 364740 168899 155160 -1 10792
10794 3 364678 168880 155200 -1 10793
10795 3 364652 168885 155240 -1 10794
10796 3 364652 168906 155280 -1 10795
10797 3 364657 168945 155320 -1 10796
10798 3 364671 168960 155400 -1 10797
10799 3 364697 168945 155480 -1 10798
10800 3 364716 168919 155560 -1 10799
10801 3 364741 168910 155640 -1 10800
10802 3 364730 168925 155720 -1 10801
10803 3 364686 168928 155800 -1 10802
10804 3 364637 168940 155880 -1 10803
10805 3 364584 168938 155960 -1 10804
10806 3 364537 168887 156040 -1 10805
10807 3 364474 168790 156160 -1 10806
10808 3 364478 168732 156200 -1 10807
10809 3 364462 168701 156240 -1 10808
10810 3 364428 168707 156280 -1 10809
10811 3 364395 168694 156320 -1 10810
10812 3 364365 168705 156360 -1 10811
10813 3 364352 168716 156400 -1 10812
10814 3 364328 168731 156440 -1 10813
10815 3 364308 168762 156480 -1 10814
10816 3 364275 168756 156520 -1 10815
10817 3 364271 168777 156560 -1 10816
10818 3 364287 168807 156640 -1 10817
10819 3 364270 168836 156680 -1 10818
10820 3 364283 168826 156720 -1 10819
10821 3 364268 168825 156760 -1 10820
10822 3 364253 168855 156800 -1 10821
10823 3 364218 168880 156840 -1 10822
10824 3 364159 168904 156880 -1 10823
10825 3 364095 168947 156960 -1 10824
10826 3 364058 168997 157040 -1 10825
10827 3 363978 169041 157040 -1 10826
10828 3 363946 169090 157080 -1 10827
10829 3 363933 169142 157120 -1 10828
10830 3 363940 169191 157160 -1 10829
10831 3 363913 169201 157200 -1 10830
10832 3 363915 169206 157240 -1 10831
10833 3 363948 169278 157280 -1 10832
10834 3 364049 169383 157320 -1 10833
10835 3 364054 169471 157280 -1 10834
10836 3 364052 169606 157240 -1 10835
10837 3 364074 169884 157240 -1 10836
10838 3 364112 169940 157280 -1 10837
10839 3 365552 169132 153440 -1 10702
10840 3 365544 169140 153360 -1 10839
10841 3 365548 169170 153320 -1 10840
10842 3 365404 169115 153280 -1 10841
10843 3 365323 169121 153240 -1 10842
10844 3 365301 169124 153200 -1 10843
10845 3 365271 169110 153160 -1 10844
10846 3 365274 169103 153120 -1 10845
10847 3 365280 169121 153080 -1 10846
10848 3 365261 169108 153040 -1 10847
10849 3 365245 169115 153000 -1 10848
10850 3 365255 169117 152960 -1 10849
10851 3 365247 169096 152920 -1 10850
10852 3 365260 169052 152880 -1 10851
10853 3 365172 169047 152800 -1 10852
10854 3 364985 169114 152760 -1 10853
10855 3 364838 169162 152720 -1 10854
10856 3 364717 169240 152760 -1 10855
10857 3 364499 169186 152800 -1 10856
10858 3 364457 169211 152840 -1 10857
10859 3 364403 169358 152800 -1 10858
10860 3 364380 169387 152760 -1 10859
10861 3 364351 169397 152680 -1 10860
10862 3 368094 169946 154080 -1 10642
10863 3 367835 170066 154120 -1 10862
10864 3 367645 170291 154080 -1 10863
10865 3 367531 170401 154040 -1 10864
10866 3 367479 170472 154000 -1 10865
10867 3 367438 170584 153960 -1 10866
10868 3 367404 170749 154000 -1 10867
10869 3 367386 170803 154040 -1 10868
10870 3 367333 170844 154080 -1 10869
10871 3 367277 170838 154120 -1 10870
10872 3 367158 170930 154160 -1 10871
10873 3 367041 170998 154120 -1 10872
10874 3 366976 171025 154080 -1 10873
10875 3 367037 171035 154040 -1 10874
10876 3 367033 171044 154000 -1 10875
10877 3 366958 171116 153960 -1 10876
10878 3 366936 171137 153920 -1 10877
10879 3 366876 171159 153880 -1 10878
10880 3 366883 171170 153840 -1 10879
10881 3 367030 170980 154200 -1 10872
10882 3 366945 171166 154240 -1 10881
10883 3 366940 171252 154280 -1 10882
10884 3 366921 171324 154360 -1 10883
10885 3 366881 171376 154400 -1 10884
10886 3 366811 171508 154480 -1 10885
10887 3 366850 171565 154520 -1 10886
10888 3 366886 171610 154600 -1 10887
10889 3 366809 171630 154640 -1 10888
10890 3 366796 171644 154720 -1 10889
10891 3 366848 171684 154800 -1 10890
10892 3 366860 171695 154840 -1 10891
10893 3 366919 171741 154880 -1 10892
10894 3 367026 171813 154920 -1 10893
10895 3 367115 171854 154960 -1 10894
10896 3 367245 171944 155000 -1 10895
10897 3 367404 171961 155040 -1 10896
10898 3 367567 171846 155040 -1 10897
10899 3 367621 171828 155000 -1 10898
10900 3 367941 170618 154120 -1 10863
10901 3 367953 170667 154160 -1 10900
10902 3 367906 170868 154200 -1 10901
10903 3 367739 171114 154200 -1 10902
10904 3 367735 171153 154240 -1 10903
10905 3 368017 170716 154240 -1 10902
10906 3 368054 170695 154280 -1 10905
10907 3 368092 170684 154320 -1 10906
10908 3 368117 170679 154360 -1 10907
10909 3 368141 170671 154400 -1 10908
10910 3 368116 170912 154440 -1 10909
10911 3 368210 171023 154480 -1 10910
10912 3 368365 171094 154520 -1 10911
10913 3 368395 171140 154560 -1 10912
10914 3 368571 171241 154600 -1 10913
10915 3 368662 171253 154640 -1 10914
10916 3 368910 168262 154280 -1 10634
10917 3 368915 168215 154240 -1 10916
10918 3 368917 168221 154200 -1 10917
10919 3 368917 168229 154160 -1 10918
10920 3 368904 168210 154120 -1 10919
10921 3 368894 168192 154080 -1 10920
10922 3 370568 166527 154680 -1 10609
10923 3 370574 166534 154760 -1 10922
10924 3 370762 166529 154800 -1 10923
10925 3 370867 166525 154840 -1 10924
10926 3 370846 166489 154880 -1 10925
10927 3 370811 166454 154920 -1 10926
10928 3 370381 166547 154800 -1 10923
10929 3 370374 166502 154840 -1 10928
10930 3 370308 166487 154880 -1 10929
10931 3 370248 166484 154920 -1 10930
10932 3 370217 166484 154960 -1 10931
10933 3 370213 166534 155040 -1 10932
10934 3 370105 166525 155120 -1 10933
10935 3 370002 166525 155200 -1 10934
10936 3 369958 166547 155240 -1 10935
10937 3 372144 165281 153560 -1 10104
10938 3 373717 165121 150280 -1 10051
10939 3 374290 165194 150280 -1 10938
10940 3 374452 165214 150320 -1 10939
10941 3 374544 165210 150360 -1 10940
10942 3 374559 165140 150400 -1 10941
10943 3 374665 165240 150360 -1 10942
10944 3 374747 165279 150320 -1 10943
10945 3 374825 165323 150280 -1 10944
10946 3 374918 165407 150240 -1 10945
10947 3 375034 165466 150200 -1 10946
10948 3 375159 165511 150160 -1 10947
10949 3 375230 165542 150120 -1 10948
10950 3 375276 165559 150080 -1 10949
10951 3 375446 165695 150080 -1 10950
10952 3 375567 165947 150040 -1 10951
10953 3 375744 166032 150040 -1 10952
10954 3 375782 166078 150080 -1 10953
10955 3 375771 166070 150120 -1 10954
10956 3 375738 166077 150160 -1 10955
10957 3 375724 166065 150200 -1 10956
10958 3 375720 166056 150240 -1 10957
10959 3 375720 166003 150280 -1 10958
10960 3 375720 165963 150320 -1 10959
10961 3 375710 165903 150360 -1 10960
10962 3 375705 165819 150400 -1 10961
10963 3 375678 165732 150440 -1 10962
10964 3 375621 165632 150480 -1 10963
10965 3 375590 165558 150520 -1 10964
10966 3 375546 165480 150560 -1 10965
10967 3 375506 165383 150600 -1 10966
10968 3 375795 166109 150000 -1 10953
10969 3 375781 166062 149960 -1 10968
10970 3 375829 166060 149920 -1 10969
10971 3 375873 165969 149880 -1 10970
10972 3 375833 165963 149840 -1 10971
10973 3 376087 166283 149880 -1 10972
10974 3 376374 166618 149920 -1 10973
10975 3 376752 167021 150000 -1 10974
10976 3 376902 167266 150080 -1 10975
10977 3 376971 167344 150160 -1 10976
10978 3 376978 167436 150200 -1 10977
10979 3 377146 167604 150200 -1 10978
10980 3 377209 167749 150240 -1 10979
10981 3 377256 167714 150280 -1 10980
10982 3 377283 167644 150320 -1 10981
10983 3 377249 167530 150400 -1 10982
10984 3 377128 167337 150480 -1 10983
10985 3 377040 167138 150560 -1 10984
10986 3 376965 166930 150640 -1 10985
10987 3 376925 166738 150720 -1 10986
10988 3 377003 166705 150800 -1 10987
10989 3 377018 166682 150880 -1 10988
10990 3 377073 166681 150960 -1 10989
10991 3 377212 166753 151040 -1 10990
10992 3 377281 166777 151120 -1 10991
10993 3 377357 166929 151160 -1 10992
10994 3 377443 167140 151120 -1 10993
10995 3 377622 167230 151120 -1 10994
10996 3 377850 167267 151120 -1 10995
10997 3 377954 167311 151160 -1 10996
10998 3 378189 167426 151200 -1 10997
10999 3 378470 167603 151160 -1 10998
11000 3 378627 167764 151120 -1 10999
11001 3 378813 167919 151120 -1 11000
11002 3 378820 167955 151160 -1 11001
11003 3 378823 167939 151200 -1 11002
11004 3 378830 167913 151280 -1 11003
11005 3 378866 167928 151320 -1 11004
11006 3 379232 167918 151320 -1 11005
11007 3 379323 167900 151280 -1 11006
11008 3 379453 167872 151240 -1 11007
11009 3 379578 167831 151240 -1 11008
11010 3 379632 167836 151200 -1 11009
11011 3 379651 167845 151160 -1 11010
11012 3 379637 167848 151120 -1 11011
11013 3 379630 167891 151040 -1 11012
11014 3 379609 167900 151000 -1 11013
11015 3 379610 167927 150960 -1 11014
11016 3 379592 167877 151280 -1 11009
11017 3 379596 167882 151320 -1 11016
11018 3 379593 167904 151360 -1 11017
11019 3 379576 167925 151400 -1 11018
11020 3 379583 167925 151440 -1 11019
11021 3 379695 167953 151480 -1 11020
11022 3 379665 168026 151560 -1 11021
11023 3 379642 168085 151600 -1 11022
11024 3 379681 168125 151600 -1 11023
11025 3 379683 168211 151600 -1 11024
11026 3 379674 168274 151640 -1 11025
11027 3 379682 168293 151680 -1 11026
11028 3 379705 168324 151760 -1 11027
11029 3 379705 168350 151840 -1 11028
11030 3 378725 167987 151360 -1 11005
11031 3 378671 168114 151400 -1 11030
11032 3 378477 168202 151440 -1 11031
11033 3 378411 168288 151480 -1 11032
11034 3 378360 168284 151520 -1 11033
11035 3 378351 168254 151560 -1 11034
11036 3 378346 168242 151600 -1 11035
11037 3 378340 168205 151680 -1 11036
11038 3 378326 168208 151720 -1 11037
11039 3 378311 168201 151760 -1 11038
11040 3 373001 163214 148680 -1 10017
11041 3 372986 163324 148560 -1 11040
11042 3 372877 163370 148480 -1 11041
11043 3 372774 163362 148400 -1 11042
11044 3 372721 163350 148360 -1 11043
11045 3 372684 163327 148320 -1 11044
11046 3 372696 163321 148280 -1 11045
11047 3 372640 163316 148200 -1 11046
11048 3 372456 163332 148120 -1 11047
11049 3 372368 163391 148040 -1 11048
11050 3 372268 163345 147960 -1 11049
11051 3 372182 163261 147880 -1 11050
11052 3 372167 163199 147800 -1 11051
11053 3 372127 163177 147720 -1 11052
11054 3 372118 163188 147680 -1 11053
11055 3 371983 163247 147640 -1 11054
11056 3 371950 163220 147600 -1 11055
11057 3 371843 163263 147520 -1 11056
11058 3 371607 163285 147400 -1 11057
11059 3 371406 163368 147280 -1 11058
11060 3 371346 163462 147160 -1 11059
11061 3 371260 163561 147080 -1 11060
11062 3 371271 163560 147000 -1 11061
11063 3 371275 163625 146920 -1 11062
11064 3 371365 163715 146840 -1 11063
11065 3 371409 163765 146760 -1 11064
11066 3 371350 163683 146720 -1 11065
11067 3 371291 163560 146640 -1 11066
11068 3 371310 163524 146600 -1 11067
11069 3 371299 163528 146520 -1 11068
11070 3 371310 163532 146440 -1 11069
11071 3 371324 163488 146360 -1 11070
11072 3 371296 163472 146240 -1 11071
11073 3 371330 163472 146160 -1 11072
11074 3 371292 163480 146080 -1 11073
11075 3 371184 163501 146040 -1 11074
11076 3 371454 163550 146000 -1 11075
11077 3 371489 163561 145960 -1 11076
11078 3 371544 163562 145920 -1 11077
11079 3 371588 163586 145880 -1 11078
11080 3 371630 163584 145840 -1 11079
11081 3 371690 163583 145800 -1 11080
11082 3 371705 163568 145760 -1 11081
11083 3 371079 163534 146000 -1 11075
11084 3 370923 163519 145920 -1 11083
11085 3 370845 163528 145840 -1 11084
11086 3 370822 163538 145760 -1 11085
11087 3 370836 163520 145680 -1 11086
11088 3 370882 163473 145600 -1 11087
11089 3 370827 163443 145560 -1 11088
11090 3 370860 163466 145520 -1 11089
11091 3 370882 163464 145480 -1 11090
11092 3 370887 163450 145440 -1 11091
11093 3 370881 163414 145360 -1 11092
11094 3 370873 163338 145280 -1 11093
11095 3 370911 163329 145200 -1 11094
11096 3 370930 163276 145120 -1 11095
11097 3 370891 163169 145040 -1 11096
11098 3 370841 163089 145000 -1 11097
11099 3 370682 163043 144960 -1 11098
11100 3 370590 162993 144920 -1 11099
11101 3 370566 162923 144840 -1 11100
11102 3 370520 162867 144760 -1 11101
11103 3 370480 162791 144680 -1 11102
11104 3 370380 162668 144600 -1 11103
11105 3 370286 162584 144520 -1 11104
11106 3 370192 162595 144440 -1 11105
11107 3 369911 162599 144360 -1 11106
11108 3 369736 162604 144280 -1 11107
11109 3 369539 162568 144200 -1 11108
11110 3 369436 162534 144120 -1 11109
11111 3 369331 162530 144040 -1 11110
11112 3 369252 162554 143960 -1 11111
11113 3 369193 162591 143920 -1 11112
11114 3 368986 162488 143760 -1 11113
11115 3 368919 162442 143720 -1 11114
11116 3 368940 162449 143680 -1 11115
11117 3 368772 162411 143640 -1 11116
11118 3 368690 162393 143600 -1 11117
11119 3 368468 162471 143520 -1 11118
11120 3 368246 162568 143440 -1 11119
11121 3 368034 162664 143400 -1 11120
11122 3 368104 162610 143320 -1 11121
11123 3 368148 162640 143240 -1 11122
11124 3 368109 162594 143160 -1 11123
11125 3 368080 162563 143080 -1 11124
11126 3 368049 162560 143040 -1 11125
11127 3 368040 162609 143000 -1 11126
11128 3 368001 162607 142960 -1 11127
11129 3 367991 162650 142880 -1 11128
11130 3 368057 162720 142840 -1 11129
11131 3 368330 162899 142800 -1 11130
11132 3 368464 163052 142800 -1 11131
11133 3 368554 163125 142760 -1 11132
11134 3 368527 163166 142720 -1 11133
11135 3 368505 163212 142680 -1 11134
11136 3 368481 163211 142640 -1 11135
11137 3 368476 163230 142600 -1 11136
11138 3 368402 163256 142520 -1 11137
11139 3 368316 163298 142480 -1 11138
11140 3 368286 163296 142440 -1 11139
11141 3 368248 163284 142400 -1 11140
11142 3 368195 163300 142360 -1 11141
11143 3 368167 163352 142320 -1 11142
11144 3 368168 163383 142280 -1 11143
11145 3 368192 163414 142240 -1 11144
11146 3 368438 163180 142480 -1 11138
11147 3 368436 163151 142440 -1 11146
11148 3 368400 163103 142360 -1 11147
11149 3 368311 163072 142320 -1 11148
11150 3 368231 163078 142280 -1 11149
11151 3 368161 163083 142240 -1 11150
11152 3 368104 163066 142200 -1 11151
11153 3 368062 163064 142160 -1 11152
11154 3 368031 163074 142120 -1 11153
11155 3 367987 163118 142080 -1 11154
11156 3 367976 163109 142040 -1 11155
11157 3 367967 163073 142000 -1 11156
11158 3 367974 163064 141960 -1 11157
11159 3 367972 163048 141920 -1 11158
11160 3 367978 163031 141880 -1 11159
11161 3 367774 162656 143440 -1 11121
11162 3 367541 162584 143520 -1 11161
11163 3 367356 162545 143600 -1 11162
11164 3 367194 162616 143640 -1 11163
11165 3 367130 162678 143640 -1 11164
11166 3 366957 162680 143600 -1 11165
11167 3 366702 162704 143600 -1 11166
11168 3 366410 162729 143640 -1 11167
11169 3 366232 162850 143680 -1 11168
11170 3 366000 162988 143720 -1 11169
11171 3 365960 163039 143680 -1 11170
11172 3 365834 163182 143680 -1 11171
11173 3 365651 163182 143680 -1 11172
11174 3 365433 163214 143680 -1 11173
11175 3 365261 163143 143680 -1 11174
11176 3 365066 163146 143720 -1 11175
11177 3 364891 163213 143760 -1 11176
11178 3 364732 163188 143920 -1 11177
11179 3 364642 163150 144000 -1 11178
11180 3 364658 163172 144080 -1 11179
11181 3 364666 163150 144120 -1 11180
11182 3 364630 162987 144160 -1 11181
11183 3 364464 162846 144200 -1 11182
11184 3 364472 162743 144240 -1 11183
11185 3 364445 162633 144280 -1 11184
11186 3 364444 162626 144320 -1 11185
11187 3 364336 162623 144360 -1 11186
11188 3 364286 162606 144400 -1 11187
11189 3 364252 162612 144440 -1 11188
11190 3 364221 162619 144480 -1 11189
11191 3 364212 162628 144520 -1 11190
11192 3 364216 162631 144560 -1 11191
11193 3 364211 162630 144600 -1 11192
11194 3 364241 162603 144640 -1 11193
11195 3 364237 162528 144680 -1 11194
11196 3 364207 162481 144640 -1 11195
11197 3 364048 162403 144640 -1 11196
11198 3 363990 162323 144600 -1 11197
11199 3 363992 162246 144560 -1 11198
11200 3 363986 162200 144520 -1 11199
11201 3 363938 162130 144480 -1 11200
11202 3 363909 162036 144440 -1 11201
11203 3 363939 161951 144400 -1 11202
11204 3 364027 161781 144440 -1 11203
11205 3 364232 161505 144440 -1 11204
11206 3 364204 161375 144400 -1 11205
11207 3 364237 161271 144360 -1 11206
11208 3 364288 161202 144320 -1 11207
11209 3 364362 161198 144280 -1 11208
11210 3 364391 161187 144240 -1 11209
11211 3 364420 161195 144200 -1 11210
11212 3 364442 161185 144160 -1 11211
11213 3 364553 161206 144120 -1 11212
11214 3 364673 161202 144160 -1 11213
11215 3 364205 162466 144760 -1 11195
11216 3 364049 162364 144800 -1 11215
11217 3 364627 163215 144160 -1 11181
11218 3 364561 163415 144120 -1 11217
11219 3 364534 163470 144080 -1 11218
11220 3 364477 163501 144040 -1 11219
11221 3 364399 163571 144000 -1 11220
11222 3 364351 163591 143960 -1 11221
11223 3 365921 163093 143640 -1 11171
11224 3 365919 163140 143600 -1 11223
11225 3 365919 163191 143560 -1 11224
11226 3 366025 163242 143480 -1 11225
11227 3 366094 163338 143400 -1 11226
11228 3 366106 163370 143360 -1 11227
11229 3 366153 163368 143320 -1 11228
11230 3 366198 163408 143280 -1 11229
11231 3 366229 163401 143240 -1 11230
11232 3 366315 163425 143200 -1 11231
11233 3 366414 163539 143200 -1 11232
11234 3 366458 163560 143240 -1 11233
11235 3 366529 163598 143280 -1 11234
11236 3 366526 163540 143320 -1 11235
11237 3 366626 163540 143360 -1 11236
11238 3 366710 163493 143400 -1 11237
11239 3 366835 163499 143360 -1 11238
11240 3 366849 163498 143320 -1 11239
11241 3 365681 163319 143720 -1 11170
11242 3 365694 163410 143680 -1 11241
11243 3 365695 163459 143640 -1 11242
11244 3 365645 163507 143600 -1 11243
11245 3 365495 163561 143560 -1 11244
11246 3 365375 163640 143520 -1 11245
11247 3 365337 163665 143480 -1 11246
11248 3 365347 163718 143440 -1 11247
11249 3 365371 163789 143400 -1 11248
11250 3 365854 163172 143760 -1 11170
11251 3 365660 163306 143920 -1 11250
11252 3 365671 163320 143960 -1 11251
11253 3 365673 163360 144000 -1 11252
11254 3 365654 163397 144040 -1 11253
11255 3 365647 163411 144080 -1 11254
11256 3 365632 163434 144120 -1 11255
11257 3 365601 163483 144160 -1 11256
11258 3 365570 163508 144200 -1 11257
11259 3 365581 163532 144240 -1 11258
11260 3 365708 163519 144280 -1 11259
11261 3 365762 163483 144320 -1 11260
11262 3 365760 163479 144360 -1 11261
11263 3 365757 163453 144440 -1 11262
11264 3 365765 163439 144520 -1 11263
11265 3 365748 163548 144560 -1 11264
11266 3 365726 163589 144600 -1 11265
11267 3 365679 163621 144640 -1 11266
11268 3 365646 163637 144680 -1 11267
11269 3 365642 163637 144720 -1 11268
11270 3 365666 163584 144760 -1 11269
11271 3 365711 163598 144800 -1 11270
11272 3 365718 163608 144840 -1 11271
11273 3 365756 163615 144880 -1 11272
11274 3 365778 163627 144920 -1 11273
11275 3 365785 163639 144960 -1 11274
11276 3 365738 163648 145040 -1 11275
11277 3 365734 163652 145080 -1 11276
11278 3 365731 163638 145160 -1 11277
11279 3 365759 163623 145240 -1 11278
11280 3 365775 163590 145320 -1 11279
11281 3 365806 163555 145360 -1 11280
11282 3 365781 163467 145360 -1 11281
11283 3 365712 163443 145400 -1 11282
11284 3 365643 163420 145440 -1 11283
11285 3 365528 163445 145480 -1 11284
11286 3 365408 163379 145520 -1 11285
11287 3 365398 163354 145640 -1 11286
11288 3 365449 163375 145720 -1 11287
11289 3 365439 163346 145800 -1 11288
11290 3 365410 163308 145880 -1 11289
11291 3 365385 163261 145920 -1 11290
11292 3 365379 163268 145960 -1 11291
11293 3 365468 163288 146000 -1 11292
11294 3 365505 163286 146040 -1 11293
11295 3 365534 163293 146080 -1 11294
11296 3 365275 163235 146000 -1 11292
11297 3 365249 163224 146040 -1 11296
11298 3 365216 163197 146080 -1 11297
11299 3 365203 163131 146120 -1 11298
11300 3 365195 162959 146120 -1 11299
11301 3 365042 162769 146160 -1 11300
11302 3 365504 163183 145480 -1 11286
11303 3 365572 163164 145440 -1 11302
11304 3 365763 163145 145400 -1 11303
11305 3 365826 163117 145360 -1 11304
11306 3 365833 163059 145320 -1 11305
11307 3 365830 163023 145280 -1 11306
11308 3 365831 163017 145240 -1 11307
11309 3 365811 162999 145200 -1 11308
11310 3 365523 163159 145400 -1 11303
11311 3 365465 163146 145360 -1 11310
11312 3 365442 163167 145320 -1 11311
11313 3 365430 163156 145280 -1 11312
11314 3 365444 163134 145240 -1 11313
11315 3 365390 163132 145200 -1 11314
11316 3 365342 163090 145120 -1 11315
11317 3 365281 163064 145040 -1 11316
11318 3 365224 163022 144960 -1 11317
11319 3 365154 163015 144920 -1 11318
11320 3 365137 162983 144880 -1 11319
11321 3 365518 163105 145200 -1 11314
11322 3 365628 163097 145160 -1 11321
11323 3 365741 163168 145120 -1 11322
11324 3 365763 163278 145080 -1 11323
11325 3 365741 163312 145040 -1 11324
11326 3 365785 163369 145000 -1 11325
11327 3 365922 163457 144960 -1 11326
11328 3 365968 163516 144920 -1 11327
11329 3 365972 163482 144880 -1 11328
11330 3 365980 163450 144840 -1 11329
11331 3 365966 163433 144760 -1 11330
11332 3 365956 163409 144720 -1 11331
11333 3 365976 163405 144640 -1 11332
11334 3 365587 163698 144760 -1 11269
11335 3 365469 163749 144800 -1 11334
11336 3 365397 163743 144840 -1 11335
11337 3 365290 163755 144880 -1 11336
11338 3 365215 163787 144920 -1 11337
11339 3 365181 163797 144960 -1 11338
11340 3 365166 163778 145000 -1 11339
11341 3 365131 163730 145080 -1 11340
11342 3 365108 163712 145120 -1 11341
11343 3 365020 163689 145160 -1 11342
11344 3 364780 163670 145160 -1 11343
11345 3 364661 163673 145160 -1 11344
11346 3 364545 163735 145160 -1 11345
11347 3 364320 163746 145200 -1 11346
11348 3 364255 163734 145240 -1 11347
11349 3 364179 163772 145280 -1 11348
11350 3 364161 163755 145320 -1 11349
11351 3 364042 163741 145360 -1 11350
11352 3 363921 163735 145400 -1 11351
11353 3 363951 163721 145440 -1 11352
11354 3 363885 163637 145480 -1 11353
11355 3 363838 163551 145520 -1 11354
11356 3 363811 163492 145560 -1 11355
11357 3 363688 163466 145600 -1 11356
11358 3 363631 163424 145640 -1 11357
11359 3 363534 163390 145720 -1 11358
11360 3 363468 163384 145760 -1 11359
11361 3 363307 163349 145800 -1 11360
11362 3 363207 163357 145840 -1 11361
11363 3 363146 163376 145880 -1 11362
11364 3 363095 163433 145920 -1 11363
11365 3 363542 163402 145800 -1 11360
11366 3 363508 163381 145840 -1 11365
11367 3 363518 163383 145880 -1 11366
11368 3 363837 163761 145440 -1 11352
11369 3 363821 163792 145480 -1 11368
11370 3 363822 163808 145520 -1 11369
11371 3 365912 163511 144280 -1 11260
11372 3 365946 163627 144320 -1 11371
11373 3 366050 163712 144360 -1 11372
11374 3 366207 163814 144320 -1 11373
11375 3 366303 164040 144320 -1 11374
11376 3 366322 164051 144360 -1 11375
11377 3 366327 164059 144400 -1 11376
11378 3 366406 164161 144440 -1 11377
11379 3 366432 164161 144480 -1 11378
11380 3 366413 164135 144520 -1 11379
11381 3 366485 164253 144400 -1 11378
11382 3 366519 164341 144400 -1 11381
11383 3 366609 164359 144440 -1 11382
11384 3 366668 164374 144480 -1 11383
11385 3 366860 164407 144520 -1 11384
11386 3 367000 164477 144520 -1 11385
11387 3 367051 164522 144560 -1 11386
11388 3 367070 164549 144600 -1 11387
11389 3 367105 164550 144640 -1 11388
11390 3 367122 164556 144680 -1 11389
11391 3 367157 164562 144720 -1 11390
11392 3 367317 164555 144760 -1 11391
11393 3 367397 164503 144760 -1 11392
11394 3 367477 164392 144720 -1 11393
11395 3 367526 164354 144680 -1 11394
11396 3 367539 164310 144640 -1 11395
11397 3 367568 164190 144600 -1 11396
11398 3 367533 164126 144560 -1 11397
11399 3 367525 164057 144520 -1 11398
11400 3 367473 163976 144560 -1 11399
11401 3 367482 163954 144600 -1 11400
11402 3 367480 163962 144640 -1 11401
11403 3 367498 164015 144680 -1 11402
11404 3 367503 164036 144720 -1 11403
11405 3 367513 164069 144760 -1 11404
11406 3 367519 164086 144800 -1 11405
11407 3 367516 164104 144840 -1 11406
11408 3 367476 164117 144880 -1 11407
11409 3 367316 164031 144840 -1 11408
11410 3 367276 164002 144800 -1 11409
11411 3 367270 163988 144760 -1 11410
11412 3 367226 163957 144720 -1 11411
11413 3 367193 163949 144680 -1 11412
11414 3 367513 164136 144920 -1 11408
11415 3 367582 164130 144960 -1 11414
11416 3 367667 164164 145000 -1 11415
11417 3 367877 164317 145040 -1 11416
11418 3 368165 164433 145040 -1 11417
11419 3 368527 164590 145000 -1 11418
11420 3 368659 164622 144960 -1 11419
11421 3 368786 164608 144920 -1 11420
11422 3 368873 164586 144880 -1 11421
11423 3 368903 164572 144840 -1 11422
11424 3 368972 164576 144800 -1 11423
11425 3 367163 164605 144760 -1 11391
11426 3 367166 164632 144800 -1 11425
11427 3 365912 163495 144240 -1 11371
11428 3 365914 163506 144200 -1 11427
11429 3 365890 163518 144160 -1 11428
11430 3 369009 162508 143640 -1 11116
11431 3 369127 162690 143600 -1 11430
11432 3 369262 162920 143520 -1 11431
11433 3 369463 163351 143480 -1 11432
11434 3 369617 163766 143480 -1 11433
11435 3 369697 164106 143400 -1 11434
11436 3 369657 164104 143320 -1 11435
11437 3 369658 164217 143240 -1 11436
11438 3 369624 164225 143160 -1 11437
11439 3 369635 164249 143080 -1 11438
11440 3 369646 164350 143000 -1 11439
11441 3 369611 164365 142920 -1 11440
11442 3 369442 164334 142840 -1 11441
11443 3 369563 164409 142760 -1 11442
11444 3 369491 164388 142680 -1 11443
11445 3 369481 164535 142560 -1 11444
11446 3 369419 164545 142480 -1 11445
11447 3 369406 164545 142360 -1 11446
11448 3 369508 164544 142280 -1 11447
11449 3 369606 164573 142200 -1 11448
11450 3 369686 164626 142120 -1 11449
11451 3 369736 164684 142040 -1 11450
11452 3 369801 164732 141960 -1 11451
11453 3 369873 164838 141880 -1 11452
11454 3 369996 164884 141800 -1 11453
11455 3 370120 164916 141680 -1 11454
11456 3 370182 165011 141600 -1 11455
11457 3 370223 165054 141560 -1 11456
11458 3 369935 165243 141480 -1 11457
11459 3 369750 165369 141400 -1 11458
11460 3 369753 165397 141320 -1 11459
11461 3 369782 165428 141240 -1 11460
11462 3 369789 165473 141120 -1 11461
11463 3 369814 165499 141040 -1 11462
11464 3 369807 165516 141000 -1 11463
11465 3 369811 165541 140920 -1 11464
11466 3 369811 165553 140880 -1 11465
11467 3 369817 165602 140800 -1 11466
11468 3 370280 165796 140720 -1 11467
11469 3 370726 165762 140680 -1 11468
11470 3 371060 165736 140640 -1 11469
11471 3 371131 165689 140560 -1 11470
11472 3 371175 165684 140520 -1 11471
11473 3 370700 165623 140480 -1 11472
11474 3 370633 165587 140440 -1 11473
11475 3 370642 165633 140400 -1 11474
11476 3 370652 165681 140360 -1 11475
11477 3 370618 165655 140320 -1 11476
11478 3 370591 165611 140280 -1 11477
11479 3 370536 165518 140240 -1 11478
11480 3 370480 165451 140200 -1 11479
11481 3 370482 165444 140160 -1 11480
11482 3 370387 165384 140120 -1 11481
11483 3 370406 165227 140080 -1 11482
11484 3 370559 165086 140040 -1 11483
11485 3 370555 164984 140000 -1 11484
11486 3 370525 164961 139960 -1 11485
11487 3 370302 164877 139920 -1 11486
11488 3 370174 164729 139880 -1 11487
11489 3 370147 164696 139840 -1 11488
11490 3 370133 164665 139800 -1 11489
11491 3 370137 164621 139760 -1 11490
11492 3 370122 164469 139720 -1 11491
11493 3 370177 164343 139760 -1 11492
11494 3 370267 164309 139760 -1 11493
11495 3 370342 165120 139920 -1 11486
11496 3 370243 165253 139880 -1 11495
11497 3 370198 165348 139840 -1 11496
11498 3 370197 165459 139800 -1 11497
11499 3 370207 165552 139760 -1 11498
11500 3 370203 165604 139720 -1 11499
11501 3 370201 165619 139680 -1 11500
11502 3 370197 165654 139640 -1 11501
11503 3 370199 165692 139600 -1 11502
11504 3 370237 165750 139640 -1 11503
11505 3 370241 165759 139680 -1 11504
11506 3 370223 165762 139760 -1 11505
11507 3 370161 165761 139840 -1 11506
11508 3 370133 165735 139920 -1 11507
11509 3 370138 165734 140000 -1 11508
11510 3 370144 165732 140040 -1 11509
11511 3 371625 165641 140480 -1 11472
11512 3 371686 165597 140440 -1 11511
11513 3 371740 165583 140400 -1 11512
11514 3 371778 165605 140320 -1 11513
11515 3 371739 165586 140240 -1 11514
11516 3 371926 165600 140160 -1 11515
11517 3 371982 165592 140120 -1 11516
11518 3 371969 165616 140000 -1 11517
11519 3 371945 165597 139920 -1 11518
11520 3 371948 165625 139840 -1 11519
11521 3 371994 165630 139760 -1 11520
11522 3 372043 165561 139680 -1 11521
11523 3 372048 165540 139640 -1 11522
11524 3 372053 165503 139600 -1 11523
11525 3 372043 165532 139520 -1 11524
11526 3 372044 165566 139440 -1 11525
11527 3 372067 165574 139360 -1 11526
11528 3 372057 165604 139280 -1 11527
11529 3 372122 165385 139240 -1 11528
11530 3 372106 165375 139200 -1 11529
11531 3 372086 165357 139120 -1 11530
11532 3 372080 165371 139080 -1 11531
11533 3 372121 165402 139040 -1 11532
11534 3 372142 165416 139000 -1 11533
11535 3 372173 165410 138960 -1 11534
11536 3 372150 165408 138880 -1 11535
11537 3 372137 165435 138800 -1 11536
11538 3 372148 165431 138720 -1 11537
11539 3 372125 165411 138680 -1 11538
11540 3 372126 165389 138640 -1 11539
11541 3 372444 165413 138600 -1 11540
11542 3 372257 165400 138560 -1 11541
11543 3 372204 165408 138480 -1 11542
11544 3 372230 165452 138400 -1 11543
11545 3 372244 165468 138360 -1 11544
11546 3 372204 165481 138280 -1 11545
11547 3 372219 165460 138200 -1 11546
11548 3 372254 165442 138120 -1 11547
11549 3 372236 165446 138040 -1 11548
11550 3 372184 165498 138000 -1 11549
11551 3 372157 165630 137960 -1 11550
11552 3 372214 165686 137880 -1 11551
11553 3 372299 165737 137800 -1 11552
11554 3 372405 165763 137720 -1 11553
11555 3 372512 165824 137640 -1 11554
11556 3 372582 165871 137560 -1 11555
11557 3 372660 165921 137480 -1 11556
11558 3 372707 165940 137400 -1 11557
11559 3 372835 165958 137360 -1 11558
11560 3 372870 165953 137320 -1 11559
11561 3 372916 165966 137280 -1 11560
11562 3 372959 165973 137240 -1 11561
11563 3 373091 166024 137200 -1 11562
11564 3 373217 166021 137160 -1 11563
11565 3 373423 165987 137160 -1 11564
11566 3 373338 166015 137080 -1 11565
11567 3 373455 166054 137040 -1 11566
11568 3 373546 166074 137000 -1 11567
11569 3 373598 166062 136960 -1 11568
11570 3 373646 166047 136920 -1 11569
11571 3 373740 166002 136880 -1 11570
11572 3 373783 165957 136840 -1 11571
11573 3 373842 165975 136800 -1 11572
11574 3 373884 165975 136760 -1 11573
11575 3 373950 165930 136720 -1 11574
11576 3 374251 165827 136680 -1 11575
11577 3 374373 165796 136640 -1 11576
11578 3 374497 165673 136560 -1 11577
11579 3 374766 165533 136480 -1 11578
11580 3 374843 165488 136440 -1 11579
11581 3 374918 165437 136400 -1 11580
11582 3 375038 165429 136320 -1 11581
11583 3 375069 165429 136280 -1 11582
11584 3 375145 165538 136240 -1 11583
11585 3 375322 165643 136200 -1 11584
11586 3 375398 165714 136160 -1 11585
11587 3 375164 165797 136320 -1 11582
11588 3 375244 165842 136280 -1 11587
11589 3 375243 165859 136240 -1 11588
11590 3 375267 165891 136160 -1 11589
11591 3 375409 165962 136080 -1 11590
11592 3 375558 165998 136000 -1 11591
11593 3 375660 166102 136000 -1 11592
11594 3 375789 166261 135960 -1 11593
11595 3 375872 166297 135920 -1 11594
11596 3 375884 166313 135880 -1 11595
11597 3 375927 166329 135800 -1 11596
11598 3 375914 166321 135720 -1 11597
11599 3 376007 166254 135680 -1 11598
11600 3 376080 166294 135640 -1 11599
11601 3 376152 166352 135600 -1 11600
11602 3 376260 166401 135560 -1 11601
11603 3 376333 166382 135480 -1 11602
11604 3 375256 164904 136480 -1 11579
11605 3 375245 164783 136520 -1 11604
11606 3 375166 164705 136560 -1 11605
11607 3 375080 164611 136600 -1 11606
11608 3 375095 164668 136680 -1 11607
11609 3 373714 166194 137000 -1 11569
11610 3 373697 166224 137040 -1 11609
11611 3 373718 166250 137080 -1 11610
11612 3 373705 166252 137120 -1 11611
11613 3 373716 166274 137200 -1 11612
11614 3 373751 166283 137240 -1 11613
11615 3 373778 166299 137280 -1 11614
11616 3 373852 166284 137320 -1 11615
11617 3 373356 165984 137200 -1 11563
11618 3 373366 165792 137240 -1 11617
11619 3 373381 165685 137280 -1 11618
11620 3 373430 165614 137320 -1 11619
11621 3 373476 165532 137360 -1 11620
11622 3 373465 165473 137400 -1 11621
11623 3 373086 166244 137240 -1 11562
11624 3 373044 166400 137240 -1 11623
11625 3 373025 166445 137200 -1 11624
11626 3 373039 166522 137160 -1 11625
11627 3 373060 166737 137120 -1 11626
11628 3 373013 166891 137080 -1 11627
11629 3 372998 166919 137040 -1 11628
11630 3 372983 166932 136960 -1 11629
11631 3 373029 166947 136920 -1 11630
11632 3 373043 166993 136880 -1 11631
11633 3 372967 167046 136880 -1 11632
11634 3 372968 167115 136840 -1 11633
11635 3 371974 165523 138560 -1 11542
11636 3 371916 165568 138600 -1 11635
11637 3 371915 165597 138640 -1 11636
11638 3 372810 165510 138560 -1 11541
11639 3 372853 165559 138520 -1 11638
11640 3 372901 165584 138480 -1 11639
11641 3 373041 165669 138400 -1 11640
11642 3 373373 165795 138400 -1 11641
11643 3 373471 165854 138440 -1 11642
11644 3 373524 165971 138480 -1 11643
11645 3 373516 166043 138520 -1 11644
11646 3 373591 166159 138560 -1 11645
11647 3 373663 166218 138600 -1 11646
11648 3 372648 165505 138640 -1 11541
11649 3 372617 165549 138680 -1 11648
11650 3 372625 165561 138720 -1 11649
11651 3 372564 165607 138760 -1 11650
11652 3 372538 165624 138800 -1 11651
11653 3 372486 165676 138880 -1 11652
11654 3 372417 165695 138960 -1 11653
11655 3 372388 165713 139040 -1 11654
11656 3 372383 165740 139080 -1 11655
11657 3 372373 165751 139120 -1 11656
11658 3 372333 165771 139160 -1 11657
11659 3 372277 165772 139200 -1 11658
11660 3 372262 165803 139240 -1 11659
11661 3 372235 166054 139280 -1 11660
11662 3 372268 166088 139320 -1 11661
11663 3 372306 166152 139400 -1 11662
11664 3 372345 166188 139440 -1 11663
11665 3 372422 166205 139520 -1 11664
11666 3 372496 166220 139560 -1 11665
11667 3 372566 166288 139600 -1 11666
11668 3 372581 166369 139640 -1 11667
11669 3 372608 166189 139680 -1 11668
11670 3 372619 166165 139720 -1 11669
11671 3 372662 166094 139800 -1 11670
11672 3 372668 166073 139840 -1 11671
11673 3 372680 166001 139920 -1 11672
11674 3 372671 165938 139960 -1 11673
11675 3 372518 166498 139680 -1 11668
11676 3 372496 166607 139720 -1 11675
11677 3 372522 166582 139760 -1 11676
11678 3 372546 166546 139840 -1 11677
11679 3 372552 166534 139880 -1 11678
11680 3 372589 166539 139920 -1 11679
11681 3 372613 166555 139960 -1 11680
11682 3 372661 166682 140000 -1 11681
11683 3 372720 166792 140040 -1 11682
11684 3 372768 166819 140080 -1 11683
11685 3 372807 166795 140120 -1 11684
11686 3 372844 166789 140160 -1 11685
11687 3 372922 166771 140200 -1 11686
11688 3 372941 166784 140240 -1 11687
11689 3 373001 166789 140280 -1 11688
11690 3 373046 166809 140320 -1 11689
11691 3 373081 166840 140360 -1 11690
11692 3 373095 166836 140400 -1 11691
11693 3 373102 166832 140440 -1 11692
11694 3 372441 166572 139600 -1 11668
11695 3 372413 166653 139560 -1 11694
11696 3 372370 166663 139520 -1 11695
11697 3 372369 166717 139480 -1 11696
11698 3 372355 166718 139440 -1 11697
11699 3 372366 166699 139400 -1 11698
11700 3 372376 166715 139320 -1 11699
11701 3 372348 166725 139280 -1 11700
11702 3 372378 166480 139240 -1 11701
11703 3 372329 166428 139200 -1 11702
11704 3 372278 166384 139160 -1 11703
11705 3 372250 166340 139120 -1 11704
11706 3 372252 166317 139080 -1 11705
11707 3 372222 166292 139040 -1 11706
11708 3 372236 166267 139000 -1 11707
11709 3 372235 166214 138920 -1 11708
11710 3 372182 166173 138880 -1 11709
11711 3 372099 166112 138840 -1 11710
11712 3 372034 165327 139640 -1 11523
11713 3 372063 165269 139600 -1 11712
11714 3 372057 165246 139560 -1 11713
11715 3 372048 165204 139520 -1 11714
11716 3 372066 165170 139480 -1 11715
11717 3 372092 165562 140120 -1 11517
11718 3 372295 165415 140120 -1 11717
11719 3 372365 165373 140160 -1 11718
11720 3 372439 165296 140200 -1 11719
11721 3 372519 165278 140240 -1 11720
11722 3 372588 165310 140280 -1 11721
11723 3 372647 165327 140320 -1 11722
11724 3 372692 165329 140360 -1 11723
11725 3 372752 165354 140400 -1 11724
11726 3 372786 165459 140440 -1 11725
11727 3 372865 165512 140480 -1 11726
11728 3 372930 165554 140520 -1 11727
11729 3 373045 165549 140560 -1 11728
11730 3 373177 165602 140560 -1 11729
11731 3 373277 165753 140560 -1 11730
11732 3 373456 165893 140560 -1 11731
11733 3 373462 165922 140600 -1 11732
11734 3 373477 165940 140640 -1 11733
11735 3 373490 165982 140680 -1 11734
11736 3 373507 166011 140720 -1 11735
11737 3 373490 166056 140760 -1 11736
11738 3 373470 166081 140800 -1 11737
11739 3 373443 166118 140840 -1 11738
11740 3 373456 166145 140880 -1 11739
11741 3 373434 166183 140960 -1 11740
11742 3 373425 166204 141000 -1 11741
11743 3 373425 166285 141040 -1 11742
11744 3 373371 166305 141080 -1 11743
11745 3 373269 166303 141120 -1 11744
11746 3 373114 166376 141160 -1 11745
11747 3 372939 166423 141200 -1 11746
11748 3 373711 165993 140560 -1 11732
11749 3 373819 166054 140520 -1 11748
11750 3 373900 166057 140480 -1 11749
11751 3 373968 166064 140440 -1 11750
11752 3 374019 166018 140360 -1 11751
11753 3 374106 165954 140320 -1 11752
11754 3 374123 165910 140280 -1 11753
11755 3 370101 165832 140680 -1 11468
11756 3 370058 165843 140640 -1 11755
11757 3 370013 165857 140600 -1 11756
11758 3 370028 165735 140560 -1 11757
11759 3 369986 165733 140520 -1 11758
11760 3 370009 165712 140480 -1 11759
11761 3 370037 165666 140440 -1 11760
11762 3 370217 165747 140600 -1 11757
11763 3 370233 165730 140560 -1 11762
11764 3 370230 165750 140520 -1 11763
11765 3 370298 165758 140480 -1 11764
11766 3 370311 165765 140440 -1 11765
11767 3 370305 165748 140400 -1 11766
11768 3 370319 165752 140320 -1 11767
11769 3 370301 165750 140280 -1 11768
11770 3 370308 165747 140240 -1 11769
11771 3 369324 165491 140720 -1 11467
11772 3 369072 165369 140640 -1 11771
11773 3 368911 165284 140640 -1 11772
11774 3 368764 164976 140640 -1 11773
11775 3 368541 164711 140640 -1 11774
11776 3 368463 164453 140680 -1 11775
11777 3 368524 164446 140720 -1 11776
11778 3 368623 164344 140800 -1 11777
11779 3 368704 164248 140880 -1 11778
11780 3 368726 164220 140960 -1 11779
11781 3 368721 164237 141000 -1 11780
11782 3 370518 165036 141520 -1 11457
11783 3 370754 164984 141480 -1 11782
11784 3 370880 164952 141440 -1 11783
11785 3 370943 164951 141400 -1 11784
11786 3 370324 164782 141600 -1 11456
11787 3 370273 164651 141560 -1 11786
11788 3 370360 164583 141560 -1 11787
11789 3 370405 164538 141520 -1 11788
11790 3 370519 164452 141440 -1 11789
11791 3 370606 164382 141400 -1 11790
11792 3 370615 164348 141320 -1 11791
11793 3 370676 164348 141240 -1 11792
11794 3 370725 164352 141160 -1 11793
11795 3 370784 164331 141080 -1 11794
11796 3 370856 164236 141000 -1 11795
11797 3 370930 164085 140920 -1 11796
11798 3 371095 163955 140880 -1 11797
11799 3 371235 163894 140840 -1 11798
11800 3 371399 163765 140800 -1 11799
11801 3 371551 163709 140760 -1 11800
11802 3 371608 163648 140720 -1 11801
11803 3 371705 163568 140680 -1 11802
11804 3 371699 163539 140640 -1 11803
11805 3 371708 163520 140600 -1 11804
11806 3 371700 163493 140560 -1 11805
11807 3 371103 163985 140800 -1 11799
11808 3 371055 164012 140760 -1 11807
11809 3 371043 164024 140720 -1 11808
11810 3 370973 164033 140640 -1 11809
11811 3 371046 164085 140600 -1 11810
11812 3 371076 164092 140560 -1 11811
11813 3 371068 164105 140520 -1 11812
11814 3 371074 164116 140480 -1 11813
11815 3 371091 164130 140440 -1 11814
11816 3 371094 164126 140400 -1 11815
11817 3 371076 164133 140360 -1 11816
11818 3 371069 164135 140280 -1 11817
11819 3 371171 164136 140280 -1 11818
11820 3 371171 164122 140200 -1 11819
11821 3 371199 164133 140160 -1 11820
11822 3 371374 164177 140120 -1 11821
11823 3 371503 164243 140120 -1 11822
11824 3 371512 164260 140080 -1 11822
11825 3 371530 164281 140040 -1 11824
11826 3 370893 163852 140960 -1 11797
11827 3 370797 163769 141000 -1 11826
11828 3 370757 163682 141000 -1 11827
11829 3 370835 163571 141040 -1 11828
11830 3 370924 163502 141080 -1 11829
11831 3 370990 163377 141120 -1 11830
11832 3 371026 163353 141200 -1 11831
11833 3 370968 163335 141280 -1 11832
11834 3 370956 163327 141320 -1 11833
11835 3 370974 163305 141360 -1 11834
11836 3 370984 163292 141400 -1 11835
11837 3 370994 163287 141440 -1 11836
11838 3 371052 163303 141520 -1 11837
11839 3 369283 164289 142800 -1 11442
11840 3 369246 164277 142760 -1 11839
11841 3 369175 164239 142720 -1 11840
11842 3 369105 164234 142680 -1 11841
11843 3 368987 164329 142640 -1 11842
11844 3 368914 164357 142600 -1 11843
11845 3 369660 164045 143520 -1 11435
11846 3 369647 163975 143600 -1 11845
11847 3 369581 164195 143400 -1 11435
11848 3 369362 164261 143400 -1 11847
11849 3 368789 164297 143400 -1 11848
11850 3 368594 164319 143360 -1 11849
11851 3 368531 164313 143320 -1 11850
11852 3 368488 164352 143280 -1 11851
11853 3 368455 164361 143240 -1 11852
11854 3 369511 162564 144320 -1 11108
11855 3 371568 163844 146880 -1 11064
11856 3 371602 163856 146920 -1 11855
11857 3 371649 163873 146960 -1 11856
11858 3 371690 163872 147000 -1 11857
11859 3 371717 163869 147040 -1 11858
11860 3 370969 163645 147400 -1 11058
11861 3 370853 163853 147480 -1 11860
11862 3 370779 163940 147520 -1 11861
11863 3 370712 164009 147560 -1 11862
11864 3 370673 164098 147600 -1 11863
11865 3 370636 164213 147680 -1 11864
11866 3 370575 164317 147720 -1 11865
11867 3 370302 164538 147680 -1 11866
11868 3 370080 164637 147640 -1 11867
11869 3 370011 164682 147680 -1 11868
11870 3 369835 164622 147720 -1 11869
11871 3 369675 164535 147760 -1 11870
11872 3 369614 164572 147800 -1 11871
11873 3 369492 164566 147840 -1 11872
11874 3 369411 164576 147880 -1 11873
11875 3 369354 164596 147920 -1 11874
11876 3 369308 164625 147960 -1 11875
11877 3 369245 164684 148040 -1 11876
11878 3 369150 164765 148120 -1 11877
11879 3 369061 164827 148200 -1 11878
11880 3 368983 164915 148240 -1 11879
11881 3 368926 164955 148280 -1 11880
11882 3 368890 165017 148320 -1 11881
11883 3 368836 165051 148400 -1 11882
11884 3 368806 165078 148440 -1 11883
11885 3 368762 165116 148480 -1 11884
11886 3 368700 165125 148520 -1 11885
11887 3 368656 165131 148560 -1 11886
11888 3 368524 165170 148680 -1 11887
11889 3 368400 165176 148760 -1 11888
11890 3 368327 165183 148840 -1 11889
11891 3 368289 165126 148880 -1 11890
11892 3 368241 165074 148920 -1 11891
11893 3 368161 165088 149000 -1 11892
11894 3 368121 165135 149040 -1 11893
11895 3 367910 165340 149080 -1 11894
11896 3 367804 165469 149080 -1 11895
11897 3 367437 165540 149080 -1 11896
11898 3 367320 165591 149120 -1 11897
11899 3 367271 165630 149160 -1 11898
11900 3 367229 165684 149240 -1 11899
11901 3 367184 165692 149320 -1 11900
11902 3 367165 165697 149400 -1 11901
11903 3 367136 165634 149480 -1 11902
11904 3 367081 165555 149560 -1 11903
11905 3 367235 165657 149640 -1 11904
11906 3 367295 165738 149680 -1 11905
11907 3 367324 165786 149720 -1 11906
11908 3 367371 165878 149760 -1 11907
11909 3 367482 166065 149840 -1 11908
11910 3 367536 166155 149880 -1 11909
11911 3 367657 166327 149960 -1 11910
11912 3 367689 166373 150000 -1 11911
11913 3 367720 166254 150040 -1 11912
11914 3 367777 166328 150080 -1 11913
11915 3 367831 166372 150120 -1 11914
11916 3 367887 166483 150160 -1 11915
11917 3 367900 166544 150200 -1 11916
11918 3 367912 166642 150240 -1 11917
11919 3 367916 166679 150280 -1 11918
11920 3 367880 166633 150360 -1 11919
11921 3 367775 166595 150400 -1 11920
11922 3 367617 166484 150480 -1 11921
11923 3 367528 166570 150480 -1 11922
11924 3 367500 166675 150480 -1 11923
11925 3 367337 166591 150520 -1 11924
11926 3 367184 166479 150560 -1 11925
11927 3 367087 166361 150600 -1 11926
11928 3 366921 166230 150600 -1 11927
11929 3 366859 166058 150640 -1 11928
11930 3 366768 165920 150680 -1 11929
11931 3 366706 165800 150720 -1 11930
11932 3 366668 165736 150760 -1 11931
11933 3 366612 165670 150800 -1 11932
11934 3 366605 165586 150840 -1 11933
11935 3 366618 165534 150880 -1 11934
11936 3 366613 165505 150920 -1 11935
11937 3 366379 165466 150960 -1 11936
11938 3 366259 165417 151000 -1 11937
11939 3 366181 165429 151040 -1 11938
11940 3 366109 165540 151080 -1 11939
11941 3 369885 164546 147520 -1 11868
11942 3 369695 164539 147480 -1 11941
11943 3 369490 164558 147440 -1 11942
11944 3 369194 164539 147360 -1 11943
11945 3 368872 164471 147400 -1 11944
11946 3 368722 164536 147440 -1 11945
11947 3 368534 164561 147480 -1 11946
11948 3 368374 164552 147400 -1 11947
11949 3 368299 164490 147320 -1 11948
11950 3 368243 164456 147240 -1 11949
11951 3 367671 164293 147120 -1 11950
11952 3 367312 164071 147040 -1 11951
11953 3 366554 163614 147080 -1 11952
11954 3 366374 163398 147040 -1 11953
11955 3 365923 163199 147000 -1 11954
11956 3 365408 163083 147000 -1 11955
11957 3 365320 162894 147000 -1 11956
11958 3 365282 162742 146960 -1 11957
11959 3 365103 162676 146920 -1 11958
11960 3 364496 162680 146880 -1 11959
11961 3 364047 162625 146760 -1 11960
11962 3 363824 162534 146720 -1 11961
11963 3 363680 162368 146640 -1 11962
11964 3 363536 162137 146600 -1 11963
11965 3 363612 162443 146520 -1 11964
11966 3 363688 162561 146440 -1 11965
11967 3 363683 162475 146320 -1 11966
11968 3 363640 162472 146240 -1 11967
11969 3 363698 162468 146200 -1 11968
11970 3 363680 162192 146160 -1 11969
11971 3 363697 162134 146120 -1 11970
11972 3 363730 162109 146080 -1 11971
11973 3 363807 161996 146040 -1 11972
11974 3 363789 161936 146000 -1 11973
11975 3 363904 161867 145920 -1 11974
11976 3 363969 161832 145840 -1 11975
11977 3 363930 161813 145760 -1 11976
11978 3 363855 161782 145680 -1 11977
11979 3 363827 161756 145600 -1 11978
11980 3 363792 161668 145520 -1 11979
11981 3 363770 161634 145480 -1 11980
11982 3 363791 161661 145440 -1 11981
11983 3 363862 161697 145400 -1 11982
11984 3 363930 161752 145360 -1 11983
11985 3 364055 161743 145280 -1 11984
11986 3 364072 161723 145240 -1 11985
11987 3 364264 161728 145200 -1 11986
11988 3 364489 161677 145240 -1 11987
11989 3 363888 161777 145200 -1 11986
11990 3 363776 161832 145200 -1 11989
11991 3 363719 161958 145160 -1 11990
11992 3 363682 162017 145120 -1 11991
11993 3 363394 162042 146000 -1 11974
11994 3 363341 162112 146000 -1 11993
11995 3 363201 162172 146040 -1 11994
11996 3 363151 162194 146080 -1 11995
11997 3 363085 162237 146120 -1 11996
11998 3 363617 162592 146160 -1 11969
11999 3 363560 162696 146120 -1 11998
12000 3 363514 162730 146040 -1 11999
12001 3 363476 162770 145960 -1 12000
12002 3 363459 162768 145880 -1 12001
12003 3 363343 162843 145840 -1 12002
12004 3 363441 162856 146240 -1 11968
12005 3 363354 162929 146240 -1 12004
12006 3 363261 162924 146280 -1 12005
12007 3 363175 161911 146600 -1 11964
12008 3 362559 161864 146600 -1 12007
12009 3 362383 161808 146560 -1 12008
12010 3 362098 161770 146520 -1 12009
12011 3 361756 161696 146480 -1 12010
12012 3 361629 161681 146440 -1 12011
12013 3 361396 161664 146400 -1 12012
12014 3 361248 161666 146360 -1 12013
12015 3 360866 161646 146320 -1 12014
12016 3 360491 161815 146360 -1 12015
12017 3 360373 161893 146400 -1 12016
12018 3 360166 161928 146480 -1 12017
12019 3 359898 162013 146560 -1 12018
12020 3 359508 162130 146520 -1 12019
12021 3 359415 162116 146440 -1 12020
12022 3 359381 162077 146400 -1 12021
12023 3 359210 161940 146320 -1 12022
12024 3 359018 161843 146280 -1 12023
12025 3 358962 161800 146240 -1 12024
12026 3 358863 161812 146200 -1 12025
12027 3 358809 161803 146160 -1 12026
12028 3 358772 161806 146120 -1 12027
12029 3 358740 161819 146080 -1 12028
12030 3 358644 161775 146040 -1 12029
12031 3 358602 161650 146000 -1 12030
12032 3 358493 161551 145960 -1 12031
12033 3 358396 161434 145920 -1 12032
12034 3 358341 161282 145880 -1 12033
12035 3 358312 161186 145840 -1 12034
12036 3 358290 160981 145760 -1 12035
12037 3 358315 160836 145680 -1 12036
12038 3 358376 160709 145600 -1 12037
12039 3 358474 160554 145560 -1 12038
12040 3 358582 160431 145600 -1 12039
12041 3 358621 160292 145680 -1 12040
12042 3 358669 160166 145760 -1 12041
12043 3 358685 160073 145840 -1 12042
12044 3 358696 159967 145920 -1 12043
12045 3 358617 159738 145920 -1 12044
12046 3 358603 159597 145920 -1 12045
12047 3 358545 159553 145920 -1 12046
12048 3 358344 159579 145920 -1 12047
12049 3 358251 159505 145960 -1 12048
12050 3 358148 159411 146000 -1 12049
12051 3 358036 159334 145960 -1 12050
12052 3 357876 159210 145960 -1 12051
12053 3 357921 158996 145920 -1 12052
12054 3 357837 158979 145920 -1 12053
12055 3 357735 158888 145920 -1 12054
12056 3 357693 158785 145880 -1 12055
12057 3 357765 158649 145840 -1 12056
12058 3 357810 158579 145800 -1 12057
12059 3 357836 158475 145760 -1 12058
12060 3 357823 158422 145720 -1 12059
12061 3 357891 158367 145680 -1 12060
12062 3 357943 158365 145640 -1 12061
12063 3 357956 158317 145560 -1 12062
12064 3 357971 158258 145520 -1 12063
12065 3 357998 158163 145480 -1 12064
12066 3 357900 158049 145400 -1 12065
12067 3 357816 158009 145400 -1 12066
12068 3 357792 157837 145400 -1 12067
12069 3 357758 157777 145360 -1 12068
12070 3 357707 157742 145320 -1 12069
12071 3 357618 157699 145280 -1 12070
12072 3 357575 157657 145240 -1 12071
12073 3 357517 157603 145160 -1 12072
12074 3 357438 157548 145120 -1 12073
12075 3 357331 157510 145120 -1 12074
12076 3 357163 157462 145120 -1 12075
12077 3 356980 157441 145120 -1 12076
12078 3 356794 157342 145120 -1 12077
12079 3 356752 157212 145160 -1 12078
12080 3 356705 157014 145200 -1 12079
12081 3 356693 156965 145240 -1 12080
12082 3 356738 156912 145280 -1 12081
12083 3 356773 156884 145320 -1 12082
12084 3 356836 156873 145360 -1 12083
12085 3 356848 156788 145400 -1 12084
12086 3 356867 156736 145440 -1 12085
12087 3 356852 156705 145480 -1 12086
12088 3 356880 156658 145560 -1 12087
12089 3 356852 156597 145600 -1 12088
12090 3 356815 156445 145560 -1 12089
12091 3 356718 156196 145560 -1 12090
12092 3 356664 155955 145600 -1 12091
12093 3 356590 155958 145640 -1 12092
12094 3 356564 155997 145680 -1 12093
12095 3 356546 156204 145720 -1 12094
12096 3 356459 155663 145640 -1 12092
12097 3 356354 155576 145680 -1 12096
12098 3 356296 155573 145720 -1 12097
12099 3 356280 155588 145760 -1 12098
12100 3 356226 155591 145800 -1 12099
12101 3 356205 155602 145840 -1 12100
12102 3 356156 155564 145920 -1 12101
12103 3 356146 155568 145960 -1 12102
12104 3 356141 155563 146000 -1 12103
12105 3 356874 156917 145400 -1 12084
12106 3 356921 156958 145440 -1 12105
12107 3 357595 158922 146000 -1 12055
12108 3 357496 158949 146040 -1 12107
12109 3 357406 158971 146080 -1 12108
12110 3 357333 159081 146080 -1 12109
12111 3 357242 159131 146080 -1 12110
12112 3 357158 159088 146120 -1 12111
12113 3 357077 159037 146160 -1 12112
12114 3 357030 159012 146200 -1 12113
12115 3 357003 159009 146240 -1 12114
12116 3 356966 159005 146280 -1 12115
12117 3 356942 159018 146320 -1 12116
12118 3 356924 159098 146400 -1 12117
12119 3 356860 159132 146440 -1 12118
12120 3 356808 159136 146520 -1 12119
12121 3 356754 159145 146560 -1 12120
12122 3 356719 159141 146600 -1 12121
12123 3 356693 159145 146640 -1 12122
12124 3 356646 159114 146720 -1 12123
12125 3 356636 159102 146760 -1 12124
12126 3 356645 159063 146840 -1 12125
12127 3 356638 159037 146880 -1 12126
12128 3 356620 159040 146960 -1 12127
12129 3 356566 159043 147040 -1 12128
12130 3 356514 159060 147120 -1 12129
12131 3 356492 159058 147160 -1 12130
12132 3 356459 159052 147240 -1 12131
12133 3 356429 159072 147320 -1 12132
12134 3 356380 159138 147400 -1 12133
12135 3 356309 159224 147480 -1 12134
12136 3 356244 159294 147520 -1 12135
12137 3 356186 159347 147560 -1 12136
12138 3 356111 159381 147600 -1 12137
12139 3 356014 159406 147680 -1 12138
12140 3 355938 159454 147760 -1 12139
12141 3 355887 159497 147800 -1 12140
12142 3 355760 159509 147880 -1 12141
12143 3 355703 159546 147920 -1 12142
12144 3 355581 159584 148000 -1 12143
12145 3 355527 159628 148040 -1 12144
12146 3 355446 159675 148120 -1 12145
12147 3 355327 159741 148200 -1 12146
12148 3 355208 159781 148240 -1 12147
12149 3 355078 159810 148280 -1 12148
12150 3 354957 159801 148320 -1 12149
12151 3 354914 159799 148360 -1 12150
12152 3 354835 159808 148440 -1 12151
12153 3 354716 159801 148520 -1 12152
12154 3 354627 159798 148560 -1 12153
12155 3 356439 159107 147480 -1 12135
12156 3 358716 159844 146000 -1 12044
12157 3 358737 159771 146080 -1 12156
12158 3 358779 159700 146160 -1 12157
12159 3 358818 159636 146240 -1 12158
12160 3 358862 159644 146280 -1 12159
12161 3 359067 159354 146280 -1 12160
12162 3 359156 159345 146320 -1 12161
12163 3 358898 159641 146320 -1 12160
12164 3 358914 159731 146400 -1 12163
12165 3 358893 159774 146440 -1 12164
12166 3 359194 162004 146200 -1 12025
12167 3 359207 162074 146160 -1 12166
12168 3 359408 162198 146160 -1 12167
12169 3 359547 162196 146200 -1 12168
12170 3 359583 162125 146240 -1 12169
12171 3 359627 162171 146280 -1 12170
12172 3 359844 162083 146640 -1 12019
12173 3 359830 162103 146720 -1 12172
12174 3 359827 162115 146800 -1 12173
12175 3 359815 162104 146880 -1 12174
12176 3 359743 162094 146960 -1 12175
12177 3 359686 162083 147040 -1 12176
12178 3 359555 162107 147120 -1 12177
12179 3 359475 162143 147160 -1 12178
12180 3 359335 162212 147200 -1 12179
12181 3 358978 162270 147320 -1 12180
12182 3 358863 162357 147360 -1 12181
12183 3 358985 162246 147360 -1 12182
12184 3 358957 162214 147360 -1 12183
12185 3 358647 162471 147400 -1 12182
12186 3 358543 162542 147440 -1 12185
12187 3 358493 162588 147480 -1 12186
12188 3 358421 162654 147520 -1 12187
12189 3 358337 162709 147560 -1 12188
12190 3 358191 162801 147600 -1 12189
12191 3 358096 162831 147680 -1 12190
12192 3 357982 162850 147760 -1 12191
12193 3 357929 162883 147840 -1 12192
12194 3 357806 162911 147920 -1 12193
12195 3 357620 162936 148000 -1 12194
12196 3 357552 162992 148040 -1 12195
12197 3 357437 163008 148120 -1 12196
12198 3 357315 163022 148200 -1 12197
12199 3 357312 163043 148240 -1 12198
12200 3 357228 163072 148280 -1 12199
12201 3 357143 163092 148320 -1 12200
12202 3 356953 163042 148400 -1 12201
12203 3 356786 163046 148480 -1 12202
12204 3 356596 163052 148520 -1 12203
12205 3 356449 163122 148560 -1 12204
12206 3 356383 163117 148680 -1 12205
12207 3 356210 163077 148680 -1 12206
12208 3 356097 163083 148720 -1 12207
12209 3 356064 163091 148760 -1 12208
12210 3 355970 163118 148800 -1 12209
12211 3 355913 163122 148880 -1 12210
12212 3 355840 163149 148920 -1 12211
12213 3 355716 163179 149000 -1 12212
12214 3 355626 163251 149080 -1 12213
12215 3 355525 163319 149120 -1 12214
12216 3 355335 163405 149120 -1 12215
12217 3 355255 163566 149120 -1 12216
12218 3 355357 163679 149120 -1 12217
12219 3 355511 163766 149080 -1 12218
12220 3 355580 163788 149040 -1 12219
12221 3 355615 163804 149000 -1 12220
12222 3 355352 163376 149200 -1 12216
12223 3 355346 163372 149280 -1 12222
12224 3 355340 163372 149360 -1 12223
12225 3 355310 163334 149440 -1 12224
12226 3 355296 163322 149520 -1 12225
12227 3 355303 163375 149600 -1 12226
12228 3 355423 163546 149680 -1 12227
12229 3 355512 163725 149760 -1 12228
12230 3 355598 163859 149840 -1 12229
12231 3 355631 163991 149920 -1 12230
12232 3 355623 164073 150000 -1 12231
12233 3 355549 164106 150080 -1 12232
12234 3 355483 163996 150160 -1 12233
12235 3 355423 163857 150200 -1 12234
12236 3 355238 163419 150200 -1 12235
12237 3 355274 163394 150160 -1 12236
12238 3 355323 163345 150120 -1 12237
12239 3 355394 163256 150040 -1 12238
12240 3 355431 163212 150000 -1 12239
12241 3 355426 163134 149960 -1 12240
12242 3 355426 163065 149920 -1 12241
12243 3 355394 162963 149880 -1 12242
12244 3 355324 162888 149840 -1 12243
12245 3 355354 163713 150240 -1 12235
12246 3 355223 163504 150320 -1 12245
12247 3 355078 163254 150400 -1 12246
12248 3 354766 162915 150480 -1 12247
12249 3 354619 162674 150560 -1 12248
12250 3 354410 162475 150640 -1 12249
12251 3 354184 162112 150720 -1 12250
12252 3 354161 161967 150760 -1 12251
12253 3 354179 161833 150800 -1 12252
12254 3 354189 161634 150840 -1 12253
12255 3 354178 161470 150880 -1 12254
12256 3 354154 161361 150920 -1 12255
12257 3 354130 161230 150960 -1 12256
12258 3 354051 161089 150960 -1 12257
12259 3 354147 160860 150960 -1 12258
12260 3 354164 160821 151000 -1 12259
12261 3 354125 160694 150920 -1 12260
12262 3 353993 160624 150920 -1 12261
12263 3 353928 160624 150880 -1 12262
12264 3 353867 160577 150840 -1 12263
12265 3 353805 160582 150800 -1 12264
12266 3 353801 160463 150840 -1 12265
12267 3 353781 160363 150880 -1 12266
12268 3 353763 160266 150920 -1 12267
12269 3 353762 160175 151000 -1 12268
12270 3 353682 160127 151080 -1 12269
12271 3 353336 160034 151120 -1 12270
12272 3 353112 160015 151080 -1 12271
12273 3 353047 160020 151040 -1 12272
12274 3 352944 160004 151000 -1 12273
12275 3 352835 159977 150920 -1 12274
12276 3 352778 159981 150840 -1 12275
12277 3 352746 159950 150800 -1 12276
12278 3 352724 159927 150760 -1 12277
12279 3 352633 159787 150720 -1 12278
12280 3 352613 159784 150680 -1 12279
12281 3 352551 159808 150640 -1 12280
12282 3 352452 159862 150600 -1 12281
12283 3 352286 159913 150560 -1 12282
12284 3 351974 159612 150600 -1 12283
12285 3 351898 159405 150560 -1 12284
12286 3 351781 159231 150560 -1 12285
12287 3 351816 159281 150520 -1 12286
12288 3 351816 159271 150480 -1 12287
12289 3 351884 159355 150440 -1 12288
12290 3 351921 159470 150360 -1 12289
12291 3 351915 159522 150320 -1 12290
12292 3 351903 159542 150280 -1 12291
12293 3 351812 159406 150280 -1 12292
12294 3 351723 159362 150280 -1 12293
12295 3 351667 159407 150240 -1 12294
12296 3 351567 159441 150200 -1 12295
12297 3 351426 159399 150160 -1 12296
12298 3 351290 159308 150120 -1 12297
12299 3 351157 159206 150120 -1 12298
12300 3 351044 159005 150120 -1 12299
12301 3 351842 159324 150640 -1 12284
12302 3 351769 159045 150720 -1 12301
12303 3 351760 158913 150800 -1 12302
12304 3 351796 158814 150880 -1 12303
12305 3 351844 158731 150960 -1 12304
12306 3 351973 158736 150960 -1 12305
12307 3 352046 158739 150960 -1 12306
12308 3 352091 158698 151000 -1 12307
12309 3 352108 158663 151040 -1 12308
12310 3 352115 158653 151080 -1 12309
12311 3 352120 158585 151160 -1 12310
12312 3 351786 158681 151000 -1 12305
12313 3 351728 158641 151040 -1 12312
12314 3 351712 158605 151080 -1 12313
12315 3 351667 158537 151120 -1 12314
12316 3 351630 158507 151200 -1 12315
12317 3 351541 158362 151240 -1 12316
12318 3 351359 158213 151280 -1 12317
12319 3 351282 158109 151360 -1 12318
12320 3 351246 158068 151440 -1 12319
12321 3 351230 158016 151520 -1 12320
12322 3 351185 157879 151600 -1 12321
12323 3 353847 160062 151120 -1 12270
12324 3 353862 160033 151160 -1 12323
12325 3 353884 160023 151200 -1 12324
12326 3 353910 159956 151240 -1 12325
12327 3 353918 159925 151280 -1 12326
12328 3 353941 159848 151360 -1 12327
12329 3 353968 159782 151400 -1 12328
12330 3 353979 159741 151440 -1 12329
12331 3 353974 159663 151480 -1 12330
12332 3 353973 159572 151520 -1 12331
12333 3 353952 159511 151560 -1 12332
12334 3 353955 159491 151600 -1 12333
12335 3 353948 159468 151640 -1 12334
12336 3 353946 159438 151680 -1 12335
12337 3 353958 159405 151720 -1 12336
12338 3 353940 159340 151760 -1 12337
12339 3 354183 160775 151040 -1 12260
12340 3 354213 160649 151120 -1 12339
12341 3 354256 160594 151200 -1 12340
12342 3 354441 160440 151200 -1 12341
12343 3 354477 160423 151280 -1 12342
12344 3 354594 160211 151360 -1 12343
12345 3 354730 160068 151400 -1 12344
12346 3 354792 160003 151440 -1 12345
12347 3 354820 159956 151480 -1 12346
12348 3 354872 159846 151560 -1 12347
12349 3 354880 159783 151640 -1 12348
12350 3 354894 159731 151720 -1 12349
12351 3 354947 159673 151800 -1 12350
12352 3 354989 159658 151880 -1 12351
12353 3 355139 159618 151960 -1 12352
12354 3 355183 159603 152000 -1 12353
12355 3 354647 160162 151320 -1 12344
12356 3 354680 160124 151280 -1 12355
12357 3 354738 160098 151200 -1 12356
12358 3 354753 160069 151160 -1 12357
12359 3 354737 159975 151120 -1 12358
12360 3 354721 159776 151120 -1 12359
12361 3 354774 159710 151160 -1 12360
12362 3 356294 163106 148880 -1 12211
12363 3 356343 163146 148920 -1 12362
12364 3 356431 163152 148960 -1 12363
12365 3 356472 163147 149000 -1 12364
12366 3 356455 163173 149040 -1 12365
12367 3 356441 163200 149080 -1 12366
12368 3 356420 163227 149120 -1 12367
12369 3 356417 163261 149160 -1 12368
12370 3 356410 163315 149240 -1 12369
12371 3 356427 163338 149280 -1 12370
12372 3 356445 163414 149360 -1 12371
12373 3 356443 163458 149400 -1 12372
12374 3 356452 163511 149440 -1 12373
12375 3 356442 163570 149480 -1 12374
12376 3 356455 163626 149520 -1 12375
12377 3 356478 163724 149560 -1 12376
12378 3 356565 163924 149600 -1 12377
12379 3 356641 164178 149640 -1 12378
12380 3 356693 164412 149680 -1 12379
12381 3 356775 164557 149720 -1 12380
12382 3 360721 161691 146240 -1 12015
12383 3 360751 161808 146160 -1 12382
12384 3 360742 161831 146120 -1 12383
12385 3 363309 161825 146640 -1 11963
12386 3 363369 161531 146640 -1 12385
12387 3 363418 161456 146600 -1 12386
12388 3 363528 161369 146560 -1 12387
12389 3 363610 161246 146520 -1 12388
12390 3 363670 161181 146480 -1 12389
12391 3 363703 161092 146440 -1 12390
12392 3 363724 160941 146400 -1 12391
12393 3 363787 160814 146400 -1 12392
12394 3 363746 160630 146400 -1 12393
12395 3 363666 160560 146360 -1 12394
12396 3 363591 160510 146320 -1 12395
12397 3 363545 160414 146280 -1 12396
12398 3 363507 160336 146240 -1 12397
12399 3 363439 160307 146200 -1 12398
12400 3 363357 160207 146200 -1 12399
12401 3 363394 160187 146160 -1 12400
12402 3 363425 160158 146120 -1 12401
12403 3 363431 160111 146080 -1 12402
12404 3 363456 160112 146040 -1 12403
12405 3 363506 160112 146000 -1 12404
12406 3 363581 160115 145960 -1 12405
12407 3 363630 160096 145920 -1 12406
12408 3 363662 160013 145880 -1 12407
12409 3 363657 159965 145840 -1 12408
12410 3 363608 159911 145800 -1 12409
12411 3 363495 159854 145760 -1 12410
12412 3 363458 159749 145720 -1 12411
12413 3 363457 159656 145680 -1 12412
12414 3 363443 159606 145640 -1 12413
12415 3 363424 159562 145600 -1 12414
12416 3 363403 159430 145600 -1 12415
12417 3 363385 159210 145600 -1 12416
12418 3 363433 159112 145560 -1 12417
12419 3 363425 158968 145560 -1 12418
12420 3 363326 158961 145600 -1 12419
12421 3 363537 159396 145600 -1 12415
12422 3 363551 159384 145560 -1 12421
12423 3 370429 164580 147800 -1 11866
12424 3 370428 164581 147840 -1 12423
12425 3 370338 164559 147880 -1 12424
12426 3 370246 164545 147880 -1 12425
12427 3 370218 164528 147920 -1 12426
12428 3 370151 164561 148000 -1 12427
12429 3 370023 164605 148080 -1 12428
12430 3 369967 164583 148120 -1 12429
12431 3 369914 164566 148160 -1 12430
12432 3 369911 164533 148200 -1 12431
12433 3 369864 164534 148240 -1 12432
12434 3 369802 164554 148280 -1 12433
12435 3 369738 164582 148320 -1 12434
12436 3 369699 164642 148360 -1 12435
12437 3 369634 164666 148400 -1 12436
12438 3 369605 164703 148480 -1 12437
12439 3 369591 164675 148520 -1 12438
12440 3 369573 164654 148560 -1 12439
12441 3 369539 164593 148680 -1 12440
12442 3 369550 164512 148720 -1 12441
12443 3 369586 164469 148800 -1 12442
12444 3 369610 164437 148840 -1 12443
12445 3 369605 164415 148880 -1 12444
12446 3 369603 164393 148920 -1 12445
12447 3 369689 164368 149000 -1 12446
12448 3 369736 164514 149000 -1 12447
12449 3 369659 164625 149040 -1 12448
12450 3 369608 164739 149080 -1 12449
12451 3 369549 164804 149120 -1 12450
12452 3 369465 164687 149160 -1 12451
12453 3 369708 164372 149040 -1 12447
12454 3 369594 164334 149120 -1 12453
12455 3 369508 164218 149160 -1 12454
12456 3 369326 164170 149200 -1 12455
12457 3 369295 164160 149240 -1 12456
12458 3 369113 164113 149280 -1 12457
12459 3 368982 164082 149320 -1 12458
12460 3 368933 164111 149360 -1 12459
12461 3 368950 164134 149400 -1 12460
12462 3 376198 160607 147440 -1 8550
12463 3 376201 160454 147360 -1 12462
12464 3 376229 160353 147320 -1 12463
12465 3 376262 160285 147280 -1 12464
12466 3 376221 160148 147240 -1 12465
12467 3 376225 159976 147200 -1 12466
12468 3 376080 160004 147160 -1 12467
12469 3 375990 159940 147120 -1 12468
12470 3 376088 159979 147040 -1 12469
12471 3 376114 159967 147000 -1 12470
12472 3 376132 159942 146920 -1 12471
12473 3 376169 159934 146840 -1 12472
12474 3 376206 159973 146760 -1 12473
12475 3 376167 159993 146720 -1 12474
12476 3 376118 160016 146640 -1 12475
12477 3 376131 160122 146600 -1 12476
12478 3 376075 160232 146600 -1 12477
12479 3 375930 160278 146560 -1 12478
12480 3 375869 160284 146520 -1 12479
12481 3 375809 160299 146440 -1 12480
12482 3 375786 160289 146360 -1 12481
12483 3 375645 160259 146320 -1 12482
12484 3 375629 160233 146240 -1 12483
12485 3 375633 160246 146160 -1 12484
12486 3 375614 160265 146120 -1 12485
12487 3 375618 160286 146080 -1 12486
12488 3 375623 160303 146000 -1 12487
12489 3 375614 160340 145920 -1 12488
12490 3 375536 160368 145840 -1 12489
12491 3 375480 160383 145760 -1 12490
12492 3 375437 160401 145720 -1 12491
12493 3 375365 160407 145640 -1 12492
12494 3 375314 160446 145560 -1 12493
12495 3 375329 160521 145480 -1 12494
12496 3 375379 160571 145400 -1 12495
12497 3 375362 160669 145320 -1 12496
12498 3 375321 160695 145240 -1 12497
12499 3 375322 160702 145160 -1 12498
12500 3 375326 160689 145120 -1 12499
12501 3 375305 160650 145080 -1 12500
12502 3 375271 160597 145000 -1 12501
12503 3 375436 160489 144920 -1 12502
12504 3 375442 160489 144880 -1 12503
12505 3 375460 160494 144840 -1 12504
12506 3 375419 160467 144800 -1 12505
12507 3 375215 160503 144800 -1 12506
12508 3 375071 160353 144800 -1 12507
12509 3 375043 160322 144720 -1 12508
12510 3 374950 160256 144640 -1 12509
12511 3 374956 160286 144560 -1 12510
12512 3 374940 160299 144520 -1 12511
12513 3 374939 160321 144480 -1 12512
12514 3 374875 160422 144480 -1 12513
12515 3 374789 160462 144440 -1 12514
12516 3 374756 160493 144400 -1 12515
12517 3 374723 160564 144360 -1 12516
12518 3 374710 160713 144400 -1 12517
12519 3 374713 160824 144440 -1 12518
12520 3 374788 161010 144440 -1 12519
12521 3 374812 161043 144400 -1 12520
12522 3 374823 161063 144360 -1 12521
12523 3 375681 160710 144880 -1 12504
12524 3 375856 160756 144840 -1 12523
12525 3 375967 160830 144800 -1 12524
12526 3 376011 160834 144760 -1 12525
12527 3 376107 160883 144760 -1 12526
12528 3 376237 160888 144760 -1 12527
12529 3 376399 160908 144760 -1 12528
12530 3 376459 160918 144720 -1 12529
12531 3 376528 160941 144680 -1 12530
12532 3 376688 161044 144640 -1 12531
12533 3 376788 161120 144600 -1 12532
12534 3 376798 161177 144600 -1 12533
12535 3 376991 161254 144600 -1 12534
12536 3 377115 161375 144600 -1 12535
12537 3 377157 161461 144560 -1 12536
12538 3 377138 161580 144520 -1 12537
12539 3 377157 161714 144480 -1 12538
12540 3 377179 161768 144440 -1 12539
12541 3 377207 161861 144400 -1 12540
12542 3 377206 161877 144360 -1 12541
12543 3 377161 161876 144280 -1 12542
12544 3 377148 161925 144200 -1 12543
12545 3 377140 161962 144160 -1 12544
12546 3 375656 160263 146520 -1 12480
12547 3 375433 160322 146560 -1 12546
12548 3 375179 160405 146600 -1 12547
12549 3 375028 160388 146640 -1 12548
12550 3 374898 160342 146720 -1 12549
12551 3 374782 160361 146760 -1 12550
12552 3 374701 160309 146800 -1 12551
12553 3 374623 160261 146840 -1 12552
12554 3 374540 160254 146880 -1 12553
12555 3 374454 160205 146960 -1 12554
12556 3 374501 160109 147040 -1 12555
12557 3 374564 160041 147080 -1 12556
12558 3 374580 159963 147120 -1 12557
12559 3 374628 159767 147200 -1 12558
12560 3 374615 159844 147240 -1 12559
12561 3 374546 159885 147320 -1 12560
12562 3 374414 159869 147400 -1 12561
12563 3 374288 159871 147480 -1 12562
12564 3 374264 159892 147520 -1 12563
12565 3 374294 159962 147600 -1 12564
12566 3 374292 159972 147640 -1 12565
12567 3 374289 159986 147720 -1 12566
12568 3 374284 160025 147800 -1 12567
12569 3 374248 160049 147880 -1 12568
12570 3 374220 160053 147920 -1 12569
12571 3 374220 160005 147960 -1 12570
12572 3 374228 159992 148000 -1 12571
12573 3 374161 159996 148040 -1 12572
12574 3 374138 159970 148080 -1 12573
12575 3 374138 159940 148160 -1 12574
12576 3 374141 159897 148200 -1 12575
12577 3 374104 159898 148240 -1 12576
12578 3 381681 157598 147080 -1 8536
12579 3 381692 157545 147120 -1 12578
12580 3 381670 157524 147200 -1 12579
12581 3 381665 157401 147240 -1 12580
12582 3 381687 157352 147280 -1 12581
12583 3 381708 157333 147320 -1 12582
12584 3 381716 157275 147400 -1 12583
12585 3 381744 157190 147440 -1 12584
12586 3 381768 157124 147480 -1 12585
12587 3 381766 157103 147520 -1 12586
12588 3 381791 157046 147560 -1 12587
12589 3 381802 156917 147600 -1 12588
12590 3 381828 156849 147640 -1 12589
12591 3 381852 156830 147680 -1 12590
12592 3 381844 156809 147760 -1 12591
12593 3 381890 156809 147800 -1 12592
12594 3 381857 156780 147880 -1 12593
12595 3 381847 156770 147920 -1 12594
12596 3 381888 156759 148000 -1 12595
12597 3 381864 156729 148080 -1 12596
12598 3 381871 156720 148160 -1 12597
12599 3 381882 156753 148240 -1 12598
12600 3 381880 156634 148320 -1 12599
12601 3 381856 156552 148400 -1 12600
12602 3 381773 156438 148480 -1 12601
12603 3 381761 156325 148520 -1 12602
12604 3 381752 156261 148560 -1 12603
12605 3 381611 156100 148680 -1 12604
12606 3 381596 156033 148720 -1 12605
12607 3 381578 155985 148800 -1 12606
12608 3 381563 155881 148880 -1 12607
12609 3 381549 155758 148960 -1 12608
12610 3 381520 155692 149040 -1 12609
12611 3 381502 155616 149120 -1 12610
12612 3 381490 155532 149160 -1 12611
12613 3 381454 155461 149200 -1 12612
12614 3 381474 155472 149320 -1 12613
12615 3 381443 155455 149400 -1 12614
12616 3 381440 155422 149480 -1 12615
12617 3 381463 155379 149600 -1 12616
12618 3 381676 155696 149720 -1 12617
12619 3 381790 155868 149800 -1 12618
12620 3 381980 156036 149920 -1 12619
12621 3 382074 156129 150000 -1 12620
12622 3 382264 156351 150120 -1 12621
12623 3 382353 156324 150240 -1 12622
12624 3 382399 156148 150360 -1 12623
12625 3 382119 155809 150480 -1 12624
12626 3 381999 155560 150560 -1 12625
12627 3 381908 155326 150640 -1 12626
12628 3 381751 154934 150760 -1 12627
12629 3 381752 154881 150840 -1 12628
12630 3 381688 154880 150920 -1 12629
12631 3 381635 154797 151000 -1 12630
12632 3 381661 154799 151120 -1 12631
12633 3 381627 154753 151240 -1 12632
12634 3 381639 154708 151360 -1 12633
12635 3 381642 154635 151440 -1 12634
12636 3 381616 154656 151480 -1 12635
12637 3 381620 154629 151560 -1 12636
12638 3 381570 154616 151640 -1 12637
12639 3 381561 154602 151760 -1 12638
12640 3 381484 154606 151840 -1 12639
12641 3 381125 154817 151840 -1 12640
12642 3 380907 155013 151840 -1 12641
12643 3 380433 155067 151840 -1 12642
12644 3 380340 155057 151880 -1 12643
12645 3 379764 155241 151920 -1 12644
12646 3 379674 155262 151960 -1 12645
12647 3 379576 155284 152000 -1 12646
12648 3 379415 155324 152040 -1 12647
12649 3 379136 155358 152080 -1 12648
12650 3 378738 155437 152040 -1 12649
12651 3 378639 155500 152000 -1 12650
12652 3 378607 155601 151960 -1 12651
12653 3 378579 155637 151920 -1 12652
12654 3 378530 155686 151840 -1 12653
12655 3 378398 155749 151760 -1 12654
12656 3 378313 155729 151680 -1 12655
12657 3 378282 155723 151600 -1 12656
12658 3 378047 155700 151560 -1 12657
12659 3 378046 155638 151600 -1 12658
12660 3 378078 155435 151640 -1 12659
12661 3 377988 155289 151680 -1 12660
12662 3 377855 155152 151640 -1 12661
12663 3 377751 155062 151600 -1 12662
12664 3 377672 154983 151560 -1 12663
12665 3 377578 154849 151520 -1 12664
12666 3 377547 154808 151480 -1 12665
12667 3 377489 154749 151440 -1 12666
12668 3 377322 154624 151440 -1 12667
12669 3 377306 154570 151400 -1 12668
12670 3 377358 154555 151320 -1 12669
12671 3 377408 154575 151240 -1 12670
12672 3 377495 154609 151160 -1 12671
12673 3 377379 154623 151120 -1 12672
12674 3 377300 154651 151080 -1 12673
12675 3 377243 154680 151040 -1 12674
12676 3 377183 154677 151000 -1 12675
12677 3 377152 154683 150960 -1 12676
12678 3 377134 154698 150880 -1 12677
12679 3 377088 154726 150800 -1 12678
12680 3 377072 154764 150720 -1 12679
12681 3 377204 155049 150640 -1 12680
12682 3 377242 155313 150560 -1 12681
12683 3 377500 154722 151360 -1 12667
12684 3 377500 154732 151280 -1 12683
12685 3 377369 154755 151560 -1 12665
12686 3 377333 154748 151600 -1 12685
12687 3 377872 155718 151600 -1 12658
12688 3 377830 155717 151640 -1 12687
12689 3 377781 155714 151680 -1 12688
12690 3 377802 155739 151720 -1 12689
12691 3 377802 155797 151760 -1 12690
12692 3 377786 155822 151800 -1 12691
12693 3 377748 155830 151840 -1 12692
12694 3 377712 155864 151920 -1 12693
12695 3 377732 155886 152000 -1 12694
12696 3 377753 156040 152080 -1 12695
12697 3 377759 156112 152120 -1 12696
12698 3 377732 156176 152160 -1 12697
12699 3 377740 156290 152240 -1 12698
12700 3 377779 156355 152320 -1 12699
12701 3 377861 156399 152400 -1 12700
12702 3 377889 156400 152440 -1 12701
12703 3 377944 156438 152480 -1 12702
12704 3 377953 156495 152520 -1 12703
12705 3 377932 156547 152600 -1 12704
12706 3 377950 156571 152640 -1 12705
12707 3 378035 156621 152680 -1 12706
12708 3 378071 156626 152720 -1 12707
12709 3 378080 156616 152800 -1 12708
12710 3 377992 156736 152840 -1 12709
12711 3 377990 156795 152880 -1 12710
12712 3 377995 156818 152920 -1 12711
12713 3 378017 156839 152960 -1 12712
12714 3 378010 156856 153000 -1 12713
12715 3 377960 156910 153080 -1 12714
12716 3 377913 156920 153120 -1 12715
12717 3 377890 156935 153160 -1 12716
12718 3 377863 156992 153240 -1 12717
12719 3 377859 157041 153280 -1 12718
12720 3 378179 156570 152840 -1 12709
12721 3 378235 156588 152880 -1 12720
12722 3 378243 156591 152920 -1 12721
12723 3 378257 156615 152960 -1 12722
12724 3 378267 156642 153000 -1 12723
12725 3 378256 156681 153040 -1 12724
12726 3 378215 156699 153080 -1 12725
12727 3 378235 156697 153120 -1 12726
12728 3 378260 156712 153160 -1 12727
12729 3 378898 155328 152200 -1 12649
12730 3 378834 155345 152280 -1 12729
12731 3 378726 155384 152360 -1 12730
12732 3 378705 155409 152400 -1 12731
12733 3 378663 155444 152440 -1 12732
12734 3 378545 155408 152480 -1 12733
12735 3 378437 155398 152560 -1 12734
12736 3 378393 155382 152640 -1 12735
12737 3 378252 155349 152720 -1 12736
12738 3 378134 155343 152760 -1 12737
12739 3 377896 155379 152800 -1 12738
12740 3 377831 155321 152880 -1 12739
12741 3 377790 155252 152960 -1 12740
12742 3 377470 155301 153000 -1 12741
12743 3 377276 155355 153040 -1 12742
12744 3 377125 155290 153120 -1 12743
12745 3 377033 155230 153200 -1 12744
12746 3 376958 155191 153280 -1 12745
12747 3 376955 155190 153400 -1 12746
12748 3 376997 155174 153520 -1 12747
12749 3 376889 155182 153640 -1 12748
12750 3 376758 155279 153720 -1 12749
12751 3 376679 155339 153800 -1 12750
12752 3 376504 155401 153840 -1 12751
12753 3 376872 155200 153840 -1 12752
12754 3 376966 155122 153880 -1 12753
12755 3 377036 155053 153920 -1 12754
12756 3 377069 155040 153960 -1 12755
12757 3 377104 155005 154040 -1 12756
12758 3 377172 154966 154120 -1 12757
12759 3 377181 154990 154160 -1 12758
12760 3 377229 155057 154160 -1 12759
12761 3 377203 155100 154200 -1 12760
12762 3 377187 155118 154240 -1 12761
12763 3 377161 155124 154280 -1 12762
12764 3 377184 155142 154320 -1 12763
12765 3 377011 155199 154360 -1 12764
12766 3 376988 155216 154400 -1 12765
12767 3 376971 155237 154480 -1 12766
12768 3 376900 155298 154560 -1 12767
12769 3 376881 155340 154600 -1 12768
12770 3 376865 155357 154640 -1 12769
12771 3 377160 154864 154120 -1 12758
12772 3 377077 154769 154120 -1 12771
12773 3 376889 154683 154120 -1 12772
12774 3 376784 154445 154120 -1 12773
12775 3 376693 154223 154120 -1 12774
12776 3 376653 154104 154080 -1 12775
12777 3 376612 154016 154040 -1 12776
12778 3 376606 153885 154000 -1 12777
12779 3 376639 153760 153960 -1 12778
12780 3 376261 155458 153800 -1 12752
12781 3 376198 155505 153760 -1 12780
12782 3 376185 155548 153720 -1 12781
12783 3 376143 155638 153680 -1 12782
12784 3 376096 155707 153640 -1 12783
12785 3 376018 155758 153680 -1 12784
12786 3 375930 155831 153720 -1 12785
12787 3 375880 155923 153760 -1 12786
12788 3 375775 156017 153800 -1 12787
12789 3 375673 156180 153840 -1 12788
12790 3 375554 156307 153880 -1 12789
12791 3 375536 156465 153920 -1 12790
12792 3 375521 156591 153880 -1 12791
12793 3 375534 156665 153840 -1 12792
12794 3 375548 156709 153800 -1 12793
12795 3 375475 156771 153720 -1 12794
12796 3 376240 155221 153960 -1 12752
12797 3 376137 155229 154080 -1 12796
12798 3 375794 155340 154200 -1 12797
12799 3 375662 155377 154280 -1 12798
12800 3 375637 155428 154320 -1 12799
12801 3 375371 155493 154320 -1 12800
12802 3 375309 155472 154280 -1 12801
12803 3 375314 155480 154240 -1 12802
12804 3 375332 155514 154200 -1 12803
12805 3 375330 155545 154160 -1 12804
12806 3 375236 155541 154120 -1 12805
12807 3 375119 155575 154160 -1 12806
12808 3 374996 155581 154200 -1 12807
12809 3 374871 155583 154160 -1 12808
12810 3 374734 155533 154120 -1 12809
12811 3 374677 155520 154080 -1 12810
12812 3 374612 155494 154040 -1 12811
12813 3 374602 155467 154000 -1 12812
12814 3 374633 155403 153960 -1 12813
12815 3 374584 155336 153920 -1 12814
12816 3 375611 155467 154360 -1 12800
12817 3 375614 155563 154480 -1 12816
12818 3 375596 155611 154560 -1 12817
12819 3 375489 155644 154680 -1 12818
12820 3 375327 155668 154800 -1 12819
12821 3 375275 155658 154920 -1 12820
12822 3 375180 155643 155000 -1 12821
12823 3 375127 155634 155080 -1 12822
12824 3 375025 155595 155120 -1 12823
12825 3 374941 155558 155200 -1 12824
12826 3 374910 155552 155240 -1 12825
12827 3 374922 155792 155280 -1 12826
12828 3 374918 155951 155320 -1 12827
12829 3 374980 156260 155360 -1 12828
12830 3 375133 156380 155360 -1 12829
12831 3 375179 156508 155360 -1 12830
12832 3 375181 156533 155400 -1 12831
12833 3 375190 156566 155440 -1 12832
12834 3 374952 156412 155360 -1 12829
12835 3 374973 156511 155360 -1 12834
12836 3 374984 156565 155400 -1 12835
12837 3 374832 155370 155280 -1 12826
12838 3 374897 155261 155360 -1 12837
12839 3 374914 155211 155400 -1 12838
12840 3 374792 155397 155440 -1 12839
12841 3 374752 155384 155480 -1 12840
12842 3 374672 155440 155560 -1 12841
12843 3 374589 155478 155600 -1 12842
12844 3 374399 155499 155600 -1 12843
12845 3 374202 155666 155640 -1 12844
12846 3 374152 155700 155680 -1 12845
12847 3 374938 155018 155440 -1 12839
12848 3 374878 154756 155480 -1 12847
12849 3 374821 154537 155520 -1 12848
12850 3 374718 154297 155560 -1 12849
12851 3 374727 154322 155680 -1 12850
12852 3 374805 154450 155800 -1 12851
12853 3 374768 154447 155880 -1 12852
12854 3 374620 154425 155960 -1 12853
12855 3 374637 154367 156040 -1 12854
12856 3 374410 154399 156120 -1 12855
12857 3 374063 154341 156200 -1 12856
12858 3 373963 154300 156240 -1 12857
12859 3 373865 154261 156280 -1 12858
12860 3 373392 154176 156400 -1 12859
12861 3 373260 154176 156480 -1 12860
12862 3 373183 154163 156560 -1 12861
12863 3 373140 154176 156640 -1 12862
12864 3 373134 154166 156760 -1 12863
12865 3 373153 154119 156880 -1 12864
12866 3 373166 154119 156920 -1 12865
12867 3 373189 154124 157000 -1 12866
12868 3 373195 154174 157120 -1 12867
12869 3 373190 154173 157240 -1 12868
12870 3 373210 154143 157360 -1 12869
12871 3 373164 154127 157520 -1 12870
12872 3 373027 154134 157600 -1 12871
12873 3 372893 154122 157720 -1 12872
12874 3 372738 154068 157840 -1 12873
12875 3 372534 153912 157960 -1 12874
12876 3 372436 153780 158040 -1 12875
12877 3 372335 153627 158160 -1 12876
12878 3 372341 153576 158200 -1 12877
12879 3 372243 153432 158240 -1 12878
12880 3 372174 153388 158280 -1 12879
12881 3 372094 153362 158360 -1 12880
12882 3 372022 153382 158440 -1 12881
12883 3 371972 153412 158480 -1 12882
12884 3 371772 153411 158480 -1 12883
12885 3 371660 153276 158440 -1 12884
12886 3 371465 153225 158520 -1 12885
12887 3 371326 153208 158600 -1 12886
12888 3 371140 153313 158600 -1 12887
12889 3 371062 153365 158560 -1 12888
12890 3 370944 153442 158560 -1 12889
12891 3 370890 153456 158520 -1 12890
12892 3 370792 153460 158480 -1 12891
12893 3 370734 153455 158440 -1 12892
12894 3 370654 153561 158400 -1 12893
12895 3 370607 153560 158360 -1 12894
12896 3 370519 153490 158280 -1 12895
12897 3 370456 153466 158240 -1 12896
12898 3 370397 153413 158160 -1 12897
12899 3 370357 153367 158080 -1 12898
12900 3 370261 153359 158000 -1 12899
12901 3 370162 153409 157960 -1 12900
12902 3 370045 153409 157920 -1 12901
12903 3 369992 153395 157880 -1 12902
12904 3 369968 153383 157800 -1 12903
12905 3 369946 153393 157760 -1 12904
12906 3 369963 153356 157680 -1 12905
12907 3 369921 153368 157640 -1 12906
12908 3 369834 153334 157600 -1 12907
12909 3 369724 153323 157560 -1 12908
12910 3 369657 153293 157480 -1 12909
12911 3 369601 153246 157400 -1 12910
12912 3 369321 153139 157400 -1 12911
12913 3 369105 153132 157400 -1 12912
12914 3 369044 153113 157360 -1 12913
12915 3 369032 153095 157280 -1 12914
12916 3 369050 153069 157240 -1 12915
12917 3 369054 153044 157200 -1 12916
12918 3 369059 153046 157160 -1 12917
12919 3 369036 153069 157120 -1 12918
12920 3 368988 153115 157080 -1 12919
12921 3 368914 153104 157040 -1 12920
12922 3 368877 153083 157000 -1 12921
12923 3 369114 152956 157240 -1 12916
12924 3 369118 152917 157200 -1 12923
12925 3 369104 152874 157160 -1 12924
12926 3 369094 152809 157120 -1 12925
12927 3 369167 152686 157080 -1 12926
12928 3 369233 152561 157040 -1 12927
12929 3 369246 152388 156960 -1 12928
12930 3 369273 152304 156880 -1 12929
12931 3 369326 152271 156800 -1 12930
12932 3 369348 152268 156760 -1 12931
12933 3 369185 152585 157120 -1 12927
12934 3 369872 153540 157760 -1 12905
12935 3 369892 153658 157720 -1 12934
12936 3 369872 153659 157680 -1 12935
12937 3 369860 153653 157600 -1 12936
12938 3 371293 153185 158680 -1 12887
12939 3 371190 153169 158760 -1 12938
12940 3 370984 153341 158760 -1 12939
12941 3 370969 153381 158800 -1 12940
12942 3 370924 153418 158840 -1 12941
12943 3 370891 153439 158880 -1 12942
12944 3 370883 153416 158920 -1 12943
12945 3 370867 153428 158960 -1 12944
12946 3 370868 153508 159000 -1 12945
12947 3 370867 153553 158880 -1 12943
12948 3 370771 153628 158880 -1 12947
12949 3 370715 153710 158840 -1 12948
12950 3 370697 153700 158760 -1 12949
12951 3 370693 153658 158720 -1 12950
12952 3 371192 153184 158840 -1 12939
12953 3 371213 153152 158920 -1 12952
12954 3 371210 153081 159000 -1 12953
12955 3 371152 153017 159080 -1 12954
12956 3 371116 152966 159160 -1 12955
12957 3 371031 152923 159280 -1 12956
12958 3 370969 152879 159360 -1 12957
12959 3 370876 152774 159440 -1 12958
12960 3 370831 152591 159480 -1 12959
12961 3 370796 152551 159520 -1 12960
12962 3 370683 152485 159560 -1 12961
12963 3 370583 152431 159640 -1 12962
12964 3 370595 152422 159680 -1 12963
12965 3 371594 153158 158600 -1 12887
12966 3 371699 153026 158600 -1 12965
12967 3 371792 153005 158640 -1 12966
12968 3 371833 153006 158680 -1 12967
12969 3 371992 152936 158720 -1 12968
12970 3 372162 152859 158760 -1 12969
12971 3 372313 152804 158760 -1 12970
12972 3 372338 152814 158800 -1 12971
12973 3 372365 152814 158840 -1 12972
12974 3 372404 152811 158880 -1 12973
12975 3 372403 152797 158920 -1 12974
12976 3 372420 152799 158960 -1 12975
12977 3 372434 152797 159000 -1 12976
12978 3 372444 152807 159080 -1 12977
12979 3 372451 152816 159120 -1 12978
12980 3 372466 152810 159200 -1 12979
12981 3 372479 152815 159280 -1 12980
12982 3 372488 152792 159320 -1 12981
12983 3 372487 152781 159360 -1 12982
12984 3 372505 152761 159440 -1 12983
12985 3 372520 152763 159520 -1 12984
12986 3 372520 152787 159600 -1 12985
12987 3 372526 152865 159680 -1 12986
12988 3 372439 152889 159720 -1 12987
12989 3 372269 152956 159760 -1 12988
12990 3 372219 152969 159800 -1 12989
12991 3 372168 152973 159840 -1 12990
12992 3 372122 152989 159880 -1 12991
12993 3 372008 153064 159920 -1 12992
12994 3 371937 153194 159960 -1 12993
12995 3 371870 153203 160000 -1 12994
12996 3 371860 153178 160080 -1 12995
12997 3 371775 153199 160160 -1 12996
12998 3 371717 153191 160200 -1 12997
12999 3 371587 153170 160240 -1 12998
13000 3 371493 153097 160320 -1 12999
13001 3 371440 153053 160360 -1 13000
13002 3 371433 153016 160400 -1 13001
13003 3 371433 153021 160440 -1 13002
13004 3 371432 152979 160480 -1 13003
13005 3 374645 154030 155480 -1 12850
13006 3 374623 153922 155440 -1 13005
13007 3 374590 153792 155400 -1 13006
13008 3 374629 153682 155360 -1 13007
13009 3 374656 153606 155320 -1 13008
13010 3 374639 153478 155240 -1 13009
13011 3 374589 153306 155240 -1 13010
13012 3 374382 153061 155240 -1 13011
13013 3 374415 152696 155280 -1 13012
13014 3 374446 152489 155320 -1 13013
13015 3 374516 152387 155360 -1 13014
13016 3 374544 152140 155400 -1 13015
13017 3 374536 151957 155400 -1 13016
13018 3 374561 151854 155480 -1 13017
13019 3 374573 151765 155560 -1 13018
13020 3 374549 151661 155640 -1 13019
13021 3 374610 151503 155720 -1 13020
13022 3 374656 151336 155680 -1 13021
13023 3 374727 151302 155640 -1 13022
13024 3 374828 151261 155600 -1 13023
13025 3 374814 151153 155600 -1 13024
13026 3 374696 151138 155640 -1 13025
13027 3 374587 151171 155680 -1 13026
13028 3 374508 151147 155720 -1 13027
13029 3 374461 151050 155760 -1 13028
13030 3 374445 150986 155800 -1 13029
13031 3 374443 150945 155880 -1 13030
13032 3 374465 150870 155960 -1 13031
13033 3 374484 150825 156000 -1 13032
13034 3 374417 151825 155400 -1 13017
13035 3 373952 151786 155400 -1 13034
13036 3 373953 151732 155320 -1 13035
13037 3 373965 151737 155280 -1 13036
13038 3 373555 151924 155400 -1 13035
13039 3 373350 151985 155360 -1 13038
13040 3 373205 152165 155360 -1 13039
13041 3 373025 152298 155320 -1 13040
13042 3 372807 152350 155320 -1 13041
13043 3 372718 152371 155280 -1 13042
13044 3 372635 152427 155240 -1 13043
13045 3 372533 152535 155200 -1 13044
13046 3 372417 152690 155200 -1 13045
13047 3 372440 152737 155160 -1 13046
13048 3 372463 152740 155120 -1 13047
13049 3 372495 152770 155080 -1 13048
13050 3 372496 152772 155040 -1 13049
13051 3 372457 152816 155000 -1 13050
13052 3 372382 152883 154960 -1 13051
13053 3 372288 152884 154920 -1 13052
13054 3 372158 152921 154880 -1 13053
13055 3 372046 152976 154840 -1 13054
13056 3 371979 153069 154800 -1 13055
13057 3 371944 153117 154760 -1 13056
13058 3 371922 153175 154680 -1 13057
13059 3 371928 153201 154640 -1 13058
13060 3 371949 153223 154600 -1 13059
13061 3 371934 153222 154560 -1 13060
13062 3 371801 153249 154480 -1 13061
13063 3 371693 153215 154400 -1 13062
13064 3 371658 153211 154360 -1 13063
13065 3 371623 153197 154320 -1 13064
13066 3 371584 153193 154280 -1 13065
13067 3 371517 153183 154240 -1 13066
13068 3 371466 153187 154200 -1 13067
13069 3 371313 153108 154160 -1 13068
13070 3 371227 152901 154120 -1 13069
13071 3 371271 152706 154160 -1 13070
13072 3 371219 152625 154200 -1 13071
13073 3 371119 152507 154240 -1 13072
13074 3 370988 152300 154200 -1 13073
13075 3 370778 152215 154240 -1 13074
13076 3 370536 152238 154200 -1 13075
13077 3 370440 152140 154200 -1 13076
13078 3 370268 152156 154160 -1 13077
13079 3 370176 152153 154120 -1 13078
13080 3 370048 152063 154120 -1 13079
13081 3 369922 152032 154080 -1 13080
13082 3 369712 152009 154080 -1 13081
13083 3 369652 152045 154040 -1 13082
13084 3 369650 152057 154000 -1 13083
13085 3 369608 152075 153920 -1 13084
13086 3 369599 152127 153880 -1 13085
13087 3 369663 152226 153840 -1 13086
13088 3 369729 152396 153800 -1 13087
13089 3 369753 152462 153760 -1 13088
13090 3 369693 151916 154120 -1 13082
13091 3 369687 151826 154120 -1 13090
13092 3 369584 151734 154120 -1 13091
13093 3 369518 151710 154160 -1 13092
13094 3 369419 151684 154200 -1 13093
13095 3 369373 151645 154240 -1 13094
13096 3 369402 151605 154280 -1 13095
13097 3 369470 151531 154240 -1 13096
13098 3 369447 151507 154200 -1 13097
13099 3 369306 151355 154240 -1 13098
13100 3 369290 151196 154280 -1 13099
13101 3 369270 151107 154320 -1 13100
13102 3 369262 151061 154400 -1 13101
13103 3 369229 150891 154440 -1 13102
13104 3 369292 150720 154440 -1 13103
13105 3 369161 150522 154440 -1 13104
13106 3 369029 150329 154440 -1 13105
13107 3 368916 150234 154480 -1 13106
13108 3 368852 150159 154520 -1 13107
13109 3 368647 149961 154520 -1 13108
13110 3 368516 149941 154560 -1 13109
13111 3 368456 149945 154600 -1 13110
13112 3 368416 149973 154640 -1 13111
13113 3 368379 149965 154680 -1 13112
13114 3 368178 149786 154680 -1 13113
13115 3 368104 149810 154720 -1 13114
13116 3 368032 149799 154760 -1 13115
13117 3 368006 149755 154800 -1 13116
13118 3 367942 149688 154840 -1 13117
13119 3 367846 149549 154880 -1 13118
13120 3 367846 149546 154920 -1 13119
13121 3 367827 149538 154960 -1 13120
13122 3 367739 149533 155000 -1 13121
13123 3 367665 149532 155040 -1 13122
13124 3 367577 149504 155080 -1 13123
13125 3 367555 149427 155080 -1 13124
13126 3 367558 149281 155120 -1 13125
13127 3 370138 152280 154120 -1 13079
13128 3 370042 152358 154080 -1 13127
13129 3 369966 152384 154040 -1 13128
13130 3 369976 152493 154080 -1 13129
13131 3 369994 152518 154120 -1 13130
13132 3 370010 152542 154160 -1 13131
13133 3 370048 152585 154200 -1 13132
13134 3 370079 152656 154160 -1 13133
13135 3 370115 152702 154120 -1 13134
13136 3 370124 152716 154080 -1 13135
13137 3 370118 152711 154040 -1 13136
13138 3 372406 152719 155240 -1 13046
13139 3 372396 152740 155280 -1 13138
13140 3 377185 154976 153560 -1 12748
13141 3 377237 154918 153600 -1 13140
13142 3 379414 155395 151920 -1 12646
13143 3 379452 155438 151840 -1 13142
13144 3 379538 155539 151760 -1 13143
13145 3 379584 155543 151720 -1 13144
13146 3 379610 155569 151680 -1 13145
13147 3 379673 155581 151640 -1 13146
13148 3 379694 155584 151600 -1 13147
13149 3 379709 155597 151560 -1 13148
13150 3 379635 155522 151520 -1 13149
13151 3 379605 155531 151480 -1 13150
13152 3 379448 155469 151440 -1 13151
13153 3 379252 155390 151440 -1 13152
13154 3 379206 155416 151400 -1 13153
13155 3 379194 155423 151360 -1 13154
13156 3 379206 155417 151280 -1 13155
13157 3 379190 155414 151200 -1 13156
13158 3 379686 155591 151440 -1 13151
13159 3 379686 155646 151400 -1 13158
13160 3 380670 155111 151760 -1 12643
13161 3 380690 155133 151720 -1 13160
13162 3 380678 155166 151680 -1 13161
13163 3 382590 156384 150280 -1 12624
13164 3 382739 156385 150320 -1 13163
13165 3 383179 156285 150320 -1 13164
13166 3 383133 156060 150320 -1 13165
13167 3 383249 155891 150280 -1 13166
13168 3 383293 155855 150240 -1 13167
13169 3 383304 155861 150200 -1 13168
13170 3 383343 155851 150160 -1 13169
13171 3 383279 155820 150120 -1 13170
13172 3 383247 155780 150080 -1 13171
13173 3 383227 155724 150040 -1 13172
13174 3 383188 155660 150000 -1 13173
13175 3 383175 155568 149960 -1 13174
13176 3 383180 155471 149920 -1 13175
13177 3 383205 155380 149880 -1 13176
13178 3 383200 155296 149840 -1 13177
13179 3 383136 155173 149800 -1 13178
13180 3 383072 155088 149760 -1 13179
13181 3 383018 154990 149720 -1 13180
13182 3 382968 154902 149680 -1 13181
13183 3 382971 154846 149640 -1 13182
13184 3 383152 154948 149680 -1 13183
13185 3 383271 155096 149720 -1 13184
13186 3 383342 155202 149760 -1 13185
13187 3 383410 155307 149800 -1 13186
13188 3 383509 155421 149840 -1 13187
13189 3 383635 155510 149880 -1 13188
13190 3 383610 155472 149840 -1 13189
13191 3 383534 155396 149800 -1 13190
13192 3 383505 155326 149760 -1 13191
13193 3 383482 155215 149720 -1 13192
13194 3 383416 155049 149680 -1 13193
13195 3 383310 154778 149600 -1 13194
13196 3 383283 154669 149560 -1 13195
13197 3 383297 154650 149520 -1 13196
13198 3 383328 154655 149480 -1 13197
13199 3 383429 154628 149440 -1 13198
13200 3 383480 154595 149480 -1 13199
13201 3 383492 154496 149520 -1 13200
13202 3 383599 154390 149560 -1 13201
13203 3 383677 154167 149560 -1 13202
13204 3 383693 154096 149560 -1 13203
13205 3 382063 156002 150040 -1 12621
13206 3 382110 155987 150080 -1 13205
13207 3 382162 155797 150080 -1 13206
13208 3 382146 155522 150040 -1 13207
13209 3 382140 155302 150000 -1 13208
13210 3 382186 154938 149960 -1 13209
13211 3 382221 154679 149920 -1 13210
13212 3 382234 154534 149880 -1 13211
13213 3 382189 154409 149840 -1 13212
13214 3 382038 154176 149760 -1 13213
13215 3 381836 153943 149680 -1 13214
13216 3 381610 153670 149600 -1 13215
13217 3 381495 153551 149520 -1 13216
13218 3 381432 153510 149440 -1 13217
13219 3 381381 153458 149360 -1 13218
13220 3 381282 153381 149280 -1 13219
13221 3 381259 153341 149240 -1 13220
13222 3 381242 153211 149200 -1 13221
13223 3 381245 153186 149160 -1 13222
13224 3 381245 153134 149120 -1 13223
13225 3 381217 153085 149080 -1 13224
13226 3 381165 153047 149040 -1 13225
13227 3 381127 153035 149000 -1 13226
13228 3 381105 153035 148960 -1 13227
13229 3 381080 152991 148920 -1 13228
13230 3 381038 152957 148880 -1 13229
13231 3 381010 152915 148840 -1 13230
13232 3 381001 152928 148800 -1 13231
13233 3 380996 152862 148720 -1 13232
13234 3 380990 152823 148680 -1 13233
13235 3 380674 152637 148640 -1 13234
13236 3 381119 152756 148560 -1 13235
13237 3 381122 152754 148520 -1 13236
13238 3 381109 152731 148480 -1 13237
13239 3 381113 152730 148440 -1 13238
13240 3 381069 152701 148400 -1 13239
13241 3 380998 152625 148360 -1 13240
13242 3 380983 152547 148320 -1 13241
13243 3 380964 152442 148280 -1 13242
13244 3 381027 152464 148240 -1 13243
13245 3 381055 152393 148200 -1 13244
13246 3 381058 152254 148160 -1 13245
13247 3 381070 152152 148120 -1 13246
13248 3 381077 152083 148080 -1 13247
13249 3 381097 152019 148040 -1 13248
13250 3 381188 151909 148000 -1 13249
13251 3 381370 151837 148000 -1 13250
13252 3 381581 151838 148040 -1 13251
13253 3 381679 151817 148080 -1 13252
13254 3 381982 151907 148120 -1 13253
13255 3 382010 151945 148160 -1 13254
13256 3 381182 151821 147960 -1 13250
13257 3 381188 151760 147920 -1 13256
13258 3 381187 151707 147880 -1 13257
13259 3 381184 151647 147840 -1 13258
13260 3 381152 151527 147800 -1 13259
13261 3 381166 151387 147760 -1 13260
13262 3 381155 151373 147720 -1 13261
13263 3 381172 151296 147720 -1 13262
13264 3 381099 151204 147720 -1 13263
13265 3 381212 151383 147840 -1 13260
13266 3 382219 153985 149760 -1 13214
13267 3 382318 153991 149760 -1 13266
13268 3 382482 153766 149760 -1 13267
13269 3 383031 153662 149760 -1 13268
13270 3 383227 153718 149800 -1 13269
13271 3 383467 153822 149840 -1 13270
13272 3 383640 153647 149800 -1 13271
13273 3 383794 153417 149760 -1 13272
13274 3 383841 153067 149720 -1 13273
13275 3 384070 152905 149720 -1 13274
13276 3 384044 152722 149680 -1 13275
13277 3 384214 152638 149640 -1 13276
13278 3 384291 152557 149600 -1 13277
13279 3 384531 152586 149640 -1 13278
13280 3 384672 152723 149680 -1 13279
13281 3 384804 152873 149720 -1 13280
13282 3 384899 152986 149760 -1 13281
13283 3 384997 153096 149800 -1 13282
13284 3 385083 153213 149840 -1 13283
13285 3 385150 153297 149880 -1 13284
13286 3 385232 153382 149920 -1 13285
13287 3 385399 153536 150000 -1 13286
13288 3 385520 153532 150040 -1 13287
13289 3 385609 153513 150080 -1 13288
13290 3 385701 153494 150120 -1 13289
13291 3 386004 153353 150160 -1 13290
13292 3 386158 153144 150240 -1 13291
13293 3 386264 153025 150240 -1 13292
13294 3 386133 152828 150240 -1 13293
13295 3 386118 152657 150240 -1 13294
13296 3 386116 152612 150200 -1 13295
13297 3 386229 152534 150160 -1 13296
13298 3 386349 152383 150120 -1 13297
13299 3 386476 152219 150080 -1 13298
13300 3 386495 152090 150040 -1 13299
13301 3 386488 151779 149960 -1 13300
13302 3 386496 151530 149920 -1 13301
13303 3 386031 152546 150200 -1 13296
13304 3 385975 152553 150160 -1 13303
13305 3 385860 152438 150160 -1 13304
13306 3 385811 152335 150200 -1 13305
13307 3 385820 152282 150240 -1 13306
13308 3 385792 152138 150320 -1 13307
13309 3 385716 151946 150400 -1 13308
13310 3 385587 151672 150480 -1 13309
13311 3 385497 151310 150560 -1 13310
13312 3 385485 151104 150600 -1 13311
13313 3 385528 150989 150640 -1 13312
13314 3 385443 150672 150720 -1 13313
13315 3 386337 152961 150280 -1 13292
13316 3 386976 152767 150280 -1 13315
13317 3 386992 152751 150160 -1 13316
13318 3 386868 152749 150080 -1 13317
13319 3 386727 152701 150000 -1 13318
13320 3 387147 152549 150320 -1 13316
13321 3 387164 152435 150360 -1 13320
13322 3 387094 152122 150440 -1 13321
13323 3 387016 151952 150480 -1 13322
13324 3 384064 166287 141280 -1 6931
13325 3 384168 166375 141280 -1 13324
13326 3 384254 166395 141280 -1 13325
13327 3 384257 166402 141240 -1 13326
13328 3 384342 166403 141200 -1 13327
13329 3 384392 166363 141160 -1 13328
13330 3 384396 166343 141120 -1 13329
13331 3 384561 166334 141120 -1 13330
13332 3 384677 166294 141080 -1 13331
13333 3 384718 166188 141040 -1 13332
13334 3 384791 166131 141080 -1 13333
13335 3 384779 166116 141120 -1 13334
13336 3 384805 166113 141160 -1 13335
```
