## Supplementary material for "Complete connectomic reconstruction of olfactory projection neurons in the fly brain": neuron skeletons: 2633111.swc (part 1 of 2)

```
# SWC format file
# based on specifications at http://www.neuronland.org/NLMorphologyConverter/MorphologyFormats/SWC/Spec.html
# Created by nat::write.neuron.swc
# PointNo Label X Y Z Radius Parent 
1 7 338337 232572 105920 2168 -1
2 7 338139 232477 106240 -1 1
3 7 337716 232259 106680 -1 2
4 7 337596 231832 107000 -1 3
5 7 337524 231543 107280 -1 4
6 7 337642 231281 107520 -1 5
7 7 337676 230981 107720 -1 6
8 7 337668 230774 107920 -1 7
9 7 337742 230469 108120 -1 8
10 7 338056 230306 108360 -1 9
11 7 338234 230216 108560 -1 10
12 7 338111 230061 108760 -1 11
13 7 337979 229994 108920 -1 12
14 7 337904 229996 109120 -1 13
15 7 337762 230055 109280 -1 14
16 7 337677 230029 109360 -1 15
17 7 337595 230034 109480 -1 16
18 7 337515 230110 109560 -1 17
19 7 337478 230212 109640 -1 18
20 7 337359 230416 109760 -1 19
21 7 337259 230443 109880 -1 20
22 7 337206 230594 109960 -1 21
23 7 337052 230634 110080 -1 22
24 7 337041 230808 110200 -1 23
25 7 336848 230921 110320 -1 24
26 7 336712 230966 110440 -1 25
27 7 336654 230990 110520 -1 26
28 7 336605 231077 110640 -1 27
29 7 336514 231059 110720 -1 28
30 7 336514 231091 110800 -1 29
31 7 336459 231118 110880 -1 30
32 7 336438 231138 110960 -1 31
33 7 336299 230954 111040 -1 32
34 7 336234 230950 111120 -1 33
35 7 336277 230987 111200 -1 34
36 7 336262 231047 111280 -1 35
37 7 336257 231044 111320 -1 36
38 7 336222 231039 111400 -1 37
39 7 336186 231036 111440 -1 38
40 7 336112 231068 111520 -1 39
41 7 336104 231085 111600 -1 40
42 7 335947 230992 111720 -1 41
43 7 335948 231023 111800 -1 42
44 7 335979 231119 111920 -1 43
45 7 335907 231096 112000 -1 44
46 7 335798 231089 112120 -1 45
47 7 335714 231127 112240 -1 46
48 7 335589 231086 112400 -1 47
49 7 335542 231086 112520 -1 48
50 7 335530 231118 112600 -1 49
51 7 335447 231176 112680 -1 50
52 7 335291 231029 112760 -1 51
53 7 335199 231066 112840 -1 52
54 7 335028 231019 112920 -1 53
55 7 334892 231023 113000 -1 54
56 7 334743 231042 113080 -1 55
57 7 334617 231163 113200 -1 56
58 7 334519 231191 113320 -1 57
59 7 334428 231167 113440 -1 58
60 7 334327 231042 113520 -1 59
61 7 334222 231022 113640 -1 60
62 7 334118 230784 113720 -1 61
63 7 333859 230660 113960 -1 62
64 7 333360 230308 114240 -1 63
65 7 333196 230143 114400 -1 64
66 7 332954 230021 114560 -1 65
67 7 332741 230018 114720 -1 66
68 7 332676 230088 114880 -1 67
69 7 332642 229890 114960 -1 68
70 7 332547 229878 115040 -1 69
71 7 332502 229791 115120 -1 70
72 7 332500 229751 115200 -1 71
73 7 332459 229760 115280 -1 72
74 7 332444 229740 115320 -1 73
75 7 332668 229642 115400 -1 74
76 7 332622 229581 115440 -1 75
77 7 332543 229534 115480 -1 76
78 7 332423 229468 115600 -1 77
79 7 332370 229525 115640 -1 78
80 7 332225 229379 115720 -1 79
81 7 332092 229302 115800 -1 80
82 7 331943 229321 115880 -1 81
83 7 331791 229322 115960 -1 82
84 7 331644 229281 116040 -1 83
85 7 331507 229222 116120 -1 84
86 7 331407 229191 116200 -1 85
87 7 331352 229149 116280 -1 86
88 7 331304 229044 116360 -1 87
89 7 331191 228931 116480 -1 88
90 7 331110 228863 116560 -1 89
91 7 330969 228900 116680 -1 90
92 7 330900 228980 116800 -1 91
93 7 330811 229012 116920 -1 92
94 7 330716 229011 117040 -1 93
95 7 330628 229058 117160 -1 94
96 7 330524 229017 117280 -1 95
97 7 330430 228959 117440 -1 96
98 7 330373 228937 117560 -1 97
99 7 330312 228932 117680 -1 98
100 7 330259 228860 117800 -1 99
101 7 330165 228854 117920 -1 100
102 7 330143 228847 118040 -1 101
103 7 329955 228780 118160 -1 102
104 7 329787 228762 118280 -1 103
105 7 329698 228778 118360 -1 104
106 7 329875 229121 118440 -1 105
107 7 329791 229138 118560 -1 106
108 7 329642 229123 118680 -1 107
109 7 329564 229091 118800 -1 108
110 7 329519 229021 118880 -1 109
111 7 329471 228961 119040 -1 110
112 7 329367 228900 119160 -1 111
113 7 329166 228803 119360 -1 112
114 7 329095 228791 119480 -1 113
115 7 329068 228759 119600 -1 114
116 7 329111 228873 119840 -1 115
117 7 329168 228898 120000 -1 116
118 7 329185 228903 120120 -1 117
119 7 329090 228728 120280 -1 118
120 7 328924 228555 120480 -1 119
121 7 328932 228491 120760 -1 120
122 7 328876 228608 120920 -1 121
123 7 328900 228525 121000 -1 122
124 7 328892 228438 121080 -1 123
125 7 328849 228352 121200 -1 124
126 7 328774 228133 121360 -1 125
127 7 328647 228018 121480 -1 126
128 7 328553 227965 121600 -1 127
129 7 328474 227885 121720 -1 128
130 7 328387 227793 121800 -1 129
131 7 328305 227740 121880 -1 130
132 7 328194 227625 122000 -1 131
133 7 328257 227141 122000 -1 132
134 7 328318 226918 121960 -1 133
135 7 328315 226716 121840 -1 134
136 7 328322 226623 121720 -1 135
137 7 328417 226559 121600 -1 136
138 7 328450 226632 121480 -1 137
139 7 328499 226715 121360 -1 138
140 7 328582 226754 121240 -1 139
141 7 328572 226721 121160 -1 140
142 7 328622 226784 121080 -1 141
143 7 328626 226774 121040 -1 142
144 7 328663 226751 120960 -1 143
145 7 328761 226748 120880 -1 144
146 7 328861 226778 120760 -1 145
147 7 328953 226760 120640 -1 146
148 7 329004 226823 120520 -1 147
149 7 329013 226814 120400 -1 148
150 7 329003 226742 120320 -1 149
151 7 329052 226801 120280 -1 150
152 7 329173 226792 120200 -1 151
153 7 329215 226852 120160 -1 152
154 7 329229 226842 120120 -1 153
155 3 329222 226855 120040 -1 154
156 3 329344 226857 119960 -1 155
157 3 329312 226819 119880 -1 156
158 3 329359 226788 119800 -1 157
159 3 329326 226808 119680 -1 158
160 3 329328 226788 119640 -1 159
161 7 329377 226802 120120 -1 154
162 7 329414 226742 120200 -1 161
163 7 329393 226742 120240 -1 162
164 7 329400 226745 120280 -1 163
165 7 329509 226882 120400 -1 164
166 7 329568 226962 120520 -1 165
167 7 329565 227008 120640 -1 166
168 7 329571 227033 120720 -1 167
169 7 329605 227116 120800 -1 168
170 7 329645 227218 120880 -1 169
171 7 329643 227323 120960 -1 170
172 7 329647 227458 121040 -1 171
173 7 329658 227721 121160 -1 172
174 7 329633 227822 121280 -1 173
175 7 329615 227796 121400 -1 174
176 7 329582 227780 121520 -1 175
177 7 329533 227711 121640 -1 176
178 7 329478 227751 121760 -1 177
179 7 329444 227772 121920 -1 178
180 7 329466 227770 122000 -1 179
181 7 329441 227693 122120 -1 180
182 7 329410 227709 122240 -1 181
183 7 329393 227727 122320 -1 182
184 7 329287 227719 122400 -1 183
185 7 329271 227716 122440 -1 184
186 7 329158 227762 122480 -1 185
187 7 329095 227715 122600 -1 186
188 7 329062 227591 122720 -1 187
189 7 329038 227456 122800 -1 188
190 7 328998 227419 122880 -1 189
191 7 329000 227359 122960 -1 190
192 7 328966 227238 123080 -1 191
193 7 328903 227198 123200 -1 192
194 7 328855 227193 123280 -1 193
195 7 328827 227182 123360 -1 194
196 7 328752 227126 123440 -1 195
197 7 328671 227027 123520 -1 196
198 7 328606 227108 123600 -1 197
199 7 328616 227099 123680 -1 198
200 7 328615 227076 123760 -1 199
201 7 328597 227019 123840 -1 200
202 7 328652 226969 123920 -1 201
203 7 328726 226845 123960 -1 202
204 7 328828 226845 124000 -1 203
205 7 328823 226886 124080 -1 204
206 7 328852 226859 124160 -1 205
207 7 328891 226851 124240 -1 206
208 7 328970 226862 124320 -1 207
209 7 329038 226890 124400 -1 208
210 7 329150 226914 124480 -1 209
211 7 329240 226868 124560 -1 210
212 7 329289 226839 124640 -1 211
213 7 329327 226810 124720 -1 212
214 7 329358 226793 124800 -1 213
215 7 329412 226777 124880 -1 214
216 7 329458 226836 124960 -1 215
217 7 329471 226858 125080 -1 216
218 7 329517 226786 125200 -1 217
219 7 329553 226738 125280 -1 218
220 7 329582 226498 125360 -1 219
221 7 329536 226452 125440 -1 220
222 7 329447 226434 125520 -1 221
223 7 329375 226427 125600 -1 222
224 7 329349 226413 125680 -1 223
225 7 329443 226352 125760 -1 224
226 7 329471 226282 125840 -1 225
227 7 329519 226224 125920 -1 226
228 7 329567 226235 126000 -1 227
229 7 329583 226122 126080 -1 228
230 7 329589 226005 126160 -1 229
231 7 329639 225899 126280 -1 230
232 7 329639 225848 126360 -1 231
233 7 329668 225739 126440 -1 232
234 7 329666 225710 126520 -1 233
235 7 329701 225663 126600 -1 234
236 7 329659 225541 126680 -1 235
237 7 329676 225399 126760 -1 236
238 7 329696 225347 126840 -1 237
239 7 329761 225266 126920 -1 238
240 7 329743 225299 127000 -1 239
241 7 329755 225214 127080 -1 240
242 7 329791 225078 127160 -1 241
243 7 329852 224786 127240 -1 242
244 7 329952 224517 127320 -1 243
245 7 330009 224348 127400 -1 244
246 7 330065 224198 127480 -1 245
247 7 330186 223904 127560 -1 246
248 7 330233 223814 127640 -1 247
249 7 330277 223788 127720 -1 248
250 7 330288 223745 127800 -1 249
251 7 330318 223645 127880 -1 250
252 7 330333 223584 127960 -1 251
253 7 330329 223522 128040 -1 252
254 7 330344 223459 128080 -1 253
255 7 330548 223098 128160 -1 254
256 7 330560 223062 128240 -1 255
257 7 330466 223013 128320 -1 256
258 7 330475 222970 128400 -1 257
259 7 330365 222890 128480 -1 258
260 7 330378 222775 128560 -1 259
261 7 330430 222702 128640 -1 260
262 7 330375 222637 128720 -1 261
263 7 330362 222535 128800 -1 262
264 7 330329 222437 128880 -1 263
265 7 330312 222347 128920 -1 264
266 7 330350 222349 128960 -1 265
267 7 330382 222326 129000 -1 266
268 7 330371 222271 129080 -1 267
269 7 330384 222239 129160 -1 268
270 7 330393 222192 129200 -1 269
271 7 330406 222156 129240 -1 270
272 7 330429 222120 129280 -1 271
273 7 330436 222073 129320 -1 272
274 7 330398 221971 129360 -1 273
275 7 330412 221894 129400 -1 274
276 7 330395 221810 129440 -1 275
277 7 330229 221736 129480 -1 276
278 7 330220 221624 129560 -1 277
279 7 330262 221591 129600 -1 278
280 7 330304 221535 129680 -1 279
281 7 330342 221475 129720 -1 280
282 7 330411 221361 129760 -1 281
283 7 330453 221262 129800 -1 282
284 7 330461 221206 129840 -1 283
285 7 330386 221197 129880 -1 284
286 7 330329 220992 129960 -1 285
287 7 330313 220913 130040 -1 286
288 7 330294 220884 130120 -1 287
289 7 330310 220890 130160 -1 288
290 7 330303 220868 130200 -1 289
291 7 330160 220756 130280 -1 290
292 7 330084 220636 130360 -1 291
293 7 329984 220581 130440 -1 292
294 7 329935 220545 130520 -1 293
295 7 329842 220446 130600 -1 294
296 7 329674 220407 130680 -1 295
297 7 329582 220367 130760 -1 296
298 7 329522 220300 130800 -1 297
299 7 329297 219981 130880 -1 298
300 7 329148 219904 130960 -1 299
301 7 329111 219893 131040 -1 300
302 7 329058 219857 131120 -1 301
303 7 329005 219815 131200 -1 302
304 7 329002 219763 131280 -1 303
305 7 329014 219743 131360 -1 304
306 7 329012 219645 131400 -1 305
307 7 328937 219504 131440 -1 306
308 7 328929 219422 131480 -1 307
309 7 328851 219338 131560 -1 308
310 7 328821 219184 131680 -1 309
311 7 328821 219117 131760 -1 310
312 7 328649 218964 131840 -1 311
313 7 328499 218800 131920 -1 312
314 7 328369 218728 132000 -1 313
315 7 328320 218693 132080 -1 314
316 7 328371 218670 132160 -1 315
317 7 328410 218646 132240 -1 316
318 7 328407 218566 132320 -1 317
319 7 328473 218556 132400 -1 318
320 7 328499 218536 132440 -1 319
321 7 328468 218429 132480 -1 320
322 7 328442 218330 132560 -1 321
323 7 328371 218138 132640 -1 322
324 7 328315 217933 132640 -1 323
325 7 328101 217657 132640 -1 324
326 7 327975 217550 132760 -1 325
327 7 327905 217463 132880 -1 326
328 7 327881 217423 133000 -1 327
329 7 327797 217373 133120 -1 328
330 7 327764 217365 133160 -1 329
331 7 327568 217171 133160 -1 330
332 7 327558 216870 133200 -1 331
333 7 327502 216728 133240 -1 332
334 7 327319 216551 133280 -1 333
335 7 327271 216363 133280 -1 334
336 7 326971 216159 133280 -1 335
337 7 326739 215963 133280 -1 336
338 7 326399 215904 133360 -1 337
339 7 326267 215876 133440 -1 338
340 7 325971 215912 133520 -1 339
341 7 325826 215779 133600 -1 340
342 7 325754 215626 133680 -1 341
343 7 325648 215527 133760 -1 342
344 7 325528 215425 133840 -1 343
345 7 325427 215216 133920 -1 344
346 7 325444 215468 134000 -1 345
347 7 325139 214977 134080 -1 346
348 7 324984 214880 134160 -1 347
349 7 324815 214705 134240 -1 348
350 7 324719 214644 134320 -1 349
351 7 324665 214627 134400 -1 350
352 7 324627 214669 134480 -1 351
353 7 324559 214616 134560 -1 352
354 7 324527 214510 134640 -1 353
355 7 324550 214448 134720 -1 354
356 7 324495 214256 134800 -1 355
357 7 324351 213860 134800 -1 356
358 7 324287 213804 134800 -1 357
359 7 324255 213656 134800 -1 358
360 7 324028 213376 134840 -1 359
361 7 323999 213340 134920 -1 360
362 7 323950 213272 135000 -1 361
363 7 323833 213098 135120 -1 362
364 7 323791 212975 135200 -1 363
365 7 323798 212763 135280 -1 364
366 7 323854 212700 135360 -1 365
367 7 323897 212635 135480 -1 366
368 7 323951 212442 135600 -1 367
369 7 323992 212356 135720 -1 368
370 7 323966 212209 135840 -1 369
371 7 323922 212090 135920 -1 370
372 7 323973 212012 136000 -1 371
373 7 323906 211711 136000 -1 372
374 7 323934 211303 136000 -1 373
375 7 323994 211139 136000 -1 374
376 7 324022 210899 136000 -1 375
377 7 324030 210833 136040 -1 376
378 7 324044 210782 136080 -1 377
379 7 324024 210498 136080 -1 378
380 7 324132 210318 136080 -1 379
381 7 324165 209842 136160 -1 380
382 7 324196 209287 136160 -1 381
383 7 324252 209099 136160 -1 382
384 7 324211 208531 136160 -1 383
385 7 324200 208382 136000 -1 384
386 7 324169 208068 135880 -1 385
387 7 324177 207570 135840 -1 386
388 7 324194 207274 135800 -1 387
389 7 324188 207027 135760 -1 388
390 7 324184 206753 135760 -1 389
391 7 324100 206111 135680 -1 390
392 7 324173 205673 135600 -1 391
393 7 324234 205609 135520 -1 392
394 7 324343 205552 135440 -1 393
395 7 324461 205409 135400 -1 394
396 7 324523 205328 135320 -1 395
397 7 324568 205187 135280 -1 396
398 7 324631 205063 135240 -1 397
399 7 324699 204767 135240 -1 398
400 7 324687 204679 135240 -1 399
401 7 324711 204593 135240 -1 400
402 7 324743 204401 135240 -1 401
403 7 324846 204046 135240 -1 402
404 7 324906 203806 135240 -1 403
405 7 324986 203578 135240 -1 404
406 7 325110 203512 135240 -1 405
407 3 325111 203533 135160 -1 406
408 3 325112 203657 135080 -1 407
409 3 325120 203830 135000 -1 408
410 3 325144 203943 134920 -1 409
411 3 325172 203985 134840 -1 410
412 3 325181 204122 134760 -1 411
413 3 325175 204188 134640 -1 412
414 3 325192 203937 134560 -1 413
415 3 325227 203812 134520 -1 414
416 3 325297 203772 134440 -1 415
417 7 325157 203395 135320 -1 406
418 7 325169 203317 135400 -1 417
419 7 325196 203263 135480 -1 418
420 7 325226 203166 135560 -1 419
421 7 325244 203015 135640 -1 420
422 7 325244 202958 135760 -1 421
423 7 325241 202915 135880 -1 422
424 7 325263 202785 136040 -1 423
425 7 325288 202698 136160 -1 424
426 7 325259 202584 136280 -1 425
427 7 325257 202597 136320 -1 426
428 7 325255 202524 136360 -1 427
429 7 325244 202484 136400 -1 428
430 7 325234 202390 136520 -1 429
431 7 325179 202361 136640 -1 430
432 7 325141 202285 136760 -1 431
433 7 325081 202220 136880 -1 432
434 7 325095 202016 136960 -1 433
435 7 325239 201778 137040 -1 434
436 7 325284 201731 137160 -1 435
437 7 325289 201768 137240 -1 436
438 7 325353 201691 137320 -1 437
439 7 325355 201760 137400 -1 438
440 7 325239 201771 137520 -1 439
441 7 325235 201870 137560 -1 440
442 7 325230 201865 137600 -1 441
443 7 325181 201882 137680 -1 442
444 7 325179 201881 137760 -1 443
445 7 325161 201882 137840 -1 444
446 7 325122 201901 137920 -1 445
447 7 325156 201877 138000 -1 446
448 7 325193 201858 138080 -1 447
449 7 325237 201839 138160 -1 448
450 7 325240 201827 138240 -1 449
451 7 325247 201760 138320 -1 450
452 7 325305 201616 138400 -1 451
453 7 325339 201524 138480 -1 452
454 7 325368 201471 138560 -1 453
455 7 325403 201472 138640 -1 454
456 7 325442 201529 138720 -1 455
457 7 325664 201253 138800 -1 456
458 7 325844 201162 138920 -1 457
459 7 325946 200793 139000 -1 458
460 7 326157 200512 139080 -1 459
461 7 326187 200485 139160 -1 460
462 7 326357 200111 139200 -1 461
463 7 326658 199540 139240 -1 462
464 7 326774 199628 139280 -1 463
465 7 327016 199178 139320 -1 464
466 7 327126 198818 139400 -1 465
467 7 327145 198668 139480 -1 466
468 7 327261 198378 139480 -1 467
469 7 327485 197976 139560 -1 468
470 7 327711 197680 139640 -1 469
471 7 327995 196908 139640 -1 470
472 7 327987 196836 139640 -1 471
473 7 328283 196515 139640 -1 472
474 7 328435 196227 139640 -1 473
475 7 328555 196131 139640 -1 474
476 7 328739 195895 139640 -1 475
477 7 328979 195503 139640 -1 476
478 7 329122 194987 139640 -1 477
479 7 329477 194455 139640 -1 478
480 7 329845 193915 139640 -1 479
481 7 329990 193741 139680 -1 480
482 7 330260 193453 139720 -1 481
483 7 330300 193440 139840 -1 482
484 7 330460 193367 139920 -1 483
485 7 330665 193289 140000 -1 484
486 7 330773 193278 140040 -1 485
487 7 331069 193202 140120 -1 486
488 7 331069 193128 140200 -1 487
489 7 331028 193081 140280 -1 488
490 7 331132 192917 140360 -1 489
491 7 331370 192616 140440 -1 490
492 7 331598 192461 140520 -1 491
493 7 331848 192592 140560 -1 492
494 7 332439 191790 140640 -1 493
495 7 332680 191661 140760 -1 494
496 7 332797 191506 140880 -1 495
497 7 333028 191424 141040 -1 496
498 7 333082 191422 141120 -1 497
499 7 333258 191318 141240 -1 498
500 7 333399 191200 141320 -1 499
501 7 333572 191088 141440 -1 500
502 7 333828 190867 141560 -1 501
503 7 333886 190742 141640 -1 502
504 7 334056 190585 141760 -1 503
505 7 334148 190479 141880 -1 504
506 7 334265 190426 142000 -1 505
507 7 334388 190380 142080 -1 506
508 7 334506 190341 142160 -1 507
509 7 334614 190285 142200 -1 508
510 7 334710 190236 142320 -1 509
511 7 334970 190155 142440 -1 510
512 7 335248 190108 142560 -1 511
513 7 335567 189907 142640 -1 512
514 7 335629 189404 142680 -1 513
515 7 335721 189364 142720 -1 514
516 7 336341 189219 142840 -1 515
517 7 336696 189008 142960 -1 516
518 7 336998 188853 143080 -1 517
519 7 337241 188626 143160 -1 518
520 7 337388 188445 143200 -1 519
521 7 337565 188324 143240 -1 520
522 7 338000 188227 143320 -1 521
523 7 338285 188051 143400 -1 522
524 7 338554 187653 143480 -1 523
525 7 338725 187532 143560 -1 524
526 7 339047 187433 143640 -1 525
527 7 339214 187345 143720 -1 526
528 7 339411 187196 143760 -1 527
529 7 339688 187094 143920 -1 528
530 7 339780 187066 144040 -1 529
531 7 339857 187089 144160 -1 530
532 7 339891 187066 144240 -1 531
533 7 340188 186879 144240 -1 532
534 7 340315 186908 144240 -1 533
535 7 340588 186809 144240 -1 534
536 7 341060 186552 144280 -1 535
537 7 341260 186466 144360 -1 536
538 7 341507 186364 144480 -1 537
539 7 341755 186246 144600 -1 538
540 7 342003 186137 144720 -1 539
541 7 342166 186145 144840 -1 540
542 7 342261 186181 144960 -1 541
543 7 342248 186230 145040 -1 542
544 7 342519 186045 145120 -1 543
545 7 342598 185998 145200 -1 544
546 7 342850 185888 145280 -1 545
547 7 343285 185588 145360 -1 546
548 7 343849 185248 145360 -1 547
549 7 344193 185084 145360 -1 548
550 7 344480 184626 145400 -1 549
551 7 344685 184485 145520 -1 550
552 7 344793 184328 145600 -1 551
553 7 344868 184248 145680 -1 552
554 7 344993 184169 145760 -1 553
555 7 345133 184149 145800 -1 554
556 7 345682 183855 145920 -1 555
557 7 346058 183768 146000 -1 556
558 7 346862 183468 146040 -1 557
559 7 347097 183329 146120 -1 558
560 7 347126 183255 146200 -1 559
561 7 347119 183150 146320 -1 560
562 7 347053 183090 146440 -1 561
563 7 347206 183012 146560 -1 562
564 7 347288 182986 146640 -1 563
565 7 347517 182964 146760 -1 564
566 7 347695 182943 146960 -1 565
567 7 347699 182947 147080 -1 566
568 7 347502 183016 147200 -1 567
569 7 347509 183084 147280 -1 568
570 7 347531 183156 147400 -1 569
571 7 347496 183305 147560 -1 570
572 7 347551 183307 147760 -1 571
573 7 347725 183176 147840 -1 572
574 7 347965 183004 147840 -1 573
575 7 348229 183004 147840 -1 574
576 7 348309 182932 147840 -1 575
577 7 348430 182762 147960 -1 576
578 7 348510 182734 148080 -1 577
579 7 348550 182726 148200 -1 578
580 7 348546 182756 148280 -1 579
581 7 348562 182745 148320 -1 580
582 7 348573 182797 148400 -1 581
583 7 348582 182808 148520 -1 582
584 7 348585 182828 148720 -1 583
585 7 348585 182829 148840 -1 584
586 7 348591 182835 148960 -1 585
587 7 348637 182872 149080 -1 586
588 7 348671 182883 149200 -1 587
589 7 348738 182922 149320 -1 588
590 7 348831 182889 149440 -1 589
591 7 348873 182914 149560 -1 590
592 7 349095 183088 149680 -1 591
593 7 349262 183271 149760 -1 592
594 7 349497 183460 149840 -1 593
595 7 349831 183515 149960 -1 594
596 7 350002 183538 150080 -1 595
597 7 350151 183462 150240 -1 596
598 7 350107 183289 150400 -1 597
599 7 349897 182941 150560 -1 598
600 7 349721 182666 150720 -1 599
601 7 349731 182640 150840 -1 600
602 7 349816 182588 150960 -1 601
603 7 350016 182490 151080 -1 602
604 7 350143 182390 151160 -1 603
605 7 350157 182333 151280 -1 604
606 7 350163 182296 151400 -1 605
607 7 350114 182219 151520 -1 606
608 7 350113 182187 151640 -1 607
609 7 350109 182222 151800 -1 608
610 7 350168 182146 151920 -1 609
611 7 350359 182091 152040 -1 610
612 7 350507 182063 152160 -1 611
613 7 350578 182082 152280 -1 612
614 7 350848 182098 152400 -1 613
615 7 350955 182026 152520 -1 614
616 7 351024 181989 152640 -1 615
617 7 351125 181920 152760 -1 616
618 7 351389 181729 152920 -1 617
619 7 351540 181585 153080 -1 618
620 7 351698 181515 153280 -1 619
621 7 351866 181394 153480 -1 620
622 7 351953 181261 153720 -1 621
623 7 352114 181240 153920 -1 622
624 7 352187 181141 154080 -1 623
625 7 352177 180914 154200 -1 624
626 7 352175 180812 154400 -1 625
627 7 352215 180747 154520 -1 626
628 7 352302 180573 154720 -1 627
629 7 352308 180572 154880 -1 628
630 7 352376 180514 155000 -1 629
631 7 352480 180382 155120 -1 630
632 7 352544 180257 155240 -1 631
633 7 352638 180140 155360 -1 632
634 7 352701 179994 155440 -1 633
635 7 352788 179962 155520 -1 634
636 7 352839 179922 155600 -1 635
637 7 352995 179743 155760 -1 636
638 7 353065 179627 155880 -1 637
639 7 353131 179542 156000 -1 638
640 7 353152 179370 156120 -1 639
641 7 353194 179212 156320 -1 640
642 7 353322 179118 156520 -1 641
643 7 353481 178937 156760 -1 642
644 7 353575 178851 156920 -1 643
645 7 353675 178719 157120 -1 644
646 7 353724 178549 157320 -1 645
647 7 353725 178317 157640 -1 646
648 7 353671 178195 157840 -1 647
649 7 353668 178002 157960 -1 648
650 7 353696 177963 158160 -1 649
651 7 353837 178240 158400 -1 650
652 7 353862 178264 158960 -1 651
653 7 353867 178201 159200 -1 652
654 7 353811 177590 159240 -1 653
655 7 353599 177312 159280 -1 654
656 7 353499 177227 159440 -1 655
657 7 353434 177209 159760 -1 656
658 7 353320 177131 160000 -1 657
659 7 353222 177094 160080 -1 658
660 7 353059 176848 160360 -1 659
661 7 353002 176646 160640 -1 660
662 7 352933 176554 160840 -1 661
663 7 352913 176521 160920 -1 662
664 7 352878 176476 161120 -1 663
665 7 352813 176411 161400 -1 664
666 7 352789 176351 161480 -1 665
667 7 352688 176360 161680 -1 666
668 7 352624 176361 161920 -1 667
669 7 352495 176322 162040 -1 668
670 7 352421 176330 162160 -1 669
671 7 352331 176290 162280 -1 670
672 7 352298 176254 162480 -1 671
673 7 352220 176210 162640 -1 672
674 7 352189 176206 162840 -1 673
675 7 352190 176204 162960 -1 674
676 7 352063 176252 163120 -1 675
677 7 351987 176251 163240 -1 676
678 7 351927 176287 163320 -1 677
679 7 351872 176306 163440 -1 678
680 7 351813 176327 163560 -1 679
681 7 351731 176328 163720 -1 680
682 7 351642 176303 163840 -1 681
683 7 351512 176126 163960 -1 682
684 7 351374 175977 164080 -1 683
685 7 351207 175829 164200 -1 684
686 7 351056 175704 164400 -1 685
687 7 350899 175656 164600 -1 686
688 7 350769 175615 164800 -1 687
689 7 350675 175622 164960 -1 688
690 7 350588 175690 165120 -1 689
691 7 350633 175774 165280 -1 690
692 7 350757 175799 165400 -1 691
693 7 350748 175816 165520 -1 692
694 7 350730 175891 165640 -1 693
695 7 350681 175871 165760 -1 694
696 7 350443 175842 165880 -1 695
697 7 350142 175888 165960 -1 696
698 7 349852 175897 166040 -1 697
699 7 349543 175871 166120 -1 698
700 7 349412 175890 166200 -1 699
701 7 348112 175296 166320 -1 700
702 7 348641 175575 166360 -1 701
703 7 348436 175651 166520 -1 702
704 7 348308 175666 166640 -1 703
705 7 348070 175675 166760 -1 704
706 7 347853 175633 166960 -1 705
707 7 347612 175604 167120 -1 706
708 7 347475 175550 167240 -1 707
709 7 347393 175439 167360 -1 708
710 7 347060 175278 167560 -1 709
711 7 346829 175076 167800 -1 710
712 7 346671 175044 167920 -1 711
713 7 346520 175074 168040 -1 712
714 7 346416 175045 168120 -1 713
715 7 346207 174915 168200 -1 714
716 7 345990 174834 168320 -1 715
717 7 345712 174619 168400 -1 716
718 7 345624 174366 168560 -1 717
719 7 345488 174357 168720 -1 718
720 7 345327 174335 168880 -1 719
721 7 345267 174295 169000 -1 720
722 7 345066 174241 169120 -1 721
723 7 344979 174213 169240 -1 722
724 7 344759 174141 169320 -1 723
725 7 344550 173950 169440 -1 724
726 7 344591 173843 169560 -1 725
727 7 344584 173744 169680 -1 726
728 7 344500 173503 169840 -1 727
729 7 344422 173438 170000 -1 728
730 7 344352 173343 170160 -1 729
731 7 344267 173242 170320 -1 730
732 7 344158 173130 170480 -1 731
733 7 343969 172975 170640 -1 732
734 7 343861 172833 170760 -1 733
735 7 343856 172588 170880 -1 734
736 7 343824 172557 170960 -1 735
737 7 343832 172472 171040 -1 736
738 7 343791 172435 171120 -1 737
739 7 343747 172423 171200 -1 738
740 7 343495 172288 171320 -1 739
741 7 343380 172202 171400 -1 740
742 7 343300 172190 171480 -1 741
743 7 343268 172151 171560 -1 742
744 7 343090 171971 171640 -1 743
745 7 342940 171857 171760 -1 744
746 7 342824 171770 171880 -1 745
747 7 342763 171665 172000 -1 746
748 7 342725 171591 172120 -1 747
749 7 342628 171553 172240 -1 748
750 7 342575 171438 172360 -1 749
751 7 342475 171373 172480 -1 750
752 7 342387 171331 172600 -1 751
753 7 342330 171284 172720 -1 752
754 7 342251 171243 172800 -1 753
755 7 342188 171173 172840 -1 754
756 7 342127 171161 172880 -1 755
757 7 342108 171111 172960 -1 756
758 7 342072 171011 173080 -1 757
759 7 341989 170910 173200 -1 758
760 7 341845 170781 173360 -1 759
761 7 341748 170683 173440 -1 760
762 7 341623 170588 173520 -1 761
763 7 341528 170454 173600 -1 762
764 7 341328 170315 173680 -1 763
765 7 341167 170181 173760 -1 764
766 7 341000 170110 173840 -1 765
767 7 340942 170063 173920 -1 766
768 7 340792 169921 174040 -1 767
769 7 340772 169861 174200 -1 768
770 7 340812 169838 174320 -1 769
771 7 340799 169757 174400 -1 770
772 7 340722 169632 174520 -1 771
773 7 340711 169607 174600 -1 772
774 7 340679 169443 174680 -1 773
775 7 340484 169310 174760 -1 774
776 7 340347 169221 174840 -1 775
777 7 340078 169041 174960 -1 776
778 7 339867 168902 175040 -1 777
779 7 339811 168839 175120 -1 778
780 7 339773 168802 175200 -1 779
781 7 339806 168602 175320 -1 780
782 7 339755 168585 175360 -1 781
783 7 339668 168521 175440 -1 782
784 7 339585 168388 175600 -1 783
785 7 339531 168284 175760 -1 784
786 7 339487 168240 175880 -1 785
787 7 339392 168160 176040 -1 786
788 7 339314 168106 176200 -1 787
789 7 339129 167967 176320 -1 788
790 7 339015 167815 176440 -1 789
791 7 338817 167687 176560 -1 790
792 7 338753 167585 176640 -1 791
793 7 338709 167516 176720 -1 792
794 7 338602 167438 176800 -1 793
795 7 338441 167298 176920 -1 794
796 7 338404 167205 177040 -1 795
797 7 338343 167154 177160 -1 796
798 7 338275 167072 177280 -1 797
799 7 338220 166932 177400 -1 798
800 7 338204 166860 177520 -1 799
801 7 338261 166842 177640 -1 800
802 7 338250 166773 177760 -1 801
803 7 338248 166614 177880 -1 802
804 7 338171 166516 177920 -1 803
805 7 337982 166276 178040 -1 804
806 7 337871 166104 178160 -1 805
807 7 337679 165907 178240 -1 806
808 7 337478 165739 178360 -1 807
809 7 337283 165572 178520 -1 808
810 7 337094 165488 178640 -1 809
811 7 337001 165428 178760 -1 810
812 7 336930 165274 178840 -1 811
813 7 336895 165134 179000 -1 812
814 7 336851 165014 179160 -1 813
815 7 336775 164873 179280 -1 814
816 7 336768 164775 179400 -1 815
817 7 336795 164565 179520 -1 816
818 7 336770 164359 179640 -1 817
819 7 336777 164255 179760 -1 818
820 7 336789 164195 179880 -1 819
821 7 336783 164052 180000 -1 820
822 7 336814 164004 180160 -1 821
823 7 336819 163958 180280 -1 822
824 7 336810 163798 180440 -1 823
825 7 336842 163725 180560 -1 824
826 7 336890 163657 180680 -1 825
827 7 336842 163546 180800 -1 826
828 7 336862 163548 180880 -1 827
829 7 336898 163518 180960 -1 828
830 7 336885 163488 181040 -1 829
831 7 336967 163375 181120 -1 830
832 7 336959 163318 181160 -1 831
833 7 336951 163262 181200 -1 832
834 7 336926 163063 181240 -1 833
835 3 336762 162740 181240 -1 834
836 3 336838 162729 181200 -1 835
837 3 336855 162724 181160 -1 836
838 3 336867 162715 181120 -1 837
839 3 336864 162665 181040 -1 838
840 3 336835 162585 180960 -1 839
841 3 336874 162592 180880 -1 840
842 3 336895 162597 180840 -1 841
843 3 336942 162521 180760 -1 842
844 3 336935 162458 180640 -1 843
845 3 336938 162329 180520 -1 844
846 3 336887 162274 180360 -1 845
847 3 336906 162277 180240 -1 846
848 3 336923 162248 180120 -1 847
849 3 336931 162246 180000 -1 848
850 3 336897 162225 179880 -1 849
851 3 336929 162213 179760 -1 850
852 3 337014 162210 179680 -1 851
853 3 337088 162218 179600 -1 852
854 3 337259 162202 179520 -1 853
855 3 337390 162174 179440 -1 854
856 3 337438 162157 179360 -1 855
857 3 337462 162119 179320 -1 856
858 3 337514 162058 179240 -1 857
859 3 337550 162106 179160 -1 858
860 3 337619 162102 179080 -1 859
861 3 337690 162089 179000 -1 860
862 3 337846 162070 178880 -1 861
863 3 338069 162057 178800 -1 862
864 3 338153 162165 178720 -1 863
865 3 338198 162186 178680 -1 864
866 3 338237 162234 178640 -1 865
867 3 338366 162274 178560 -1 866
868 3 338466 162309 178480 -1 867
869 3 338571 162365 178400 -1 868
870 3 338710 162346 178320 -1 869
871 3 338855 162328 178240 -1 870
872 3 338985 162361 178160 -1 871
873 3 339198 162424 178080 -1 872
874 3 339294 162447 178000 -1 873
875 3 339506 162395 177920 -1 874
876 3 339607 162379 177840 -1 875
877 3 339625 162364 177640 -1 876
878 3 339670 162443 177480 -1 877
879 3 339683 162584 177440 -1 878
880 3 339729 162643 177360 -1 879
881 3 339686 162572 177320 -1 880
882 3 339982 162880 177320 -1 881
883 3 340126 162812 177320 -1 882
884 3 340314 162868 177320 -1 883
885 3 340510 162764 177320 -1 884
886 3 340662 162772 177320 -1 885
887 3 340719 162795 177280 -1 886
888 3 340765 162841 177240 -1 887
889 3 340937 162924 177240 -1 888
890 3 341053 163084 177240 -1 889
891 3 341233 163188 177240 -1 890
892 3 341262 163349 177200 -1 891
893 3 341259 163407 177160 -1 892
894 3 341302 163459 177120 -1 893
895 3 341317 163546 177080 -1 894
896 3 341450 163724 177040 -1 895
897 3 341562 163963 177040 -1 896
898 3 341661 163930 177000 -1 897
899 3 341702 163891 176960 -1 898
900 3 341732 163833 176920 -1 899
901 3 341773 163799 176880 -1 900
902 3 341828 163791 176840 -1 901
903 3 341855 163811 176800 -1 902
904 3 341882 163908 176720 -1 903
905 3 341548 164073 177040 -1 897
906 3 341540 164070 177160 -1 897
907 3 339742 162625 177240 -1 881
908 3 339762 162628 177160 -1 907
909 3 339779 162623 177040 -1 908
910 3 339970 162611 176840 -1 909
911 3 340071 162574 176720 -1 910
912 3 340068 162561 176680 -1 911
913 3 340147 162555 176640 -1 912
914 3 340334 162516 176560 -1 913
915 3 340390 162538 176520 -1 914
916 3 340494 162571 176440 -1 915
917 3 340592 162538 176360 -1 916
918 3 340644 162541 176320 -1 917
919 3 340697 162517 176280 -1 918
920 3 340738 162497 176200 -1 919
921 3 340758 162462 176120 -1 920
922 3 340786 162541 176040 -1 921
923 3 340873 162497 176000 -1 922
924 3 340943 162521 175960 -1 923
925 3 341101 162620 175880 -1 924
926 3 341160 162617 175840 -1 925
927 3 341164 162707 175800 -1 926
928 3 341212 162715 175760 -1 927
929 3 341210 162818 175720 -1 928
930 3 341254 162762 175680 -1 929
931 3 341324 162744 175640 -1 930
932 3 341359 162749 175560 -1 931
933 3 341471 162808 175480 -1 932
934 3 341487 162822 175440 -1 933
935 3 341498 162815 175360 -1 934
936 3 341552 162734 175320 -1 935
937 3 341530 162780 175200 -1 936
938 3 341558 162756 175160 -1 937
939 3 341710 162799 175080 -1 938
940 3 341906 162847 175080 -1 939
941 3 341990 162835 175080 -1 940
942 3 342062 162839 175080 -1 941
943 3 342082 162887 175080 -1 942
944 3 342096 162881 175040 -1 943
945 3 342232 162951 175040 -1 944
946 3 342414 162877 175040 -1 945
947 3 342516 162887 175040 -1 946
948 3 342591 162921 174960 -1 947
949 3 342592 162962 174920 -1 948
950 3 342571 163000 174840 -1 949
951 3 342575 163052 174760 -1 950
952 3 342576 163138 174720 -1 951
953 3 342602 163128 174680 -1 952
954 3 342495 162880 175120 -1 947
955 3 342484 162879 175160 -1 954
956 3 341754 162812 175040 -1 939
957 3 341706 162820 174880 -1 956
958 3 341690 162776 174800 -1 957
959 3 341694 162736 174720 -1 958
960 3 341605 162603 174640 -1 959
961 3 341574 162570 174560 -1 960
962 3 341575 162564 174480 -1 961
963 3 341626 162552 174400 -1 962
964 3 341622 162491 174320 -1 963
965 3 341627 162411 174240 -1 964
966 3 341625 162345 174160 -1 965
967 3 341638 162348 174040 -1 966
968 3 341717 162372 173960 -1 967
969 3 341763 162382 173920 -1 968
970 3 342126 162454 173920 -1 969
971 3 342157 162472 173960 -1 970
972 3 342174 162465 174000 -1 971
973 3 342394 162439 174040 -1 972
974 3 342509 162446 174080 -1 973
975 3 342624 162376 174240 -1 974
976 3 342682 162380 174320 -1 975
977 3 342753 162416 174360 -1 976
978 3 342875 162392 174400 -1 977
979 3 343133 162306 174400 -1 978
980 3 343309 162348 174400 -1 979
981 3 343375 162398 174360 -1 980
982 3 343395 162335 174320 -1 981
983 3 343417 162261 174240 -1 982
984 3 343405 162388 174400 -1 981
985 3 343417 162376 174440 -1 984
986 3 343436 162361 174480 -1 985
987 3 343439 162374 174560 -1 986
988 3 343463 162375 174600 -1 987
989 3 343528 162236 174640 -1 988
990 3 343634 162166 174640 -1 989
991 3 343643 162129 174600 -1 990
992 3 343673 162130 174560 -1 991
993 3 343744 162145 174480 -1 992
994 3 343798 162151 174440 -1 993
995 3 343960 162209 174360 -1 994
996 3 344140 162247 174360 -1 995
997 3 344249 162388 174360 -1 996
998 3 344255 162385 174400 -1 997
999 3 344262 162399 174440 -1 998
1000 3 344308 162437 174320 -1 997
1001 3 344339 162433 174240 -1 1000
1002 3 342074 162461 174040 -1 972
1003 3 342123 162432 174080 -1 1002
1004 3 342117 162415 174160 -1 1003
1005 3 342116 162410 174200 -1 1004
1006 3 341710 162264 173840 -1 969
1007 3 341739 162242 173760 -1 1006
1008 3 341710 162222 173640 -1 1007
1009 3 341754 162248 173520 -1 1008
1010 3 341795 162271 173440 -1 1009
1011 3 341826 162306 173360 -1 1010
1012 3 341870 162354 173240 -1 1011
1013 3 341935 162391 173160 -1 1012
1014 3 341913 162412 173120 -1 1013
1015 3 341931 162454 173040 -1 1014
1016 3 341940 162489 172960 -1 1015
1017 3 341818 162545 172880 -1 1016
1018 3 341965 162685 172800 -1 1017
1019 3 341974 162692 172720 -1 1018
1020 3 341974 162690 172560 -1 1019
1021 3 341945 162659 172480 -1 1020
1022 3 341950 162636 172400 -1 1021
1023 3 341966 162603 172320 -1 1022
1024 3 341982 162600 172240 -1 1023
1025 3 342010 162595 172080 -1 1024
1026 3 342038 162591 171960 -1 1025
1027 3 342086 162584 171880 -1 1026
1028 3 341998 162587 171760 -1 1027
1029 3 341942 162563 171680 -1 1028
1030 3 341962 162483 171600 -1 1029
1031 3 341982 162371 171520 -1 1030
1032 3 341958 162271 171440 -1 1031
1033 3 341946 162278 171400 -1 1032
1034 3 341946 162256 171320 -1 1033
1035 3 341902 162227 171280 -1 1034
1036 3 341882 162202 171200 -1 1035
1037 3 341862 162171 171120 -1 1036
1038 3 341798 162128 171040 -1 1037
1039 3 341759 162106 170960 -1 1038
1040 3 341692 162062 170880 -1 1039
1041 3 341726 162004 170760 -1 1040
1042 3 341858 161916 170680 -1 1041
1043 3 341903 161835 170600 -1 1042
1044 3 341902 161818 170560 -1 1043
1045 3 341846 161767 170480 -1 1044
1046 3 341809 161722 170400 -1 1045
1047 3 341862 161660 170280 -1 1046
1048 3 341968 161668 170240 -1 1047
1049 3 341974 161634 170160 -1 1048
1050 3 342018 161620 170080 -1 1049
1051 3 342131 161605 169920 -1 1050
1052 3 342186 161602 169720 -1 1051
1053 3 342209 161558 169480 -1 1052
1054 3 342209 161559 169280 -1 1053
1055 3 342206 161591 169160 -1 1054
1056 3 342338 161479 169120 -1 1055
1057 3 342387 161484 169080 -1 1056
1058 3 342441 161468 169040 -1 1057
1059 3 338093 162310 178640 -1 866
1060 3 338033 162414 178640 -1 1059
1061 3 338026 162462 178600 -1 1060
1062 3 337986 162462 178520 -1 1061
1063 3 337935 162476 178400 -1 1062
1064 3 337900 162528 178360 -1 1063
1065 3 337850 162658 178360 -1 1064
1066 3 337737 162629 178400 -1 1065
1067 3 337625 162620 178400 -1 1066
1068 3 337594 162586 178360 -1 1067
1069 3 337435 162705 178360 -1 1068
1070 3 337403 162662 178320 -1 1069
1071 3 337569 162582 178320 -1 1070
1072 3 337582 162575 178280 -1 1071
1073 3 337578 162570 178240 -1 1072
1074 3 337575 162594 178160 -1 1073
1075 3 337561 162597 178120 -1 1074
1076 3 337550 162592 178040 -1 1075
1077 3 337562 162610 178000 -1 1076
1078 3 337400 162675 178280 -1 1070
1079 3 337365 162688 178200 -1 1078
1080 3 337357 162691 178160 -1 1079
1081 3 337324 162686 178120 -1 1080
1082 3 337279 162680 178080 -1 1081
1083 3 337259 162676 178040 -1 1082
1084 3 337242 162703 178000 -1 1083
1085 3 337225 162734 177960 -1 1084
1086 3 337438 162791 178280 -1 1078
1087 3 337416 162826 178240 -1 1086
1088 3 337334 162896 178240 -1 1087
1089 3 337289 162979 178320 -1 1088
1090 3 337254 163006 178360 -1 1089
1091 3 338234 161985 178840 -1 863
1092 3 338262 161986 178880 -1 1091
1093 3 338246 161934 179000 -1 1092
1094 3 338223 161937 179080 -1 1093
1095 3 338256 161966 179200 -1 1094
1096 3 338305 161896 179280 -1 1095
1097 3 338393 161860 179320 -1 1096
1098 3 338459 161897 179400 -1 1097
1099 3 338486 161766 179440 -1 1098
1100 3 338556 161713 179480 -1 1099
1101 3 338598 161587 179560 -1 1100
1102 3 338599 161551 179600 -1 1101
1103 3 338645 161495 179640 -1 1102
1104 3 338666 161487 179680 -1 1103
1105 3 338775 161556 179800 -1 1104
1106 3 338825 161610 179840 -1 1105
1107 3 338841 161605 179880 -1 1106
1108 3 338877 161614 179920 -1 1107
1109 3 338903 161668 179960 -1 1108
1110 3 338797 161652 180000 -1 1109
1111 3 338770 161675 180080 -1 1110
1112 3 337614 162429 179360 -1 856
1113 3 337746 162509 179360 -1 1112
1114 3 337886 162705 179360 -1 1113
1115 3 338082 162741 179400 -1 1114
1116 3 338146 162919 179400 -1 1115
1117 3 338185 162913 179440 -1 1116
1118 3 338298 162877 179520 -1 1117
1119 3 338486 162905 179520 -1 1118
1120 3 338598 162985 179520 -1 1119
1121 3 338624 163071 179520 -1 1120
1122 3 338744 163105 179520 -1 1121
1123 3 338784 163200 179480 -1 1122
1124 3 338801 163249 179440 -1 1123
1125 3 338809 163357 179400 -1 1124
1126 3 338813 163345 179360 -1 1125
1127 3 338802 163338 179320 -1 1126
1128 3 338805 163294 179240 -1 1127
1129 3 338601 162944 179600 -1 1120
1130 3 336862 162968 181320 -1 834
1131 3 336825 162834 181400 -1 1130
1132 3 336638 162686 181640 -1 1131
1133 3 336452 162599 181840 -1 1132
1134 3 336365 162558 181960 -1 1133
1135 3 336610 162475 182080 -1 1134
1136 3 336703 162336 182240 -1 1135
1137 3 336777 162248 182400 -1 1136
1138 3 336926 162260 182480 -1 1137
1139 3 337170 162156 182640 -1 1138
1140 3 337233 162111 182720 -1 1139
1141 3 337306 162096 182800 -1 1140
1142 3 337401 162123 182920 -1 1141
1143 3 337487 162040 183000 -1 1142
1144 3 337547 161997 183040 -1 1143
1145 3 337597 161971 183080 -1 1144
1146 3 337677 161898 183160 -1 1145
1147 3 337755 161841 183240 -1 1146
1148 3 337945 161775 183360 -1 1147
1149 3 338002 161735 183440 -1 1148
1150 3 338075 161696 183520 -1 1149
1151 3 338138 161679 183640 -1 1150
1152 3 338266 161580 183800 -1 1151
1153 3 338372 161553 184000 -1 1152
1154 3 338501 161739 184200 -1 1153
1155 3 338522 161886 184280 -1 1154
1156 3 338550 161979 184440 -1 1155
1157 3 338950 161511 184440 -1 1156
1158 3 338634 161155 184440 -1 1157
1159 3 338602 161096 184480 -1 1158
1160 3 338579 161101 184520 -1 1159
1161 3 338307 160857 184520 -1 1160
1162 3 338243 160637 184520 -1 1161
1163 3 338234 160304 184480 -1 1162
1164 3 338206 160127 184440 -1 1163
1165 3 338082 159875 184440 -1 1164
1166 3 338077 159851 184400 -1 1165
1167 3 338035 159797 184360 -1 1166
1168 3 337978 159752 184320 -1 1167
1169 3 337957 159703 184280 -1 1168
1170 3 337833 159579 184280 -1 1169
1171 3 337717 159207 184280 -1 1170
1172 3 337565 159103 184280 -1 1171
1173 3 337177 158987 184280 -1 1172
1174 3 336945 158827 184280 -1 1173
1175 3 336749 158812 184320 -1 1174
1176 3 336461 158684 184280 -1 1175
1177 3 336363 158648 184240 -1 1176
1178 3 336270 158663 184200 -1 1177
1179 3 336054 158651 184200 -1 1178
1180 3 335942 158552 184200 -1 1179
1181 3 335670 158476 184200 -1 1180
1182 3 335594 158452 184160 -1 1181
1183 3 335465 158405 184080 -1 1182
1184 3 335330 158516 184200 -1 1181
1185 3 335115 158448 184200 -1 1184
1186 3 335030 158383 184160 -1 1185
1187 3 334892 158390 184120 -1 1186
1188 3 334818 158404 184080 -1 1187
1189 3 334686 158336 184080 -1 1188
1190 3 334420 158236 184040 -1 1189
1191 3 334225 158144 184000 -1 1190
1192 3 334118 158023 183960 -1 1191
1193 3 334046 157982 183920 -1 1192
1194 3 333960 157915 183840 -1 1193
1195 3 333944 157862 183760 -1 1194
1196 3 333911 157831 183680 -1 1195
1197 3 333919 157834 183640 -1 1196
1198 3 333886 157863 183600 -1 1197
1199 3 333620 157739 183520 -1 1198
1200 3 333595 157715 183480 -1 1199
1201 3 333567 157701 183440 -1 1200
1202 3 333542 157662 183400 -1 1201
1203 3 333410 157609 183360 -1 1202
1204 3 333357 157588 183320 -1 1203
1205 3 333313 157596 183280 -1 1204
1206 3 333202 157596 183240 -1 1205
1207 3 333154 157579 183200 -1 1206
1208 3 333024 157572 183160 -1 1207
1209 3 332883 157483 183120 -1 1208
1210 3 332870 157501 183040 -1 1209
1211 3 332867 157544 182960 -1 1210
1212 3 332819 157526 182920 -1 1211
1213 3 332977 157316 182920 -1 1212
1214 3 332909 157144 182920 -1 1213
1215 3 332857 157032 182920 -1 1214
1216 3 332824 156991 182960 -1 1215
1217 3 332763 156921 183000 -1 1216
1218 3 332782 156825 182960 -1 1217
1219 3 332680 156651 182960 -1 1218
1220 3 332654 156557 182920 -1 1219
1221 3 332636 156472 182880 -1 1220
1222 3 332636 156474 182840 -1 1221
1223 3 332594 156679 182920 -1 1219
1224 3 332788 157612 182840 -1 1212
1225 3 332831 157714 182760 -1 1224
1226 3 332814 157856 182680 -1 1225
1227 3 332854 157946 182600 -1 1226
1228 3 332888 158021 182560 -1 1227
1229 3 332886 158037 182520 -1 1228
1230 3 332853 158090 182480 -1 1229
1231 3 332793 158110 182440 -1 1230
1232 3 332687 158180 182360 -1 1231
1233 3 332699 158255 182280 -1 1232
1234 3 332696 158295 182200 -1 1233
1235 3 332716 158348 182120 -1 1234
1236 3 332726 158361 182080 -1 1235
1237 3 332692 158409 182000 -1 1236
1238 3 332603 158395 181920 -1 1237
1239 3 332668 158415 181880 -1 1238
1240 3 332631 158362 181800 -1 1239
1241 3 332591 158337 181760 -1 1240
1242 3 332560 158346 181680 -1 1241
1243 3 332546 158332 181600 -1 1242
1244 3 332575 158350 181520 -1 1243
1245 3 332584 158358 181440 -1 1244
1246 3 332565 158277 181400 -1 1245
1247 3 332502 158197 181320 -1 1246
1248 3 332428 158140 181240 -1 1247
1249 3 332438 158122 181200 -1 1248
1250 3 332333 158097 181120 -1 1249
1251 3 332280 158064 181040 -1 1250
1252 3 332245 158005 180960 -1 1251
1253 3 332201 157948 180880 -1 1252
1254 3 332174 157933 180800 -1 1253
1255 3 332135 157959 180720 -1 1254
1256 3 332139 157955 180640 -1 1255
1257 3 332043 157945 180560 -1 1256
1258 3 331967 157930 180480 -1 1257
1259 3 331957 157927 180400 -1 1258
1260 3 331952 157919 180320 -1 1259
1261 3 331948 157909 180240 -1 1260
1262 3 331890 157864 180160 -1 1261
1263 3 331825 157831 180080 -1 1262
1264 3 331860 157812 180040 -1 1263
1265 3 331900 157652 180040 -1 1264
1266 3 331808 157528 180040 -1 1265
1267 3 331784 157434 180000 -1 1266
1268 3 331808 157366 180000 -1 1267
1269 3 331776 157154 180000 -1 1268
1270 3 331809 157206 179960 -1 1269
1271 3 331758 157229 179920 -1 1270
1272 3 331679 157222 179880 -1 1271
1273 3 331564 157171 179840 -1 1272
1274 3 331503 157137 179760 -1 1273
1275 3 331505 157133 179680 -1 1274
1276 3 331563 157142 179600 -1 1275
1277 3 331577 157177 179520 -1 1276
1278 3 331571 157247 179480 -1 1277
1279 3 331535 157255 179440 -1 1278
1280 3 331489 157263 179400 -1 1279
1281 3 331464 157292 179360 -1 1280
1282 3 331407 157297 179320 -1 1281
1283 3 331319 157263 179240 -1 1282
1284 3 331310 157219 179160 -1 1283
1285 3 331335 157196 179120 -1 1284
1286 3 331350 157176 179040 -1 1285
1287 3 331336 157167 179000 -1 1286
1288 3 331392 157126 178920 -1 1287
1289 3 331454 157074 178880 -1 1288
1290 3 331517 156994 178800 -1 1289
1291 3 331501 156962 178720 -1 1290
1292 3 331494 156967 178640 -1 1291
1293 3 331538 156895 178640 -1 1292
1294 3 331580 156869 178640 -1 1293
1295 3 331672 156873 178640 -1 1294
1296 3 331750 156825 178640 -1 1295
1297 3 331768 156793 178680 -1 1296
1298 3 331767 156788 178720 -1 1297
1299 3 331655 156946 179600 -1 1276
1300 3 331707 156934 179600 -1 1299
1301 3 331776 156953 179600 -1 1300
1302 3 331788 156924 179680 -1 1301
1303 3 331808 157010 180000 -1 1269
1304 3 331776 156858 180000 -1 1303
1305 3 331724 156714 180080 -1 1304
1306 3 331804 156590 180080 -1 1305
1307 3 331804 156475 180160 -1 1306
1308 3 331755 156220 180200 -1 1307
1309 3 331771 155896 180200 -1 1308
1310 3 331786 155919 180240 -1 1309
1311 3 331828 155935 180280 -1 1310
1312 3 331872 155956 180320 -1 1311
1313 3 331920 155895 180360 -1 1312
1314 3 331940 155890 180400 -1 1313
1315 3 331991 155902 180480 -1 1314
1316 3 331994 155910 180520 -1 1315
1317 3 331983 155897 180560 -1 1316
1318 3 331972 155902 180600 -1 1317
1319 3 331970 155935 180640 -1 1318
1320 3 331991 155966 180680 -1 1319
1321 3 332002 156007 180720 -1 1320
1322 3 331974 156023 180760 -1 1321
1323 3 331968 156015 180800 -1 1322
1324 3 331959 156018 180840 -1 1323
1325 3 331930 155979 180880 -1 1324
1326 3 331930 155970 180920 -1 1325
1327 3 331946 155979 180960 -1 1326
1328 3 331988 156018 181080 -1 1327
1329 3 332060 155996 181120 -1 1328
1330 3 332107 155938 181160 -1 1329
1331 3 332112 155916 181200 -1 1330
1332 3 331744 155823 180160 -1 1309
1333 3 331571 155680 180080 -1 1332
1334 3 331485 155616 180040 -1 1333
1335 3 331280 155533 180000 -1 1334
1336 3 331075 155404 180000 -1 1335
1337 3 331032 155288 179960 -1 1336
1338 3 330841 154971 179880 -1 1337
1339 3 330735 154798 179840 -1 1338
1340 3 330614 154756 179800 -1 1339
1341 3 330499 154747 179760 -1 1340
1342 3 330406 154709 179720 -1 1341
1343 3 330124 154561 179720 -1 1342
1344 3 329916 154493 179720 -1 1343
1345 3 329868 154318 179680 -1 1344
1346 3 329845 154258 179640 -1 1345
1347 3 329730 154091 179600 -1 1346
1348 3 329569 153839 179560 -1 1347
1349 3 329377 153813 179560 -1 1348
1350 3 329330 153687 179520 -1 1349
1351 3 329331 153651 179320 -1 1350
1352 3 329299 153545 179680 -1 1349
1353 3 329301 153490 179800 -1 1352
1354 3 329288 153424 179840 -1 1353
1355 3 329358 153268 179880 -1 1354
1356 3 329421 153184 179920 -1 1355
1357 3 329535 153148 179920 -1 1356
1358 3 329632 153106 179880 -1 1357
1359 3 329736 153076 179840 -1 1358
1360 3 329822 152938 179800 -1 1359
1361 3 329934 152909 179840 -1 1360
1362 3 329973 152881 179880 -1 1361
1363 3 330074 152818 179920 -1 1362
1364 3 330188 152832 179920 -1 1363
1365 3 330230 152876 179920 -1 1364
1366 3 328986 153095 179840 -1 1354
1367 3 328954 153050 179760 -1 1366
1368 3 328993 153098 179920 -1 1366
1369 3 329009 153023 179960 -1 1368
1370 3 329001 152930 180000 -1 1369
1371 3 328990 152840 180040 -1 1370
1372 3 328860 152718 180040 -1 1371
1373 3 328852 152576 180040 -1 1372
1374 3 328768 152398 180080 -1 1373
1375 3 328757 152360 180120 -1 1374
1376 3 328565 152360 180120 -1 1375
1377 3 328383 152389 180120 -1 1376
1378 3 328292 152369 180160 -1 1377
1379 3 328135 152312 180200 -1 1378
1380 3 328057 152257 180240 -1 1379
1381 3 327781 152149 180240 -1 1380
1382 3 327667 152063 180240 -1 1381
1383 3 327603 151966 180320 -1 1382
1384 3 327498 151901 180400 -1 1383
1385 3 327455 151827 180480 -1 1384
1386 3 327459 151740 180560 -1 1385
1387 3 327479 151737 180600 -1 1386
1388 3 327391 151547 180600 -1 1387
1389 3 327355 151499 180640 -1 1388
1390 3 327263 151357 180640 -1 1389
1391 3 327285 151255 180600 -1 1390
1392 3 327289 151075 180560 -1 1391
1393 3 327173 150999 180520 -1 1392
1394 3 327086 150970 180480 -1 1393
1395 3 326981 150867 180440 -1 1394
1396 3 326937 150679 180440 -1 1395
1397 3 326941 150559 180440 -1 1396
1398 3 326899 150387 180440 -1 1397
1399 3 326792 149940 180520 -1 1398
1400 3 326776 149848 180560 -1 1399
1401 3 326836 149827 180640 -1 1400
1402 3 326855 149843 180760 -1 1401
1403 3 326837 149529 180520 -1 1400
1404 3 326839 149499 180440 -1 1403
1405 3 326896 149455 180400 -1 1404
1406 3 326946 149391 180360 -1 1405
1407 3 326934 149295 180280 -1 1406
1408 3 331823 157138 180040 -1 1269
1409 3 331844 157138 180080 -1 1408
1410 3 331872 157171 180160 -1 1409
1411 3 331896 157170 180240 -1 1410
1412 3 331910 157164 180320 -1 1411
1413 3 331927 157186 180400 -1 1412
1414 3 331953 157173 180480 -1 1413
1415 3 331975 157230 180560 -1 1414
1416 3 331994 157248 180600 -1 1415
1417 3 332008 157266 180640 -1 1416
1418 3 332035 157335 180680 -1 1417
1419 3 331762 157828 180000 -1 1264
1420 3 331618 157828 179920 -1 1419
1421 3 331506 157874 179840 -1 1420
1422 3 331450 157941 179720 -1 1421
1423 3 331342 158020 179600 -1 1422
1424 3 331365 158046 179480 -1 1423
1425 3 331432 158022 179400 -1 1424
1426 3 331519 157955 179320 -1 1425
1427 3 331623 157919 179240 -1 1426
1428 3 331672 157901 179160 -1 1427
1429 3 331682 157933 179080 -1 1428
1430 3 331665 157934 179000 -1 1429
1431 3 331582 158109 178920 -1 1430
1432 3 331498 158183 178880 -1 1431
1433 3 331498 158180 178840 -1 1432
1434 3 331576 158276 178840 -1 1433
1435 3 331544 158378 178840 -1 1434
1436 3 331462 158666 178840 -1 1435
1437 3 331439 158751 178800 -1 1436
1438 3 331431 158798 178720 -1 1437
1439 3 331515 158857 178680 -1 1438
1440 3 331664 158902 178640 -1 1439
1441 3 331797 158922 178600 -1 1440
1442 3 331851 158958 178520 -1 1441
1443 3 331757 158960 178480 -1 1442
1444 3 331769 159065 178400 -1 1443
1445 3 331784 159197 178360 -1 1444
1446 3 331818 159267 178280 -1 1445
1447 3 331866 159308 178240 -1 1446
1448 3 331912 159364 178160 -1 1447
1449 3 331942 159427 178080 -1 1448
1450 3 331926 159421 178000 -1 1449
1451 3 331949 159022 178480 -1 1442
1452 3 331956 159078 178440 -1 1451
1453 3 331991 159214 178400 -1 1452
1454 3 331994 159304 178360 -1 1453
1455 3 331981 159314 178320 -1 1454
1456 3 331710 157742 178920 -1 1430
1457 3 331686 157710 178880 -1 1456
1458 3 331702 157682 178840 -1 1457
1459 3 331645 157656 178760 -1 1458
1460 3 331638 157645 178680 -1 1459
1461 3 331677 157628 178600 -1 1460
1462 3 331625 157594 178560 -1 1461
1463 3 331625 157595 178520 -1 1462
1464 3 331625 157625 178440 -1 1463
1465 3 331610 157605 178360 -1 1464
1466 3 331609 157599 178280 -1 1465
1467 3 331530 157576 178200 -1 1466
1468 3 331525 157584 178120 -1 1467
1469 3 331491 157621 178040 -1 1468
1470 3 331529 157634 177960 -1 1469
1471 3 331559 157628 177920 -1 1470
1472 3 331550 157648 177880 -1 1471
1473 3 331533 157645 177840 -1 1472
1474 3 331505 157679 177760 -1 1473
1475 3 331493 157720 177720 -1 1474
1476 3 331493 157728 177640 -1 1475
1477 3 331479 157703 177560 -1 1476
1478 3 331480 157724 177520 -1 1477
1479 3 331481 157730 177480 -1 1478
1480 3 331523 157745 177440 -1 1479
1481 3 331525 157774 177400 -1 1480
1482 3 331522 157781 177320 -1 1481
1483 3 331558 157806 177240 -1 1482
1484 3 331541 157824 177160 -1 1483
1485 3 331561 157817 177080 -1 1484
1486 3 331552 157843 177000 -1 1485
1487 3 331533 157844 176960 -1 1486
1488 3 331590 157789 176920 -1 1487
1489 3 331586 157898 176840 -1 1488
1490 3 331585 157969 176760 -1 1489
1491 3 331645 158023 176680 -1 1490
1492 3 331670 158061 176600 -1 1491
1493 3 331720 158127 176520 -1 1492
1494 3 331776 158196 176440 -1 1493
1495 3 331805 158215 176360 -1 1494
1496 3 331854 158238 176280 -1 1495
1497 3 331857 158262 176240 -1 1496
1498 3 331844 158256 176200 -1 1497
1499 3 331965 158331 176160 -1 1498
1500 3 331992 158400 176120 -1 1499
1501 3 332028 158537 176080 -1 1500
1502 3 332000 158618 176000 -1 1501
1503 3 332005 158662 175960 -1 1502
1504 3 332011 158691 175920 -1 1503
1505 3 331799 158835 175920 -1 1504
1506 3 331775 158927 175920 -1 1505
1507 3 331807 159003 175920 -1 1506
1508 3 331853 158958 175960 -1 1507
1509 3 331896 158982 176000 -1 1508
1510 3 332108 159202 176000 -1 1509
1511 3 332211 159278 176040 -1 1510
1512 3 332296 159429 176080 -1 1511
1513 3 332312 159505 176080 -1 1512
1514 3 332416 159589 176080 -1 1513
1515 3 332488 159729 176080 -1 1514
1516 3 332520 159756 176040 -1 1515
1517 3 332579 159804 175960 -1 1516
1518 3 332581 159890 175880 -1 1517
1519 3 332622 159883 175840 -1 1518
1520 3 332582 159962 175800 -1 1519
1521 3 332585 159971 175760 -1 1520
1522 3 332620 159920 175720 -1 1521
1523 3 332531 160014 175680 -1 1522
1524 3 332493 160033 175640 -1 1523
1525 3 332632 160032 175600 -1 1524
1526 3 332483 160030 175560 -1 1525
1527 3 332448 160046 175480 -1 1526
1528 3 332476 160047 175400 -1 1527
1529 3 332481 160072 175320 -1 1528
1530 3 332363 160186 175200 -1 1529
1531 3 332380 160191 175160 -1 1530
1532 3 332385 160225 175120 -1 1531
1533 3 332488 160326 175080 -1 1532
1534 3 332526 160381 175040 -1 1533
1535 3 332544 160430 175000 -1 1534
1536 3 332537 160495 174960 -1 1535
1537 3 332528 160531 174920 -1 1536
1538 3 332544 160531 174880 -1 1537
1539 3 332532 160495 174800 -1 1538
1540 3 332552 160503 174720 -1 1539
1541 3 332568 160490 174680 -1 1540
1542 3 332519 160467 174640 -1 1541
1543 3 332504 160452 174600 -1 1542
1544 3 332530 160450 174560 -1 1543
1545 3 332470 160406 174480 -1 1544
1546 3 332262 160222 174480 -1 1545
1547 3 332246 160197 174440 -1 1546
1548 3 332166 160124 174400 -1 1547
1549 3 332152 160066 174360 -1 1548
1550 3 332104 159947 174320 -1 1549
1551 3 332119 159910 174280 -1 1550
1552 3 332098 159877 174240 -1 1551
1553 3 332081 159743 174160 -1 1552
1554 3 332136 159684 174080 -1 1553
1555 3 332146 159639 174040 -1 1554
1556 3 332107 159618 174000 -1 1555
1557 3 332110 159588 173960 -1 1556
1558 3 332626 160726 174480 -1 1545
1559 3 332610 160744 174400 -1 1558
1560 3 332566 160736 174360 -1 1559
1561 3 332522 160733 174320 -1 1560
1562 3 332412 160727 174240 -1 1561
1563 3 332404 160721 174160 -1 1562
1564 3 332430 160748 174080 -1 1563
1565 3 332442 160768 174040 -1 1564
1566 3 332394 160661 173960 -1 1565
1567 3 332426 160707 173920 -1 1566
1568 3 332394 160750 173880 -1 1567
1569 3 332413 160746 173840 -1 1568
1570 3 332410 160760 173800 -1 1569
1571 3 332418 160748 173720 -1 1570
1572 3 332422 160720 173680 -1 1571
1573 3 332421 160674 173640 -1 1572
1574 3 332417 160576 173600 -1 1573
1575 3 332460 160715 173560 -1 1574
1576 3 332600 160883 173560 -1 1575
1577 3 332705 160848 173600 -1 1576
1578 3 332701 160850 173640 -1 1577
1579 3 332463 160747 173480 -1 1575
1580 3 332415 160519 173480 -1 1579
1581 3 332409 160328 173440 -1 1580
1582 3 332397 160124 173360 -1 1581
1583 3 332338 160045 173280 -1 1582
1584 3 332310 159930 173200 -1 1583
1585 3 332280 159871 173160 -1 1584
1586 3 332283 159823 173120 -1 1585
1587 3 332320 159718 173080 -1 1586
1588 3 332300 159638 173040 -1 1587
1589 3 332324 159574 173000 -1 1588
1590 3 332355 159474 172960 -1 1589
1591 3 332563 159270 172960 -1 1590
1592 3 332636 159234 173000 -1 1591
1593 3 332650 159216 173040 -1 1592
1594 3 332666 159207 173080 -1 1593
1595 3 332685 159185 173120 -1 1594
1596 3 332657 159108 173200 -1 1595
1597 3 332657 159113 173240 -1 1596
1598 3 332614 159090 173280 -1 1597
1599 3 332589 159019 173320 -1 1598
1600 3 332494 158892 173360 -1 1599
1601 3 332465 158883 173400 -1 1600
1602 3 332423 158822 173440 -1 1601
1603 3 332388 158742 173480 -1 1602
1604 3 332316 158719 173520 -1 1603
1605 3 332250 158689 173560 -1 1604
1606 3 332239 158682 173600 -1 1605
1607 3 332238 158652 173640 -1 1606
1608 3 332227 158642 173680 -1 1607
1609 3 332216 158638 173720 -1 1608
1610 3 332228 158622 173760 -1 1609
1611 3 332258 158593 173800 -1 1610
1612 3 332200 158593 173840 -1 1611
1613 3 332050 158581 173880 -1 1612
1614 3 331940 158671 173920 -1 1613
1615 3 331939 158712 174000 -1 1614
1616 3 331954 158722 174040 -1 1615
1617 3 331948 158740 174080 -1 1616
1618 3 331917 158762 174200 -1 1617
1619 3 331899 158781 174280 -1 1618
1620 3 331897 158815 174400 -1 1619
1621 3 331870 158861 174520 -1 1620
1622 3 331930 158894 174600 -1 1621
1623 3 331997 158902 174680 -1 1622
1624 3 332074 158961 174760 -1 1623
1625 3 332088 158956 174800 -1 1624
1626 3 332123 158982 174880 -1 1625
1627 3 332182 158979 174960 -1 1626
1628 3 332334 158977 175040 -1 1627
1629 3 332428 159004 175120 -1 1628
1630 3 332499 159065 175160 -1 1629
1631 3 332595 159129 175200 -1 1630
1632 3 332677 159155 175200 -1 1631
1633 3 332735 159269 175200 -1 1632
1634 3 332863 159254 175320 -1 1633
1635 3 332934 159375 175400 -1 1634
1636 3 332950 159424 175480 -1 1635
1637 3 332949 159445 175560 -1 1636
1638 3 333089 159467 175600 -1 1637
1639 3 332928 159458 175640 -1 1638
1640 3 332931 159459 175680 -1 1639
1641 3 332986 159409 175720 -1 1640
1642 3 332939 159457 175760 -1 1641
1643 3 333024 159438 175840 -1 1642
1644 3 333041 159455 175880 -1 1643
1645 3 333033 159456 175920 -1 1644
1646 3 333031 159456 175960 -1 1645
1647 3 333010 159455 176000 -1 1646
1648 3 332994 159459 176040 -1 1647
1649 3 332992 159452 176080 -1 1648
1650 3 333046 159414 176120 -1 1649
1651 3 333059 159408 176160 -1 1650
1652 3 333295 159330 176160 -1 1651
1653 3 333575 159424 176160 -1 1652
1654 3 333609 159538 176160 -1 1653
1655 3 333571 159654 176160 -1 1654
1656 3 333561 159756 176160 -1 1655
1657 3 333613 159957 176200 -1 1656
1658 3 333614 160076 176280 -1 1657
1659 3 333685 160076 176320 -1 1658
1660 3 333981 160021 176320 -1 1659
1661 3 334074 160042 176280 -1 1660
1662 3 334154 160112 176240 -1 1661
1663 3 334272 160301 176200 -1 1662
1664 3 334283 160301 176160 -1 1663
1665 3 334438 160388 176200 -1 1663
1666 3 334661 160426 176200 -1 1665
1667 3 334778 160387 176240 -1 1666
1668 3 334847 160378 176280 -1 1667
1669 3 334974 160435 176320 -1 1668
1670 3 335028 160527 176320 -1 1669
1671 3 335118 160572 176400 -1 1670
1672 3 335152 160623 176480 -1 1671
1673 3 335141 160696 176560 -1 1672
1674 3 335103 160768 176600 -1 1673
1675 3 335110 160785 176680 -1 1674
1676 3 335026 160742 176720 -1 1675
1677 3 333643 160122 176400 -1 1659
1678 3 333640 160159 176480 -1 1677
1679 3 333565 160405 176520 -1 1678
1680 3 333601 160547 176440 -1 1679
1681 3 333621 160623 176360 -1 1680
1682 3 333664 160699 176280 -1 1681
1683 3 333663 160745 176240 -1 1682
1684 3 333666 160771 176160 -1 1683
1685 3 333661 160798 176120 -1 1684
1686 3 333739 160822 176120 -1 1685
1687 3 333789 160818 176080 -1 1686
1688 3 333825 160820 176040 -1 1687
1689 3 333633 160802 176080 -1 1685
1690 3 333626 160826 176000 -1 1689
1691 3 333657 160850 175920 -1 1690
1692 3 333714 160857 175840 -1 1691
1693 3 333758 160908 175760 -1 1692
1694 3 333805 160838 175720 -1 1693
1695 3 333757 160889 175680 -1 1694
1696 3 333748 160930 175640 -1 1695
1697 3 333771 160922 175600 -1 1696
1698 3 333760 160965 175560 -1 1697
1699 3 333729 160956 175520 -1 1698
1700 3 333765 160999 175440 -1 1699
1701 3 333760 161001 175360 -1 1700
1702 3 333738 161001 175320 -1 1701
1703 3 333637 161112 175200 -1 1702
1704 3 333639 161079 175160 -1 1703
1705 3 333690 161067 175120 -1 1704
1706 3 333713 161059 175080 -1 1705
1707 3 333732 161108 175040 -1 1706
1708 3 333736 161145 175000 -1 1707
1709 3 333746 161189 174920 -1 1708
1710 3 333780 161258 174840 -1 1709
1711 3 333773 161281 174760 -1 1710
1712 3 333794 161319 174680 -1 1711
1713 3 333809 161318 174640 -1 1712
1714 3 333845 161300 174600 -1 1713
1715 3 333874 161297 174560 -1 1714
1716 3 333896 161297 174520 -1 1715
1717 3 333904 161265 174480 -1 1716
1718 3 333686 160146 176520 -1 1678
1719 3 333706 160167 176600 -1 1718
1720 3 333767 160214 176680 -1 1719
1721 3 333879 160303 176760 -1 1720
1722 3 333887 160307 176800 -1 1721
1723 3 333895 160313 176840 -1 1722
1724 3 333899 160333 176880 -1 1723
1725 3 333360 159283 176240 -1 1652
1726 3 333507 159229 176320 -1 1725
1727 3 333541 159173 176400 -1 1726
1728 3 333562 159154 176480 -1 1727
1729 3 333563 159072 176560 -1 1728
1730 3 333640 158990 176640 -1 1729
1731 3 333750 158877 176680 -1 1730
1732 3 333867 158732 176720 -1 1731
1733 3 334055 158722 176720 -1 1732
1734 3 334246 158638 176640 -1 1733
1735 3 334360 158370 176640 -1 1734
1736 3 334434 158318 176640 -1 1735
1737 3 334581 158228 176680 -1 1736
1738 3 334728 158106 176720 -1 1737
1739 3 334973 158118 176680 -1 1738
1740 3 335095 158140 176680 -1 1739
1741 3 335132 158148 176640 -1 1740
1742 3 335303 158205 176600 -1 1741
1743 3 335383 158249 176560 -1 1742
1744 3 335445 158281 176520 -1 1743
1745 3 335506 158336 176440 -1 1744
1746 3 335571 158346 176360 -1 1745
1747 3 335640 158348 176280 -1 1746
1748 3 335782 158256 176200 -1 1747
1749 3 335889 158184 176160 -1 1748
1750 3 335946 158158 176120 -1 1749
1751 3 335998 158090 176080 -1 1750
1752 3 336083 157938 176040 -1 1751
1753 3 336271 157826 176040 -1 1752
1754 3 336285 157734 176040 -1 1753
1755 3 336269 157696 176040 -1 1754
1756 3 336314 157696 175960 -1 1755
1757 3 336406 157608 175960 -1 1756
1758 3 336431 157518 176040 -1 1757
1759 3 336427 157498 176120 -1 1758
1760 3 336323 157743 175920 -1 1756
1761 3 336335 157795 175880 -1 1760
1762 3 336384 157768 175840 -1 1761
1763 3 336289 157890 175800 -1 1762
1764 3 336186 158024 175720 -1 1763
1765 3 336256 157960 175680 -1 1764
1766 3 336272 157967 175640 -1 1765
1767 3 336166 157954 175600 -1 1766
1768 3 336303 157971 175560 -1 1767
1769 3 336369 157987 175520 -1 1768
1770 3 336447 158026 175480 -1 1769
1771 3 336498 158024 175440 -1 1770
1772 3 336598 158082 175440 -1 1771
1773 3 336641 158093 175520 -1 1772
1774 3 336665 158094 175560 -1 1773
1775 3 336558 158108 175600 -1 1774
1776 3 336698 158113 175640 -1 1775
1777 3 336694 158128 175680 -1 1776
1778 3 336631 158192 175720 -1 1777
1779 3 332342 159385 172920 -1 1590
1780 3 332380 159305 172880 -1 1779
1781 3 332515 159386 172800 -1 1780
1782 3 332397 159360 172720 -1 1781
1783 3 332417 159492 172720 -1 1782
1784 3 332409 159529 172680 -1 1783
1785 3 332407 159598 172640 -1 1784
1786 3 332402 159617 172600 -1 1785
1787 3 332395 159620 172560 -1 1786
1788 3 332215 159254 172640 -1 1782
1789 3 332122 159228 172560 -1 1788
1790 3 332041 159181 172480 -1 1789
1791 3 332040 159195 172440 -1 1790
1792 3 332029 159249 172400 -1 1791
1793 3 332030 159249 172360 -1 1792
1794 3 332034 159252 172320 -1 1793
1795 3 332438 159268 172320 -1 1794
1796 3 332790 159320 172320 -1 1795
1797 3 332830 159317 172360 -1 1796
1798 3 332789 159301 172400 -1 1797
1799 3 332791 159290 172440 -1 1798
1800 3 332809 159261 172480 -1 1799
1801 3 332825 159260 172520 -1 1800
1802 3 332382 159267 172280 -1 1795
1803 3 332317 159294 172240 -1 1802
1804 3 332285 159325 172200 -1 1803
1805 3 332274 159305 172160 -1 1804
1806 3 332866 159209 172160 -1 1805
1807 3 332877 159185 172120 -1 1806
1808 3 332872 159130 172080 -1 1807
1809 3 332875 159086 172000 -1 1808
1810 3 332844 159027 171920 -1 1809
1811 3 332828 158998 171840 -1 1810
1812 3 332849 159005 171760 -1 1811
1813 3 332839 159018 171720 -1 1812
1814 3 332202 159336 172120 -1 1805
1815 3 332190 159308 172080 -1 1814
1816 3 332141 159288 172040 -1 1815
1817 3 331897 158812 172040 -1 1816
1818 3 331601 158804 172040 -1 1817
1819 3 331615 158799 172080 -1 1818
1820 3 331580 158784 172160 -1 1819
1821 3 331543 158763 172240 -1 1820
1822 3 331556 158713 172280 -1 1821
1823 3 331551 158698 172320 -1 1822
1824 3 331477 158549 172360 -1 1823
1825 3 331473 158485 172400 -1 1824
1826 3 331487 158446 172440 -1 1825
1827 3 331523 158419 172480 -1 1826
1828 3 332105 159288 172000 -1 1816
1829 3 332098 159285 171920 -1 1828
1830 3 332082 159276 171840 -1 1829
1831 3 332081 159269 171800 -1 1830
1832 3 332139 159279 171760 -1 1831
1833 3 332495 159411 171760 -1 1832
1834 3 332541 159416 171720 -1 1833
1835 3 332578 159451 171680 -1 1834
1836 3 332624 159838 171680 -1 1835
1837 3 332632 160230 171680 -1 1836
1838 3 332599 160142 171640 -1 1837
1839 3 332627 160199 171600 -1 1838
1840 3 332616 160158 171520 -1 1839
1841 3 332611 160154 171440 -1 1840
1842 3 332644 160262 171720 -1 1837
1843 3 332643 160207 171800 -1 1842
1844 3 332644 160230 171840 -1 1843
1845 3 332666 160254 171880 -1 1844
1846 3 332668 160442 171720 -1 1842
1847 3 332744 160506 171720 -1 1846
1848 3 332752 160522 171680 -1 1847
1849 3 332893 160548 171640 -1 1848
1850 3 332982 160641 171600 -1 1849
1851 3 332539 159378 171640 -1 1835
1852 3 332503 159311 171600 -1 1851
1853 3 332480 159302 171560 -1 1852
1854 3 332451 159282 171480 -1 1853
1855 3 332435 159269 171440 -1 1854
1856 3 332364 159202 171360 -1 1855
1857 3 332355 159175 171320 -1 1856
1858 3 332299 159111 171240 -1 1857
1859 3 332245 159089 171200 -1 1858
1860 3 332198 159032 171160 -1 1859
1861 3 332102 158995 171080 -1 1860
1862 3 332089 158981 171040 -1 1861
1863 3 332082 158922 171000 -1 1862
1864 3 332086 158870 170920 -1 1863
1865 3 332073 158820 170880 -1 1864
1866 3 332114 158801 170840 -1 1865
1867 3 332116 158772 170800 -1 1866
1868 3 332117 158756 170760 -1 1867
1869 3 332087 158701 170720 -1 1868
1870 3 332037 158673 170680 -1 1869
1871 3 331957 158563 170600 -1 1870
1872 3 331927 158480 170560 -1 1871
1873 3 332053 158644 170760 -1 1869
1874 3 332020 158608 170800 -1 1873
1875 3 331978 158654 170880 -1 1874
1876 3 331924 158678 170960 -1 1875
1877 3 332089 159192 171720 -1 1832
1878 3 331805 158837 171720 -1 1877
1879 3 331670 158747 171680 -1 1878
1880 3 331605 158704 171640 -1 1879
1881 3 331609 158676 171600 -1 1880
1882 3 331595 158661 171520 -1 1881
1883 3 331569 158668 171480 -1 1882
1884 3 331576 158712 171440 -1 1883
1885 3 331586 158708 171400 -1 1884
1886 3 331622 158700 171360 -1 1885
1887 3 331627 158700 171280 -1 1886
1888 3 331621 158677 171200 -1 1887
1889 3 331613 158660 171120 -1 1888
1890 3 331561 158637 171040 -1 1889
1891 3 331539 158640 170960 -1 1890
1892 3 331526 158610 170920 -1 1891
1893 3 331569 158561 170880 -1 1892
1894 3 331592 158548 170800 -1 1893
1895 3 331609 158552 170760 -1 1894
1896 3 331639 158521 170720 -1 1895
1897 3 331673 158401 170680 -1 1896
1898 3 331673 158349 170640 -1 1897
1899 3 331658 158268 170560 -1 1898
1900 3 331642 158216 170480 -1 1899
1901 3 331602 158172 170440 -1 1900
1902 3 331536 158064 170400 -1 1901
1903 3 331513 158059 170320 -1 1902
1904 3 331529 158064 170280 -1 1903
1905 3 331483 157920 170240 -1 1904
1906 3 331365 157554 170240 -1 1905
1907 3 331337 157548 170280 -1 1906
1908 3 331246 157541 170320 -1 1907
1909 3 331194 157521 170360 -1 1908
1910 3 331203 157538 170440 -1 1909
1911 3 331192 157506 170520 -1 1910
1912 3 331131 157378 170560 -1 1911
1913 3 330967 157235 170600 -1 1912
1914 3 330931 157063 170600 -1 1913
1915 3 330950 157051 170640 -1 1914
1916 3 330931 157031 170680 -1 1915
1917 3 330946 157018 170720 -1 1916
1918 3 330933 157012 170760 -1 1917
1919 3 330936 157003 170800 -1 1918
1920 3 330967 157082 170560 -1 1914
1921 3 331000 157050 170520 -1 1920
1922 3 330970 157267 170640 -1 1913
1923 3 331023 157291 170680 -1 1922
1924 3 331024 157324 170720 -1 1923
1925 3 332699 160859 173480 -1 1579
1926 3 332846 160855 173480 -1 1925
1927 3 332894 160907 173480 -1 1926
1928 3 332937 160900 173440 -1 1927
1929 3 332963 160896 173400 -1 1928
1930 3 332952 160882 173360 -1 1929
1931 3 332939 160921 173320 -1 1930
1932 3 332936 160963 173280 -1 1931
1933 3 332972 161051 173240 -1 1932
1934 3 333054 161065 173240 -1 1933
1935 3 333059 161055 173200 -1 1934
1936 3 333059 161130 173120 -1 1935
1937 3 333048 161161 173080 -1 1936
1938 3 333049 161217 173000 -1 1937
1939 3 333173 161233 172960 -1 1938
1940 3 333212 161242 172920 -1 1939
1941 3 332654 160698 174560 -1 1558
1942 3 332723 160808 174600 -1 1941
1943 3 332815 160851 174640 -1 1942
1944 3 332842 160896 174680 -1 1943
1945 3 332899 160928 174760 -1 1944
1946 3 332956 160933 174840 -1 1945
1947 3 332994 160941 174920 -1 1946
1948 3 332994 160939 175000 -1 1947
1949 3 332995 160938 175120 -1 1948
1950 3 333017 160991 175200 -1 1949
1951 3 333174 160906 175320 -1 1950
1952 3 333206 160924 175360 -1 1951
1953 3 333233 160954 175440 -1 1952
1954 3 333227 161087 175520 -1 1953
1955 3 333226 161184 175560 -1 1954
1956 3 333409 161213 175600 -1 1955
1957 3 333406 161313 175640 -1 1956
1958 3 333407 161322 175680 -1 1957
1959 3 333501 161338 175720 -1 1958
1960 3 333456 161431 175760 -1 1959
1961 3 333427 161512 175800 -1 1960
1962 3 333364 161541 175840 -1 1961
1963 3 333380 161572 175880 -1 1962
1964 3 333419 161632 175920 -1 1963
1965 3 333426 161672 175960 -1 1964
1966 3 333448 161703 176000 -1 1965
1967 3 333481 161758 176080 -1 1966
1968 3 333520 161774 176160 -1 1967
1969 3 333523 161776 176240 -1 1968
1970 3 333514 161784 176360 -1 1969
1971 3 333511 161773 176440 -1 1970
1972 3 333520 161775 176560 -1 1971
1973 3 333532 161742 176600 -1 1972
1974 3 333511 161704 176680 -1 1973
1975 3 333515 161693 176720 -1 1974
1976 3 333546 161657 176760 -1 1975
1977 3 333563 161642 176840 -1 1976
1978 3 333593 161624 176920 -1 1977
1979 3 333593 161636 177000 -1 1978
1980 3 333626 161607 177080 -1 1979
1981 3 333625 161576 177120 -1 1980
1982 3 333541 161452 177120 -1 1981
1983 3 333521 161364 177120 -1 1982
1984 3 333441 161260 177120 -1 1983
1985 3 333444 161194 177160 -1 1984
1986 3 333443 161181 177200 -1 1985
1987 3 333446 161178 177240 -1 1986
1988 3 333428 161190 177280 -1 1987
1989 3 333456 160954 177320 -1 1988
1990 3 333538 160840 177320 -1 1989
1991 3 333536 160813 177280 -1 1990
1992 3 333562 160835 177240 -1 1991
1993 3 333560 160809 177400 -1 1990
1994 3 333572 160798 177480 -1 1993
1995 3 333574 160780 177520 -1 1994
1996 3 333426 161242 177080 -1 1984
1997 3 333400 161258 177040 -1 1996
1998 3 333299 161287 177000 -1 1997
1999 3 333258 161295 176960 -1 1998
2000 3 333239 161286 176880 -1 1999
2001 3 333219 161275 176840 -1 2000
2002 3 333190 161277 176800 -1 2001
2003 3 333178 161286 176720 -1 2002
2004 3 333185 161290 176680 -1 2003
2005 3 333151 161308 176640 -1 2004
2006 3 333130 161334 176600 -1 2005
2007 3 333118 161345 176560 -1 2006
2008 3 333115 161407 176520 -1 2007
2009 3 333096 161433 176480 -1 2008
2010 3 333086 161439 176440 -1 2009
2011 3 333071 161438 176400 -1 2010
2012 3 333060 161412 176360 -1 2011
2013 3 333046 161391 176320 -1 2012
2014 3 333028 161398 176280 -1 2013
2015 3 333013 161415 176240 -1 2014
2016 3 333022 161381 176160 -1 2015
2017 3 333037 161350 176080 -1 2016
2018 3 333016 161349 176000 -1 2017
2019 3 333014 161331 175960 -1 2018
2020 3 333009 161320 175920 -1 2019
2021 3 333050 161332 175880 -1 2020
2022 3 332794 161306 175880 -1 2021
2023 3 332690 161260 175880 -1 2022
2024 3 332612 161136 175920 -1 2023
2025 3 332596 161087 175960 -1 2024
2026 3 332574 160989 176000 -1 2025
2027 3 332506 160744 176000 -1 2026
2028 3 332482 160693 176040 -1 2027
2029 3 332491 160683 176080 -1 2028
2030 3 332475 160670 176120 -1 2029
2031 3 333146 161359 175760 -1 2021
2032 3 333200 161178 175880 -1 2021
2033 3 333184 161002 175880 -1 2032
2034 3 333147 160938 175920 -1 2033
2035 3 333144 160878 176000 -1 2034
2036 3 333626 161545 177160 -1 1981
2037 3 333633 161545 177240 -1 2036
2038 3 333654 161517 177320 -1 2037
2039 3 333637 161394 177400 -1 2038
2040 3 333637 161307 177440 -1 2039
2041 3 333620 161305 177520 -1 2040
2042 3 333600 161205 177600 -1 2041
2043 3 333608 161136 177680 -1 2042
2044 3 333618 161076 177760 -1 2043
2045 3 333630 161039 177840 -1 2044
2046 3 333627 161013 177920 -1 2045
2047 3 333658 160952 178000 -1 2046
2048 3 333658 160908 178080 -1 2047
2049 3 333667 160848 178160 -1 2048
2050 3 333694 160803 178280 -1 2049
2051 3 333725 160799 178360 -1 2050
2052 3 333728 160819 178440 -1 2051
2053 3 333684 160794 178600 -1 2052
2054 3 333676 160782 178680 -1 2053
2055 3 333675 160782 178760 -1 2054
2056 3 333736 160790 178840 -1 2055
2057 3 333768 160783 178920 -1 2056
2058 3 333835 160793 179000 -1 2057
2059 3 333853 160783 179080 -1 2058
2060 3 333919 160778 179200 -1 2059
2061 3 333940 160742 179280 -1 2060
2062 3 333984 160714 179360 -1 2061
2063 3 333999 160696 179400 -1 2062
2064 3 333996 160670 179440 -1 2063
2065 3 334008 160660 179520 -1 2064
2066 3 333994 160640 179600 -1 2065
2067 3 333944 160650 179680 -1 2066
2068 3 333923 160649 179760 -1 2067
2069 3 333916 160615 179840 -1 2068
2070 3 333920 160630 179920 -1 2069
2071 3 333949 160630 180000 -1 2070
2072 3 333972 160632 180080 -1 2071
2073 3 334045 160674 180160 -1 2072
2074 3 334068 160675 180240 -1 2073
2075 3 334124 160707 180320 -1 2074
2076 3 334147 160727 180400 -1 2075
2077 3 334229 160748 180480 -1 2076
2078 3 334275 160761 180560 -1 2077
2079 3 334320 160830 180640 -1 2078
2080 3 334343 160858 180720 -1 2079
2081 3 334347 160898 180800 -1 2080
2082 3 334424 160937 180880 -1 2081
2083 3 334484 160998 180960 -1 2082
2084 3 334552 161056 181040 -1 2083
2085 3 334647 161108 181160 -1 2084
2086 3 334654 161107 181240 -1 2085
2087 3 334750 161177 181320 -1 2086
2088 3 334809 161141 181400 -1 2087
2089 3 334874 161127 181480 -1 2088
2090 3 334922 161090 181560 -1 2089
2091 3 334962 161079 181680 -1 2090
2092 3 335002 161075 181760 -1 2091
2093 3 335071 161064 181840 -1 2092
2094 3 335162 161025 181920 -1 2093
2095 3 335192 161023 182000 -1 2094
2096 3 335231 160894 182040 -1 2095
2097 3 335255 160813 182080 -1 2096
2098 3 335315 160769 182120 -1 2097
2099 3 335350 160764 182200 -1 2098
2100 3 335364 160699 182280 -1 2099
2101 3 335381 160720 182320 -1 2100
2102 3 335453 160696 182400 -1 2101
2103 3 335498 160676 182480 -1 2102
2104 3 335533 160644 182560 -1 2103
2105 3 335534 160604 182640 -1 2104
2106 3 335528 160551 182720 -1 2105
2107 3 335561 160532 182800 -1 2106
2108 3 335562 160504 182880 -1 2107
2109 3 335541 160416 183000 -1 2108
2110 3 335603 160299 183120 -1 2109
2111 3 335612 160242 183200 -1 2110
2112 3 335647 160220 183320 -1 2111
2113 3 335697 160218 183400 -1 2112
2114 3 335832 160206 183480 -1 2113
2115 3 335888 160217 183560 -1 2114
2116 3 336000 160241 183640 -1 2115
2117 3 336115 160322 183720 -1 2116
2118 3 336196 160323 183800 -1 2117
2119 3 336291 160313 183880 -1 2118
2120 3 336292 160337 183960 -1 2119
2121 3 336346 160443 184040 -1 2120
2122 3 336427 160510 184120 -1 2121
2123 3 336457 160573 184200 -1 2122
2124 3 336511 160653 184280 -1 2123
2125 3 336532 160710 184320 -1 2124
2126 3 336575 160775 184400 -1 2125
2127 3 336625 160808 184480 -1 2126
2128 3 336874 160764 184480 -1 2127
2129 3 336923 160786 184520 -1 2128
2130 3 336943 160816 184560 -1 2129
2131 3 336955 160869 184600 -1 2130
2132 3 337012 160832 184680 -1 2131
2133 3 337180 160819 184760 -1 2132
2134 3 337226 160822 184800 -1 2133
2135 3 337351 160836 184840 -1 2134
2136 3 337452 160853 184880 -1 2135
2137 3 337567 160778 184920 -1 2136
2138 3 337580 160789 184960 -1 2137
2139 3 337628 160782 185000 -1 2138
2140 3 337716 160739 185040 -1 2139
2141 3 337791 160717 185080 -1 2140
2142 3 337874 160658 185120 -1 2141
2143 3 337910 160617 185160 -1 2142
2144 3 337922 160578 185200 -1 2143
2145 3 337951 160601 185240 -1 2144
2146 3 337963 160433 185240 -1 2145
2147 3 337961 160409 185280 -1 2146
2148 3 337930 160436 185320 -1 2147
2149 3 337890 160428 185360 -1 2148
2150 3 337866 160399 185400 -1 2149
2151 3 337742 160188 185400 -1 2150
2152 3 337752 160257 185440 -1 2151
2153 3 337775 160247 185480 -1 2152
2154 3 337796 160278 185520 -1 2153
2155 3 337870 160298 185600 -1 2154
2156 3 337947 160298 185680 -1 2155
2157 3 337988 160319 185760 -1 2156
2158 3 338020 160332 185800 -1 2157
2159 3 338052 160362 185880 -1 2158
2160 3 338135 160401 185920 -1 2159
2161 3 338161 160399 185960 -1 2160
2162 3 338291 160392 186000 -1 2161
2163 3 338496 160422 186080 -1 2162
2164 3 338598 160360 186000 -1 2163
2165 3 338613 160331 185960 -1 2164
2166 3 338611 160277 185920 -1 2165
2167 3 338610 160244 185880 -1 2166
2168 3 337750 160144 185360 -1 2151
2169 3 337752 160102 185320 -1 2168
2170 3 336377 160724 184480 -1 2127
2171 3 336383 160774 184520 -1 2170
2172 3 336399 160788 184560 -1 2171
2173 3 336409 160831 184600 -1 2172
2174 3 336420 160854 184640 -1 2173
2175 3 336444 160860 184680 -1 2174
2176 3 332092 158629 175840 -1 1504
2177 3 332040 158701 175800 -1 2176
2178 3 332118 158701 175760 -1 2177
2179 3 332199 158664 175720 -1 2178
2180 3 332139 158750 175680 -1 2179
2181 3 332145 158789 175640 -1 2180
2182 3 332310 158810 175600 -1 2181
2183 3 332212 158828 175560 -1 2182
2184 3 332179 158822 175520 -1 2183
2185 3 332176 158826 175440 -1 2184
2186 3 332141 158859 175360 -1 2185
2187 3 332092 158882 175320 -1 2186
2188 3 331937 158988 175200 -1 2187
2189 3 331918 159011 175160 -1 2188
2190 3 331900 159010 175120 -1 2189
2191 3 331878 159005 175040 -1 2190
2192 3 331860 159047 174960 -1 2191
2193 3 331843 159040 174880 -1 2192
2194 3 331796 159010 174800 -1 2193
2195 3 331787 159000 174720 -1 2194
2196 3 331732 158934 174640 -1 2195
2197 3 331710 158899 174600 -1 2196
2198 3 331683 158848 174560 -1 2197
2199 3 331656 158816 174520 -1 2198
2200 3 331619 158812 174480 -1 2199
2201 3 331607 158770 174400 -1 2200
2202 3 331612 158702 174320 -1 2201
2203 3 331613 158680 174280 -1 2202
2204 3 331605 158618 174200 -1 2203
2205 3 331607 158597 174160 -1 2204
2206 3 331622 158567 174080 -1 2205
2207 3 331669 158515 174000 -1 2206
2208 3 331668 158462 173960 -1 2207
2209 3 331678 158424 173920 -1 2208
2210 3 331706 158386 173880 -1 2209
2211 3 331707 158338 173840 -1 2210
2212 3 331718 158300 173760 -1 2211
2213 3 331717 158248 173680 -1 2212
2214 3 331801 158216 173600 -1 2213
2215 3 331861 158207 173560 -1 2214
2216 3 331926 158153 173520 -1 2215
2217 3 331922 158064 173480 -1 2216
2218 3 331929 157996 173440 -1 2217
2219 3 331989 157955 173400 -1 2218
2220 3 331949 157730 173320 -1 2219
2221 3 331713 157446 173280 -1 2220
2222 3 331764 157490 173240 -1 2221
2223 3 331789 157514 173200 -1 2222
2224 3 331827 157536 173120 -1 2223
2225 3 331778 157502 173040 -1 2224
2226 3 331723 157511 172960 -1 2225
2227 3 331721 157518 172880 -1 2226
2228 3 331829 157588 172800 -1 2227
2229 3 331840 157634 172720 -1 2228
2230 3 331856 157667 172640 -1 2229
2231 3 331840 157654 172560 -1 2230
2232 3 331839 157679 172520 -1 2231
2233 3 331839 157707 172480 -1 2232
2234 3 331850 157748 172440 -1 2233
2235 3 331863 157779 172400 -1 2234
2236 3 331819 157779 172360 -1 2235
2237 3 331859 157881 172320 -1 2236
2238 3 331804 157857 172280 -1 2237
2239 3 331843 157955 172240 -1 2238
2240 3 331827 157975 172200 -1 2239
2241 3 331802 157965 172120 -1 2240
2242 3 331813 158032 172040 -1 2241
2243 3 331801 158032 172000 -1 2242
2244 3 331781 158054 171960 -1 2243
2245 3 331782 158061 171920 -1 2244
2246 3 331805 158073 171880 -1 2245
2247 3 331722 158072 171840 -1 2246
2248 3 331708 158073 171800 -1 2247
2249 3 331661 158097 171720 -1 2248
2250 3 331666 158088 171680 -1 2249
2251 3 331680 158036 171640 -1 2250
2252 3 331696 158016 171600 -1 2251
2253 3 331620 157935 171520 -1 2252
2254 3 331545 157888 171480 -1 2253
2255 3 331488 157836 171440 -1 2254
2256 3 331526 157872 171400 -1 2255
2257 3 331679 158017 171320 -1 2256
2258 3 331703 157968 171240 -1 2257
2259 3 331877 157905 171200 -1 2258
2260 3 332053 157859 171120 -1 2259
2261 3 332213 157765 170960 -1 2260
2262 3 332343 157730 170880 -1 2261
2263 3 332414 157672 170800 -1 2262
2264 3 332426 157645 170720 -1 2263
2265 3 332458 157612 170640 -1 2264
2266 3 332493 157577 170560 -1 2265
2267 3 332513 157532 170440 -1 2266
2268 3 332529 157481 170320 -1 2267
2269 3 332562 157490 170240 -1 2268
2270 3 332578 157495 170200 -1 2269
2271 3 332553 157455 170120 -1 2270
2272 3 332563 157434 170000 -1 2271
2273 3 332492 157426 169920 -1 2272
2274 3 332578 157361 169840 -1 2273
2275 3 332639 157348 169760 -1 2274
2276 3 332639 157342 169680 -1 2275
2277 3 332638 157322 169560 -1 2276
2278 3 332683 157305 169480 -1 2277
2279 3 332645 157265 169400 -1 2278
2280 3 332534 157302 169320 -1 2279
2281 3 332502 157342 169240 -1 2280
2282 3 332516 157391 169160 -1 2281
2283 3 332476 157444 169080 -1 2282
2284 3 332510 157519 169000 -1 2283
2285 3 332610 157577 168920 -1 2284
2286 3 332628 157559 168840 -1 2285
2287 3 332712 157560 168760 -1 2286
2288 3 332715 157558 168640 -1 2287
2289 3 332658 157494 168560 -1 2288
2290 3 332714 157492 168480 -1 2289
2291 3 332774 157546 168400 -1 2290
2292 3 332845 157612 168320 -1 2291
2293 3 332908 157732 168240 -1 2292
2294 3 332899 157760 168160 -1 2293
2295 3 332881 157888 168080 -1 2294
2296 3 332836 157966 168000 -1 2295
2297 3 332826 158028 167920 -1 2296
2298 3 332842 158027 167880 -1 2297
2299 3 332876 158035 167840 -1 2298
2300 3 332895 158090 167760 -1 2299
2301 3 332957 158106 167720 -1 2300
2302 3 333090 158214 167600 -1 2301
2303 3 333149 158277 167520 -1 2302
2304 3 333215 158366 167440 -1 2303
2305 3 333326 158538 167360 -1 2304
2306 3 333356 158595 167280 -1 2305
2307 3 333429 158662 167200 -1 2306
2308 3 333493 158699 167120 -1 2307
2309 3 333553 158735 167040 -1 2308
2310 3 333587 158751 167000 -1 2309
2311 3 333631 158805 166920 -1 2310
2312 3 333647 158767 166840 -1 2311
2313 3 333681 158750 166720 -1 2312
2314 3 333840 158652 166600 -1 2313
2315 3 333970 158571 166520 -1 2314
2316 3 334054 158468 166440 -1 2315
2317 3 334081 158413 166360 -1 2316
2318 3 334959 158894 166200 -1 2317
2319 3 334990 158773 166080 -1 2318
2320 3 335066 158666 165920 -1 2319
2321 3 335033 158652 165640 -1 2320
2322 3 334992 158253 166080 -1 2319
2323 3 335124 157997 166080 -1 2322
2324 3 335034 157911 166080 -1 2323
2325 3 335052 157665 166080 -1 2324
2326 3 334959 157416 166120 -1 2325
2327 3 334833 157299 166200 -1 2326
2328 3 333949 156798 166360 -1 2327
2329 3 333797 156575 166400 -1 2328
2330 3 333735 156472 166480 -1 2329
2331 3 333587 156396 166480 -1 2330
2332 3 333485 156355 166440 -1 2331
2333 3 333437 156321 166400 -1 2332
2334 3 333406 156303 166360 -1 2333
2335 3 333746 156447 166520 -1 2330
2336 3 333767 156296 166600 -1 2335
2337 3 333718 156104 166640 -1 2336
2338 3 333758 156070 166640 -1 2337
2339 3 333799 156094 166600 -1 2338
2340 3 333875 156252 166600 -1 2339
2341 3 334049 156250 166640 -1 2340
2342 3 334145 156211 166640 -1 2341
2343 3 334134 156161 166640 -1 2342
2344 3 334145 156134 166600 -1 2343
2345 3 334150 155972 166560 -1 2344
2346 3 334146 156012 166520 -1 2345
2347 3 334146 156019 166440 -1 2346
2348 3 334147 156001 166400 -1 2347
2349 3 334171 156002 166360 -1 2348
2350 3 333772 156082 166680 -1 2338
2351 3 331665 158217 171320 -1 2257
2352 3 331696 158258 171400 -1 2351
2353 3 331832 158294 171400 -1 2352
2354 3 331909 158212 171320 -1 2353
2355 3 331944 158184 171280 -1 2354
2356 3 331861 158242 171480 -1 2353
2357 3 331794 158394 171400 -1 2353
2358 3 331769 158468 171480 -1 2357
2359 3 331772 158530 171560 -1 2358
2360 3 331767 158591 171640 -1 2359
2361 3 331668 158624 171680 -1 2360
2362 3 331669 158663 171760 -1 2361
2363 3 331775 158750 171800 -1 2362
2364 3 331875 158724 171880 -1 2363
2365 3 331942 158728 171920 -1 2364
2366 3 332003 158761 171960 -1 2365
2367 3 332073 158814 172000 -1 2366
2368 3 332306 158884 172080 -1 2367
2369 3 332101 158105 171880 -1 2246
2370 3 332138 158080 171840 -1 2369
2371 3 332128 158053 171800 -1 2370
2372 3 332011 157985 172320 -1 2237
2373 3 332031 158066 172320 -1 2372
2374 3 332036 158085 172280 -1 2373
2375 3 331751 157585 172520 -1 2232
2376 3 331736 157385 172520 -1 2375
2377 3 331573 157302 173280 -1 2221
2378 3 331548 157259 173240 -1 2377
2379 3 331688 158324 176200 -1 1498
2380 3 331592 158316 176200 -1 2379
2381 3 331563 158236 176200 -1 2380
2382 3 331533 158219 176160 -1 2381
2383 3 331506 158222 176120 -1 2382
2384 3 331510 158212 176080 -1 2383
2385 3 331645 157716 176960 -1 1488
2386 3 331801 157676 176960 -1 2385
2387 3 331840 157674 177000 -1 2386
2388 3 331924 157708 177040 -1 2387
2389 3 332068 157741 177120 -1 2388
2390 3 332174 157730 177200 -1 2389
2391 3 332328 157693 177240 -1 2390
2392 3 332363 157693 177280 -1 2391
2393 3 332677 157809 177280 -1 2392
2394 3 332831 157937 177280 -1 2393
2395 3 332851 158013 177280 -1 2394
2396 3 332823 158007 177400 -1 2395
2397 3 332825 157962 177480 -1 2396
2398 3 332782 157891 177560 -1 2397
2399 3 332777 157807 177640 -1 2398
2400 3 332773 157818 177720 -1 2399
2401 3 332728 157829 177800 -1 2400
2402 3 332744 157826 177880 -1 2401
2403 3 332755 157808 177960 -1 2402
2404 3 332786 157789 178040 -1 2403
2405 3 332851 157770 178080 -1 2404
2406 3 332870 157742 178120 -1 2405
2407 3 332915 157762 178160 -1 2406
2408 3 332957 157828 178160 -1 2407
2409 3 333012 157896 178200 -1 2408
2410 3 333075 157961 178240 -1 2409
2411 3 333173 158012 178280 -1 2410
2412 3 333459 158050 178280 -1 2411
2413 3 333445 158112 178200 -1 2412
2414 3 333437 158143 178160 -1 2413
2415 3 333558 158040 178360 -1 2412
2416 3 333589 158001 178440 -1 2415
2417 3 333592 158010 178640 -1 2416
2418 3 333688 157988 178680 -1 2417
2419 3 333810 158034 178680 -1 2418
2420 3 333906 158063 178600 -1 2419
2421 3 334017 158140 178560 -1 2420
2422 3 334099 158237 178520 -1 2421
2423 3 334172 158265 178480 -1 2422
2424 3 334218 158236 178400 -1 2423
2425 3 334269 158218 178320 -1 2424
2426 3 334367 158154 178240 -1 2425
2427 3 334384 158136 178200 -1 2426
2428 3 334298 158000 178200 -1 2427
2429 3 334255 158031 178160 -1 2428
2430 3 334179 158019 178120 -1 2429
2431 3 334101 158008 178080 -1 2430
2432 3 334039 158019 178040 -1 2431
2433 3 333987 158098 177960 -1 2432
2434 3 333834 158090 177920 -1 2433
2435 3 333733 158010 177840 -1 2434
2436 3 332896 158066 177200 -1 2395
2437 3 332167 157695 177280 -1 2392
2438 3 332082 157650 177360 -1 2437
2439 3 332075 157619 177400 -1 2438
2440 3 331465 157484 178520 -1 1463
2441 3 331333 157340 178520 -1 2440
2442 3 331265 157336 178520 -1 2441
2443 3 331241 157351 178560 -1 2442
2444 3 331214 157346 178640 -1 2443
2445 3 331188 157332 178680 -1 2444
2446 3 331256 157337 178480 -1 2442
2447 3 331230 157345 178440 -1 2446
2448 3 331203 157345 178400 -1 2447
2449 3 331126 157361 178360 -1 2448
2450 3 331048 157340 178320 -1 2449
2451 3 330941 157256 178280 -1 2450
2452 3 330797 157188 178280 -1 2451
2453 3 330772 157156 178320 -1 2452
2454 3 330770 157181 178360 -1 2453
2455 3 330807 157185 178400 -1 2454
2456 3 330794 157165 178440 -1 2455
2457 3 330752 157189 178480 -1 2456
2458 3 330694 157045 178360 -1 2453
2459 3 330626 156953 178440 -1 2458
2460 3 330596 156920 178480 -1 2459
2461 3 330582 156855 178560 -1 2460
2462 3 330536 156801 178600 -1 2461
2463 3 330457 156722 178640 -1 2462
2464 3 330367 156682 178680 -1 2463
2465 3 330304 156620 178720 -1 2464
2466 3 330247 156542 178760 -1 2465
2467 3 330237 156544 178840 -1 2466
2468 3 330227 156605 178880 -1 2467
2469 3 330203 156585 178920 -1 2468
2470 3 330143 156530 179000 -1 2469
2471 3 330168 156532 179080 -1 2470
2472 3 330210 156516 179160 -1 2471
2473 3 330219 156476 179200 -1 2472
2474 3 330127 156422 179200 -1 2473
2475 3 330065 156310 179200 -1 2474
2476 3 330018 156218 179160 -1 2475
2477 3 329989 156165 179120 -1 2476
2478 3 329954 156101 179080 -1 2477
2479 3 329904 156078 179040 -1 2478
2480 3 329860 156079 179000 -1 2479
2481 3 329766 156074 178880 -1 2480
2482 3 329696 156079 178840 -1 2481
2483 3 329658 156094 178800 -1 2482
2484 3 329662 156133 178720 -1 2483
2485 3 329638 156145 178680 -1 2484
2486 3 329520 155943 178680 -1 2485
2487 3 329530 155865 178640 -1 2486
2488 3 329651 155748 178600 -1 2487
2489 3 329665 155698 178560 -1 2488
2490 3 329723 155671 178480 -1 2489
2491 3 329738 155644 178440 -1 2490
2492 3 329841 155506 178400 -1 2491
2493 3 329898 155452 178440 -1 2492
2494 3 329889 155409 178480 -1 2493
2495 3 329784 155344 178520 -1 2494
2496 3 329766 155293 178560 -1 2495
2497 3 329759 155221 178600 -1 2496
2498 3 329764 155115 178640 -1 2497
2499 3 329724 155061 178680 -1 2498
2500 3 329705 154996 178720 -1 2499
2501 3 329740 154952 178760 -1 2500
2502 3 329754 154925 178800 -1 2501
2503 3 329624 154828 178800 -1 2502
2504 3 329569 154799 178760 -1 2503
2505 3 329455 154761 178800 -1 2504
2506 3 329357 154705 178840 -1 2505
2507 3 329281 154659 178880 -1 2506
2508 3 329271 154651 178920 -1 2507
2509 3 332886 158240 182520 -1 1229
2510 3 332962 158247 182560 -1 2509
2511 3 333106 158317 182520 -1 2510
2512 3 333160 158363 182520 -1 2511
2513 3 333170 158387 182560 -1 2512
2514 3 333194 158397 182600 -1 2513
2515 3 333190 158379 182640 -1 2514
2516 3 333186 158363 182680 -1 2515
2517 3 333956 157958 183560 -1 1198
2518 3 334011 158095 183480 -1 2517
2519 3 334133 158227 183440 -1 2518
2520 3 334468 158351 183440 -1 2519
2521 3 334502 158430 183520 -1 2520
2522 3 334246 158458 183520 -1 2521
2523 3 334195 158482 183560 -1 2522
2524 3 334161 158517 183600 -1 2523
2525 3 334139 158573 183640 -1 2524
2526 3 334141 158638 183680 -1 2525
2527 3 334080 158741 183720 -1 2526
2528 3 335158 158167 184160 -1 1186
2529 3 334948 158030 184120 -1 2528
2530 3 334831 157999 184120 -1 2529
2531 3 334655 157938 184160 -1 2530
2532 3 334607 157837 184200 -1 2531
2533 3 334445 157749 184200 -1 2532
2534 3 334375 157647 184120 -1 2533
2535 3 334335 157591 184080 -1 2534
2536 3 334250 157601 184080 -1 2535
2537 3 334174 157553 184080 -1 2536
2538 3 334118 157441 184080 -1 2537
2539 3 333973 157411 184120 -1 2538
2540 3 333906 157416 184160 -1 2539
2541 3 333844 157442 184200 -1 2540
2542 3 337071 158824 184240 -1 1174
2543 3 337101 158787 184200 -1 2542
2544 3 337094 158768 184120 -1 2543
2545 3 336861 158656 184280 -1 1174
2546 3 336952 158425 184240 -1 2545
2547 3 336906 158319 184240 -1 2546
2548 3 336852 158281 184240 -1 2547
2549 3 338290 159803 184440 -1 1165
2550 3 338398 159774 184480 -1 2549
2551 3 338525 159767 184520 -1 2550
2552 3 338624 159746 184560 -1 2551
2553 3 338667 159784 184600 -1 2552
2554 3 338736 159794 184640 -1 2553
2555 3 338732 159830 184680 -1 2554
2556 3 338960 159860 184760 -1 2555
2557 3 339030 159898 184800 -1 2556
2558 3 339043 159930 184840 -1 2557
2559 3 339036 159975 184880 -1 2558
2560 3 339043 160004 184920 -1 2559
2561 3 339086 159662 184800 -1 2557
2562 3 339151 159609 184760 -1 2561
2563 3 338590 162073 184560 -1 1156
2564 3 338588 162179 184680 -1 2563
2565 3 338627 162206 184800 -1 2564
2566 3 338744 162198 184920 -1 2565
2567 3 338767 162182 185000 -1 2566
2568 3 338776 162182 185040 -1 2567
2569 3 338787 162158 185080 -1 2568
2570 3 338800 162179 185120 -1 2569
2571 3 338856 162202 185160 -1 2570
2572 3 339017 162180 185200 -1 2571
2573 3 339074 162174 185240 -1 2572
2574 3 339152 162217 185320 -1 2573
2575 3 339544 162317 185320 -1 2574
2576 3 340056 162325 185320 -1 2575
2577 3 340193 162488 185400 -1 2576
2578 3 340353 162626 185440 -1 2577
2579 3 340520 162691 185480 -1 2578
2580 3 340632 162740 185520 -1 2579
2581 3 340814 162868 185600 -1 2580
2582 3 340995 162954 185640 -1 2581
2583 3 341173 162979 185720 -1 2582
2584 3 341304 162980 185760 -1 2583
2585 3 341379 163013 185800 -1 2584
2586 3 341520 163071 185880 -1 2585
2587 3 341632 163078 185920 -1 2586
2588 3 342232 163056 185920 -1 2587
2589 3 342620 163048 185920 -1 2588
2590 3 342909 163102 186000 -1 2589
2591 3 343845 163025 186000 -1 2590
2592 3 343838 163001 185960 -1 2591
2593 3 343796 162973 185880 -1 2592
2594 3 343853 163025 185840 -1 2593
2595 3 343816 163042 185760 -1 2594
2596 3 343829 163248 185760 -1 2595
2597 3 343788 163224 185720 -1 2596
2598 3 343664 163305 185640 -1 2597
2599 3 343599 163332 185600 -1 2598
2600 3 343543 163335 185520 -1 2599
2601 3 343432 163278 185440 -1 2600
2602 3 343304 163268 185440 -1 2601
2603 3 343182 163316 185440 -1 2602
2604 3 343155 163399 185480 -1 2603
2605 3 343156 163465 185520 -1 2604
2606 3 343179 163472 185560 -1 2605
2607 3 343166 163506 185600 -1 2606
2608 3 343131 163564 185640 -1 2607
2609 3 343130 163573 185680 -1 2608
2610 3 343137 163591 185720 -1 2609
2611 3 343487 163171 185360 -1 2601
2612 3 343496 163138 185320 -1 2611
2613 3 343500 163096 185280 -1 2612
2614 3 343460 163023 185200 -1 2613
2615 3 343411 162999 185120 -1 2614
2616 3 343393 162936 185040 -1 2615
2617 3 343388 162904 184960 -1 2616
2618 3 343383 162880 184920 -1 2617
2619 3 343346 162902 184880 -1 2618
2620 3 343286 162863 184840 -1 2619
2621 3 343285 162852 184800 -1 2620
2622 3 343286 162851 184760 -1 2621
2623 3 343233 162752 184640 -1 2622
2624 3 343157 162669 184560 -1 2623
2625 3 343094 162590 184480 -1 2624
2626 3 343062 162534 184400 -1 2625
2627 3 342978 162416 184320 -1 2626
2628 3 342942 162342 184280 -1 2627
2629 3 342920 162267 184240 -1 2628
2630 3 342877 162186 184200 -1 2629
2631 3 342759 162278 184200 -1 2630
2632 3 342760 162403 184240 -1 2631
2633 3 342777 162499 184280 -1 2632
2634 3 342777 162544 184320 -1 2633
2635 3 342815 162620 184400 -1 2634
2636 3 342821 162151 184120 -1 2630
2637 3 342760 162100 184040 -1 2636
2638 3 342698 162071 183960 -1 2637
2639 3 342602 162045 183880 -1 2638
2640 3 342522 162065 183800 -1 2639
2641 3 342478 162017 183720 -1 2640
2642 3 342444 162172 183640 -1 2641
2643 3 342404 162290 183560 -1 2642
2644 3 342736 162482 183560 -1 2643
2645 3 342759 162566 183600 -1 2644
2646 3 342679 162650 183640 -1 2645
2647 3 342612 162751 183680 -1 2646
2648 3 342587 162772 183720 -1 2647
2649 3 342559 162815 183760 -1 2648
2650 3 342558 162842 183800 -1 2649
2651 3 342548 162874 183840 -1 2650
2652 3 342539 162891 183880 -1 2651
2653 3 342508 162949 183960 -1 2652
2654 3 342479 162983 184000 -1 2653
2655 3 342471 163022 184040 -1 2654
2656 3 342455 163075 184080 -1 2655
2657 3 342475 163129 184160 -1 2656
2658 3 342451 163181 184200 -1 2657
2659 3 342407 163386 184280 -1 2658
2660 3 342381 163446 184320 -1 2659
2661 3 342372 163569 184400 -1 2660
2662 3 342377 163599 184440 -1 2661
2663 3 342405 163610 184520 -1 2662
2664 3 342457 163628 184560 -1 2663
2665 3 342532 163640 184600 -1 2664
2666 3 342548 163672 184640 -1 2665
2667 3 342571 163684 184680 -1 2666
2668 3 342576 163699 184760 -1 2667
2669 3 342618 163632 184800 -1 2668
2670 3 342664 163640 184840 -1 2669
2671 3 342710 163654 184880 -1 2670
2672 3 342886 163660 184920 -1 2671
2673 3 342925 163581 184840 -1 2672
2674 3 342899 163452 184760 -1 2673
2675 3 342889 163390 184720 -1 2674
2676 3 342886 163706 184960 -1 2672
2677 3 342887 163745 185000 -1 2676
2678 3 342714 162609 183680 -1 2646
2679 3 342728 162632 183720 -1 2678
2680 3 342741 162653 183760 -1 2679
2681 3 342388 162291 183480 -1 2643
2682 3 342362 162307 183400 -1 2681
2683 3 342385 162320 183320 -1 2682
2684 3 342528 162391 183240 -1 2683
2685 3 342555 162453 183160 -1 2684
2686 3 342558 162466 183120 -1 2685
2687 3 342556 162484 183080 -1 2686
2688 3 342579 162482 183040 -1 2687
2689 3 342563 162493 183000 -1 2688
2690 3 342569 162502 182920 -1 2689
2691 3 342525 162455 182840 -1 2690
2692 3 342516 162487 182760 -1 2691
2693 3 342497 162420 182720 -1 2692
2694 3 342404 162392 182640 -1 2693
2695 3 342392 162397 182600 -1 2694
2696 3 342386 162409 182560 -1 2695
2697 3 342423 162457 182520 -1 2696
2698 3 342442 162423 182480 -1 2697
2699 3 343338 162965 184760 -1 2622
2700 3 343382 163062 184840 -1 2699
2701 3 343385 163086 184880 -1 2700
2702 3 343388 163161 184960 -1 2701
2703 3 343431 162854 184920 -1 2618
2704 3 343543 162916 184920 -1 2703
2705 3 343579 162970 184920 -1 2704
2706 3 343585 162958 184880 -1 2705
2707 3 343550 162937 184800 -1 2706
2708 3 343491 162907 184760 -1 2707
2709 3 343466 162879 184720 -1 2708
2710 3 343446 162792 184640 -1 2709
2711 3 343428 162696 184560 -1 2710
2712 3 343414 162646 184520 -1 2711
2713 3 343408 162617 184480 -1 2712
2714 3 343505 163483 185520 -1 2600
2715 3 343476 163548 185560 -1 2714
2716 3 343438 163708 185600 -1 2715
2717 3 343454 163795 185640 -1 2716
2718 3 343471 163845 185680 -1 2717
2719 3 343480 163939 185720 -1 2718
2720 3 343477 163976 185760 -1 2719
2721 3 343473 164051 185800 -1 2720
2722 3 343473 164087 185840 -1 2721
2723 3 343495 164132 185880 -1 2722
2724 3 343481 164256 185920 -1 2723
2725 3 343557 164436 185920 -1 2724
2726 3 343566 164378 185840 -1 2725
2727 3 343548 164377 185760 -1 2726
2728 3 343508 164377 185720 -1 2727
2729 3 343480 164372 185680 -1 2728
2730 3 343567 164490 185960 -1 2725
2731 3 343574 164547 186000 -1 2730
2732 3 343893 163052 186120 -1 2591
2733 3 343928 163085 186200 -1 2732
2734 3 343971 163115 186240 -1 2733
2735 3 344195 162830 186320 -1 2734
2736 3 344945 162241 186320 -1 2735
2737 3 345019 162046 186160 -1 2736
2738 3 345088 162138 186400 -1 2736
2739 3 345294 161972 186480 -1 2738
2740 3 345302 161864 186560 -1 2739
2741 3 345302 161864 186600 -1 2740
2742 3 345378 161759 186640 -1 2741
2743 3 345970 161859 186640 -1 2742
2744 3 346398 161495 186680 -1 2743
2745 3 346598 161619 186680 -1 2744
2746 3 346778 161643 186600 -1 2745
2747 3 346850 161601 186560 -1 2746
2748 3 346866 161579 186520 -1 2747
2749 3 346850 161631 186480 -1 2748
2750 3 346864 161649 186400 -1 2749
2751 3 346874 161659 186320 -1 2750
2752 3 346886 161647 186240 -1 2751
2753 3 346904 161573 186160 -1 2752
2754 3 346876 161507 186120 -1 2753
2755 3 346806 161489 186080 -1 2754
2756 3 346792 161461 186000 -1 2755
2757 3 346762 161531 186000 -1 2756
2758 3 346754 161511 185920 -1 2757
2759 3 346742 161505 185840 -1 2758
2760 3 346722 161433 185760 -1 2759
2761 3 346726 161381 185680 -1 2760
2762 3 346792 161309 185600 -1 2761
2763 3 346732 161333 185560 -1 2762
2764 3 346728 161405 185520 -1 2763
2765 3 346742 161483 185520 -1 2764
2766 3 346768 161535 185480 -1 2765
2767 3 346732 161657 185480 -1 2766
2768 3 346592 161755 185480 -1 2767
2769 3 346524 161727 185440 -1 2768
2770 3 346454 161737 185400 -1 2769
2771 3 346378 161799 185360 -1 2770
2772 3 346300 161877 185360 -1 2771
2773 3 346266 161879 185320 -1 2772
2774 3 346238 161885 185280 -1 2773
2775 3 346172 161837 185200 -1 2774
2776 3 346134 161897 185160 -1 2775
2777 3 346294 161799 185120 -1 2776
2778 3 346366 161811 185080 -1 2777
2779 3 346472 161719 185040 -1 2778
2780 3 346482 161669 185080 -1 2779
2781 3 346464 161641 185120 -1 2780
2782 3 346376 161517 185120 -1 2781
2783 3 346322 161461 185160 -1 2782
2784 3 346078 161971 185120 -1 2776
2785 3 346046 161999 185080 -1 2784
2786 3 346052 161975 185040 -1 2785
2787 3 346056 161983 185000 -1 2786
2788 3 346038 161995 184960 -1 2787
2789 3 346000 161949 184880 -1 2788
2790 3 345962 161921 184800 -1 2789
2791 3 345882 161891 184720 -1 2790
2792 3 345852 161849 184640 -1 2791
2793 3 345870 161887 184560 -1 2792
2794 3 345886 161893 184520 -1 2793
2795 3 345898 161889 184440 -1 2794
2796 3 345836 161799 184360 -1 2795
2797 3 345766 161715 184280 -1 2796
2798 3 345752 161647 184240 -1 2797
2799 3 345632 161573 184200 -1 2798
2800 3 345556 161513 184160 -1 2799
2801 3 345500 161447 184120 -1 2800
2802 3 345466 161367 184080 -1 2801
2803 3 345446 161335 184040 -1 2802
2804 3 345376 161293 184000 -1 2803
2805 3 345298 161231 183960 -1 2804
2806 3 346754 161571 185440 -1 2767
2807 3 346758 161509 185400 -1 2806
2808 3 346866 161247 185600 -1 2762
2809 3 346898 161207 185560 -1 2808
2810 3 346956 161153 185480 -1 2809
2811 3 347012 161051 185400 -1 2810
2812 3 347060 161003 185320 -1 2811
2813 3 347084 160935 185280 -1 2812
2814 3 347114 160855 185200 -1 2813
2815 3 347142 160817 185160 -1 2814
2816 3 347252 160783 185080 -1 2815
2817 3 347338 160761 185040 -1 2816
2818 3 347382 160747 185000 -1 2817
2819 3 347520 160799 185000 -1 2818
2820 3 347574 160803 184960 -1 2819
2821 3 347600 160759 184920 -1 2820
2822 3 346836 161303 186120 -1 2754
2823 3 346792 161123 186000 -1 2822
2824 3 346812 161085 185960 -1 2823
2825 3 346856 161005 185960 -1 2824
2826 3 346858 160925 185960 -1 2825
2827 3 346884 160855 185880 -1 2826
2828 3 346892 161473 186520 -1 2748
2829 3 346860 161415 186520 -1 2828
2830 3 346882 161345 186520 -1 2829
2831 3 346976 161287 186520 -1 2830
2832 3 347046 161275 186440 -1 2831
2833 3 347086 161259 186360 -1 2832
2834 3 347190 161209 186240 -1 2833
2835 3 347258 161235 186200 -1 2834
2836 3 347226 161285 186160 -1 2835
2837 3 347256 161379 186160 -1 2836
2838 3 347312 161381 186120 -1 2837
2839 3 347410 161447 186120 -1 2838
2840 3 347362 161555 186120 -1 2839
2841 3 347306 161681 186120 -1 2840
2842 3 347422 161713 186080 -1 2841
2843 3 347427 161666 186000 -1 2842
2844 3 347430 161643 185960 -1 2843
2845 3 345870 161791 186640 -1 2743
2846 3 345714 161763 186720 -1 2845
2847 3 345714 161703 186760 -1 2846
2848 3 345720 161657 186800 -1 2847
2849 3 345628 161585 186920 -1 2848
2850 3 345658 161531 187040 -1 2849
2851 3 345690 161423 187120 -1 2850
2852 3 345726 161367 187240 -1 2851
2853 3 345726 161367 187360 -1 2852
2854 3 345750 161303 187480 -1 2853
2855 3 345770 161255 187600 -1 2854
2856 3 345766 161231 187720 -1 2855
2857 3 345802 161163 187840 -1 2856
2858 3 345810 161119 188000 -1 2857
2859 3 345854 161015 188120 -1 2858
2860 3 345878 160991 188240 -1 2859
2861 3 345878 160967 188360 -1 2860
2862 3 345924 160885 188520 -1 2861
2863 3 345968 160869 188720 -1 2862
2864 3 345948 160993 188720 -1 2863
2865 3 346136 161149 188720 -1 2864
2866 3 346184 161273 188720 -1 2865
2867 3 346260 161353 188720 -1 2866
2868 3 346524 161637 188720 -1 2867
2869 3 346672 161785 188720 -1 2868
2870 3 346714 161785 188800 -1 2869
2871 3 346746 161817 188920 -1 2870
2872 3 346744 161871 189000 -1 2871
2873 3 346790 161935 189080 -1 2872
2874 3 346834 161941 189160 -1 2873
2875 3 346890 161875 189240 -1 2874
2876 3 346952 161863 189320 -1 2875
2877 3 347010 161897 189400 -1 2876
2878 3 347058 161935 189480 -1 2877
2879 3 347102 162021 189560 -1 2878
2880 3 347128 162051 189640 -1 2879
2881 3 347132 162033 189720 -1 2880
2882 3 347130 162031 189760 -1 2881
2883 3 347134 162015 189800 -1 2882
2884 3 347050 162083 189800 -1 2883
2885 3 346998 162165 189800 -1 2884
2886 3 346968 162193 189840 -1 2885
2887 3 346926 162229 189880 -1 2886
2888 3 346842 162295 189880 -1 2887
2889 3 346818 162277 189960 -1 2888
2890 3 346814 162271 190000 -1 2889
2891 3 346860 162185 190080 -1 2890
2892 3 346800 162085 190000 -1 2891
2893 3 346822 162011 189920 -1 2892
2894 3 346828 161957 189880 -1 2893
2895 3 346808 161885 189920 -1 2894
2896 3 346818 161845 190000 -1 2895
2897 3 346846 161853 190080 -1 2896
2898 3 346850 161841 190160 -1 2897
2899 3 346856 161869 190240 -1 2898
2900 3 346890 161877 190320 -1 2899
2901 3 346908 161877 190400 -1 2900
2902 3 346918 161853 190480 -1 2901
2903 3 347014 161829 190560 -1 2902
2904 3 347076 161829 190640 -1 2903
2905 3 347116 161819 190720 -1 2904
2906 3 347134 161827 190800 -1 2905
2907 3 347166 161829 190880 -1 2906
2908 3 347216 161823 190960 -1 2907
2909 3 347250 161871 191040 -1 2908
2910 3 347228 161907 191120 -1 2909
2911 3 347222 161899 191200 -1 2910
2912 3 347256 161817 191280 -1 2911
2913 3 347290 161757 191280 -1 2912
2914 3 347336 161719 191280 -1 2913
2915 3 347426 161655 191360 -1 2914
2916 3 347434 161621 191440 -1 2915
2917 3 347470 161599 191480 -1 2916
2918 3 347504 161577 191520 -1 2917
2919 3 347528 161503 191600 -1 2918
2920 3 347570 161519 191680 -1 2919
2921 3 347606 161531 191760 -1 2920
2922 3 347584 161591 191840 -1 2921
2923 3 347538 161651 191880 -1 2922
2924 3 347510 161677 191960 -1 2923
2925 3 347426 161677 192040 -1 2924
2926 3 347418 161705 192120 -1 2925
2927 3 347404 161711 192200 -1 2926
2928 3 347366 161677 192280 -1 2927
2929 3 347356 161649 192360 -1 2928
2930 3 347324 161647 192440 -1 2929
2931 3 347308 161671 192520 -1 2930
2932 3 347286 161695 192560 -1 2931
2933 3 347250 161707 192600 -1 2932
2934 3 347150 161861 192600 -1 2933
2935 3 347096 161907 192640 -1 2934
2936 3 347054 161953 192680 -1 2935
2937 3 346952 162039 192680 -1 2936
2938 3 346918 162091 192640 -1 2937
2939 3 346840 162169 192640 -1 2938
2940 3 346836 162235 192640 -1 2939
2941 3 346856 162273 192560 -1 2940
2942 3 347164 161707 192640 -1 2933
2943 3 347082 161681 192680 -1 2942
2944 3 347092 161607 192760 -1 2943
2945 3 347116 161559 192800 -1 2944
2946 3 347456 161769 191520 -1 2918
2947 3 347464 161849 191480 -1 2946
2948 3 347456 161905 191400 -1 2947
2949 3 347430 161891 191320 -1 2948
2950 3 347416 161869 191280 -1 2949
2951 3 346906 162099 190160 -1 2891
2952 3 346750 162383 189840 -1 2888
2953 3 346694 162425 189800 -1 2952
2954 3 346660 162433 189720 -1 2953
2955 3 347284 161955 189800 -1 2883
2956 3 347306 161911 189840 -1 2955
2957 3 347348 161823 189880 -1 2956
2958 3 347422 161735 189840 -1 2957
2959 3 347450 161643 189800 -1 2958
2960 3 347440 161633 189760 -1 2959
2961 3 346626 161761 188640 -1 2868
2962 3 346684 161859 188600 -1 2961
2963 3 346668 162015 188560 -1 2962
2964 3 346704 162089 188480 -1 2963
2965 3 346720 162227 188400 -1 2964
2966 3 346676 162323 188360 -1 2965
2967 3 346646 162469 188360 -1 2966
2968 3 346604 162617 188400 -1 2967
2969 3 346666 162573 188440 -1 2968
2970 3 346786 162549 188520 -1 2969
2971 3 346856 162533 188560 -1 2970
2972 3 346958 162511 188600 -1 2971
2973 3 347060 162463 188640 -1 2972
2974 3 347150 162493 188680 -1 2973
2975 3 347192 162579 188720 -1 2974
2976 3 347162 162681 188760 -1 2975
2977 3 347202 162725 188800 -1 2976
2978 3 347236 162735 188840 -1 2977
2979 3 347268 162755 188880 -1 2978
2980 3 347404 162793 188960 -1 2979
2981 3 347518 162841 189000 -1 2980
2982 3 346526 162721 188440 -1 2968
2983 3 346472 162783 188480 -1 2982
2984 3 346442 162927 188520 -1 2983
2985 3 346470 162995 188600 -1 2984
2986 3 346514 163099 188640 -1 2985
2987 3 346538 163299 188640 -1 2986
2988 3 346538 163413 188720 -1 2987
2989 3 346578 163595 188760 -1 2988
2990 3 346676 163719 188840 -1 2989
2991 3 346748 163845 188920 -1 2990
2992 3 346838 163913 189000 -1 2991
2993 3 346922 163993 189080 -1 2992
2994 3 346986 164029 189120 -1 2993
2995 3 347102 164041 189200 -1 2994
2996 3 347194 164069 189240 -1 2995
2997 3 347296 164119 189280 -1 2996
2998 3 347392 164213 189280 -1 2997
2999 3 347568 164227 189240 -1 2998
3000 3 347674 164265 189240 -1 2999
3001 3 347770 164375 189240 -1 3000
3002 3 347748 164385 189160 -1 3001
3003 3 347732 164379 189080 -1 3002
3004 3 347734 164373 189000 -1 3003
3005 3 347712 164457 188960 -1 3004
3006 3 347718 164625 188960 -1 3005
3007 3 347742 164655 188880 -1 3006
3008 3 347788 164751 188840 -1 3007
3009 3 347842 164791 188800 -1 3008
3010 3 348128 165203 188800 -1 3009
3011 3 348248 165377 188880 -1 3010
3012 3 348426 165515 188880 -1 3011
3013 3 348556 165625 188880 -1 3012
3014 3 348712 165957 188880 -1 3013
3015 3 348752 166073 188920 -1 3014
3016 3 348792 166141 188960 -1 3015
3017 3 348894 166249 189000 -1 3016
3018 3 348962 166355 189000 -1 3017
3019 3 349080 166407 189000 -1 3018
3020 3 349148 166499 189000 -1 3019
3021 3 349214 166629 188960 -1 3020
3022 3 349388 166749 188880 -1 3021
3023 3 349488 166795 188800 -1 3022
3024 3 349516 166899 188720 -1 3023
3025 3 349550 166955 188640 -1 3024
3026 3 349700 167037 188560 -1 3025
3027 3 349860 167075 188520 -1 3026
3028 3 350114 167137 188520 -1 3027
3029 3 350200 167351 188520 -1 3028
3030 3 350252 167395 188480 -1 3029
3031 3 350400 167531 188480 -1 3030
3032 3 350632 167711 188480 -1 3031
3033 3 350808 167867 188400 -1 3032
3034 3 350896 167871 188440 -1 3033
3035 3 350230 167211 188480 -1 3028
3036 3 350326 167229 188440 -1 3035
3037 3 350380 167115 188440 -1 3036
3038 3 350412 167067 188480 -1 3037
3039 3 350472 167019 188520 -1 3038
3040 3 350534 166967 188560 -1 3039
3041 3 350572 166899 188640 -1 3040
3042 3 350602 166795 188720 -1 3041
3043 3 350672 166677 188800 -1 3042
3044 3 350880 166487 188800 -1 3043
3045 3 350872 166391 188840 -1 3044
3046 3 350968 166357 188920 -1 3045
3047 3 351026 166299 188960 -1 3046
3048 3 351074 166299 189000 -1 3047
3049 3 351086 166319 189040 -1 3048
3050 3 351054 166411 188920 -1 3046
3051 3 347846 164853 188680 -1 3009
3052 3 347837 164854 188640 -1 3051
3053 3 347819 164855 188560 -1 3052
3054 3 346586 163367 188560 -1 2987
3055 3 346624 163525 188520 -1 3054
3056 3 346660 163701 188520 -1 3055
3057 3 346634 163821 188600 -1 3056
3058 3 346604 163905 188640 -1 3057
3059 3 346462 163925 188720 -1 3058
3060 3 346462 163925 188800 -1 3059
3061 3 346708 164003 188640 -1 3058
3062 3 346734 164095 188640 -1 3061
3063 3 346734 164165 188640 -1 3062
3064 3 346770 164271 188560 -1 3063
3065 3 346808 164319 188520 -1 3064
3066 3 346824 164385 188440 -1 3065
3067 3 346846 164469 188360 -1 3066
3068 3 346892 164499 188280 -1 3067
3069 3 346962 164545 188200 -1 3068
3070 3 346962 164549 188160 -1 3069
3071 3 346990 164463 188160 -1 3070
3072 3 347056 164417 188160 -1 3071
3073 3 347130 164397 188160 -1 3072
3074 3 347152 164445 188080 -1 3073
3075 3 347212 164515 188040 -1 3074
3076 3 347258 164531 188040 -1 3075
3077 3 347278 164571 187960 -1 3076
3078 3 347164 164701 188000 -1 3077
3079 3 347136 164713 188040 -1 3078
3080 3 347128 164755 188120 -1 3079
3081 3 347176 164803 188160 -1 3080
3082 3 347312 164813 188160 -1 3081
3083 3 347356 164541 187880 -1 3077
3084 3 347396 164623 187840 -1 3083
3085 3 347382 164647 187760 -1 3084
3086 3 347098 164285 188160 -1 3073
3087 3 347170 164109 188160 -1 3086
3088 3 347250 164029 188120 -1 3087
3089 3 347286 163969 188040 -1 3088
3090 3 347292 163923 187960 -1 3089
3091 3 347274 163867 187880 -1 3090
3092 3 347348 163813 187880 -1 3091
3093 3 347456 163829 187960 -1 3092
3094 3 347471 163806 188000 -1 3093
3095 3 347486 163783 188040 -1 3094
3096 3 347280 163831 187840 -1 3091
3097 3 347242 163749 187760 -1 3096
3098 3 347214 163749 187720 -1 3097
3099 3 346810 163655 188400 -1 3056
3100 3 346874 163639 188320 -1 3099
3101 3 346888 163611 188240 -1 3100
3102 3 346928 163589 188200 -1 3101
3103 3 346982 163585 188160 -1 3102
3104 3 346988 163535 188160 -1 3103
3105 3 347098 163425 188160 -1 3104
3106 3 347110 163347 188160 -1 3105
3107 3 347116 163275 188200 -1 3106
3108 3 347154 163175 188240 -1 3107
3109 3 347224 163105 188200 -1 3108
3110 3 347306 163107 188200 -1 3109
3111 3 347340 163149 188200 -1 3110
3112 3 347388 163147 188200 -1 3111
3113 3 347404 163114 188240 -1 3112
3114 3 347420 163081 188280 -1 3113
3115 3 347422 163075 188320 -1 3114
3116 3 346392 162951 188440 -1 2984
3117 3 346376 162946 188400 -1 3116
3118 3 346360 162941 188360 -1 3117
3119 3 345996 160817 188800 -1 2863
3120 3 346052 160721 188920 -1 3119
3121 3 346240 160737 189040 -1 3120
3122 3 346392 160709 189160 -1 3121
3123 3 346532 160725 189280 -1 3122
3124 3 346596 160637 189360 -1 3123
3125 3 346836 160437 189480 -1 3124
3126 3 347014 160403 189600 -1 3125
3127 3 347058 160703 189600 -1 3126
3128 3 346938 160935 189600 -1 3127
3129 3 346882 161019 189640 -1 3128
3130 3 346794 161167 189640 -1 3129
3131 3 346808 161311 189640 -1 3130
3132 3 346842 161355 189560 -1 3131
3133 3 346886 161399 189520 -1 3132
3134 3 346936 161419 189520 -1 3133
3135 3 346992 161409 189520 -1 3134
3136 3 347128 161447 189520 -1 3135
3137 3 347147 161476 189560 -1 3136
3138 3 347166 161505 189600 -1 3137
3139 3 347104 160261 189720 -1 3126
3140 3 347175 160554 189720 -1 3139
3141 3 347123 160718 189720 -1 3140
3142 3 347115 160730 189800 -1 3141
3143 3 347073 160760 189880 -1 3142
3144 3 347045 160798 189960 -1 3143
3145 3 347059 160844 190040 -1 3144
3146 3 347055 160872 190120 -1 3145
3147 3 346993 160952 190160 -1 3146
3148 3 347019 161008 190160 -1 3147
3149 3 347087 160996 190200 -1 3148
3150 3 347135 160998 190240 -1 3149
3151 3 347209 161048 190280 -1 3150
3152 3 347226 161072 190360 -1 3151
3153 3 347235 161084 190400 -1 3152
3154 3 347192 160069 189880 -1 3139
3155 3 347236 159929 190000 -1 3154
3156 3 347231 159582 190160 -1 3155
3157 3 347301 159288 190320 -1 3156
3158 3 347341 159300 190440 -1 3157
3159 3 347393 159244 190560 -1 3158
3160 3 347549 159236 190720 -1 3159
3161 3 347973 159064 190800 -1 3160
3162 3 348069 158948 190960 -1 3161
3163 3 348199 158838 191080 -1 3162
3164 3 348291 158790 191200 -1 3163
3165 3 348296 158777 191240 -1 3164
3166 3 348307 158750 191320 -1 3165
3167 3 348547 158494 191400 -1 3166
3168 3 348715 158418 191480 -1 3167
3169 3 348775 158354 191560 -1 3168
3170 3 348947 158250 191680 -1 3169
3171 3 348963 158214 191800 -1 3170
3172 3 349035 158118 191920 -1 3171
3173 3 349194 158030 192040 -1 3172
3174 3 349234 157942 192080 -1 3173
3175 3 349242 157950 192240 -1 3174
3176 3 349422 157962 192360 -1 3175
3177 3 349088 157650 192360 -1 3176
3178 3 349036 157640 192360 -1 3177
3179 3 348990 157560 192360 -1 3178
3180 3 348826 157502 192360 -1 3179
3181 3 348760 157520 192360 -1 3180
3182 3 348696 157526 192360 -1 3181
3183 3 348640 157500 192360 -1 3182
3184 3 348626 157456 192280 -1 3183
3185 3 348478 157440 192240 -1 3184
3186 3 348410 157516 192200 -1 3185
3187 3 348388 157596 192120 -1 3186
3188 3 348276 157588 192040 -1 3187
3189 3 348212 157626 191960 -1 3188
3190 3 348156 157676 191880 -1 3189
3191 3 348202 157692 191760 -1 3190
3192 3 348212 157666 191680 -1 3191
3193 3 348236 157674 191520 -1 3192
3194 3 348206 157694 191480 -1 3193
3195 3 348092 157594 191440 -1 3194
3196 3 348072 157480 191440 -1 3195
3197 3 348084 157420 191360 -1 3196
3198 3 348084 157422 191280 -1 3197
3199 3 348092 157404 191200 -1 3198
3200 3 348132 157352 191120 -1 3199
3201 3 348170 157282 191040 -1 3200
3202 3 348184 157189 190960 -1 3201
3203 3 348116 157116 190920 -1 3202
3204 3 347994 157150 190880 -1 3203
3205 3 347768 157242 190880 -1 3204
3206 3 347640 157236 190920 -1 3205
3207 3 347538 157222 190960 -1 3206
3208 3 347446 157314 191000 -1 3207
3209 3 347372 157580 191000 -1 3208
3210 3 347340 157664 191040 -1 3209
3211 3 347226 157738 191040 -1 3210
3212 3 347078 157796 191120 -1 3211
3213 3 347024 157742 191200 -1 3212
3214 3 346986 157700 191280 -1 3213
3215 3 346962 157722 191320 -1 3214
3216 3 346938 157744 191360 -1 3215
3217 3 347998 157434 191360 -1 3197
3218 3 347952 157446 191400 -1 3217
3219 3 347928 157412 191440 -1 3218
3220 3 347940 157326 191480 -1 3219
3221 3 347932 157296 191560 -1 3220
3222 3 347968 157300 191640 -1 3221
3223 3 349482 157966 192400 -1 3176
3224 3 349706 157830 192720 -1 3223
3225 3 349746 157966 193000 -1 3224
3226 3 349538 158078 193080 -1 3225
3227 3 349578 158246 193200 -1 3226
3228 3 349492 158328 193280 -1 3227
3229 3 349406 158364 193360 -1 3228
3230 3 349274 158382 193440 -1 3229
3231 3 349226 158386 193480 -1 3230
3232 3 349188 158380 193560 -1 3231
3233 3 349140 158374 193640 -1 3232
3234 3 349068 158380 193720 -1 3233
3235 3 348934 158370 193840 -1 3234
3236 3 348918 158312 193920 -1 3235
3237 3 348866 158210 194000 -1 3236
3238 3 348558 158240 194080 -1 3237
3239 3 348460 158218 194120 -1 3238
3240 3 348384 158204 194200 -1 3239
3241 3 348338 158158 194280 -1 3240
3242 3 348274 158174 194360 -1 3241
3243 3 348202 158224 194400 -1 3242
3244 3 348152 158274 194440 -1 3243
3245 3 348150 158294 194480 -1 3244
3246 3 348100 158214 194640 -1 3245
3247 3 348096 158201 194720 -1 3246
3248 3 348072 158151 194800 -1 3247
3249 3 348048 158145 194840 -1 3248
3250 3 347960 158125 194920 -1 3249
3251 3 347868 158081 195000 -1 3250
3252 3 347824 158115 195080 -1 3251
3253 3 347776 158113 195160 -1 3252
3254 3 347748 158103 195240 -1 3253
3255 3 347740 158101 195320 -1 3254
3256 3 347722 158089 195400 -1 3255
3257 3 347762 157992 195480 -1 3256
3258 3 347788 157926 195560 -1 3257
3259 3 347794 157902 195640 -1 3258
3260 3 347824 157858 195720 -1 3259
3261 3 347878 157846 195760 -1 3260
3262 3 347920 157824 195800 -1 3261
3263 3 347972 157834 195880 -1 3262
3264 3 347964 157806 195960 -1 3263
3265 3 347950 157804 196000 -1 3264
3266 3 347808 157806 196040 -1 3265
3267 3 347858 157752 196120 -1 3266
3268 3 347896 157690 196200 -1 3267
3269 3 347946 157575 196280 -1 3268
3270 3 348012 157457 196360 -1 3269
3271 3 348006 157423 196400 -1 3270
3272 3 348002 157379 196440 -1 3271
3273 3 347990 157325 196480 -1 3272
3274 3 348050 157297 196520 -1 3273
3275 3 348038 157287 196560 -1 3274
3276 3 347844 157170 196560 -1 3275
3277 3 347578 157052 196560 -1 3276
3278 3 347450 156900 196600 -1 3277
3279 3 347362 156714 196680 -1 3278
3280 3 347096 156445 196680 -1 3279
3281 3 347106 156443 196800 -1 3280
3282 3 347314 156497 196880 -1 3281
3283 3 347502 156445 196920 -1 3282
3284 3 347666 156391 196960 -1 3283
3285 3 346952 156335 196480 -1 3280
3286 3 346832 156201 196320 -1 3285
3287 3 346836 156032 196240 -1 3286
3288 3 346848 155968 196200 -1 3287
3289 3 346834 155733 196160 -1 3288
3290 3 346820 155605 196120 -1 3289
3291 3 346752 155391 196120 -1 3290
3292 3 346708 155297 196160 -1 3291
3293 3 346584 155024 196240 -1 3292
3294 3 346526 154874 196320 -1 3293
3295 3 346482 154763 196400 -1 3294
3296 3 346458 154683 196440 -1 3295
3297 3 346514 154593 196480 -1 3296
3298 3 346574 154476 196560 -1 3297
3299 3 346580 154426 196600 -1 3298
3300 3 346582 154367 196640 -1 3299
3301 3 346568 154347 196680 -1 3300
3302 3 346572 154227 196760 -1 3301
3303 3 346536 154127 196800 -1 3302
3304 3 346522 153996 196880 -1 3303
3305 3 346334 153876 196920 -1 3304
3306 3 346296 153465 196920 -1 3305
3307 3 346078 152862 196920 -1 3306
3308 3 345970 152652 197040 -1 3307
3309 3 345778 152270 197040 -1 3308
3310 3 345762 152186 197080 -1 3309
3311 3 345794 152046 197160 -1 3310
3312 3 345798 151854 197200 -1 3311
3313 3 345802 151696 197280 -1 3312
3314 3 345722 151520 197360 -1 3313
3315 3 345734 151384 197400 -1 3314
3316 3 345818 151116 197400 -1 3315
3317 3 345882 150964 197360 -1 3316
3318 3 345964 150813 197320 -1 3317
3319 3 345992 150721 197320 -1 3318
3320 3 346128 150619 197360 -1 3319
3321 3 346174 150555 197440 -1 3320
3322 3 346200 150491 197520 -1 3321
3323 3 346180 150324 197600 -1 3322
3324 3 346200 150250 197680 -1 3323
3325 3 346214 150220 197720 -1 3324
3326 3 346144 150140 197720 -1 3325
3327 3 346112 150110 197760 -1 3326
3328 3 346114 150118 197840 -1 3327
3329 3 346088 150134 197880 -1 3328
3330 3 346106 150140 197920 -1 3329
3331 3 346222 150161 198000 -1 3330
3332 3 346260 150185 198000 -1 3331
3333 3 346458 150176 198080 -1 3332
3334 3 346572 150192 198120 -1 3333
3335 3 346598 150202 198160 -1 3334
3336 3 346238 149935 198000 -1 3331
3337 3 346156 149815 197960 -1 3336
3338 3 346100 149672 197920 -1 3337
3339 3 345990 149516 197880 -1 3338
3340 3 345850 149336 197880 -1 3339
3341 3 346004 149249 197880 -1 3340
3342 3 346100 149129 197840 -1 3341
3343 3 346180 148913 197840 -1 3342
3344 3 346102 148681 197840 -1 3343
3345 3 346060 148520 197800 -1 3344
3346 3 346158 148272 197840 -1 3345
3347 3 346212 148186 197920 -1 3346
3348 3 346260 148106 197960 -1 3347
3349 3 346308 148027 198000 -1 3348
3350 3 346376 147989 198120 -1 3349
3351 3 346274 147871 198200 -1 3350
3352 3 346370 147825 198200 -1 3351
3353 3 346424 147785 198280 -1 3352
3354 3 346376 147723 198360 -1 3353
3355 3 346316 147564 198400 -1 3354
3356 3 346438 147341 198400 -1 3355
3357 3 346622 147187 198400 -1 3356
3358 3 346676 146995 198400 -1 3357
3359 3 346748 146698 198400 -1 3358
3360 3 346652 146595 198320 -1 3359
3361 3 346582 146520 198280 -1 3360
3362 3 346388 146564 198280 -1 3361
3363 3 346334 146710 198280 -1 3362
3364 3 346266 146790 198320 -1 3363
3365 3 346228 146932 198360 -1 3364
3366 3 346220 146976 198400 -1 3365
3367 3 346604 146438 198200 -1 3361
3368 3 346628 146332 198120 -1 3367
3369 3 346654 146272 198080 -1 3368
3370 3 346576 146233 198000 -1 3369
3371 3 346596 146145 197920 -1 3370
3372 3 346550 146103 197880 -1 3371
3373 3 346474 146072 197840 -1 3372
3374 3 346400 146026 197800 -1 3373
3375 3 346356 145971 197760 -1 3374
3376 3 346260 145957 197720 -1 3375
3377 3 346198 145953 197680 -1 3376
3378 3 346166 145953 197640 -1 3377
3379 3 346074 145945 197600 -1 3378
3380 3 346054 145935 197520 -1 3379
3381 3 346008 145921 197440 -1 3380
3382 3 345990 145913 197360 -1 3381
3383 3 345934 145901 197280 -1 3382
3384 3 345864 145889 197200 -1 3383
3385 3 345794 145901 197120 -1 3384
3386 3 345704 145935 197040 -1 3385
3387 3 345626 145905 196960 -1 3386
3388 3 345600 145897 196880 -1 3387
3389 3 345516 145868 196800 -1 3388
3390 3 345490 145866 196720 -1 3389
3391 3 345430 145824 196640 -1 3390
3392 3 345362 145808 196560 -1 3391
3393 3 345242 145744 196480 -1 3392
3394 3 345082 145668 196440 -1 3393
3395 3 346886 146492 198400 -1 3359
3396 3 347042 146339 198360 -1 3395
3397 3 347124 146251 198320 -1 3396
3398 3 347248 146135 198280 -1 3397
3399 3 347268 145992 198280 -1 3398
3400 3 347196 145930 198280 -1 3399
3401 3 347158 145814 198320 -1 3400
3402 3 347132 145667 198320 -1 3401
3403 3 347184 145648 198360 -1 3402
3404 3 347218 145604 198400 -1 3403
3405 3 347106 145486 198400 -1 3404
3406 3 347226 145570 198440 -1 3404
3407 3 347260 145524 198480 -1 3406
3408 3 347282 146148 198240 -1 3398
3409 3 347382 146232 198240 -1 3408
3410 3 347414 146302 198240 -1 3409
3411 3 347414 146302 198160 -1 3410
3412 3 346728 146790 198440 -1 3358
3413 3 346728 146790 198520 -1 3412
3414 3 346850 146787 198560 -1 3413
3415 3 346848 146779 198640 -1 3414
3416 3 346882 146815 198720 -1 3415
3417 3 346872 146885 198800 -1 3416
3418 3 346882 146889 198840 -1 3417
3419 3 346398 147093 198560 -1 3414
3420 3 346314 147131 198520 -1 3419
3421 3 346264 147537 198440 -1 3355
3422 3 346264 147537 198480 -1 3421
3423 3 346224 147496 198560 -1 3422
3424 3 346192 147478 198640 -1 3423
3425 3 346154 147352 198680 -1 3424
3426 3 346072 147335 198640 -1 3425
3427 3 346012 147328 198600 -1 3426
3428 3 346012 147326 198560 -1 3427
3429 3 346316 147702 198480 -1 3422
3430 3 346362 147768 198560 -1 3429
3431 3 346372 147833 198600 -1 3430
3432 3 346332 147911 198560 -1 3431
3433 3 346303 147931 198520 -1 3432
3434 3 346274 147951 198480 -1 3433
3435 3 346152 147847 198200 -1 3351
3436 3 346060 147777 198200 -1 3435
3437 3 346020 147661 198200 -1 3436
3438 3 346002 147661 198120 -1 3437
3439 3 346008 147709 198080 -1 3438
3440 3 346472 148091 198120 -1 3350
3441 3 346494 148119 198160 -1 3440
3442 3 346498 148156 198200 -1 3441
3443 3 346496 148166 198240 -1 3442
3444 3 346494 148166 198280 -1 3443
3445 3 346474 148120 198320 -1 3444
3446 3 346414 148072 198360 -1 3445
3447 3 346426 148056 198440 -1 3446
3448 3 345922 148660 197840 -1 3344
3449 3 345824 148658 197800 -1 3448
3450 3 345736 148620 197720 -1 3449
3451 3 345584 148572 197640 -1 3450
3452 3 345352 148698 197640 -1 3451
3453 3 345248 148807 197640 -1 3452
3454 3 345672 149289 197880 -1 3340
3455 3 345590 149311 197880 -1 3454
3456 3 345534 149365 197880 -1 3455
3457 3 345498 149333 197960 -1 3456
3458 3 346000 150160 197760 -1 3327
3459 3 345994 150234 197760 -1 3458
3460 3 346030 150340 197760 -1 3459
3461 3 345986 150358 197680 -1 3460
3462 3 345974 150332 197600 -1 3461
3463 3 346059 150346 197800 -1 3460
3464 3 346088 150352 197840 -1 3463
3465 3 345450 151420 197280 -1 3313
3466 3 345326 151373 197240 -1 3465
3467 3 345298 151296 197160 -1 3466
3468 3 345238 151202 197120 -1 3467
3469 3 345158 151190 197040 -1 3468
3470 3 345110 151190 197000 -1 3469
3471 3 344974 151220 196960 -1 3470
3472 3 344920 151178 196960 -1 3471
3473 3 344944 151092 196960 -1 3472
3474 3 344890 150976 196960 -1 3473
3475 3 344716 150882 196960 -1 3474
3476 3 344662 150856 197040 -1 3475
3477 3 344684 150898 197120 -1 3476
3478 3 344668 150945 197200 -1 3477
3479 3 344676 150963 197280 -1 3478
3480 3 344674 150929 197360 -1 3479
3481 3 344556 150891 197400 -1 3480
3482 3 344468 150839 197360 -1 3481
3483 3 344420 150810 197320 -1 3482
3484 3 344302 150708 197280 -1 3483
3485 3 344250 150670 197240 -1 3484
3486 3 344098 150654 197200 -1 3485
3487 3 344024 150637 197160 -1 3486
3488 3 343982 150602 197120 -1 3487
3489 3 343982 150602 197080 -1 3488
3490 3 346098 153942 196920 -1 3305
3491 3 346036 153988 196840 -1 3490
3492 3 345992 154049 196800 -1 3491
3493 3 345986 154011 196720 -1 3492
3494 3 345996 154031 196680 -1 3493
3495 3 346042 154010 196640 -1 3494
3496 3 346008 153946 196600 -1 3495
3497 3 345988 153933 196560 -1 3496
3498 3 345998 153913 196520 -1 3497
3499 3 345960 153929 196480 -1 3498
3500 3 345898 153929 196440 -1 3499
3501 3 345800 153899 196400 -1 3500
3502 3 345700 153931 196360 -1 3501
3503 3 347108 153952 197000 -1 3304
3504 3 347388 153964 197000 -1 3503
3505 3 347526 153817 197080 -1 3504
3506 3 347644 153780 197160 -1 3505
3507 3 347780 153772 197280 -1 3506
3508 3 347934 153720 197400 -1 3507
3509 3 348048 153603 197520 -1 3508
3510 3 348198 153411 197640 -1 3509
3511 3 348364 153320 197680 -1 3510
3512 3 348490 153126 197680 -1 3511
3513 3 348712 152866 197680 -1 3512
3514 3 348946 152687 197760 -1 3513
3515 3 349100 152643 197840 -1 3514
3516 3 349134 152671 197880 -1 3515
3517 3 349258 152580 197880 -1 3516
3518 3 349336 152542 197920 -1 3517
3519 3 349432 152492 197960 -1 3518
3520 3 349526 152452 198000 -1 3519
3521 3 349584 152418 198080 -1 3520
3522 3 349652 152410 198120 -1 3521
3523 3 349714 152386 198200 -1 3522
3524 3 349860 152363 198280 -1 3523
3525 3 350020 152415 198360 -1 3524
3526 3 350094 152463 198440 -1 3525
3527 3 350214 152494 198520 -1 3526
3528 3 350434 152482 198640 -1 3527
3529 3 350638 152418 198640 -1 3528
3530 3 350766 152302 198640 -1 3529
3531 3 350756 152311 198720 -1 3530
3532 3 350778 152315 198800 -1 3531
3533 3 350746 152391 198880 -1 3532
3534 3 350658 152455 198880 -1 3533
3535 3 350650 152459 198920 -1 3534
3536 3 350586 152497 198960 -1 3535
3537 3 350570 152547 199000 -1 3536
3538 3 350544 152653 199000 -1 3537
3539 3 350500 152735 199040 -1 3538
3540 3 350458 152873 199040 -1 3539
3541 3 350366 152968 198960 -1 3540
3542 3 350274 153027 198880 -1 3541
3543 3 350238 153085 198840 -1 3542
3544 3 350218 153113 198800 -1 3543
3545 3 350174 153213 198760 -1 3544
3546 3 350122 153303 198720 -1 3545
3547 3 350032 153351 198680 -1 3546
3548 3 349870 153526 198600 -1 3547
3549 3 349874 153622 198560 -1 3548
3550 3 349792 153772 198480 -1 3549
3551 3 349738 153836 198440 -1 3550
3552 3 349712 153903 198360 -1 3551
3553 3 349684 153965 198280 -1 3552
3554 3 349652 154053 198240 -1 3553
3555 3 349626 154087 198160 -1 3554
3556 3 349544 154121 198120 -1 3555
3557 3 349384 154167 198120 -1 3556
3558 3 349344 154181 198080 -1 3557
3559 3 349332 154269 198080 -1 3558
3560 3 349368 154453 198080 -1 3559
3561 3 349236 154576 198000 -1 3560
3562 3 349226 154586 197960 -1 3561
3563 3 349194 154616 197920 -1 3562
3564 3 349176 154794 197920 -1 3563
3565 3 349238 154886 197920 -1 3564
3566 3 350934 152184 198640 -1 3530
3567 3 351270 151913 198640 -1 3566
3568 3 351336 151835 198680 -1 3567
3569 3 351342 151747 198680 -1 3568
3570 3 351596 151501 198680 -1 3569
3571 3 351745 151485 198720 -1 3570
3572 3 351799 151453 198840 -1 3571
3573 3 351831 151439 199000 -1 3572
3574 3 351925 151433 199080 -1 3573
3575 3 352040 151401 199160 -1 3574
3576 3 352040 151401 199240 -1 3575
3577 3 352194 151281 199320 -1 3576
3578 3 352267 151191 199400 -1 3577
3579 3 352292 151059 199480 -1 3578
3580 3 352308 151017 199520 -1 3579
3581 3 352293 150861 199640 -1 3580
3582 3 352371 150697 199680 -1 3581
3583 3 352385 150683 199760 -1 3582
3584 3 352415 150809 199520 -1 3580
3585 3 352463 150529 199520 -1 3584
3586 3 352461 150407 199520 -1 3585
3587 3 352463 150369 199560 -1 3586
3588 3 352614 150273 199600 -1 3587
3589 3 352710 150191 199600 -1 3588
3590 3 352746 150167 199640 -1 3589
3591 3 352814 150055 199680 -1 3590
3592 3 352828 149935 199680 -1 3591
3593 3 352954 149801 199680 -1 3592
3594 3 353067 149781 199720 -1 3593
3595 3 353209 149593 199720 -1 3594
3596 3 353257 149553 199800 -1 3595
3597 3 353331 149483 199840 -1 3596
3598 3 353541 149477 199840 -1 3597
3599 3 353841 149407 199840 -1 3598
3600 3 353927 149385 199920 -1 3599
3601 3 353946 149315 199960 -1 3600
3602 3 354038 149319 2e+05 -1 3601
3603 3 354212 149405 200040 -1 3602
3604 3 354328 149423 200040 -1 3603
3605 3 353979 149481 199800 -1 3599
3606 3 354046 149536 199760 -1 3605
3607 3 354098 149558 199720 -1 3606
3608 3 354128 149584 199680 -1 3607
3609 3 354322 149530 199680 -1 3608
3610 3 354344 149438 199680 -1 3609
3611 3 354460 149362 199640 -1 3610
3612 3 354494 149298 199560 -1 3611
3613 3 354506 149289 199520 -1 3612
3614 3 354518 149280 199480 -1 3613
3615 3 354414 149274 199560 -1 3612
3616 3 354332 149150 199520 -1 3615
3617 3 354299 149069 199440 -1 3616
3618 3 354293 149025 199400 -1 3617
3619 3 354344 149438 199720 -1 3610
3620 3 354108 149622 199640 -1 3608
3621 3 354106 149624 199600 -1 3620
3622 3 353244 149604 199680 -1 3595
3623 3 353279 149615 199640 -1 3622
3624 3 353305 149637 199560 -1 3623
3625 3 353345 149669 199480 -1 3624
3626 3 353209 149593 199680 -1 3595
3627 3 353203 149385 199680 -1 3626
3628 3 353202 149301 199600 -1 3627
3629 3 353217 149223 199520 -1 3628
3630 3 353185 149037 199520 -1 3629
3631 3 353229 148903 199520 -1 3630
3632 3 353274 148629 199520 -1 3631
3633 3 353260 148535 199600 -1 3632
3634 3 353283 148465 199640 -1 3633
3635 3 353361 148415 199720 -1 3634
3636 3 353439 148335 199760 -1 3635
3637 3 353551 148329 199760 -1 3636
3638 3 353579 148337 199800 -1 3637
3639 3 353597 148327 199840 -1 3638
3640 3 353655 148259 199840 -1 3639
3641 3 353735 148227 199800 -1 3640
3642 3 353772 148213 199760 -1 3641
3643 3 353790 148235 199680 -1 3642
3644 3 353800 148249 199640 -1 3643
3645 3 353291 148347 199640 -1 3634
3646 3 353273 148287 199640 -1 3645
3647 3 353173 148191 199640 -1 3646
3648 3 353139 148133 199640 -1 3647
3649 3 353061 148075 199560 -1 3648
3650 3 353019 148021 199480 -1 3649
3651 3 353042 147985 199400 -1 3650
3652 3 353072 147893 199400 -1 3651
3653 3 353060 147817 199320 -1 3652
3654 3 352996 147733 199280 -1 3653
3655 3 352979 147745 199240 -1 3654
3656 3 352971 147765 199200 -1 3655
3657 3 353069 147613 199280 -1 3654
3658 3 353087 147495 199280 -1 3657
3659 3 353096 147439 199240 -1 3658
3660 3 353118 147441 199200 -1 3659
3661 3 353140 147259 199200 -1 3660
3662 3 353176 147185 199240 -1 3661
3663 3 353114 147129 199240 -1 3662
3664 3 353042 147087 199160 -1 3663
3665 3 352984 147055 199120 -1 3664
3666 3 352851 147007 199040 -1 3665
3667 3 352801 146979 199000 -1 3666
3668 3 352789 146939 198960 -1 3667
3669 3 352789 146939 198920 -1 3668
3670 3 352733 146929 198880 -1 3669
3671 3 352677 146987 198840 -1 3670
3672 3 352677 147019 198800 -1 3671
3673 3 352660 147005 198720 -1 3672
3674 3 353214 147129 199280 -1 3662
3675 3 353256 147009 199320 -1 3674
3676 3 353298 146940 199360 -1 3675
3677 3 353356 146890 199400 -1 3676
3678 3 353426 146820 199440 -1 3677
3679 3 353534 146714 199480 -1 3678
3680 3 353708 146660 199480 -1 3679
3681 3 353346 146730 199440 -1 3678
3682 3 353290 146688 199360 -1 3681
3683 3 353218 146660 199320 -1 3682
3684 3 353172 146575 199320 -1 3683
3685 3 353158 146433 199320 -1 3684
3686 3 353176 146413 199360 -1 3685
3687 3 353184 146415 199400 -1 3686
3688 3 352543 150471 199480 -1 3585
3689 3 352615 150451 199440 -1 3688
3690 3 352634 150465 199360 -1 3689
3691 3 352083 151515 199320 -1 3577
3692 3 352113 151575 199360 -1 3691
3693 3 352184 151634 199360 -1 3692
3694 3 352208 151672 199320 -1 3693
3695 3 352216 151698 199280 -1 3694
3696 3 352224 151726 199240 -1 3695
3697 3 352107 151711 198720 -1 3571
3698 3 352250 151712 198760 -1 3697
3699 3 352312 151744 198800 -1 3698
3700 3 352430 151800 198840 -1 3699
3701 3 352508 151834 198880 -1 3700
3702 3 352529 151840 198920 -1 3701
3703 3 352550 151846 198960 -1 3702
3704 3 352636 151944 198880 -1 3701
3705 3 352690 151948 198880 -1 3704
3706 3 352749 151983 198880 -1 3705
3707 3 352807 152031 198920 -1 3706
3708 3 352850 152082 198960 -1 3707
3709 3 352940 152212 199000 -1 3708
3710 3 352998 152206 199080 -1 3709
3711 3 353012 152172 199120 -1 3710
3712 3 353078 152218 199120 -1 3711
3713 3 353104 152242 199160 -1 3712
3714 3 353156 152280 199200 -1 3713
3715 3 353202 152384 199240 -1 3714
3716 3 353306 152424 199280 -1 3715
3717 3 353430 152478 199280 -1 3716
3718 3 353554 152542 199280 -1 3717
3719 3 353558 152522 199320 -1 3718
3720 3 353642 152596 199360 -1 3719
3721 3 353761 152629 199360 -1 3720
3722 3 353743 152657 199320 -1 3721
3723 3 353793 152651 199320 -1 3722
3724 3 353815 152675 199280 -1 3723
3725 3 353853 152677 199240 -1 3724
3726 3 353893 152707 199240 -1 3725
3727 3 353957 152709 199240 -1 3726
3728 3 353989 152681 199240 -1 3727
3729 3 354003 152721 199200 -1 3728
3730 3 354165 152893 199200 -1 3729
3731 3 354161 152955 199200 -1 3730
3732 3 354085 152999 199200 -1 3731
3733 3 354143 153017 199120 -1 3732
3734 3 354273 153027 199080 -1 3733
3735 3 354337 153053 199040 -1 3734
3736 3 354410 153096 198960 -1 3735
3737 3 354474 153094 199000 -1 3736
3738 3 354558 153136 199040 -1 3737
3739 3 354604 153192 199080 -1 3738
3740 3 354806 153280 199120 -1 3739
3741 3 354994 153260 199160 -1 3740
3742 3 355039 153259 199120 -1 3741
3743 3 355091 153305 199080 -1 3742
3744 3 355129 153365 199040 -1 3743
3745 3 355142 153394 199000 -1 3744
3746 3 352892 152240 198920 -1 3709
3747 3 352876 152224 198840 -1 3746
3748 3 352810 152178 198760 -1 3747
3749 3 352740 152181 198720 -1 3748
3750 3 352708 152181 198680 -1 3749
3751 3 352650 152271 198680 -1 3750
3752 3 352628 152337 198720 -1 3751
3753 3 352602 152415 198760 -1 3752
3754 3 352448 152527 198720 -1 3753
3755 3 352392 152563 198680 -1 3754
3756 3 352368 152549 198600 -1 3755
3757 3 347694 154091 197000 -1 3504
3758 3 347792 154159 196960 -1 3757
3759 3 347850 154271 196960 -1 3758
3760 3 347918 154317 196960 -1 3759
3761 3 347960 154347 197040 -1 3760
3762 3 348007 154349 197120 -1 3761
3763 3 348125 154461 197120 -1 3762
3764 3 348179 154499 197160 -1 3763
3765 3 348269 154583 197240 -1 3764
3766 3 348311 154621 197280 -1 3765
3767 3 347912 154359 196920 -1 3760
3768 3 347927 154434 196840 -1 3767
3769 3 347912 154505 196760 -1 3768
3770 3 347896 154573 196720 -1 3769
3771 3 347902 154641 196680 -1 3770
3772 3 347910 154695 196640 -1 3771
3773 3 347884 154751 196600 -1 3772
3774 3 347856 154795 196560 -1 3773
3775 3 347866 154813 196520 -1 3774
3776 3 347814 154855 196480 -1 3775
3777 3 347762 154893 196440 -1 3776
3778 3 347705 154958 196360 -1 3777
3779 3 347691 155126 196360 -1 3778
3780 3 347672 155153 196320 -1 3779
3781 3 347644 155199 196280 -1 3780
3782 3 347630 155235 196200 -1 3781
3783 3 347648 155277 196120 -1 3782
3784 3 346478 154307 196680 -1 3301
3785 3 346368 154345 196680 -1 3784
3786 3 346326 154320 196720 -1 3785
3787 3 346286 154434 196800 -1 3786
3788 3 346180 154482 196760 -1 3787
3789 3 346152 154496 196720 -1 3788
3790 3 346038 154486 196680 -1 3789
3791 3 345990 154512 196640 -1 3790
3792 3 345966 154536 196600 -1 3791
3793 3 346730 156188 196200 -1 3287
3794 3 346686 156192 196160 -1 3793
3795 3 346568 156317 196120 -1 3794
3796 3 346382 156351 196080 -1 3795
3797 3 346342 156318 196000 -1 3796
3798 3 346270 156162 195960 -1 3797
3799 3 346262 156062 195920 -1 3798
3800 3 346230 155968 195880 -1 3799
3801 3 346160 155951 195800 -1 3800
3802 3 346092 155917 195760 -1 3801
3803 3 346028 155877 195720 -1 3802
3804 3 345938 155844 195680 -1 3803
3805 3 345822 155788 195640 -1 3804
3806 3 345710 155802 195640 -1 3805
3807 3 345646 155844 195680 -1 3806
3808 3 345642 155880 195720 -1 3807
3809 3 348182 157254 196560 -1 3275
3810 3 348320 157181 196600 -1 3809
3811 3 348500 157189 196600 -1 3810
3812 3 348608 157080 196680 -1 3811
3813 3 348668 156990 196720 -1 3812
3814 3 348694 156930 196760 -1 3813
3815 3 348756 156896 196760 -1 3814
3816 3 348776 156812 196800 -1 3815
3817 3 348776 156799 196840 -1 3816
3818 3 348756 156787 196880 -1 3817
3819 3 348760 156807 196920 -1 3818
3820 3 348898 156888 196800 -1 3815
3821 3 348986 156916 196840 -1 3820
3822 3 349063 156933 196880 -1 3821
3823 3 349139 156991 196880 -1 3822
3824 3 349171 157037 196920 -1 3823
3825 3 349185 157081 196960 -1 3824
3826 3 349369 157107 196920 -1 3825
3827 3 349425 157107 196880 -1 3826
3828 3 349553 157093 196880 -1 3827
3829 3 349637 157111 196840 -1 3828
3830 3 349699 157147 196840 -1 3829
3831 3 349748 157156 196800 -1 3830
3832 3 349888 157192 196760 -1 3831
3833 3 349994 157208 196720 -1 3832
3834 3 350040 157226 196680 -1 3833
3835 3 350096 157304 196640 -1 3834
3836 3 350106 157338 196560 -1 3835
3837 3 350141 157347 196520 -1 3836
3838 3 350052 157164 196680 -1 3834
3839 3 350114 157071 196680 -1 3838
3840 3 350146 157075 196640 -1 3839
3841 3 350214 157105 196600 -1 3840
3842 3 350352 157011 196600 -1 3841
3843 3 350398 156955 196640 -1 3842
3844 3 350490 156879 196680 -1 3843
3845 3 350544 156847 196720 -1 3844
3846 3 350592 156813 196760 -1 3845
3847 3 350658 156771 196800 -1 3846
3848 3 350728 156694 196880 -1 3847
3849 3 350838 156624 196960 -1 3848
3850 3 350882 156586 197000 -1 3849
3851 3 350932 156588 197040 -1 3850
3852 3 350914 156676 197080 -1 3851
3853 3 350950 156790 197120 -1 3852
3854 3 351024 156894 197160 -1 3853
3855 3 351114 156924 197200 -1 3854
3856 3 351152 156960 197240 -1 3855
3857 3 351238 157000 197280 -1 3856
3858 3 351358 157089 197320 -1 3857
3859 3 351438 157121 197400 -1 3858
3860 3 351464 157113 197480 -1 3859
3861 3 351570 157083 197560 -1 3860
3862 3 351658 157045 197560 -1 3861
3863 3 351700 157086 197600 -1 3862
3864 3 350310 157143 196520 -1 3841
3865 3 350326 157125 196480 -1 3864
3866 3 350500 157154 196480 -1 3865
3867 3 350466 157172 196440 -1 3866
3868 3 350476 157173 196400 -1 3867
3869 3 350474 157175 196360 -1 3868
3870 3 350586 157250 196480 -1 3866
3871 3 350650 157314 196520 -1 3870
3872 3 350730 157387 196560 -1 3871
3873 3 350824 157461 196560 -1 3872
3874 3 351028 157501 196560 -1 3873
3875 3 351212 157567 196560 -1 3874
3876 3 351258 157542 196520 -1 3875
3877 3 351370 157585 196480 -1 3876
3878 3 351456 157611 196520 -1 3877
3879 3 351484 157609 196560 -1 3878
3880 3 351530 157469 196600 -1 3879
3881 3 351572 157429 196600 -1 3880
3882 3 351746 157483 196600 -1 3881
3883 3 351884 157399 196600 -1 3882
3884 3 351944 157427 196600 -1 3883
3885 3 352044 157545 196560 -1 3884
3886 3 352138 157531 196560 -1 3885
3887 3 352228 157393 196600 -1 3886
3888 3 352382 157279 196560 -1 3887
3889 3 352436 157212 196520 -1 3888
3890 3 352540 157228 196520 -1 3889
3891 3 352676 157120 196520 -1 3890
3892 3 352726 157076 196560 -1 3891
3893 3 352732 156967 196640 -1 3892
3894 3 352780 156945 196680 -1 3893
3895 3 352846 156957 196720 -1 3894
3896 3 352882 156963 196760 -1 3895
3897 3 351772 157587 196680 -1 3882
3898 3 351772 157587 196760 -1 3897
3899 3 351556 157417 196680 -1 3880
3900 3 351560 157366 196760 -1 3899
3901 3 351532 157304 196800 -1 3900
3902 3 351532 157304 196840 -1 3901
3903 3 349193 157075 197040 -1 3825
3904 3 349213 157081 197080 -1 3903
3905 3 348600 157050 196760 -1 3813
3906 3 348612 157074 196800 -1 3905
3907 3 348599 157111 196880 -1 3906
3908 3 348537 157089 196880 -1 3907
3909 3 348531 157091 196960 -1 3908
3910 3 348527 157087 197000 -1 3909
3911 3 348487 157079 197080 -1 3910
3912 3 348441 157089 197080 -1 3911
3913 3 348383 157169 197080 -1 3912
3914 3 348389 157179 197160 -1 3913
3915 3 348727 157183 197000 -1 3910
3916 3 348791 157179 197000 -1 3915
3917 3 348797 157149 196960 -1 3916
3918 3 347762 157896 196040 -1 3266
3919 3 347618 158012 196040 -1 3918
3920 3 347588 158188 196040 -1 3919
3921 3 347578 158241 196080 -1 3920
3922 3 347576 158285 196120 -1 3921
3923 3 347576 158349 196160 -1 3922
3924 3 347464 158369 196160 -1 3923
3925 3 347388 158403 196160 -1 3924
3926 3 347286 158379 196080 -1 3925
3927 3 347202 158389 196040 -1 3926
3928 3 347167 158375 196000 -1 3927
3929 3 347132 158361 195960 -1 3928
3930 3 347568 158177 195400 -1 3256
3931 3 347494 158282 195480 -1 3930
3932 3 347424 158236 195440 -1 3931
3933 3 347364 158204 195400 -1 3932
3934 3 347148 158204 195400 -1 3933
3935 3 347110 158190 195360 -1 3934
3936 3 348180 158528 194480 -1 3245
3937 3 348190 158630 194440 -1 3936
3938 3 348128 158728 194440 -1 3937
3939 3 348138 158850 194440 -1 3938
3940 3 348186 159012 194480 -1 3939
3941 3 348236 159086 194480 -1 3940
3942 3 348364 159174 194560 -1 3941
3943 3 348400 159236 194600 -1 3942
3944 3 348402 159334 194680 -1 3943
3945 3 348378 159372 194720 -1 3944
3946 3 348388 159414 194760 -1 3945
3947 3 348444 159448 194800 -1 3946
3948 3 348482 159488 194840 -1 3947
3949 3 348492 159546 194840 -1 3948
3950 3 348452 159650 194840 -1 3949
3951 3 348384 159712 194760 -1 3950
3952 3 348258 159878 194760 -1 3951
3953 3 348192 159952 194720 -1 3952
3954 3 348144 159992 194680 -1 3953
3955 3 348052 160040 194640 -1 3954
3956 3 348018 160072 194600 -1 3955
3957 3 347910 160138 194560 -1 3956
3958 3 347808 160172 194520 -1 3957
3959 3 347668 160194 194440 -1 3958
3960 3 347548 160214 194360 -1 3959
3961 3 347596 160184 194320 -1 3960
3962 3 347624 160191 194280 -1 3961
3963 3 347652 160198 194240 -1 3962
3964 3 347364 160278 194360 -1 3960
3965 3 347320 160324 194280 -1 3964
3966 3 347326 160307 194200 -1 3965
3967 3 347250 160255 194160 -1 3966
3968 3 347220 160231 194080 -1 3967
3969 3 347178 160204 194040 -1 3968
3970 3 347184 160217 194000 -1 3969
3971 3 347174 160227 193960 -1 3970
3972 3 347140 160233 193920 -1 3971
3973 3 347126 160275 193880 -1 3972
3974 3 347066 160333 193840 -1 3973
3975 3 347030 160385 193800 -1 3974
3976 3 346890 160173 193880 -1 3973
3977 3 346672 160360 193880 -1 3976
3978 3 346602 160420 193800 -1 3977
3979 3 346860 160058 193880 -1 3976
3980 3 346850 159921 193920 -1 3979
3981 3 346744 159763 193920 -1 3980
3982 3 346702 159727 193880 -1 3981
3983 3 346682 159669 193800 -1 3982
3984 3 346704 159577 193760 -1 3983
3985 3 346742 159539 193720 -1 3984
3986 3 346756 159535 193640 -1 3985
3987 3 346776 159442 193560 -1 3986
3988 3 346770 159426 193520 -1 3987
3989 3 346738 159392 193480 -1 3988
3990 3 346672 159392 193440 -1 3989
3991 3 346580 159350 193360 -1 3990
3992 3 346538 159322 193320 -1 3991
3993 3 346484 159326 193280 -1 3992
3994 3 346372 159316 193200 -1 3993
3995 3 346274 159246 193200 -1 3994
3996 3 346262 159299 193120 -1 3995
3997 3 346086 159267 193120 -1 3996
3998 3 346050 159337 193080 -1 3997
3999 3 346018 159357 193040 -1 3998
4000 3 345928 159347 193000 -1 3999
4001 3 345816 159343 192960 -1 4000
4002 3 345662 159529 192960 -1 4001
4003 3 345566 159647 192960 -1 4002
4004 3 345482 159677 192960 -1 4003
4005 3 345430 159723 192920 -1 4004
4006 3 345376 159851 192920 -1 4005
4007 3 345254 159945 192920 -1 4006
4008 3 345232 160010 193000 -1 4007
4009 3 345214 160066 193040 -1 4008
4010 3 345208 160158 193080 -1 4009
4011 3 345208 160292 193080 -1 4010
4012 3 345208 160338 193040 -1 4011
4013 3 345174 160435 192960 -1 4012
4014 3 345194 160499 192960 -1 4013
4015 3 345230 160539 192960 -1 4014
4016 3 345260 160667 193000 -1 4015
4017 3 345254 160727 193040 -1 4016
4018 3 345244 160799 193080 -1 4017
4019 3 345220 160837 193160 -1 4018
4020 3 346056 159234 193200 -1 3995
4021 3 346008 159211 193200 -1 4020
4022 3 347034 160174 194040 -1 3969
4023 3 346994 160176 194000 -1 4022
4024 3 347348 160373 194200 -1 3966
4025 3 347338 160435 194200 -1 4024
4026 3 347358 160493 194200 -1 4025
4027 3 348500 159428 194960 -1 3948
4028 3 348488 159384 195000 -1 4027
4029 3 348451 159399 195080 -1 4028
4030 3 350138 157830 193080 -1 3225
4031 3 350450 157382 193160 -1 4030
4032 3 350386 156790 193240 -1 4031
4033 3 350610 156718 193400 -1 4032
4034 3 350670 156674 193440 -1 4033
4035 3 350014 156574 193440 -1 4034
4036 3 349880 156435 193480 -1 4035
4037 3 349834 156322 193520 -1 4036
4038 3 349836 156239 193520 -1 4037
4039 3 349714 156151 193520 -1 4038
4040 3 349548 156039 193440 -1 4039
4041 3 349528 156021 193320 -1 4040
4042 3 349539 155991 193200 -1 4041
4043 3 349609 155933 193200 -1 4042
4044 3 349605 155863 193200 -1 4043
4045 3 349457 155723 193160 -1 4044
4046 3 349273 155679 193160 -1 4045
4047 3 349087 155579 193160 -1 4046
4048 3 349057 155561 193120 -1 4047
4049 3 349029 155505 193040 -1 4048
4050 3 348959 155433 192960 -1 4049
4051 3 348889 155325 192960 -1 4050
4052 3 348979 155205 192960 -1 4051
4053 3 348968 155153 192960 -1 4052
4054 3 348815 155319 192880 -1 4051
4055 3 348981 155283 192880 -1 4054
4056 3 349043 155257 192800 -1 4055
4057 3 349092 155265 192760 -1 4056
4058 3 349146 155268 192720 -1 4057
4059 3 349294 155275 192680 -1 4058
4060 3 349342 155267 192640 -1 4059
4061 3 349504 155105 192640 -1 4060
4062 3 349616 155070 192600 -1 4061
4063 3 349678 154996 192560 -1 4062
4064 3 349700 154914 192520 -1 4063
4065 3 349773 154859 192440 -1 4064
4066 3 349795 154843 192360 -1 4065
4067 3 349881 154862 192320 -1 4066
4068 3 349924 154866 192280 -1 4067
4069 3 350010 154872 192200 -1 4068
4070 3 350082 154850 192120 -1 4069
4071 3 350190 154810 192040 -1 4070
4072 3 350302 154817 192040 -1 4071
4073 3 350448 154817 192000 -1 4072
4074 3 350522 154857 192000 -1 4073
4075 3 350578 154844 191920 -1 4074
4076 3 350614 154804 191840 -1 4075
4077 3 350604 154779 191760 -1 4076
4078 3 350566 154690 191680 -1 4077
4079 3 350556 154703 191640 -1 4078
4080 3 350471 154761 191600 -1 4079
4081 3 350424 154779 191560 -1 4080
4082 3 350278 154873 191520 -1 4081
4083 3 350248 155018 191480 -1 4082
4084 3 350250 155122 191440 -1 4083
4085 3 350190 155174 191360 -1 4084
4086 3 350144 155172 191320 -1 4085
4087 3 350058 155188 191280 -1 4086
4088 3 349956 155218 191280 -1 4087
4089 3 349900 155262 191320 -1 4088
4090 3 349818 155344 191360 -1 4089
4091 3 349698 155392 191400 -1 4090
4092 3 349562 155436 191320 -1 4091
4093 3 350637 154643 191640 -1 4079
4094 3 350630 154612 191560 -1 4093
4095 3 350618 154588 191520 -1 4094
4096 3 350610 154559 191480 -1 4095
4097 3 350645 154546 191400 -1 4096
4098 3 350693 154558 191320 -1 4097
4099 3 350722 154555 191240 -1 4098
4100 3 350722 154555 191200 -1 4099
4101 3 350604 154556 191200 -1 4100
4102 3 350526 154530 191200 -1 4101
4103 3 350404 154532 191200 -1 4102
4104 3 350310 154543 191160 -1 4103
4105 3 350193 154497 191120 -1 4104
4106 3 350131 154431 191120 -1 4105
4107 3 349995 154367 191160 -1 4106
4108 3 349889 154331 191200 -1 4107
4109 3 349845 154309 191280 -1 4108
4110 3 349708 154275 191320 -1 4109
4111 3 349663 154275 191400 -1 4110
4112 3 349641 154283 191480 -1 4111
4113 3 349709 154189 191560 -1 4112
4114 3 349767 154169 191600 -1 4113
4115 3 350776 154533 191120 -1 4100
4116 3 350882 154422 191080 -1 4115
4117 3 350926 154378 191000 -1 4116
4118 3 350996 154359 191080 -1 4116
4119 3 351208 154317 191080 -1 4118
4120 3 351108 154302 191200 -1 4119
4121 3 351059 154237 191280 -1 4120
4122 3 351002 154193 191320 -1 4121
4123 3 350996 154169 191360 -1 4122
4124 3 351028 154085 191440 -1 4123
4125 3 351019 154061 191480 -1 4124
4126 3 351010 154037 191520 -1 4125
4127 3 351000 154011 191560 -1 4126
4128 3 351273 154309 191080 -1 4119
4129 3 351389 154254 190960 -1 4128
4130 3 351438 154179 190880 -1 4129
4131 3 351460 154126 190760 -1 4130
4132 3 351486 153979 190760 -1 4131
4133 3 351508 153904 190720 -1 4132
4134 3 351516 153835 190640 -1 4133
4135 3 351402 154199 190680 -1 4131
4136 3 351339 154281 190640 -1 4135
4137 3 351342 154301 190600 -1 4136
4138 3 351406 154397 190600 -1 4137
4139 3 351456 154513 190680 -1 4138
4140 3 351246 154413 190640 -1 4136
4141 3 351222 154589 190640 -1 4140
4142 3 351100 154619 190600 -1 4141
4143 3 351058 154621 190560 -1 4142
4144 3 348648 155347 192840 -1 4054
4145 3 348614 155295 192800 -1 4144
4146 3 348452 155263 192720 -1 4145
4147 3 348194 155067 192640 -1 4146
4148 3 348023 155007 192520 -1 4147
4149 3 347860 154993 192440 -1 4148
4150 3 347598 155019 192440 -1 4149
4151 3 347419 154991 192360 -1 4150
4152 3 347266 155011 192280 -1 4151
4153 3 347238 155035 192240 -1 4152
4154 3 347208 155059 192200 -1 4153
4155 3 347160 155147 192200 -1 4154
4156 3 347072 155195 192200 -1 4155
4157 3 346896 155211 192200 -1 4156
4158 3 346788 155417 192200 -1 4157
4159 3 346782 155485 192120 -1 4158
4160 3 346776 155495 192040 -1 4159
4161 3 346790 155490 191960 -1 4160
4162 3 346802 155555 191920 -1 4161
4163 3 346802 155549 191880 -1 4162
4164 3 346758 155511 191800 -1 4163
4165 3 346778 155540 191720 -1 4164
4166 3 346808 155577 191640 -1 4165
4167 3 346754 155337 192280 -1 4158
4168 3 346664 155283 192360 -1 4167
4169 3 346592 155295 192440 -1 4168
4170 3 346494 155289 192480 -1 4169
4171 3 346374 155315 192520 -1 4170
4172 3 346320 155370 192520 -1 4171
4173 3 346200 155368 192520 -1 4172
4174 3 346132 155354 192480 -1 4173
4175 3 345885 155208 192480 -1 4174
4176 3 345673 155080 192480 -1 4175
4177 3 345587 155038 192560 -1 4176
4178 3 345471 155090 192560 -1 4177
4179 3 345365 155130 192560 -1 4178
4180 3 345301 155138 192560 -1 4179
4181 3 345067 155276 192560 -1 4180
4182 3 345051 155274 192600 -1 4181
4183 3 345041 155298 192640 -1 4182
4184 3 345007 155230 192640 -1 4183
4185 3 345009 155066 192640 -1 4184
4186 3 345051 155008 192640 -1 4185
4187 3 344957 155094 192680 -1 4185
4188 3 344945 155116 192720 -1 4187
4189 3 345014 155407 192640 -1 4183
4190 3 346846 155111 192080 -1 4157
4191 3 346864 155049 192000 -1 4190
4192 3 346836 155001 191960 -1 4191
4193 3 346818 154945 192000 -1 4192
4194 3 346804 154978 192080 -1 4193
4195 3 346712 155039 192200 -1 4194
4196 3 346681 155050 192240 -1 4195
4197 3 346650 155060 192280 -1 4196
4198 3 347874 154961 192400 -1 4149
4199 3 347887 154823 192320 -1 4198
4200 3 347943 154767 192240 -1 4199
4201 3 348033 154713 192120 -1 4200
4202 3 348017 154657 192040 -1 4201
4203 3 347801 154525 191920 -1 4202
4204 3 347718 154381 191800 -1 4203
4205 3 347584 154249 191720 -1 4204
4206 3 347398 154111 191680 -1 4205
4207 3 347264 154105 191640 -1 4206
4208 3 347181 154157 191560 -1 4207
4209 3 347107 154185 191480 -1 4208
4210 3 346989 154285 191360 -1 4209
4211 3 346929 154335 191280 -1 4210
4212 3 346893 154379 191200 -1 4211
4213 3 346838 154399 191080 -1 4212
4214 3 346810 154402 190880 -1 4213
4215 3 346834 154365 190880 -1 4214
4216 3 346612 154470 190880 -1 4214
4217 3 346738 154386 190840 -1 4216
4218 3 346720 154223 190800 -1 4217
4219 3 346738 154189 190760 -1 4218
4220 3 346778 154152 190720 -1 4219
4221 3 346846 154048 190640 -1 4220
4222 3 346836 153981 190560 -1 4221
4223 3 346796 153978 190480 -1 4222
4224 3 346754 153975 190400 -1 4223
4225 3 346776 153942 190320 -1 4224
4226 3 346770 153917 190240 -1 4225
4227 3 346696 154010 190240 -1 4226
4228 3 346652 154034 190160 -1 4227
4229 3 346656 154053 190120 -1 4228
4230 3 346904 153827 190240 -1 4226
4231 3 347012 153745 190240 -1 4230
4232 3 347068 153720 190200 -1 4231
4233 3 347072 153718 190160 -1 4232
4234 3 347182 153885 190160 -1 4233
4235 3 347252 153931 190240 -1 4234
4236 3 347056 153644 190080 -1 4233
4237 3 347020 153575 190000 -1 4236
4238 3 347028 153522 189960 -1 4237
4239 3 347027 153511 189880 -1 4238
4240 3 347019 153530 189800 -1 4239
4241 3 347048 153500 189720 -1 4240
4242 3 347077 153476 189640 -1 4241
4243 3 347101 153414 189600 -1 4242
4244 3 347112 153308 189560 -1 4243
4245 3 347140 153218 189520 -1 4244
4246 3 347186 153172 189480 -1 4245
4247 3 347238 153140 189440 -1 4246
4248 3 347370 153113 189440 -1 4247
4249 3 347464 153122 189560 -1 4248
4250 3 347386 153052 189400 -1 4248
4251 3 347380 153001 189400 -1 4250
4252 3 347396 152935 189320 -1 4251
4253 3 347437 152851 189240 -1 4252
4254 3 347493 152836 189200 -1 4253
4255 3 347593 152838 189200 -1 4254
4256 3 347607 152792 189280 -1 4255
4257 3 347582 152791 189360 -1 4256
4258 3 347571 152735 189440 -1 4257
4259 3 347520 152669 189480 -1 4258
4260 3 347400 152619 189480 -1 4259
4261 3 347342 152507 189480 -1 4260
4262 3 347262 152427 189440 -1 4261
4263 3 347167 152357 189400 -1 4262
4264 3 347111 152257 189400 -1 4263
4265 3 347093 152225 189360 -1 4264
4266 3 347087 152159 189320 -1 4265
4267 3 347067 152125 189280 -1 4266
4268 3 347075 152027 189280 -1 4267
4269 3 347140 151998 189360 -1 4268
4270 3 347166 151952 189400 -1 4269
4271 3 347196 151897 189400 -1 4270
4272 3 347184 151925 189480 -1 4271
4273 3 347182 151927 189560 -1 4272
4274 3 347142 151910 189600 -1 4273
4275 3 347134 151914 189640 -1 4274
4276 3 347109 152095 189240 -1 4267
4277 3 347144 152051 189160 -1 4276
4278 3 347198 151897 189160 -1 4277
4279 3 347282 151905 189160 -1 4278
4280 3 347340 151876 189160 -1 4279
4281 3 347442 151880 189240 -1 4280
4282 3 347500 151930 189280 -1 4281
4283 3 347566 151921 189320 -1 4282
4284 3 347646 151902 189320 -1 4283
4285 3 347680 151806 189240 -1 4284
4286 3 347676 151656 189160 -1 4285
4287 3 347696 151578 189160 -1 4286
4288 3 347774 151524 189200 -1 4287
4289 3 347858 151551 189240 -1 4288
4290 3 347978 151595 189280 -1 4289
4291 3 348084 151623 189360 -1 4290
4292 3 348099 151523 189400 -1 4291
4293 3 348158 151463 189440 -1 4292
4294 3 348186 151492 189480 -1 4293
4295 3 348284 151532 189520 -1 4294
4296 3 347788 151440 189200 -1 4288
4297 3 347854 151428 189280 -1 4296
4298 3 347897 151421 189320 -1 4297
4299 3 347968 151357 189400 -1 4298
4300 3 348030 151363 189480 -1 4299
4301 3 348130 151382 189560 -1 4300
4302 3 348188 151392 189600 -1 4301
4303 3 348262 151348 189640 -1 4302
4304 3 348192 151239 189680 -1 4303
4305 3 348172 151124 189760 -1 4304
4306 3 348182 151075 189840 -1 4305
4307 3 348294 151048 189920 -1 4306
4308 3 348354 151030 190000 -1 4307
4309 3 348354 151026 190040 -1 4308
4310 3 348424 151096 190040 -1 4309
4311 3 348458 151100 190160 -1 4310
4312 3 348485 151083 190240 -1 4311
4313 3 348498 151074 190280 -1 4312
4314 3 348306 150983 190120 -1 4309
4315 3 348248 150951 190200 -1 4314
4316 3 348203 150879 190320 -1 4315
4317 3 348234 150765 190440 -1 4316
4318 3 348277 150699 190440 -1 4317
4319 3 348249 150635 190440 -1 4318
4320 3 347122 152013 189080 -1 4277
4321 3 347092 151969 189000 -1 4320
4322 3 347150 151824 188920 -1 4321
4323 3 347237 151812 188880 -1 4322
4324 3 347299 151783 188840 -1 4323
4325 3 347378 151781 188760 -1 4324
4326 3 347378 151780 188720 -1 4325
4327 3 347284 151593 188840 -1 4324
4328 3 347380 151572 189000 -1 4327
4329 3 347232 151577 188760 -1 4327
4330 3 347160 151557 188680 -1 4329
4331 3 347060 151531 188720 -1 4330
4332 3 347012 151519 188760 -1 4331
4333 3 346976 151595 188880 -1 4332
4334 3 346930 151574 188880 -1 4333
4335 3 346878 151499 188880 -1 4334
4336 3 346845 151485 188920 -1 4335
4337 3 346778 151457 189000 -1 4336
4338 3 347620 152858 189120 -1 4255
4339 3 347628 152938 189120 -1 4338
4340 3 347558 152985 189040 -1 4339
4341 3 347622 153102 189040 -1 4340
4342 3 347684 153235 189040 -1 4341
4343 3 347768 153294 189080 -1 4342
4344 3 347834 153311 189080 -1 4343
4345 3 347768 153289 189000 -1 4343
4346 3 347643 153293 188920 -1 4345
4347 3 347584 153338 188840 -1 4346
4348 3 347576 153369 188760 -1 4347
4349 3 347550 153463 188680 -1 4348
4350 3 347467 153469 188640 -1 4349
4351 3 347388 153473 188560 -1 4350
4352 3 347284 153450 188480 -1 4351
4353 3 347220 153423 188400 -1 4352
4354 3 347170 153428 188320 -1 4353
4355 3 347046 153441 188240 -1 4354
4356 3 346938 153495 188160 -1 4355
4357 3 346744 153580 188080 -1 4356
4358 3 346630 153548 188040 -1 4357
4359 3 346568 153548 187960 -1 4358
4360 3 346534 153596 187920 -1 4359
4361 3 346474 153601 187840 -1 4360
4362 3 346406 153593 187760 -1 4361
4363 3 346311 153569 187720 -1 4362
4364 3 346171 153673 187680 -1 4363
4365 3 346139 153737 187640 -1 4364
4366 3 346160 153852 187680 -1 4365
4367 3 346163 153946 187760 -1 4366
4368 3 346159 154026 187680 -1 4367
4369 3 346100 153999 187600 -1 4368
4370 3 346048 153924 187560 -1 4369
4371 3 346555 154513 190880 -1 4216
4372 3 346436 154531 190920 -1 4371
4373 3 346277 154526 191040 -1 4372
4374 3 346166 154474 191120 -1 4373
4375 3 346126 154454 191200 -1 4374
4376 3 346042 154464 191200 -1 4375
4377 3 345928 154427 191200 -1 4376
4378 3 345892 154383 191240 -1 4377
4379 3 345730 154267 191280 -1 4378
4380 3 345619 154212 191320 -1 4379
4381 3 345470 154221 191360 -1 4380
4382 3 345391 154234 191440 -1 4381
4383 3 345354 154277 191480 -1 4382
4384 3 345280 154343 191520 -1 4383
4385 3 345190 154384 191600 -1 4384
4386 3 345109 154307 191640 -1 4385
4387 3 345084 154288 191680 -1 4386
4388 3 345078 154280 191720 -1 4387
4389 3 345078 154280 191760 -1 4388
4390 3 345175 154461 191640 -1 4385
4391 3 345124 154520 191680 -1 4390
4392 3 345019 154605 191720 -1 4391
4393 3 344933 154676 191760 -1 4392
4394 3 344825 154686 191760 -1 4393
4395 3 344721 154740 191760 -1 4394
4396 3 344679 154842 191760 -1 4395
4397 3 344568 154869 191760 -1 4396
4398 3 344427 154996 191760 -1 4397
4399 3 344343 154980 191760 -1 4398
4400 3 344287 155003 191800 -1 4399
4401 3 344247 155014 191840 -1 4400
4402 3 344175 155072 191880 -1 4401
4403 3 344128 155100 191920 -1 4402
4404 3 344082 155165 191960 -1 4403
4405 3 344086 155219 192000 -1 4404
4406 3 344054 155241 192080 -1 4405
4407 3 343990 155225 192160 -1 4406
4408 3 343948 155275 192200 -1 4407
4409 3 343884 155303 192240 -1 4408
4410 3 343834 155374 192240 -1 4409
4411 3 343770 155395 192280 -1 4410
4412 3 343680 155430 192360 -1 4411
4413 3 343641 155444 192400 -1 4412
4414 3 343567 155500 192320 -1 4413
4415 3 343454 155484 192320 -1 4414
4416 3 343435 155518 192320 -1 4415
4417 3 343332 155508 192320 -1 4416
4418 3 343226 155568 192320 -1 4417
4419 3 343236 155583 192400 -1 4418
4420 3 343270 155547 192480 -1 4419
4421 3 343260 155549 192520 -1 4420
4422 3 343250 155551 192560 -1 4421
4423 3 343236 155684 192400 -1 4419
4424 3 343226 155728 192440 -1 4423
4425 3 343192 155782 192480 -1 4424
4426 3 343046 155765 192480 -1 4425
4427 3 342992 155777 192520 -1 4426
4428 3 342828 155805 192520 -1 4427
4429 3 342684 155826 192440 -1 4428
4430 3 342588 155838 192400 -1 4429
4431 3 342544 155823 192400 -1 4430
4432 3 342427 155946 192320 -1 4431
4433 3 342371 156030 192320 -1 4432
4434 3 342252 156102 192280 -1 4433
4435 3 342204 156132 192240 -1 4434
4436 3 342148 156238 192240 -1 4435
4437 3 343208 155862 192480 -1 4425
4438 3 343280 155935 192480 -1 4437
4439 3 343355 156013 192560 -1 4438
4440 3 343407 156093 192600 -1 4439
4441 3 343499 156105 192680 -1 4440
4442 3 343532 156096 192720 -1 4441
4443 3 343556 156131 192800 -1 4442
4444 3 350850 156542 193560 -1 4034
4445 3 351034 156398 193680 -1 4444
4446 3 351386 156830 193680 -1 4445
4447 3 351706 156862 193800 -1 4446
4448 3 351962 157094 193880 -1 4447
4449 3 352084 157138 193920 -1 4448
4450 3 352138 157210 193960 -1 4449
4451 3 352172 157430 193960 -1 4450
4452 3 352176 157684 194040 -1 4451
4453 3 352200 157846 194120 -1 4452
4454 3 352328 157952 194200 -1 4453
4455 3 352378 158014 194280 -1 4454
4456 3 352326 158184 194280 -1 4455
4457 3 352206 158258 194360 -1 4456
4458 3 352194 158315 194400 -1 4457
4459 3 352140 158374 194480 -1 4458
4460 3 352122 158406 194560 -1 4459
4461 3 352092 158404 194600 -1 4460
4462 3 352002 158380 194680 -1 4461
4463 3 351886 158294 194720 -1 4462
4464 3 351834 158260 194760 -1 4463
4465 3 351734 158172 194800 -1 4464
4466 3 351716 158100 194840 -1 4465
4467 3 351690 158047 194880 -1 4466
4468 3 351670 158063 194920 -1 4467
4469 3 351662 158065 194960 -1 4468
4470 3 352190 158298 194240 -1 4456
4471 3 352136 158375 194240 -1 4470
4472 3 351938 158555 194240 -1 4471
4473 3 351746 158525 194240 -1 4472
4474 3 351740 158529 194280 -1 4473
4475 3 352044 158593 194200 -1 4472
4476 3 352160 158595 194240 -1 4475
4477 3 352226 158547 194280 -1 4476
4478 3 352426 158084 194320 -1 4455
4479 3 352590 158272 194360 -1 4478
4480 3 352780 158376 194320 -1 4479
4481 3 352754 158488 194280 -1 4480
4482 3 352656 158648 194240 -1 4481
4483 3 352570 158690 194240 -1 4482
4484 3 352496 158832 194240 -1 4483
4485 3 352428 159058 194280 -1 4484
4486 3 352406 159106 194320 -1 4485
4487 3 352366 159182 194360 -1 4486
4488 3 352392 159400 194440 -1 4487
4489 3 352490 159474 194400 -1 4488
4490 3 352542 159496 194360 -1 4489
4491 3 352786 159538 194280 -1 4490
4492 3 352730 159710 194360 -1 4491
4493 3 352838 159840 194400 -1 4492
4494 3 352998 159898 194400 -1 4493
4495 3 353288 159990 194360 -1 4494
4496 3 353448 160062 194280 -1 4495
4497 3 353470 160107 194200 -1 4496
4498 3 353504 160119 194120 -1 4497
4499 3 353532 160107 194040 -1 4498
4500 3 353554 160104 193960 -1 4499
4501 3 353588 160150 193880 -1 4500
4502 3 353624 160226 193800 -1 4501
4503 3 353660 160238 193760 -1 4502
4504 3 353692 160328 193720 -1 4503
4505 3 353694 160380 193680 -1 4504
4506 3 353690 160466 193600 -1 4505
4507 3 353690 160488 193680 -1 4505
4508 3 353640 160522 193760 -1 4507
4509 3 353716 160046 194360 -1 4495
4510 3 353936 159980 194360 -1 4509
4511 3 354176 160024 194360 -1 4510
4512 3 354228 160040 194400 -1 4511
4513 3 354294 160018 194480 -1 4512
4514 3 354310 160034 194560 -1 4513
4515 3 354338 160074 194600 -1 4514
4516 3 354360 160136 194600 -1 4515
4517 3 354352 160274 194600 -1 4516
4518 3 354410 160400 194600 -1 4517
4519 3 354534 160484 194600 -1 4518
4520 3 354570 160580 194600 -1 4519
4521 3 354530 160698 194640 -1 4520
4522 3 354540 160736 194680 -1 4521
4523 3 354540 160784 194720 -1 4522
4524 3 354702 160864 194720 -1 4523
4525 3 354752 160942 194720 -1 4524
4526 3 354830 160968 194760 -1 4525
4527 3 354898 160966 194800 -1 4526
4528 3 354968 161009 194880 -1 4527
4529 3 354960 161053 194920 -1 4528
4530 3 354924 161115 195000 -1 4529
4531 3 354846 161169 195040 -1 4530
4532 3 354750 161203 195080 -1 4531
4533 3 354730 161229 195120 -1 4532
4534 3 354764 161313 195120 -1 4533
4535 3 354838 161411 195160 -1 4534
4536 3 354986 161449 195200 -1 4535
4537 3 355214 161449 195240 -1 4536
4538 3 355272 161490 195320 -1 4537
4539 3 355252 161596 195320 -1 4538
4540 3 355218 161678 195360 -1 4539
4541 3 355192 161732 195400 -1 4540
4542 3 355234 161803 195480 -1 4541
4543 3 355312 161847 195520 -1 4542
4544 3 355446 161891 195520 -1 4543
4545 3 355560 161907 195520 -1 4544
4546 3 355578 161947 195520 -1 4545
4547 3 355576 162055 195520 -1 4546
4548 3 355608 162194 195600 -1 4547
4549 3 355598 162222 195560 -1 4548
4550 3 355652 162286 195560 -1 4549
4551 3 355722 162286 195560 -1 4550
4552 3 355846 162368 195600 -1 4551
4553 3 355922 162572 195600 -1 4552
4554 3 355904 162701 195640 -1 4553
4555 3 355922 162793 195640 -1 4554
4556 3 355916 162803 195720 -1 4555
4557 3 355972 162825 195800 -1 4556
4558 3 356030 162861 195840 -1 4557
4559 3 356162 162987 195840 -1 4558
4560 3 356224 162960 195920 -1 4559
4561 3 356254 162898 196000 -1 4560
4562 3 356276 162902 196040 -1 4561
4563 3 355858 162885 195560 -1 4555
4564 3 355818 162905 195520 -1 4563
4565 3 355704 162890 195480 -1 4564
4566 3 355664 162894 195400 -1 4565
4567 3 355628 162918 195320 -1 4566
4568 3 355632 162942 195280 -1 4567
4569 3 355636 163002 195280 -1 4568
4570 3 355512 163061 195240 -1 4569
4571 3 355426 163040 195160 -1 4570
4572 3 355398 163020 195120 -1 4571
4573 3 355364 163012 195080 -1 4572
4574 3 355332 163008 195000 -1 4573
4575 3 355378 163038 194960 -1 4574
4576 3 355384 163060 194920 -1 4575
4577 3 355464 163156 194920 -1 4576
4578 3 355508 163246 194880 -1 4577
4579 3 355530 163382 194880 -1 4578
4580 3 355648 163444 194880 -1 4579
4581 3 355690 163468 194840 -1 4580
4582 3 355782 163458 194760 -1 4581
4583 3 355822 163432 194680 -1 4582
4584 3 355924 163404 194640 -1 4583
4585 3 355970 163488 194600 -1 4584
4586 3 355980 163516 194560 -1 4585
4587 3 356032 163503 194480 -1 4586
4588 3 356032 163481 194400 -1 4587
4589 3 356036 163474 194360 -1 4588
4590 3 356090 163528 194320 -1 4589
4591 3 356136 163576 194280 -1 4590
4592 3 356166 163656 194200 -1 4591
4593 3 356204 163768 194160 -1 4592
4594 3 356256 163985 194080 -1 4593
4595 3 356278 164060 194000 -1 4594
4596 3 356312 164068 193960 -1 4595
4597 3 356312 164147 193880 -1 4596
4598 3 356244 164151 193880 -1 4597
4599 3 356202 164177 193880 -1 4598
4600 3 356174 164213 193880 -1 4599
4601 3 356092 164257 193880 -1 4600
4602 3 356036 164260 193800 -1 4601
4603 3 355996 164278 193720 -1 4602
4604 3 356024 164302 193640 -1 4603
4605 3 356098 164282 193560 -1 4604
4606 3 356090 164260 193480 -1 4605
4607 3 356014 164264 193400 -1 4606
4608 3 355958 164282 193320 -1 4607
4609 3 355930 164338 193240 -1 4608
4610 3 355898 164436 193160 -1 4609
4611 3 355934 164532 193160 -1 4610
4612 3 355918 164542 193080 -1 4611
4613 3 355892 164548 193000 -1 4612
4614 3 355868 164523 192920 -1 4613
4615 3 355824 164513 192840 -1 4614
4616 3 355762 164538 192800 -1 4615
4617 3 355728 164548 192760 -1 4616
4618 3 355754 164660 192760 -1 4617
4619 3 355872 164726 192760 -1 4618
4620 3 355888 164766 192760 -1 4619
4621 3 355898 164868 192680 -1 4620
4622 3 355888 164869 192640 -1 4621
4623 3 355834 164940 192560 -1 4622
4624 3 355858 164958 192520 -1 4623
4625 3 355872 164982 192480 -1 4624
4626 3 355822 165028 192360 -1 4625
4627 3 355806 165042 192320 -1 4626
4628 3 355802 165070 192240 -1 4627
4629 3 355846 165122 192160 -1 4628
4630 3 355878 165194 192120 -1 4629
4631 3 355874 165231 192040 -1 4630
4632 3 355844 165245 192000 -1 4631
4633 3 355710 165301 191920 -1 4632
4634 3 355720 165311 191840 -1 4633
4635 3 355730 165366 191760 -1 4634
4636 3 355718 165406 191680 -1 4635
4637 3 355762 165464 191640 -1 4636
4638 3 355774 165514 191560 -1 4637
4639 3 355720 165594 191480 -1 4638
4640 3 355692 165650 191440 -1 4639
4641 3 355740 165708 191400 -1 4640
4642 3 355742 165780 191320 -1 4641
4643 3 355744 165855 191240 -1 4642
4644 3 355614 162848 195280 -1 4568
4645 3 355572 162822 195240 -1 4644
4646 3 355648 162116 195680 -1 4548
4647 3 354570 160318 194360 -1 4519
4648 3 354586 160309 194320 -1 4647
4649 3 354652 160179 194240 -1 4648
4650 3 354704 160137 194200 -1 4649
4651 3 354706 160105 194160 -1 4650
4652 3 354704 160055 194120 -1 4651
4653 3 354723 160018 194080 -1 4652
4654 3 354742 159981 194040 -1 4653
4655 3 354244 160068 194640 -1 4515
4656 3 354258 160108 194720 -1 4655
4657 3 353976 160038 194240 -1 4510
4658 3 353932 160120 194120 -1 4657
4659 3 353866 160182 193960 -1 4658
4660 3 353834 160223 193880 -1 4659
4661 3 353778 160245 193800 -1 4660
4662 3 353772 160283 193720 -1 4661
4663 3 353804 160349 193640 -1 4662
4664 3 353762 160441 193560 -1 4663
4665 3 353640 160507 193560 -1 4664
4666 3 353644 160531 193480 -1 4665
4667 3 353606 160548 193400 -1 4666
4668 3 353544 160570 193360 -1 4667
4669 3 353458 160602 193280 -1 4668
4670 3 353420 160710 193240 -1 4669
4671 3 353356 160775 193200 -1 4670
4672 3 352876 159486 194280 -1 4491
4673 3 352872 159407 194320 -1 4672
4674 3 351170 156222 193840 -1 4445
4675 3 351338 156142 193880 -1 4674
4676 3 351370 155934 194040 -1 4675
4677 3 351586 155790 194200 -1 4676
4678 3 351778 155558 194320 -1 4677
4679 3 351826 155422 194480 -1 4678
4680 3 352178 155214 194640 -1 4679
4681 3 352394 155174 194840 -1 4680
4682 3 352706 154798 194960 -1 4681
4683 3 353394 154422 195200 -1 4682
4684 3 353426 154302 195120 -1 4683
4685 3 353426 154286 194960 -1 4684
4686 3 353380 154284 194840 -1 4685
4687 3 353328 154322 194760 -1 4686
4688 3 353322 154290 194680 -1 4687
4689 3 353338 154258 194600 -1 4688
4690 3 353360 154226 194560 -1 4689
4691 3 353374 154201 194520 -1 4690
4692 3 353388 154176 194480 -1 4691
4693 3 353402 154136 194400 -1 4692
4694 3 353346 154372 194560 -1 4690
4695 3 353360 154424 194480 -1 4694
4696 3 353450 154456 194440 -1 4695
4697 3 353524 154504 194400 -1 4696
4698 3 353522 154492 194320 -1 4697
4699 3 353506 154498 194280 -1 4698
4700 3 353484 154458 194240 -1 4699
4701 3 353486 154458 194200 -1 4700
4702 3 353578 154546 194400 -1 4697
4703 3 353606 154604 194400 -1 4702
4704 3 353792 154660 194400 -1 4703
4705 3 353890 154642 194440 -1 4704
4706 3 353912 154530 194360 -1 4705
4707 3 353842 153982 195360 -1 4683
4708 3 354354 153782 195480 -1 4707
4709 3 354562 153718 195760 -1 4708
4710 3 354954 153526 195960 -1 4709
4711 3 355650 153150 196080 -1 4710
4712 3 356042 152758 196360 -1 4711
4713 3 356682 152534 196480 -1 4712
4714 3 357346 151822 196560 -1 4713
4715 3 358330 150694 196640 -1 4714
4716 3 359218 149718 196720 -1 4715
4717 3 360498 148374 196680 -1 4716
4718 3 361618 147118 196600 -1 4717
4719 3 362242 145814 196560 -1 4718
4720 3 362078 145874 196880 -1 4719
4721 3 361934 145822 197240 -1 4720
4722 3 361778 145706 197320 -1 4721
4723 3 361792 145706 197360 -1 4722
4724 3 361874 145598 197440 -1 4723
4725 3 361864 145464 197520 -1 4724
4726 3 361726 145166 197520 -1 4725
4727 3 361696 145122 197560 -1 4726
4728 3 361614 145132 197600 -1 4727
4729 3 361580 145178 197640 -1 4728
4730 3 361562 145138 197680 -1 4729
4731 3 361522 145094 197720 -1 4730
4732 3 361474 144962 197760 -1 4731
4733 3 361406 144608 197720 -1 4732
4734 3 361362 144506 197720 -1 4733
4735 3 361230 144458 197720 -1 4734
4736 3 361298 144376 197800 -1 4735
4737 3 361428 144252 197880 -1 4736
4738 3 361520 144210 197920 -1 4737
4739 3 361620 144202 197960 -1 4738
4740 3 361654 144130 198000 -1 4739
4741 3 361776 144106 198080 -1 4740
4742 3 361766 144088 198160 -1 4741
4743 3 361736 143882 198160 -1 4742
4744 3 361762 143746 198160 -1 4743
4745 3 361754 143592 198240 -1 4744
4746 3 361732 143504 198280 -1 4745
4747 3 361540 143304 198280 -1 4746
4748 3 361428 143198 198280 -1 4747
4749 3 361420 143064 198320 -1 4748
4750 3 361374 142964 198360 -1 4749
4751 3 361222 142866 198440 -1 4750
4752 3 361182 142834 198520 -1 4751
4753 3 361184 142804 198600 -1 4752
4754 3 361106 142394 198600 -1 4753
4755 3 361160 142476 198680 -1 4754
4756 3 361324 142662 198840 -1 4755
4757 3 361372 142990 198840 -1 4756
4758 3 361472 143058 198880 -1 4757
4759 3 361544 143078 198960 -1 4758
4760 3 361616 143089 199080 -1 4759
4761 3 361686 143049 199160 -1 4760
4762 3 361732 143023 199240 -1 4761
4763 3 361758 142995 199320 -1 4762
4764 3 361780 142973 199360 -1 4763
4765 3 361982 142947 199360 -1 4764
4766 3 362110 142947 199440 -1 4765
4767 3 362174 142917 199520 -1 4766
4768 3 362272 142941 199560 -1 4767
4769 3 362392 142927 199600 -1 4768
4770 3 362488 142761 199600 -1 4769
4771 3 362480 142724 199680 -1 4770
4772 3 362420 143045 199640 -1 4769
4773 3 362440 143031 199680 -1 4772
4774 3 362482 143032 199760 -1 4773
4775 3 362536 143076 199840 -1 4774
4776 3 362600 143144 199880 -1 4775
4777 3 362592 143202 199920 -1 4776
4778 3 362538 143256 199960 -1 4777
4779 3 362558 143184 2e+05 -1 4778
4780 3 362668 143214 200040 -1 4779
4781 3 362818 143264 200080 -1 4780
4782 3 362494 143342 2e+05 -1 4778
4783 3 362432 143382 2e+05 -1 4782
4784 3 362476 143468 200040 -1 4783
4785 3 362568 143602 200080 -1 4784
4786 3 362670 143774 200120 -1 4785
4787 3 361154 142142 198600 -1 4754
4788 3 361010 142000 198640 -1 4787
4789 3 360830 141906 198640 -1 4788
4790 3 360736 141836 198600 -1 4789
4791 3 360674 141756 198560 -1 4790
4792 3 360502 141751 198560 -1 4791
4793 3 360704 141662 198520 -1 4791
4794 3 360666 141418 198520 -1 4793
4795 3 360640 141314 198440 -1 4794
4796 3 360602 141226 198360 -1 4795
4797 3 360570 141028 198280 -1 4796
4798 3 360558 140882 198240 -1 4797
4799 3 360520 140802 198240 -1 4798
4800 3 360578 140606 198240 -1 4799
4801 3 360638 140396 198240 -1 4800
4802 3 360706 140278 198240 -1 4801
4803 3 360826 140128 198320 -1 4802
4804 3 360878 139990 198400 -1 4803
4805 3 360912 139916 198480 -1 4804
4806 3 361016 139898 198520 -1 4805
4807 3 361140 139862 198600 -1 4806
4808 3 361182 139852 198680 -1 4807
4809 3 361326 139794 198680 -1 4808
4810 3 361418 139570 198680 -1 4809
4811 3 361452 139510 198600 -1 4810
4812 3 361416 139340 198520 -1 4811
4813 3 361436 139234 198440 -1 4812
4814 3 361456 139152 198440 -1 4813
4815 3 361446 139022 198440 -1 4814
4816 3 361640 138886 198480 -1 4815
4817 3 361810 138882 198560 -1 4816
4818 3 361964 138920 198640 -1 4817
4819 3 362052 138952 198720 -1 4818
4820 3 362212 139012 198800 -1 4819
4821 3 362336 138984 198840 -1 4820
4822 3 362516 138842 198840 -1 4821
4823 3 362792 138776 198880 -1 4822
4824 3 363256 138966 198880 -1 4823
4825 3 363884 138876 198880 -1 4824
4826 3 363948 138736 198800 -1 4825
4827 3 364188 138608 198760 -1 4826
4828 3 364636 138412 198760 -1 4827
4829 3 364808 138344 198720 -1 4828
4830 3 364924 138244 198640 -1 4829
4831 3 365292 138160 198640 -1 4830
4832 3 365628 137932 198640 -1 4831
4833 3 365756 137752 198640 -1 4832
4834 3 365888 137660 198720 -1 4833
4835 3 366156 137552 198720 -1 4834
4836 3 366288 137224 198640 -1 4835
4837 3 366380 136932 198600 -1 4836
4838 3 366464 136744 198520 -1 4837
4839 3 366580 136404 198440 -1 4838
4840 3 366688 136220 198360 -1 4839
4841 3 366804 136112 198280 -1 4840
4842 3 366904 135960 198200 -1 4841
4843 3 367022 135836 198120 -1 4842
4844 3 367036 135730 198000 -1 4843
4845 3 367192 135894 197960 -1 4844
4846 3 367084 135700 197920 -1 4845
4847 3 366988 135532 197840 -1 4846
4848 3 366894 135316 197800 -1 4847
4849 3 366834 135250 197760 -1 4848
4850 3 366766 135126 197680 -1 4849
4851 3 366734 134962 197600 -1 4850
4852 3 366742 134892 197560 -1 4851
4853 3 366756 134800 197520 -1 4852
4854 3 366712 134760 197440 -1 4853
4855 3 366712 134618 197360 -1 4854
4856 3 366764 134406 197320 -1 4855
4857 3 366798 134296 197240 -1 4856
4858 3 366790 134220 197200 -1 4857
4859 3 366788 134214 197160 -1 4858
4860 3 366734 134180 197080 -1 4859
4861 3 366682 134168 197000 -1 4860
4862 3 366650 134144 196920 -1 4861
4863 3 366630 134110 196840 -1 4862
4864 3 366610 134022 196760 -1 4863
4865 3 366610 134022 196680 -1 4864
4866 3 366562 133758 196680 -1 4865
4867 3 366438 133500 196600 -1 4866
4868 3 366380 133380 196560 -1 4867
4869 3 366358 133190 196520 -1 4868
4870 3 366328 133040 196560 -1 4869
4871 3 366258 132792 196560 -1 4870
4872 3 366224 132520 196520 -1 4871
4873 3 366246 132448 196480 -1 4872
4874 3 366294 132324 196400 -1 4873
4875 3 366316 132274 196320 -1 4874
4876 3 366390 132150 196200 -1 4875
4877 3 366444 132052 196120 -1 4876
4878 3 366502 131910 196040 -1 4877
4879 3 366526 131742 195960 -1 4878
4880 3 366576 131566 195880 -1 4879
4881 3 366632 131456 195800 -1 4880
4882 3 366654 131322 195720 -1 4881
4883 3 366696 131172 195640 -1 4882
4884 3 366700 131070 195560 -1 4883
4885 3 366672 130940 195480 -1 4884
4886 3 366758 130764 195400 -1 4885
4887 3 366784 130608 195320 -1 4886
4888 3 366830 130476 195240 -1 4887
4889 3 366812 130328 195160 -1 4888
4890 3 366820 130194 195080 -1 4889
4891 3 366880 129962 195000 -1 4890
4892 3 366884 129772 194880 -1 4891
4893 3 366908 129532 194760 -1 4892
4894 3 366840 129268 194680 -1 4893
4895 3 366734 128984 194600 -1 4894
4896 3 366678 128892 194520 -1 4895
4897 3 366642 128766 194440 -1 4896
4898 3 366630 128582 194400 -1 4897
4899 3 366766 128372 194320 -1 4898
4900 3 366804 128270 194240 -1 4899
4901 3 366838 128092 194160 -1 4900
4902 3 366796 127928 194160 -1 4901
4903 3 366642 127884 194160 -1 4902
4904 3 366646 127756 194040 -1 4903
4905 3 366676 127682 193960 -1 4904
4906 3 366476 127652 193880 -1 4905
4907 3 366416 127612 193840 -1 4906
4908 3 366144 127486 193800 -1 4907
4909 3 366112 127450 193720 -1 4908
4910 3 366052 127364 193640 -1 4909
4911 3 366002 127286 193560 -1 4910
4912 3 366032 127220 193480 -1 4911
4913 3 366030 127192 193400 -1 4912
4914 3 365874 127174 193400 -1 4913
4915 3 365694 127080 193400 -1 4914
4916 3 365658 127024 193360 -1 4915
4917 3 365610 126916 193360 -1 4916
4918 3 365620 126860 193280 -1 4917
4919 3 365622 126827 193240 -1 4918
4920 3 365594 126829 193200 -1 4919
4921 3 365570 126793 193160 -1 4920
4922 3 365522 126789 193080 -1 4921
4923 3 365544 126603 193160 -1 4921
4924 3 365472 126493 193160 -1 4923
4925 3 365355 126454 193120 -1 4924
4926 3 365257 126450 193080 -1 4925
4927 3 365035 126390 193040 -1 4926
4928 3 364985 126316 192960 -1 4927
4929 3 364947 126214 192960 -1 4928
4930 3 364877 126132 192920 -1 4929
4931 3 364819 126060 192880 -1 4930
4932 3 364804 126051 192840 -1 4931
4933 3 364800 125897 192840 -1 4932
4934 3 364788 125801 192800 -1 4933
4935 3 364728 125765 192800 -1 4934
4936 3 364672 125775 192800 -1 4935
4937 3 364526 125765 192800 -1 4936
4938 3 364450 125715 192800 -1 4937
4939 3 364356 125699 192800 -1 4938
4940 3 364240 125686 192760 -1 4939
4941 3 364082 125756 192720 -1 4940
4942 3 363992 125786 192760 -1 4941
4943 3 363926 125818 192800 -1 4942
4944 3 363878 125874 192840 -1 4943
4945 3 363870 125962 192880 -1 4944
4946 3 363826 126056 192920 -1 4945
4947 3 363770 126123 193000 -1 4946
4948 3 363646 126231 193040 -1 4947
4949 3 363628 126322 193080 -1 4948
4950 3 363620 126346 193120 -1 4949
4951 3 363564 126378 193160 -1 4950
4952 3 363496 126422 193240 -1 4951
4953 3 363376 126420 193320 -1 4952
4954 3 363318 126442 193400 -1 4953
4955 3 363224 126422 193400 -1 4954
4956 3 363164 126442 193440 -1 4955
4957 3 363090 126408 193440 -1 4956
4958 3 363050 126446 193480 -1 4957
4959 3 362966 126504 193520 -1 4958
4960 3 362844 126508 193520 -1 4959
4961 3 362758 126510 193480 -1 4960
4962 3 362590 126445 193480 -1 4961
4963 3 362594 126355 193440 -1 4962
4964 3 362592 126347 193400 -1 4963
4965 3 362486 126533 193480 -1 4962
4966 3 362477 126562 193520 -1 4965
4967 3 362468 126591 193560 -1 4966
4968 3 363082 126326 193440 -1 4957
4969 3 363050 126256 193440 -1 4968
4970 3 362952 126242 193440 -1 4969
4971 3 362910 126352 193480 -1 4970
4972 3 362910 126352 193520 -1 4971
4973 3 363352 126492 193400 -1 4954
4974 3 363362 126516 193480 -1 4973
4975 3 363326 126546 193560 -1 4974
4976 3 363234 126574 193640 -1 4975
4977 3 363214 126608 193680 -1 4976
4978 3 363186 126731 193720 -1 4977
4979 3 363032 126755 193760 -1 4978
4980 3 362952 126805 193800 -1 4979
4981 3 362882 126871 193840 -1 4980
4982 3 362810 126879 193920 -1 4981
4983 3 362752 126863 194000 -1 4982
4984 3 362750 126823 194080 -1 4983
4985 3 362674 126833 194160 -1 4984
4986 3 362580 126841 194240 -1 4985
4987 3 362564 126880 194320 -1 4986
4988 3 362512 126913 194360 -1 4987
4989 3 362416 126957 194360 -1 4988
4990 3 362374 126968 194440 -1 4989
4991 3 362350 126994 194520 -1 4990
4992 3 362310 127061 194600 -1 4991
4993 3 362270 127110 194680 -1 4992
4994 3 362194 127138 194760 -1 4993
4995 3 362092 127144 194840 -1 4994
4996 3 361956 127196 194880 -1 4995
4997 3 361886 127170 194880 -1 4996
4998 3 361700 127258 194880 -1 4997
4999 3 361660 127316 194880 -1 4998
5000 3 361688 127368 194960 -1 4999
5001 3 361620 127434 195000 -1 5000
5002 3 361574 127486 195040 -1 5001
5003 3 361496 127549 195080 -1 5002
5004 3 361556 127366 194880 -1 4999
5005 3 361512 127368 194840 -1 5004
5006 3 361424 127342 194800 -1 5005
5007 3 361398 127306 194720 -1 5006
5008 3 364830 126099 192800 -1 4932
5009 3 364872 126163 192800 -1 5008
5010 3 365013 126228 192760 -1 5009
5011 3 365007 126230 192720 -1 5010
5012 3 365049 126242 192680 -1 5011
5013 3 365085 126266 192640 -1 5012
5014 3 365095 126266 192600 -1 5013
5015 3 365093 126252 192560 -1 5014
5016 3 365097 126138 192520 -1 5015
5017 3 365057 126054 192480 -1 5016
5018 3 365086 126057 192440 -1 5017
5019 3 365470 127118 193440 -1 4915
5020 3 365132 127186 193440 -1 5019
5021 3 365116 127228 193480 -1 5020
5022 3 365108 127207 193560 -1 5021
5023 3 365096 127180 193640 -1 5022
5024 3 365108 127210 193720 -1 5023
5025 3 365062 127216 193800 -1 5024
5026 3 365015 127507 193480 -1 5021
5027 3 364937 127556 193480 -1 5026
5028 3 364863 127601 193480 -1 5027
5029 3 364821 127585 193560 -1 5028
5030 3 364749 127555 193600 -1 5029
5031 3 364655 127567 193640 -1 5030
5032 3 364637 127603 193640 -1 5031
5033 3 364654 127710 193640 -1 5032
5034 3 364685 127729 193640 -1 5033
5035 3 364772 127735 193560 -1 5034
5036 3 364822 127730 193520 -1 5035
5037 3 364900 127738 193480 -1 5036
5038 3 364951 127773 193480 -1 5037
5039 3 365048 127907 193480 -1 5038
5040 3 365031 127949 193560 -1 5039
5041 3 364965 127961 193600 -1 5040
5042 3 364909 127965 193640 -1 5041
5043 3 364857 128013 193680 -1 5042
5044 3 364847 128090 193720 -1 5043
5045 3 364811 128146 193760 -1 5044
5046 3 364909 128250 193760 -1 5045
5047 3 364947 128242 193800 -1 5046
5048 3 364995 128256 193840 -1 5047
5049 3 365005 128272 193880 -1 5048
5050 3 365237 127891 193360 -1 5039
5051 3 365330 127873 193320 -1 5050
5052 3 365350 127865 193280 -1 5051
5053 3 366070 127422 193600 -1 4910
5054 3 366078 127440 193560 -1 5053
5055 3 366086 127535 193480 -1 5054
5056 3 366071 127540 193440 -1 5055
5057 3 366056 127545 193400 -1 5056
5058 3 366866 127658 193960 -1 4905
5059 3 366914 127546 193920 -1 5058
5060 3 366946 127502 193880 -1 5059
5061 3 366985 127426 193880 -1 5060
5062 3 367004 127360 193840 -1 5061
5063 3 367052 127341 193800 -1 5062
5064 3 367100 127352 193760 -1 5063
5065 3 367177 127295 193680 -1 5064
5066 3 367233 127262 193640 -1 5065
5067 3 367288 127233 193600 -1 5066
5068 3 367320 127216 193560 -1 5067
5069 3 367335 127204 193520 -1 5068
5070 3 367359 127187 193440 -1 5069
5071 3 367384 127186 193360 -1 5070
5072 3 367441 127185 193280 -1 5071
5073 3 367636 127204 193240 -1 5072
5074 3 367722 127187 193200 -1 5073
5075 3 367768 127158 193160 -1 5074
5076 3 367779 127151 193120 -1 5075
5077 3 367836 127123 193080 -1 5076
5078 3 367948 127035 193080 -1 5077
5079 3 368055 127020 193080 -1 5078
5080 3 368186 127041 193080 -1 5079
5081 3 368256 127034 193040 -1 5080
5082 3 368367 126971 193000 -1 5081
5083 3 368358 126912 193000 -1 5082
5084 3 368366 126834 192960 -1 5083
5085 3 368433 126810 192960 -1 5084
5086 3 368482 126724 192920 -1 5085
5087 3 368568 126669 192880 -1 5086
5088 3 368652 126617 192840 -1 5087
5089 3 368770 126579 192800 -1 5088
5090 3 368820 126545 192760 -1 5089
5091 3 368788 126503 192720 -1 5090
5092 3 368802 126459 192680 -1 5091
5093 3 368620 126579 192880 -1 5087
5094 3 368738 126545 192920 -1 5093
5095 3 368790 126569 193000 -1 5094
5096 3 366844 133918 196680 -1 4865
5097 3 366906 133908 196640 -1 5096
5098 3 367000 133851 196600 -1 5097
5099 3 367070 133821 196600 -1 5098
5100 3 367136 133689 196600 -1 5099
5101 3 367330 133636 196640 -1 5100
5102 3 367472 133636 196680 -1 5101
5103 3 367598 133632 196720 -1 5102
5104 3 367748 133640 196760 -1 5103
5105 3 367910 133568 196760 -1 5104
5106 3 368004 133509 196720 -1 5105
5107 3 368108 133435 196720 -1 5106
5108 3 368196 133431 196680 -1 5107
5109 3 368270 133411 196640 -1 5108
5110 3 368314 133408 196600 -1 5109
5111 3 368314 133408 196560 -1 5110
5112 3 368398 133484 196520 -1 5111
5113 3 368394 133386 196560 -1 5111
5114 3 368558 133242 196560 -1 5113
5115 3 368750 133162 196480 -1 5114
5116 3 368778 133111 196440 -1 5115
5117 3 368914 133049 196400 -1 5116
5118 3 369012 132974 196360 -1 5117
5119 3 369128 132918 196320 -1 5118
5120 3 369208 132794 196280 -1 5119
5121 3 369244 132672 196240 -1 5120
5122 3 369318 132534 196240 -1 5121
5123 3 369314 132467 196160 -1 5122
5124 3 369400 132351 196160 -1 5123
5125 3 369400 132275 196120 -1 5124
5126 3 369372 132155 196120 -1 5125
5127 3 369368 132093 196080 -1 5126
5128 3 369430 132004 196040 -1 5127
5129 3 369488 131932 196000 -1 5128
5130 3 369564 131840 195960 -1 5129
5131 3 369586 131706 195920 -1 5130
5132 3 369644 131604 195880 -1 5131
5133 3 369762 131453 195800 -1 5132
5134 3 369838 131327 195760 -1 5133
5135 3 369834 131295 195800 -1 5134
5136 3 369854 131232 195840 -1 5135
5137 3 369916 131166 195840 -1 5136
5138 3 369976 131046 195760 -1 5137
5139 3 369988 130915 195680 -1 5138
5140 3 370034 130779 195640 -1 5139
5141 3 370068 130723 195560 -1 5140
5142 3 370116 130636 195520 -1 5141
5143 3 370186 130584 195480 -1 5142
5144 3 370256 130505 195440 -1 5143
5145 3 370274 130427 195360 -1 5144
5146 3 370214 130375 195320 -1 5145
5147 3 370188 130273 195280 -1 5146
5148 3 370188 130195 195200 -1 5147
5149 3 370228 130150 195160 -1 5148
5150 3 370304 130118 195120 -1 5149
5151 3 370402 130120 195080 -1 5150
5152 3 370454 130094 195040 -1 5151
5153 3 370448 130048 195000 -1 5152
5154 3 370490 130030 194920 -1 5153
5155 3 370490 130030 194880 -1 5154
5156 3 370302 130034 194880 -1 5155
5157 3 370266 129960 194840 -1 5156
5158 3 370242 129869 194800 -1 5157
5159 3 370226 129765 194760 -1 5158
5160 3 370298 129671 194720 -1 5159
5161 3 370312 129643 194680 -1 5160
5162 3 370326 129525 194680 -1 5161
5163 3 370316 129457 194720 -1 5162
5164 3 370346 129495 194760 -1 5163
5165 3 370418 129479 194840 -1 5164
5166 3 370456 129427 194800 -1 5165
5167 3 370190 129339 194720 -1 5163
5168 3 370142 129279 194680 -1 5167
5169 3 369402 132541 196320 -1 5122
5170 3 369440 132635 196360 -1 5169
5171 3 369450 132635 196400 -1 5170
5172 3 369464 132639 196440 -1 5171
5173 3 368286 133352 196560 -1 5111
5174 3 366992 134786 197520 -1 4853
5175 3 367102 134670 197520 -1 5174
5176 3 367136 134609 197560 -1 5175
5177 3 367244 134583 197600 -1 5176
5178 3 367310 134573 197640 -1 5177
5179 3 367324 134606 197680 -1 5178
5180 3 367338 134639 197720 -1 5179
5181 3 364952 138380 198720 -1 4829
5182 3 365040 138496 198720 -1 5181
5183 3 365084 138632 198720 -1 5182
5184 3 365114 138661 198640 -1 5183
5185 3 365194 138671 198640 -1 5184
5186 3 365290 138709 198640 -1 5185
5187 3 365300 138757 198640 -1 5186
5188 3 365310 138813 198560 -1 5187
5189 3 365268 138859 198480 -1 5188
5190 3 365262 138858 198440 -1 5189
5191 3 365340 138916 198440 -1 5190
5192 3 365430 138936 198440 -1 5191
5193 3 365512 139030 198520 -1 5192
5194 3 365560 139065 198560 -1 5193
5195 3 365624 139157 198600 -1 5194
5196 3 365602 139267 198600 -1 5195
5197 3 365588 139319 198640 -1 5196
5198 3 365732 139411 198640 -1 5197
5199 3 365822 139521 198640 -1 5198
5200 3 365916 139720 198680 -1 5199
5201 3 365970 139800 198720 -1 5200
5202 3 366018 139862 198760 -1 5201
5203 3 366074 139910 198800 -1 5202
5204 3 366382 140137 198880 -1 5203
5205 3 366470 140197 198960 -1 5204
5206 3 366512 140201 199040 -1 5205
5207 3 366562 140187 199120 -1 5206
5208 3 366620 140185 199160 -1 5207
5209 3 366642 140233 199200 -1 5208
5210 3 366790 140361 199240 -1 5209
5211 3 366842 140423 199280 -1 5210
5212 3 366870 140457 199360 -1 5211
5213 3 366888 140533 199440 -1 5212
5214 3 366920 140637 199520 -1 5213
5215 3 366920 140689 199560 -1 5214
5216 3 366906 140730 199600 -1 5215
5217 3 366918 140798 199680 -1 5216
5218 3 366916 140860 199720 -1 5217
5219 3 366782 140948 199720 -1 5218
5220 3 366748 141050 199760 -1 5219
5221 3 366686 141082 199800 -1 5220
5222 3 366498 141186 199800 -1 5221
5223 3 366462 141202 199720 -1 5222
5224 3 366432 141200 199640 -1 5223
5225 3 366384 141181 199600 -1 5224
5226 3 366408 141031 199560 -1 5225
5227 3 366488 140989 199480 -1 5226
5228 3 366550 141035 199400 -1 5227
5229 3 366310 141437 199600 -1 5225
5230 3 366228 141527 199600 -1 5229
5231 3 366198 141532 199560 -1 5230
5232 3 365262 138858 198360 -1 5190
5233 3 365164 138842 198280 -1 5232
5234 3 365126 138823 198240 -1 5233
5235 3 365088 138804 198200 -1 5234
5236 3 365072 138850 198080 -1 5235
5237 3 363296 139096 198960 -1 4824
5238 3 363158 139333 198960 -1 5237
5239 3 363058 139357 198960 -1 5238
5240 3 362904 139407 199000 -1 5239
5241 3 362772 139379 198960 -1 5240
5242 3 362770 139379 198920 -1 5241
5243 3 362098 139118 198800 -1 4820
5244 3 361984 139198 198800 -1 5243
5245 3 361976 139295 198880 -1 5244
5246 3 361982 139333 198920 -1 5245
5247 3 361990 139363 199000 -1 5246
5248 3 362046 139419 199040 -1 5247
5249 3 362104 139437 199120 -1 5248
5250 3 362202 139527 199160 -1 5249
5251 3 362272 139565 199160 -1 5250
5252 3 362354 139672 199160 -1 5251
5253 3 362314 139647 199240 -1 5252
5254 3 362294 139634 199280 -1 5253
5255 3 362420 139760 199120 -1 5252
5256 3 362428 139780 199080 -1 5255
5257 3 362428 139780 199040 -1 5256
5258 3 361258 138728 198440 -1 4815
5259 3 361130 138582 198520 -1 5258
5260 3 361116 138367 198560 -1 5259
5261 3 361072 138254 198520 -1 5260
5262 3 361012 138210 198520 -1 5261
5263 3 360950 138090 198480 -1 5262
5264 3 360878 137932 198440 -1 5263
5265 3 360884 137743 198440 -1 5264
5266 3 360930 137517 198360 -1 5265
5267 3 361010 137408 198280 -1 5266
5268 3 361048 137370 198240 -1 5267
5269 3 361118 137241 198160 -1 5268
5270 3 361120 137187 198080 -1 5269
5271 3 361144 136885 198080 -1 5270
5272 3 361266 136749 198000 -1 5271
5273 3 361396 136791 198000 -1 5272
5274 3 361422 136789 198080 -1 5273
5275 3 361310 136685 198080 -1 5272
5276 3 361296 136649 198120 -1 5275
5277 3 361302 136638 198200 -1 5276
5278 3 361286 136606 198240 -1 5277
5279 3 361148 136598 198240 -1 5278
5280 3 361110 136586 198280 -1 5279
5281 3 361432 136480 198240 -1 5278
5282 3 361454 136434 198280 -1 5281
5283 3 361578 136328 198280 -1 5282
5284 3 361612 136272 198240 -1 5283
5285 3 361638 136210 198200 -1 5284
5286 3 361674 136089 198160 -1 5285
5287 3 361655 136078 198120 -1 5286
5288 3 361636 136067 198080 -1 5287
5289 3 361594 135901 198160 -1 5286
5290 3 361512 135851 198160 -1 5289
5291 3 361578 135714 198120 -1 5290
5292 3 361566 135668 198080 -1 5291
5293 3 361548 135652 198000 -1 5292
5294 3 361418 135584 198000 -1 5293
5295 3 361442 135598 197960 -1 5294
5296 3 361428 135570 197920 -1 5295
5297 3 361416 135547 197880 -1 5296
5298 3 361630 135712 197960 -1 5293
5299 3 361440 135899 198200 -1 5290
5300 3 361348 135891 198240 -1 5299
5301 3 361278 135911 198320 -1 5300
5302 3 361238 135921 198360 -1 5301
5303 3 361410 136496 198320 -1 5282
5304 3 361384 136496 198360 -1 5303
5305 3 361540 136484 198120 -1 5281
5306 3 361550 136488 198080 -1 5305
5307 3 361182 137269 198000 -1 5270
5308 3 361210 137239 197960 -1 5307
5309 3 361316 137326 197920 -1 5308
5310 3 361448 137338 197880 -1 5309
5311 3 361530 137334 197840 -1 5310
5312 3 361586 137320 197760 -1 5311
5313 3 361592 137306 197680 -1 5312
5314 3 361550 137236 197600 -1 5313
5315 3 361502 137193 197520 -1 5314
5316 3 361474 137235 197480 -1 5315
5317 3 361448 137281 197440 -1 5316
5318 3 361420 137275 197360 -1 5317
5319 3 361410 137273 197320 -1 5318
5320 3 361400 137229 197280 -1 5319
5321 3 361386 137147 197280 -1 5320
5322 3 361422 137083 197280 -1 5321
5323 3 361522 137055 197360 -1 5322
5324 3 361570 137066 197400 -1 5323
5325 3 361560 136902 197400 -1 5324
5326 3 361596 136846 197480 -1 5325
5327 3 360974 137393 198360 -1 5266
5328 3 360924 137369 198440 -1 5327
5329 3 360918 137348 198480 -1 5328
5330 3 360944 137332 198520 -1 5329
5331 3 360966 137254 198520 -1 5330
5332 3 360966 137212 198520 -1 5331
5333 3 360938 137192 198560 -1 5332
5334 3 360674 137811 198440 -1 5264
5335 3 360650 137758 198400 -1 5334
5336 3 360634 137678 198400 -1 5335
5337 3 360582 137688 198440 -1 5336
5338 3 360532 137752 198480 -1 5337
5339 3 360520 137862 198520 -1 5338
5340 3 361136 140080 198680 -1 4808
5341 3 361148 140156 198680 -1 5340
5342 3 361160 140205 198680 -1 5341
5343 3 361220 140247 198680 -1 5342
5344 3 361190 140313 198640 -1 5343
5345 3 361082 140345 198600 -1 5344
5346 3 361028 140325 198560 -1 5345
5347 3 361258 140275 198760 -1 5343
5348 3 361266 140329 198800 -1 5347
5349 3 361140 140401 198840 -1 5348
5350 3 361068 140421 198840 -1 5349
5351 3 361042 140417 198880 -1 5350
5352 3 361040 140459 198960 -1 5351
5353 3 361030 140550 199040 -1 5352
5354 3 360992 140588 199120 -1 5353
5355 3 360968 140591 199160 -1 5354
5356 3 360930 140623 199200 -1 5355
5357 3 360794 140581 199240 -1 5356
5358 3 360666 140641 199200 -1 5357
5359 3 360596 140661 199120 -1 5358
5360 3 360596 140661 199080 -1 5359
5361 3 360914 142068 198760 -1 4788
5362 3 360916 142179 198800 -1 5361
5363 3 360866 142225 198840 -1 5362
5364 3 360866 142225 198880 -1 5363
5365 3 360900 142247 198920 -1 5364
5366 3 361644 143546 198360 -1 4746
5367 3 361600 143661 198440 -1 5366
5368 3 361690 144216 198200 -1 4742
5369 3 361676 144193 198280 -1 5368
5370 3 361676 144193 198320 -1 5369
5371 3 361476 144267 198200 -1 5368
5372 3 361374 144325 198240 -1 5371
5373 3 361288 144424 198320 -1 5372
5374 3 361262 144508 198320 -1 5373
5375 3 361108 144530 198320 -1 5374
5376 3 361072 144544 198360 -1 5375
5377 3 361032 144558 198440 -1 5376
5378 3 361048 144492 198520 -1 5377
5379 3 360994 144438 198520 -1 5378
5380 3 360940 144422 198560 -1 5379
5381 3 361004 144392 198680 -1 5380
5382 3 361042 144400 198720 -1 5381
5383 3 361044 144554 197720 -1 4735
5384 3 361036 144558 197680 -1 5383
5385 3 360918 144600 197720 -1 5383
5386 3 360868 144658 197720 -1 5385
5387 3 360774 144716 197800 -1 5386
5388 3 360738 144682 197800 -1 5387
5389 3 360748 144674 197840 -1 5388
5390 3 360732 144669 197880 -1 5389
5391 3 360700 144591 197920 -1 5390
5392 3 360652 144567 197960 -1 5391
5393 3 360466 144585 198000 -1 5392
5394 3 360336 144747 198000 -1 5393
5395 3 360234 144841 198080 -1 5394
5396 3 360100 144850 198120 -1 5395
5397 3 359938 144835 198160 -1 5396
5398 3 359770 144841 198160 -1 5397
5399 3 359610 144897 198200 -1 5398
5400 3 359472 144923 198240 -1 5399
5401 3 359410 144959 198280 -1 5400
5402 3 359324 144955 198320 -1 5401
5403 3 359090 145002 198320 -1 5402
5404 3 358816 144968 198320 -1 5403
5405 3 358812 145018 198400 -1 5404
5406 3 358816 145080 198480 -1 5405
5407 3 358816 145124 198560 -1 5406
5408 3 358862 145140 198640 -1 5407
5409 3 358924 145196 198720 -1 5408
5410 3 358950 145246 198800 -1 5409
5411 3 358958 145260 198840 -1 5410
5412 3 358742 144980 198280 -1 5404
5413 3 358708 144988 198240 -1 5412
5414 3 358568 145046 198240 -1 5413
5415 3 358562 145084 198240 -1 5414
5416 3 358500 145120 198200 -1 5415
5417 3 358390 145152 198160 -1 5416
5418 3 358306 145196 198120 -1 5417
5419 3 358238 145193 198000 -1 5418
5420 3 358170 145227 197960 -1 5419
5421 3 358050 145247 197920 -1 5420
5422 3 357962 145275 197840 -1 5421
5423 3 357830 145285 197760 -1 5422
5424 3 357780 145281 197680 -1 5423
5425 3 357960 145327 197920 -1 5421
5426 3 357844 145301 197920 -1 5425
5427 3 357782 145313 197960 -1 5426
5428 3 359295 144946 198360 -1 5402
5429 3 359236 144928 198440 -1 5428
5430 3 361642 145844 197360 -1 4723
5431 3 361548 145923 197400 -1 5430
5432 3 361488 145959 197440 -1 5431
5433 3 361486 146083 197440 -1 5432
5434 3 361442 146110 197520 -1 5433
5435 3 361450 146126 197560 -1 5434
5436 3 361556 146069 197360 -1 5433
5437 3 361568 146051 197320 -1 5436
5438 3 361592 146015 197240 -1 5437
5439 3 362798 145594 196440 -1 4719
5440 3 363410 145162 196320 -1 5439
5441 3 363618 144962 196200 -1 5440
5442 3 364466 144370 196160 -1 5441
5443 3 365006 143770 196080 -1 5442
5444 3 365162 143426 195920 -1 5443
5445 3 365578 142890 195760 -1 5444
5446 3 365878 142670 195600 -1 5445
5447 3 365882 142434 195440 -1 5446
5448 3 366158 142030 195280 -1 5447
5449 3 366279 142267 195280 -1 5448
5450 3 366511 142287 195280 -1 5449
5451 3 366677 142310 195240 -1 5450
5452 3 366887 142346 195240 -1 5451
5453 3 366781 142454 195280 -1 5452
5454 3 366693 142686 195320 -1 5453
5455 3 366641 142870 195400 -1 5454
5456 3 366643 143011 195400 -1 5455
5457 3 366675 143063 195480 -1 5456
5458 3 366659 143139 195560 -1 5457
5459 3 366663 143185 195640 -1 5458
5460 3 366689 143257 195720 -1 5459
5461 3 366741 143305 195800 -1 5460
5462 3 366739 143305 195840 -1 5461
5463 3 366759 143357 195840 -1 5462
5464 3 366667 143473 195880 -1 5463
5465 3 366611 143521 195920 -1 5464
5466 3 366525 143627 195920 -1 5465
5467 3 366487 143757 195920 -1 5466
5468 3 366491 143803 195960 -1 5467
5469 3 366499 143865 196000 -1 5468
5470 3 366537 143976 196000 -1 5469
5471 3 366441 144094 196000 -1 5470
5472 3 366439 144148 196000 -1 5471
5473 3 366473 144212 196000 -1 5472
5474 3 366441 144260 196000 -1 5473
5475 3 366383 144319 195960 -1 5474
5476 3 366675 144060 196000 -1 5470
5477 3 366693 144086 195960 -1 5476
5478 3 366737 143305 195880 -1 5462
5479 3 366723 143349 195920 -1 5478
5480 3 366699 143391 196000 -1 5479
5481 3 367077 142274 195160 -1 5452
5482 3 367327 142226 195040 -1 5481
5483 3 367467 142157 194960 -1 5482
5484 3 367659 142181 194960 -1 5483
5485 3 367779 142269 194960 -1 5484
5486 3 368001 142339 194960 -1 5485
5487 3 368047 142400 194960 -1 5486
5488 3 368058 142400 194920 -1 5487
5489 3 368067 142380 194880 -1 5488
5490 3 368125 142294 194800 -1 5489
5491 3 368261 142244 194720 -1 5490
5492 3 368479 142232 194680 -1 5491
5493 3 368631 142202 194640 -1 5492
5494 3 368631 142202 194560 -1 5493
5495 3 368869 142110 194560 -1 5494
5496 3 369079 142076 194560 -1 5495
5497 3 369425 142045 194520 -1 5496
5498 3 369643 142153 194520 -1 5497
5499 3 369943 142191 194440 -1 5498
5500 3 369957 142195 194360 -1 5499
5501 3 370025 142301 194360 -1 5500
5502 3 370241 142434 194320 -1 5501
5503 3 370349 142642 194320 -1 5502
5504 3 370451 142780 194240 -1 5503
5505 3 370619 142903 194160 -1 5504
5506 3 370791 142979 194160 -1 5505
5507 3 370823 143101 194160 -1 5506
5508 3 370959 143247 194040 -1 5507
5509 3 371057 143294 193960 -1 5508
5510 3 371127 143302 193880 -1 5509
5511 3 371277 143304 193760 -1 5510
5512 3 371415 143284 193680 -1 5511
5513 3 371553 143284 193600 -1 5512
5514 3 371649 143310 193520 -1 5513
5515 3 371669 143329 193440 -1 5514
5516 3 371707 143327 193400 -1 5515
5517 3 371749 143355 193360 -1 5516
5518 3 371757 143361 193320 -1 5517
5519 3 371713 143161 193400 -1 5516
5520 3 371787 143103 193440 -1 5519
5521 3 371815 143065 193480 -1 5520
5522 3 371713 142920 193520 -1 5521
5523 3 371723 142800 193480 -1 5522
5524 3 371737 142742 193440 -1 5523
5525 3 371875 142758 193440 -1 5524
5526 3 371955 142764 193440 -1 5525
5527 3 371983 142814 193440 -1 5526
5528 3 372035 142858 193400 -1 5527
5529 3 372061 142850 193360 -1 5528
5530 3 372243 142746 193320 -1 5529
5531 3 372379 142846 193320 -1 5530
5532 3 372371 142932 193400 -1 5531
5533 3 372401 142982 193440 -1 5532
5534 3 372461 142944 193480 -1 5533
5535 3 372481 142830 193520 -1 5534
5536 3 372507 142704 193480 -1 5535
5537 3 372437 142566 193440 -1 5536
5538 3 372429 142494 193400 -1 5537
5539 3 372215 143305 193520 -1 5514
5540 3 372535 143269 193520 -1 5539
5541 3 372539 143475 193400 -1 5540
5542 3 372515 143494 193360 -1 5541
5543 3 372521 143588 193320 -1 5542
5544 3 372649 143660 193320 -1 5543
5545 3 372691 143674 193240 -1 5544
5546 3 372753 143708 193200 -1 5545
5547 3 372631 143622 193400 -1 5544
5548 3 372741 143143 193600 -1 5540
5549 3 372963 143032 193680 -1 5548
5550 3 373129 142988 193680 -1 5549
5551 3 373225 143026 193640 -1 5550
5552 3 373383 143090 193600 -1 5551
5553 3 373489 143208 193520 -1 5552
5554 3 373593 143234 193440 -1 5553
5555 3 373667 143148 193320 -1 5554
5556 3 373777 143127 193240 -1 5555
5557 3 373849 143167 193160 -1 5556
5558 3 373977 143137 193080 -1 5557
5559 3 374093 143113 193000 -1 5558
5560 3 374175 143078 192920 -1 5559
5561 3 374259 143130 192800 -1 5560
5562 3 374355 143186 192720 -1 5561
5563 3 374565 143298 192640 -1 5562
5564 3 374631 143343 192520 -1 5563
5565 3 374631 143343 192480 -1 5564
5566 3 374679 143383 192320 -1 5565
5567 3 374553 143883 192480 -1 5565
5568 3 374311 144159 192480 -1 5567
5569 3 374279 144241 192440 -1 5568
5570 3 374299 144334 192360 -1 5569
5571 3 374235 144448 192320 -1 5570
5572 3 374189 144562 192240 -1 5571
5573 3 374197 144685 192200 -1 5572
5574 3 374237 144819 192160 -1 5573
5575 3 374367 144945 192160 -1 5574
5576 3 374345 144985 192120 -1 5575
5577 3 374311 144893 192080 -1 5576
5578 3 374271 144789 192040 -1 5577
5579 3 374119 144655 192040 -1 5578
5580 3 374011 144633 192040 -1 5579
5581 3 373893 144583 192120 -1 5580
5582 3 373799 144552 192160 -1 5581
5583 3 374233 145211 192120 -1 5576
5584 3 374149 145359 192200 -1 5583
5585 3 374089 145510 192200 -1 5584
5586 3 373847 145510 192200 -1 5585
5587 3 373803 145489 192240 -1 5586
5588 3 373751 145580 192240 -1 5587
5589 3 373657 145654 192240 -1 5588
5590 3 373585 145670 192240 -1 5589
5591 3 373463 145800 192240 -1 5590
5592 3 373413 145859 192320 -1 5591
5593 3 373459 145839 192360 -1 5592
5594 3 373481 145839 192400 -1 5593
5595 3 373555 145805 192480 -1 5594
5596 3 373627 145743 192560 -1 5595
5597 3 373485 145757 192640 -1 5596
5598 3 373345 145825 192640 -1 5597
5599 3 373235 145857 192720 -1 5598
5600 3 373127 145969 192800 -1 5599
5601 3 373017 146079 192840 -1 5600
5602 3 372997 146215 192840 -1 5601
5603 3 373017 146331 192840 -1 5602
5604 3 372979 146375 192840 -1 5603
5605 3 372983 146445 192840 -1 5604
5606 3 372959 146530 192920 -1 5605
5607 3 372943 146554 192960 -1 5606
5608 3 372887 146079 192920 -1 5601
5609 3 372775 146156 192920 -1 5608
5610 3 372721 146236 192920 -1 5609
5611 3 372625 146258 192920 -1 5610
5612 3 372559 146319 192960 -1 5611
5613 3 372519 146429 193000 -1 5612
5614 3 372501 146450 193080 -1 5613
5615 3 372491 146446 193120 -1 5614
5616 3 372471 146448 193160 -1 5615
5617 3 372565 146436 193120 -1 5615
5618 3 372621 146458 193120 -1 5617
5619 3 372689 146546 193120 -1 5618
5620 3 372685 146666 193120 -1 5619
5621 3 372697 146806 193160 -1 5620
5622 3 372599 146980 193160 -1 5621
5623 3 372511 147061 193120 -1 5622
5624 3 372379 147111 193080 -1 5623
5625 3 372391 147143 193040 -1 5624
5626 3 372417 147201 193000 -1 5625
5627 3 372438 147261 192920 -1 5626
5628 3 372449 147291 192880 -1 5627
5629 3 372525 147321 192800 -1 5628
5630 3 372631 147347 192720 -1 5629
5631 3 372657 147354 192640 -1 5630
5632 3 372727 147362 192560 -1 5631
5633 3 372817 147244 192480 -1 5632
5634 3 372829 147221 192400 -1 5633
5635 3 372805 147165 192360 -1 5634
5636 3 372835 147114 192320 -1 5635
5637 3 372965 147122 192320 -1 5636
5638 3 373069 147119 192280 -1 5637
5639 3 373159 147123 192200 -1 5638
5640 3 373225 147061 192120 -1 5639
5641 3 373259 147063 192040 -1 5640
5642 3 373327 147083 192040 -1 5641
5643 3 373273 147207 191960 -1 5642
5644 3 373229 147227 191920 -1 5643
5645 3 373177 147225 191880 -1 5644
5646 3 373143 147235 191840 -1 5645
5647 3 373073 147313 191800 -1 5646
5648 3 373077 147357 191760 -1 5647
5649 3 373057 147437 191720 -1 5648
5650 3 373051 147547 191720 -1 5649
5651 3 372925 147659 191720 -1 5650
5652 3 372833 147732 191720 -1 5651
5653 3 372849 147820 191680 -1 5652
5654 3 372759 147950 191680 -1 5653
5655 3 372651 147966 191680 -1 5654
5656 3 372631 148054 191720 -1 5655
5657 3 372645 148144 191800 -1 5656
5658 3 372683 148151 191840 -1 5657
5659 3 373197 147071 192040 -1 5641
5660 3 373159 147105 192040 -1 5659
5661 3 373005 147191 192040 -1 5660
5662 3 372987 147135 191960 -1 5661
5663 3 373027 147125 191880 -1 5662
5664 3 372987 147162 191840 -1 5663
5665 3 372875 147218 191840 -1 5664
5666 3 372841 147259 191800 -1 5665
5667 3 372683 146655 193080 -1 5620
5668 3 372679 146634 193000 -1 5667
5669 3 372847 145939 192840 -1 5601
5670 3 372825 145933 192800 -1 5669
5671 3 372725 145924 192760 -1 5670
5672 3 372679 145922 192720 -1 5671
5673 3 372601 146010 192720 -1 5672
5674 3 372553 145996 192760 -1 5673
5675 3 372369 146040 192760 -1 5674
5676 3 372171 146138 192760 -1 5675
5677 3 371971 146118 192760 -1 5676
5678 3 371851 146126 192760 -1 5677
5679 3 371803 146218 192800 -1 5678
5680 3 371717 146264 192760 -1 5679
5681 3 371563 146330 192760 -1 5680
5682 3 371479 146366 192720 -1 5681
5683 3 371387 146376 192720 -1 5682
5684 3 371281 146301 192640 -1 5683
5685 3 371249 146271 192600 -1 5684
5686 3 371207 146279 192560 -1 5685
5687 3 371179 146251 192480 -1 5686
5688 3 371196 146211 192440 -1 5687
5689 3 371183 146235 192400 -1 5688
5690 3 371105 146405 192560 -1 5686
5691 3 371107 146545 192560 -1 5690
5692 3 372527 145842 192720 -1 5672
5693 3 372457 145792 192720 -1 5692
5694 3 372377 145794 192720 -1 5693
5695 3 372357 145732 192680 -1 5694
5696 3 372331 145650 192640 -1 5695
5697 3 372299 145606 192600 -1 5696
5698 3 372233 145573 192560 -1 5697
5699 3 372239 145461 192520 -1 5698
5700 3 372283 145257 192480 -1 5699
5701 3 372309 145180 192440 -1 5700
5702 3 372339 145156 192440 -1 5701
5703 3 372315 145058 192440 -1 5702
5704 3 372317 144990 192440 -1 5703
5705 3 372293 144896 192440 -1 5704
5706 3 372293 144920 192480 -1 5705
5707 3 372283 144980 192560 -1 5706
5708 3 372266 145001 192600 -1 5707
5709 3 372249 145022 192640 -1 5708
5710 3 372351 144952 192360 -1 5704
5711 3 372363 144898 192320 -1 5710
5712 3 372399 144856 192280 -1 5711
5713 3 372115 145571 192560 -1 5698
5714 3 371957 145551 192560 -1 5713
5715 3 371905 145463 192560 -1 5714
5716 3 371879 145402 192520 -1 5715
5717 3 371877 145384 192480 -1 5716
5718 3 371891 145349 192440 -1 5717
5719 3 371905 145314 192400 -1 5718
5720 3 371923 145264 192320 -1 5719
5721 3 372297 145788 192800 -1 5694
5722 3 372279 145788 192840 -1 5721
5723 3 373395 145923 192320 -1 5592
5724 3 373359 146005 192360 -1 5723
5725 3 373263 146079 192400 -1 5724
5726 3 373197 146127 192480 -1 5725
5727 3 373217 146147 192560 -1 5726
5728 3 373759 145468 192280 -1 5587
5729 3 373709 145418 192360 -1 5728
5730 3 373697 145430 192400 -1 5729
5731 3 373969 144281 192440 -1 5569
5732 3 373965 144289 192360 -1 5731
5733 3 375071 143348 192640 -1 5563
5734 3 375227 143340 192720 -1 5733
5735 3 375259 143391 192840 -1 5734
5736 3 375299 143515 192960 -1 5735
5737 3 375365 143551 193080 -1 5736
5738 3 375423 143630 193160 -1 5737
5739 3 375429 143654 193240 -1 5738
5740 3 375435 143741 193320 -1 5739
5741 3 375499 143927 193400 -1 5740
5742 3 375553 144041 193440 -1 5741
5743 3 375695 144266 193520 -1 5742
5744 3 376129 144455 193600 -1 5743
5745 3 376269 144507 193720 -1 5744
5746 3 376613 144579 193760 -1 5745
5747 3 376997 144611 193840 -1 5746
5748 3 377417 144663 193920 -1 5747
5749 3 377601 144651 193960 -1 5748
5750 3 378049 144783 193920 -1 5749
5751 3 378521 144687 193920 -1 5750
5752 3 378653 144645 193800 -1 5751
5753 3 378709 144609 193720 -1 5752
5754 3 378871 144578 193600 -1 5753
5755 3 378967 144605 193520 -1 5754
5756 3 379009 144663 193440 -1 5755
5757 3 379079 144607 193320 -1 5756
5758 3 379117 144585 193240 -1 5757
5759 3 379165 144551 193160 -1 5758
5760 3 379249 144469 193080 -1 5759
5761 3 379263 144447 193000 -1 5760
5762 3 379311 144397 192880 -1 5761
5763 3 379345 144309 192800 -1 5762
5764 3 379443 144196 192680 -1 5763
5765 3 379467 144134 192560 -1 5764
5766 3 379503 144086 192480 -1 5765
5767 3 379519 144004 192400 -1 5766
5768 3 379659 143829 192280 -1 5767
5769 3 379857 143697 192200 -1 5768
5770 3 379977 143609 192160 -1 5769
5771 3 380327 143510 192120 -1 5770
5772 3 380559 143408 192080 -1 5771
5773 3 380703 143444 192040 -1 5772
5774 3 380811 143362 191960 -1 5773
5775 3 381045 143266 191960 -1 5774
5776 3 381363 143225 192000 -1 5775
5777 3 381765 143207 192080 -1 5776
5778 3 382021 143053 192080 -1 5777
5779 3 382135 143003 192000 -1 5778
5780 3 382217 142952 191920 -1 5779
5781 3 382323 142894 191840 -1 5780
5782 3 382451 142814 191760 -1 5781
5783 3 382579 142752 191680 -1 5782
5784 3 382673 142746 191600 -1 5783
5785 3 382779 142690 191520 -1 5784
5786 3 382871 142728 191440 -1 5785
5787 3 382983 142762 191360 -1 5786
5788 3 383106 142754 191320 -1 5787
5789 3 383229 142745 191280 -1 5788
5790 3 383303 142813 191200 -1 5789
5791 3 383333 142801 191120 -1 5790
5792 3 383393 142679 191040 -1 5791
5793 3 383437 142647 190920 -1 5792
5794 3 383483 142644 190840 -1 5793
5795 3 383501 142546 190760 -1 5794
5796 3 383509 142382 190760 -1 5795
5797 3 383495 142244 190720 -1 5796
5798 3 383475 142128 190680 -1 5797
5799 3 383309 141986 190680 -1 5798
5800 3 383311 141732 190680 -1 5799
5801 3 383413 141598 190760 -1 5800
5802 3 383439 141481 190840 -1 5801
5803 3 383467 141421 190920 -1 5802
5804 3 383339 141431 190920 -1 5803
5805 3 383275 141451 191000 -1 5804
5806 3 383171 141499 191080 -1 5805
5807 3 382963 141549 191160 -1 5806
5808 3 382815 141513 191160 -1 5807
5809 3 382733 141551 191200 -1 5808
5810 3 382673 141627 191280 -1 5809
5811 3 382591 141679 191320 -1 5810
5812 3 382497 141679 191320 -1 5811
5813 3 382437 141695 191400 -1 5812
5814 3 382385 141757 191480 -1 5813
5815 3 382375 141833 191560 -1 5814
5816 3 382353 141847 191600 -1 5815
5817 3 382331 141861 191640 -1 5816
5818 3 382649 141725 191280 -1 5811
5819 3 382707 141749 191240 -1 5818
5820 3 382707 141755 191200 -1 5819
5821 3 383599 141365 190920 -1 5803
5822 3 383745 141397 190920 -1 5821
5823 3 383827 141393 191000 -1 5822
5824 3 383965 141348 191000 -1 5823
5825 3 384155 141246 191000 -1 5824
5826 3 384483 141108 191000 -1 5825
5827 3 384603 141042 191000 -1 5826
5828 3 384713 140918 191000 -1 5827
5829 3 384747 140821 190960 -1 5828
5830 3 384763 140555 190920 -1 5829
5831 3 384973 140177 190920 -1 5830
5832 3 385009 140060 190880 -1 5831
5833 3 385001 139966 190880 -1 5832
5834 3 385035 139903 190840 -1 5833
5835 3 385143 139799 190800 -1 5834
5836 3 385161 139751 190760 -1 5835
5837 3 385215 139708 190680 -1 5836
5838 3 385121 139668 190600 -1 5837
5839 3 385009 139658 190600 -1 5838
5840 3 384945 139629 190560 -1 5839
5841 3 384927 139637 190480 -1 5840
5842 3 384936 139621 190440 -1 5841
5843 3 384945 139605 190400 -1 5842
5844 3 385313 139650 190680 -1 5837
5845 3 385339 139568 190720 -1 5844
5846 3 385439 139321 190720 -1 5845
5847 3 385469 139129 190720 -1 5846
5848 3 385653 139009 190720 -1 5847
5849 3 385667 138881 190720 -1 5848
5850 3 385731 138620 190720 -1 5849
5851 3 385875 138520 190720 -1 5850
5852 3 385937 138242 190720 -1 5851
5853 3 386027 137993 190720 -1 5852
5854 3 386107 137849 190680 -1 5853
5855 3 386129 137793 190640 -1 5854
5856 3 386125 137737 190640 -1 5855
5857 3 386151 137621 190640 -1 5856
5858 3 386191 137555 190720 -1 5857
5859 3 386167 137440 190680 -1 5858
5860 3 386121 137275 190640 -1 5859
5861 3 386113 137123 190640 -1 5860
5862 3 386089 137004 190600 -1 5861
5863 3 386057 136886 190560 -1 5862
5864 3 385969 136774 190520 -1 5863
5865 3 385923 136674 190520 -1 5864
5866 3 385865 136640 190480 -1 5865
5867 3 385757 136491 190440 -1 5866
5868 3 385737 136345 190440 -1 5867
5869 3 385737 136235 190360 -1 5868
5870 3 385717 136152 190320 -1 5869
5871 3 385727 136112 190280 -1 5870
5872 3 385869 135834 190280 -1 5871
5873 3 386009 135778 190240 -1 5872
5874 3 386067 135785 190160 -1 5873
5875 3 386167 135775 190080 -1 5874
5876 3 386217 135751 190040 -1 5875
5877 3 386353 135779 190040 -1 5876
5878 3 386405 135745 190000 -1 5877
5879 3 386411 135731 189960 -1 5878
5880 3 386515 135639 189920 -1 5879
5881 3 386563 135569 189880 -1 5880
5882 3 386679 135473 189840 -1 5881
5883 3 386753 135433 189800 -1 5882
5884 3 386801 135358 189720 -1 5883
5885 3 386863 135272 189640 -1 5884
5886 3 386859 135246 189560 -1 5885
5887 3 386819 135216 189480 -1 5886
5888 3 386787 135180 189400 -1 5887
5889 3 386781 135168 189320 -1 5888
5890 3 386791 135118 189280 -1 5889
5891 3 386819 135017 189200 -1 5890
5892 3 386850 135019 189160 -1 5891
5893 3 386871 134995 189120 -1 5892
5894 3 386907 134973 189080 -1 5893
5895 3 386958 134909 189040 -1 5894
5896 3 387085 134885 189040 -1 5895
5897 3 387140 134863 189040 -1 5896
5898 3 387337 134873 189080 -1 5897
5899 3 387501 134896 189080 -1 5898
5900 3 387535 134870 189040 -1 5899
5901 3 387549 134840 189000 -1 5900
5902 3 387549 134816 188960 -1 5901
5903 3 386939 134850 189000 -1 5895
5904 3 386911 134715 188960 -1 5903
5905 3 386803 134587 188920 -1 5904
5906 3 386721 134498 188880 -1 5905
5907 3 386667 134440 188840 -1 5906
5908 3 386648 134385 188800 -1 5907
5909 3 386634 134346 188760 -1 5908
5910 3 386633 134288 188720 -1 5909
5911 3 386642 134261 188680 -1 5910
5912 3 386742 134123 188640 -1 5911
5913 3 386797 133978 188600 -1 5912
5914 3 386823 133938 188560 -1 5913
5915 3 386806 133927 188520 -1 5914
5916 3 386692 133850 188520 -1 5915
5917 3 386565 133759 188480 -1 5916
5918 3 386495 133638 188400 -1 5917
5919 3 386445 133560 188320 -1 5918
5920 3 386325 133400 188320 -1 5919
5921 3 386307 133322 188320 -1 5920
5922 3 386323 133224 188280 -1 5921
5923 3 386451 133194 188240 -1 5922
5924 3 386533 133126 188240 -1 5923
5925 3 386575 133042 188240 -1 5924
5926 3 386681 132966 188160 -1 5925
5927 3 386655 132888 188160 -1 5926
5928 3 386697 132883 188120 -1 5927
5929 3 386723 132807 188080 -1 5928
5930 3 386831 132731 188000 -1 5929
5931 3 386875 132703 187920 -1 5930
5932 3 386923 132650 187840 -1 5931
5933 3 386991 132666 187760 -1 5932
5934 3 387041 132740 187720 -1 5933
5935 3 387065 132687 187640 -1 5934
5936 3 387025 132583 187600 -1 5935
5937 3 387039 132499 187560 -1 5936
5938 3 387103 132361 187480 -1 5937
5939 3 387111 132318 187400 -1 5938
5940 3 387073 132268 187320 -1 5939
5941 3 387073 132226 187280 -1 5940
5942 3 386957 132118 187200 -1 5941
5943 3 386845 132033 187120 -1 5942
5944 3 386847 131979 187040 -1 5943
5945 3 386893 131907 186960 -1 5944
5946 3 387051 131741 186880 -1 5945
5947 3 387163 131707 186800 -1 5946
5948 3 387261 131696 186760 -1 5947
5949 3 387271 131702 186680 -1 5948
5950 3 387307 131709 186640 -1 5949
5951 3 387421 131705 186600 -1 5950
5952 3 387511 131699 186640 -1 5951
5953 3 387585 131661 186680 -1 5952
5954 3 387593 131625 186760 -1 5953
5955 3 387323 131692 186800 -1 5948
5956 3 387333 131588 186880 -1 5955
5957 3 386327 133256 188360 -1 5921
5958 3 386343 133228 188400 -1 5957
5959 3 386361 133180 188480 -1 5958
5960 3 385725 138578 190640 -1 5850
5961 3 385821 138541 190600 -1 5960
5962 3 385915 138577 190560 -1 5961
5963 3 386033 138615 190560 -1 5962
5964 3 386099 138611 190560 -1 5963
5965 3 386103 138541 190600 -1 5964
5966 3 386171 138511 190640 -1 5965
5967 3 386107 138481 190680 -1 5966
5968 3 385291 139253 190840 -1 5846
5969 3 385649 139341 190720 -1 5846
5970 3 385763 139331 190720 -1 5969
5971 3 385811 139323 190720 -1 5970
5972 3 385869 139317 190760 -1 5971
5973 3 385941 139294 190800 -1 5972
5974 3 386065 139258 190800 -1 5973
5975 3 386135 139214 190800 -1 5974
5976 3 386219 139164 190760 -1 5975
5977 3 386375 139168 190760 -1 5976
5978 3 386559 139034 190760 -1 5977
5979 3 386659 139038 190760 -1 5978
5980 3 386861 139056 190760 -1 5979
5981 3 386923 138994 190720 -1 5980
5982 3 386965 138889 190640 -1 5981
5983 3 386977 138799 190560 -1 5982
5984 3 386981 138745 190480 -1 5983
5985 3 386979 138749 190440 -1 5984
5986 3 383795 141472 191040 -1 5823
5987 3 383771 141497 191120 -1 5986
5988 3 383607 141477 191160 -1 5987
5989 3 383477 141481 191200 -1 5988
5990 3 383391 141463 191240 -1 5989
5991 3 383303 141464 191280 -1 5990
5992 3 383249 141438 191320 -1 5991
5993 3 383201 141414 191360 -1 5992
5994 3 383131 141394 191400 -1 5993
5995 3 383113 141370 191440 -1 5994
5996 3 383125 141358 191480 -1 5995
5997 3 383159 141342 191520 -1 5996
5998 3 383175 141341 191600 -1 5997
5999 3 383159 141243 191600 -1 5998
6000 3 383173 141175 191640 -1 5999
6001 3 383181 141159 191720 -1 6000
6002 3 383161 141401 191640 -1 5998
6003 3 383157 141469 191720 -1 6002
6004 3 383091 141524 191800 -1 6003
6005 3 383041 141522 191840 -1 6004
6006 3 383025 141536 191920 -1 6005
6007 3 383047 141558 192000 -1 6006
6008 3 383048 141574 192040 -1 6007
6009 3 383049 141590 192080 -1 6008
6010 3 383091 141587 192120 -1 6009
6011 3 383125 141577 192160 -1 6010
6012 3 383175 141573 192200 -1 6011
6013 3 383223 141555 192240 -1 6012
6014 3 383199 141619 192320 -1 6013
6015 3 383191 141681 192400 -1 6014
6016 3 383203 141693 192480 -1 6015
6017 3 383225 141611 192480 -1 6016
6018 3 383267 141601 192520 -1 6017
6019 3 383265 141555 192600 -1 6018
6020 3 383267 141545 192680 -1 6019
6021 3 383283 141537 192720 -1 6020
6022 3 383109 141487 192720 -1 6021
6023 3 383045 141475 192760 -1 6022
6024 3 382905 141471 192800 -1 6023
6025 3 382753 141419 192800 -1 6024
6026 3 382729 141405 192760 -1 6025
6027 3 382733 141401 192720 -1 6026
6028 3 383363 141503 192720 -1 6021
6029 3 383229 141731 192520 -1 6016
6030 3 383195 141743 192600 -1 6029
6031 3 383193 141948 190680 -1 5799
6032 3 383147 141956 190600 -1 6031
6033 3 383155 141972 190560 -1 6032
6034 3 383481 142636 190680 -1 5795
6035 3 383483 142630 190640 -1 6034
6036 3 383359 142929 191120 -1 5791
6037 3 383395 142970 191120 -1 6036
6038 3 383521 142966 191120 -1 6037
6039 3 383641 142932 191120 -1 6038
6040 3 383843 143044 191120 -1 6039
6041 3 383989 143008 191120 -1 6040
6042 3 384063 142922 191200 -1 6041
6043 3 384119 142850 191240 -1 6042
6044 3 384201 142812 191240 -1 6043
6045 3 384325 142820 191200 -1 6044
6046 3 384409 142896 191200 -1 6045
6047 3 384435 142950 191160 -1 6046
6048 3 384447 142964 191120 -1 6047
6049 3 384575 142924 191080 -1 6048
6050 3 384685 142968 191120 -1 6049
6051 3 384727 142939 191160 -1 6050
6052 3 384753 142937 191240 -1 6051
6053 3 384701 142961 191320 -1 6052
6054 3 384691 142951 191400 -1 6053
6055 3 384781 142915 191480 -1 6054
6056 3 384849 142867 191520 -1 6055
6057 3 384892 142873 191560 -1 6056
6058 3 384935 142879 191600 -1 6057
6059 3 385019 142937 191680 -1 6058
6060 3 385171 142876 191720 -1 6059
6061 3 385269 142836 191680 -1 6060
6062 3 385339 142824 191600 -1 6061
6063 3 385471 142776 191560 -1 6062
6064 3 385621 142764 191520 -1 6063
6065 3 385665 142754 191480 -1 6064
6066 3 385695 142768 191440 -1 6065
6067 3 385759 142821 191400 -1 6066
6068 3 385797 142951 191320 -1 6067
6069 3 385779 143005 191280 -1 6068
6070 3 380761 143538 192040 -1 5773
6071 3 380751 143650 192040 -1 6070
6072 3 380711 143700 192040 -1 6071
6073 3 380631 143711 192000 -1 6072
6074 3 380523 143845 192000 -1 6073
6075 3 380643 143859 191920 -1 6074
6076 3 380723 143905 191840 -1 6075
6077 3 380705 144041 191840 -1 6076
6078 3 380767 144061 191800 -1 6077
6079 3 380809 144097 191760 -1 6078
6080 3 380535 143959 192000 -1 6074
6081 3 380577 144047 192000 -1 6080
6082 3 380547 144141 192000 -1 6081
6083 3 380457 144317 192080 -1 6082
6084 3 380425 144374 192080 -1 6083
6085 3 380145 144494 192080 -1 6084
6086 3 379993 144461 192000 -1 6085
6087 3 379941 144469 191960 -1 6086
6088 3 379869 144517 191920 -1 6087
6089 3 379817 144653 191920 -1 6088
6090 3 379783 144700 191880 -1 6089
6091 3 379701 144836 191880 -1 6090
6092 3 379669 144886 191800 -1 6091
6093 3 379659 145036 191720 -1 6092
6094 3 379625 145104 191680 -1 6093
6095 3 379535 145176 191680 -1 6094
6096 3 379539 145172 191640 -1 6095
6097 3 379543 145169 191600 -1 6096
6098 3 379529 145161 191520 -1 6097
6099 3 379507 145179 191480 -1 6098
6100 3 379491 145230 191400 -1 6099
6101 3 379425 145272 191360 -1 6100
6102 3 379305 145360 191320 -1 6101
6103 3 379335 145450 191240 -1 6102
6104 3 379349 145486 191160 -1 6103
6105 3 379343 145517 191080 -1 6104
6106 3 379317 145533 191000 -1 6105
6107 3 379231 145531 190920 -1 6106
6108 3 379123 145509 190880 -1 6107
6109 3 379089 145499 190840 -1 6108
6110 3 379039 145453 190760 -1 6109
6111 3 379001 145399 190680 -1 6110
6112 3 378923 145371 190600 -1 6111
6113 3 378875 145395 190560 -1 6112
6114 3 378841 145439 190520 -1 6113
6115 3 378807 145491 190480 -1 6114
6116 3 378781 145513 190400 -1 6115
6117 3 378755 145555 190360 -1 6116
6118 3 378681 145609 190320 -1 6117
6119 3 378659 145681 190320 -1 6118
6120 3 378697 145697 190240 -1 6119
6121 3 378729 145747 190160 -1 6120
6122 3 378731 145771 190080 -1 6121
6123 3 378743 145757 190000 -1 6122
6124 3 378755 145695 189920 -1 6123
6125 3 378767 145692 189840 -1 6124
6126 3 378767 145680 189760 -1 6125
6127 3 378793 145660 189680 -1 6126
6128 3 378851 145630 189600 -1 6127
6129 3 378897 145614 189520 -1 6128
6130 3 378997 145580 189480 -1 6129
6131 3 379201 145658 189440 -1 6130
6132 3 379327 145860 189440 -1 6131
6133 3 379355 145922 189400 -1 6132
6134 3 379319 145966 189360 -1 6133
6135 3 379199 145988 189320 -1 6134
6136 3 379163 146006 189280 -1 6135
6137 3 379115 145993 189200 -1 6136
6138 3 379087 145997 189120 -1 6137
6139 3 379065 145965 189040 -1 6138
6140 3 379047 145893 188960 -1 6139
6141 3 379003 145876 188880 -1 6140
6142 3 378961 145890 188800 -1 6141
6143 3 378907 145926 188720 -1 6142
6144 3 378895 145954 188640 -1 6143
6145 3 378891 145970 188560 -1 6144
6146 3 378839 146002 188520 -1 6145
6147 3 378809 146088 188440 -1 6146
6148 3 378839 146106 188360 -1 6147
6149 3 378875 146086 188280 -1 6148
6150 3 378891 146086 188200 -1 6149
6151 3 378889 146124 188120 -1 6150
6152 3 378895 146184 188040 -1 6151
6153 3 378881 146347 187960 -1 6152
6154 3 378861 146371 187920 -1 6153
6155 3 378821 146427 187880 -1 6154
6156 3 378797 146475 187840 -1 6155
6157 3 378739 146515 187800 -1 6156
6158 3 378705 146565 187800 -1 6157
6159 3 378693 146728 187760 -1 6158
6160 3 378701 146916 187760 -1 6159
6161 3 378684 146898 187680 -1 6160
6162 3 378653 146902 187600 -1 6161
6163 3 378627 146940 187520 -1 6162
6164 3 378617 146985 187480 -1 6163
6165 3 378543 147041 187480 -1 6164
6166 3 378509 147153 187480 -1 6165
6167 3 378487 147269 187480 -1 6166
6168 3 378445 147311 187400 -1 6167
6169 3 378417 147359 187320 -1 6168
6170 3 378351 147372 187280 -1 6169
6171 3 378273 147460 187280 -1 6170
6172 3 378235 147536 187200 -1 6171
6173 3 378143 147576 187120 -1 6172
6174 3 378115 147596 187040 -1 6173
6175 3 378505 147380 187320 -1 6169
6176 3 378577 147444 187240 -1 6175
6177 3 378593 147448 187200 -1 6176
6178 3 378601 147454 187120 -1 6177
6179 3 378449 147325 187480 -1 6167
6180 3 378433 147395 187600 -1 6179
6181 3 378457 147356 187680 -1 6180
6182 3 378439 147384 187760 -1 6181
6183 3 378429 147460 187840 -1 6182
6184 3 378407 147472 187880 -1 6183
6185 3 378479 147420 187960 -1 6184
6186 3 378477 147358 188000 -1 6185
6187 3 378426 147320 188000 -1 6186
6188 3 378383 147274 188080 -1 6187
6189 3 378323 147272 188160 -1 6188
6190 3 378217 147290 188240 -1 6189
6191 3 378189 147273 188320 -1 6190
6192 3 378129 147245 188400 -1 6191
6193 3 378123 147249 188480 -1 6192
6194 3 378113 147267 188520 -1 6193
6195 3 377989 147297 188520 -1 6194
6196 3 377895 147253 188520 -1 6195
6197 3 377743 147305 188520 -1 6196
6198 3 377697 147361 188520 -1 6197
6199 3 377673 147369 188440 -1 6198
6200 3 377607 147383 188400 -1 6199
6201 3 377519 147387 188400 -1 6200
6202 3 377477 147375 188360 -1 6201
6203 3 377381 147401 188320 -1 6202
6204 3 377681 147457 188520 -1 6198
6205 3 377664 147506 188600 -1 6204
6206 3 377655 147531 188640 -1 6205
6207 3 377587 147513 188680 -1 6206
6208 3 377539 147520 188720 -1 6207
6209 3 377507 147510 188760 -1 6208
6210 3 377465 147535 188800 -1 6209
6211 3 377495 147563 188880 -1 6210
6212 3 377501 147589 188920 -1 6211
6213 3 377501 147619 188960 -1 6212
6214 3 377539 147687 189040 -1 6213
6215 3 378263 147634 187880 -1 6184
6216 3 378107 147722 187800 -1 6215
6217 3 378065 147755 187760 -1 6216
6218 3 378005 147813 187800 -1 6217
6219 3 377913 147845 187840 -1 6218
6220 3 377669 147905 187880 -1 6219
6221 3 377615 147905 187800 -1 6220
6222 3 377543 147905 187760 -1 6221
6223 3 377437 147997 187760 -1 6222
6224 3 377385 148025 187680 -1 6223
6225 3 377323 148009 187600 -1 6224
6226 3 377197 148025 187600 -1 6225
6227 3 377111 147969 187640 -1 6226
6228 3 377077 147929 187720 -1 6227
6229 3 376993 147831 187720 -1 6228
6230 3 376715 147867 187720 -1 6229
6231 3 376525 147809 187720 -1 6230
6232 3 376463 147737 187720 -1 6231
6233 3 376431 147643 187720 -1 6232
6234 3 376501 147549 187720 -1 6233
6235 3 376533 147468 187680 -1 6234
6236 3 376569 147380 187600 -1 6235
6237 3 376535 147318 187520 -1 6236
6238 3 376517 147258 187440 -1 6237
6239 3 376549 147226 187360 -1 6238
6240 3 376515 147221 187280 -1 6239
6241 3 376431 147261 187240 -1 6240
6242 3 376713 147877 187680 -1 6230
6243 3 376711 147887 187640 -1 6242
6244 3 377661 147951 187960 -1 6220
6245 3 377573 147984 188040 -1 6244
6246 3 377535 148010 188080 -1 6245
6247 3 377531 148000 188160 -1 6246
6248 3 377549 147962 188240 -1 6247
6249 3 377539 147956 188320 -1 6248
6250 3 377581 147910 188400 -1 6249
6251 3 377587 147874 188440 -1 6250
6252 3 378725 146988 187760 -1 6160
6253 3 378733 145833 190320 -1 6119
6254 3 378819 145877 190280 -1 6253
6255 3 378845 145957 190280 -1 6254
6256 3 378793 146015 190280 -1 6255
6257 3 378823 146093 190280 -1 6256
6258 3 378879 146117 190280 -1 6257
6259 3 378901 146141 190400 -1 6258
6260 3 378900 146169 190440 -1 6259
6261 3 378931 146211 190520 -1 6260
6262 3 378945 146241 190600 -1 6261
6263 3 378931 146292 190640 -1 6262
6264 3 378967 146410 190680 -1 6263
6265 3 378973 146500 190720 -1 6264
6266 3 378889 146618 190800 -1 6265
6267 3 378817 146622 190840 -1 6266
6268 3 378811 146717 190920 -1 6267
6269 3 378845 146751 190960 -1 6268
6270 3 378845 146793 191040 -1 6269
6271 3 378781 146829 191080 -1 6270
6272 3 378751 146837 191120 -1 6271
6273 3 378659 146843 191160 -1 6272
6274 3 378613 146889 191160 -1 6273
6275 3 378441 146963 191160 -1 6274
6276 3 378283 147040 191200 -1 6275
6277 3 378105 147274 191200 -1 6276
6278 3 378001 147428 191200 -1 6277
6279 3 377923 147520 191200 -1 6278
6280 3 377947 147493 191120 -1 6279
6281 3 378009 147483 191040 -1 6280
6282 3 378059 147465 190960 -1 6281
6283 3 378069 147513 190920 -1 6282
6284 3 378079 147535 190840 -1 6283
6285 3 378081 147589 190760 -1 6284
6286 3 378057 147678 190720 -1 6285
6287 3 378023 147782 190680 -1 6286
6288 3 377703 147840 190680 -1 6287
6289 3 377599 147824 190600 -1 6288
6290 3 377575 147790 190520 -1 6289
6291 3 377499 147744 190400 -1 6290
6292 3 377433 147749 190320 -1 6291
6293 3 377407 147757 190280 -1 6292
6294 3 378035 147343 190960 -1 6282
6295 3 378067 147323 190880 -1 6294
6296 3 377867 147630 191200 -1 6279
6297 3 377827 147675 191240 -1 6296
6298 3 380519 143352 192160 -1 5771
6299 3 380519 143352 192200 -1 6298
6300 3 380681 143543 192200 -1 6299
6301 3 380683 143583 192280 -1 6300
6302 3 380479 143277 192200 -1 6299
6303 3 380507 143157 192200 -1 6302
6304 3 380523 143055 192280 -1 6303
6305 3 380559 143029 192320 -1 6304
6306 3 380615 143038 192400 -1 6305
6307 3 380637 143084 192480 -1 6306
6308 3 380675 143078 192560 -1 6307
6309 3 380709 143110 192640 -1 6308
6310 3 378665 144382 193600 -1 5754
6311 3 378545 144354 193600 -1 6310
6312 3 378479 144339 193560 -1 6311
6313 3 378367 144361 193520 -1 6312
6314 3 378315 144343 193480 -1 6313
6315 3 378299 144333 193440 -1 6314
6316 3 377617 144747 194080 -1 5749
6317 3 377683 144726 194120 -1 6316
6318 3 377825 144751 194240 -1 6317
6319 3 377825 144751 194280 -1 6318
6320 3 378143 144654 194080 -1 6316
6321 3 378625 144706 194080 -1 6320
6322 3 378817 144816 194120 -1 6321
6323 3 378895 145000 194120 -1 6322
6324 3 378923 145082 194040 -1 6323
6325 3 378953 145142 193960 -1 6324
6326 3 379099 145233 193880 -1 6325
6327 3 379269 145313 193840 -1 6326
6328 3 379309 145361 193800 -1 6327
6329 3 379425 145369 193720 -1 6328
6330 3 379529 145303 193640 -1 6329
6331 3 379697 145323 193640 -1 6330
6332 3 379863 145453 193600 -1 6331
6333 3 380119 145645 193640 -1 6332
6334 3 380141 145675 193680 -1 6333
6335 3 380144 145685 193720 -1 6334
6336 3 380026 146003 193680 -1 6335
6337 3 380014 146071 193640 -1 6336
6338 3 379999 146102 193600 -1 6337
6339 3 379984 146121 193560 -1 6338
6340 3 379921 146194 193520 -1 6339
6341 3 379917 146260 193560 -1 6340
6342 3 379916 146404 193600 -1 6341
6343 3 379922 146413 193640 -1 6342
6344 3 380149 145705 193800 -1 6335
6345 3 380171 145760 193840 -1 6344
6346 3 380405 145890 193840 -1 6345
6347 3 380463 145872 193880 -1 6346
6348 3 380477 145858 193960 -1 6347
6349 3 380539 145866 194000 -1 6348
6350 3 380579 145842 194080 -1 6349
6351 3 380605 145830 194120 -1 6350
6352 3 380609 145778 194160 -1 6351
6353 3 380613 145754 194240 -1 6352
6354 3 380645 145734 194280 -1 6353
6355 3 380609 145688 194360 -1 6354
6356 3 380639 145682 194440 -1 6355
6357 3 380631 145648 194480 -1 6356
6358 3 380603 145636 194520 -1 6357
6359 3 380553 145594 194560 -1 6358
6360 3 380489 145556 194600 -1 6359
6361 3 380473 145517 194640 -1 6360
6362 3 380425 145467 194680 -1 6361
6363 3 380383 145419 194720 -1 6362
6364 3 380397 145369 194800 -1 6363
6365 3 380513 145379 194840 -1 6364
6366 3 380525 145369 194880 -1 6365
6367 3 380545 145305 194960 -1 6366
6368 3 380629 145203 195000 -1 6367
6369 3 380657 145211 195040 -1 6368
6370 3 380689 145219 195080 -1 6369
6371 3 380665 145147 195080 -1 6370
6372 3 380573 145109 195160 -1 6371
6373 3 380559 145127 195240 -1 6372
6374 3 380579 145073 195280 -1 6373
6375 3 380557 145030 195360 -1 6374
6376 3 380515 144972 195400 -1 6375
6377 3 380533 144764 195360 -1 6376
6378 3 380383 144540 195440 -1 6377
6379 3 380375 144408 195480 -1 6378
6380 3 380381 144235 195520 -1 6379
6381 3 380377 144187 195560 -1 6380
6382 3 380423 144121 195600 -1 6381
6383 3 380475 144040 195640 -1 6382
6384 3 380533 144018 195640 -1 6383
6385 3 380597 144030 195680 -1 6384
6386 3 380661 144020 195720 -1 6385
6387 3 380711 143938 195720 -1 6386
6388 3 380747 143864 195680 -1 6387
6389 3 380765 143814 195640 -1 6388
6390 3 380775 143778 195600 -1 6389
6391 3 380789 143683 195520 -1 6390
6392 3 380775 143643 195480 -1 6391
6393 3 380819 143555 195480 -1 6392
6394 3 380901 143476 195440 -1 6393
6395 3 380949 143402 195400 -1 6394
6396 3 381027 143346 195400 -1 6395
6397 3 381159 143346 195400 -1 6396
6398 3 381169 143384 195400 -1 6397
6399 3 381123 143562 195400 -1 6398
6400 3 381137 143734 195400 -1 6399
6401 3 381177 143757 195320 -1 6400
6402 3 381127 143841 195320 -1 6401
6403 3 381113 143871 195280 -1 6402
6404 3 380963 143937 195240 -1 6403
6405 3 380951 144017 195240 -1 6404
6406 3 380909 144018 195200 -1 6405
6407 3 380887 144130 195200 -1 6406
6408 3 380563 145235 195280 -1 6373
6409 3 380539 145299 195360 -1 6408
6410 3 380515 145345 195440 -1 6409
6411 3 380495 145347 195520 -1 6410
6412 3 380459 145366 195600 -1 6411
6413 3 380411 145430 195680 -1 6412
6414 3 380377 145462 195720 -1 6413
6415 3 380343 145484 195760 -1 6414
6416 3 380263 145474 195760 -1 6415
6417 3 380171 145542 195760 -1 6416
6418 3 380163 145576 195720 -1 6417
6419 3 380135 145669 193600 -1 6333
6420 3 380169 145690 193560 -1 6419
6421 3 380273 145918 193560 -1 6420
6422 3 380294 145955 193520 -1 6421
6423 3 380707 146130 193520 -1 6422
6424 3 380825 146160 193480 -1 6423
6425 3 381029 146190 193440 -1 6424
6426 3 381096 146124 193360 -1 6425
6427 3 381203 146286 193360 -1 6426
6428 3 381341 146350 193360 -1 6427
6429 3 381659 146513 193320 -1 6428
6430 3 381807 146533 193280 -1 6429
6431 3 381825 146537 193200 -1 6430
6432 3 381883 146603 193160 -1 6431
6433 3 381915 146649 193080 -1 6432
6434 3 382015 146699 193000 -1 6433
6435 3 382083 146660 192920 -1 6434
6436 3 382111 146687 192840 -1 6435
6437 3 382197 146681 192760 -1 6436
6438 3 382325 146683 192680 -1 6437
6439 3 382385 146701 192640 -1 6438
6440 3 382441 146736 192560 -1 6439
6441 3 382467 146740 192480 -1 6440
6442 3 382499 146772 192440 -1 6441
6443 3 382517 146770 192400 -1 6442
6444 3 382575 146830 192400 -1 6443
6445 3 382597 146818 192320 -1 6444
6446 3 382743 146758 192280 -1 6445
6447 3 382963 146706 192280 -1 6446
6448 3 383123 146718 192280 -1 6447
6449 3 383191 146656 192280 -1 6448
6450 3 383203 146572 192280 -1 6449
6451 3 383323 146604 192200 -1 6450
6452 3 383539 146650 192080 -1 6451
6453 3 383667 146648 192040 -1 6452
6454 3 383799 146641 191960 -1 6453
6455 3 383913 146647 191880 -1 6454
6456 3 384085 146627 191840 -1 6455
6457 3 384213 146669 191760 -1 6456
6458 3 384233 146731 191640 -1 6457
6459 3 384171 146800 191560 -1 6458
6460 3 384181 146860 191480 -1 6459
6461 3 384155 146962 191440 -1 6460
6462 3 384263 147092 191440 -1 6461
6463 3 384313 147194 191360 -1 6462
6464 3 384409 147317 191320 -1 6463
6465 3 384407 147419 191280 -1 6464
6466 3 384345 147447 191240 -1 6465
6467 3 384309 147463 191200 -1 6466
6468 3 384309 147465 191160 -1 6467
6469 3 384509 147457 191320 -1 6464
6470 3 384623 147511 191360 -1 6469
6471 3 384731 147546 191280 -1 6470
6472 3 384827 147576 191240 -1 6471
6473 3 384953 147654 191200 -1 6472
6474 3 385023 147790 191200 -1 6473
6475 3 385065 147798 191120 -1 6474
6476 3 385127 147866 191040 -1 6475
6477 3 385141 147895 191000 -1 6476
6478 3 385139 147825 190960 -1 6477
6479 3 385141 147779 190920 -1 6478
6480 3 385231 147767 190880 -1 6479
6481 3 385363 147801 190840 -1 6480
6482 3 385039 148025 191000 -1 6477
6483 3 384933 148091 191040 -1 6482
6484 3 384831 148208 191080 -1 6483
6485 3 384841 148331 191120 -1 6484
6486 3 384881 148383 191160 -1 6485
6487 3 384895 148593 191160 -1 6486
6488 3 384849 148627 191120 -1 6487
6489 3 384829 148653 191040 -1 6488
6490 3 384861 148705 191040 -1 6489
6491 3 384865 148792 190960 -1 6490
6492 3 384913 148902 191000 -1 6491
6493 3 384967 147820 191280 -1 6474
6494 3 384959 147860 191360 -1 6493
6495 3 384945 147858 191400 -1 6494
6496 3 384369 146671 191840 -1 6456
6497 3 384413 146663 191920 -1 6496
6498 3 384435 146659 191960 -1 6497
6499 3 382625 146906 192320 -1 6445
6500 3 382755 146966 192320 -1 6499
6501 3 382745 147021 192360 -1 6500
6502 3 382563 147089 192360 -1 6501
6503 3 382449 147083 192320 -1 6502
6504 3 382455 147053 192240 -1 6503
6505 3 382475 147069 192200 -1 6504
6506 3 382463 147167 192520 -1 6502
6507 3 382893 147095 192360 -1 6501
6508 3 382888 147102 192400 -1 6507
6509 3 382883 147109 192440 -1 6508
6510 3 382855 147143 192480 -1 6509
6511 3 382831 147201 192520 -1 6510
6512 3 382767 147248 192560 -1 6511
6513 3 382755 147310 192640 -1 6512
6514 3 382807 147400 192680 -1 6513
6515 3 382867 147472 192760 -1 6514
6516 3 382871 147548 192840 -1 6515
6517 3 382865 147590 192880 -1 6516
6518 3 382541 146940 192400 -1 6444
6519 3 382511 146990 192480 -1 6518
6520 3 382523 147033 192560 -1 6519
6521 3 382511 147031 192600 -1 6520
6522 3 382219 146405 193280 -1 6430
6523 3 382293 146413 193320 -1 6522
6524 3 382339 146364 193320 -1 6523
6525 3 382365 146234 193320 -1 6524
6526 3 382459 146156 193280 -1 6525
6527 3 382645 146022 193280 -1 6526
6528 3 382681 146032 193200 -1 6527
6529 3 382680 146050 193160 -1 6528
6530 3 382679 146068 193120 -1 6529
6531 3 382653 145958 193360 -1 6527
6532 3 382687 145932 193440 -1 6531
6533 3 382675 145932 193520 -1 6532
6534 3 382701 145922 193560 -1 6533
6535 3 382765 145839 193640 -1 6534
6536 3 382727 145727 193680 -1 6535
6537 3 382709 145715 193720 -1 6536
6538 3 382711 145719 193760 -1 6537
6539 3 382723 145695 193800 -1 6538
6540 3 382755 145595 193840 -1 6539
6541 3 382709 145567 193880 -1 6540
6542 3 382629 145543 193920 -1 6541
6543 3 382589 145479 193920 -1 6542
6544 3 382625 145401 193920 -1 6543
6545 3 382677 145375 193880 -1 6544
6546 3 382747 145421 193840 -1 6545
6547 3 382879 145567 193800 -1 6540
6548 3 382951 145563 193760 -1 6547
6549 3 380315 145992 193480 -1 6422
6550 3 380327 146038 193400 -1 6549
6551 3 380347 146037 193360 -1 6550
6552 3 380359 146035 193320 -1 6551
6553 3 380371 146033 193280 -1 6552
6554 3 380375 146025 193240 -1 6553
6555 3 380417 145504 193560 -1 6420
6556 3 380413 145480 193520 -1 6555
6557 3 380369 145457 193480 -1 6556
6558 3 380349 145393 193400 -1 6557
6559 3 380337 145391 193320 -1 6558
6560 3 380325 145391 193280 -1 6559
6561 3 377113 144860 194080 -1 6316
6562 3 377091 145012 194080 -1 6561
6563 3 377011 145050 194120 -1 6562
6564 3 376925 145068 194120 -1 6563
6565 3 376879 145073 194200 -1 6564
6566 3 376829 145073 194280 -1 6565
6567 3 376813 145062 194360 -1 6566
6568 3 376833 145130 194400 -1 6567
6569 3 375885 144351 193760 -1 5745
6570 3 375613 144215 193920 -1 6569
6571 3 375605 144178 193960 -1 6570
6572 3 375627 144152 194040 -1 6571
6573 3 375599 144130 194120 -1 6572
6574 3 375575 144116 194200 -1 6573
6575 3 375531 144127 194280 -1 6574
6576 3 375473 144063 194360 -1 6575
6577 3 375399 144071 194440 -1 6576
6578 3 375361 144047 194480 -1 6577
6579 3 375325 144073 194520 -1 6578
6580 3 375327 144203 194520 -1 6579
6581 3 375361 144327 194520 -1 6580
6582 3 375399 144375 194560 -1 6581
6583 3 375547 144473 194560 -1 6582
6584 3 375545 144463 194520 -1 6583
6585 3 375543 144453 194480 -1 6584
6586 3 375501 144513 194640 -1 6583
6587 3 375479 144645 194640 -1 6586
6588 3 375449 144705 194640 -1 6587
6589 3 375375 144747 194680 -1 6588
6590 3 375367 144790 194720 -1 6589
6591 3 375403 144785 194760 -1 6590
6592 3 375645 144715 194760 -1 6591
6593 3 375829 144771 194760 -1 6592
6594 3 375797 144827 194800 -1 6593
6595 3 375705 144907 194880 -1 6594
6596 3 375619 144949 194960 -1 6595
6597 3 375533 144979 195000 -1 6596
6598 3 375483 144975 195040 -1 6597
6599 3 375459 145018 195120 -1 6598
6600 3 375433 145002 195200 -1 6599
6601 3 375395 144986 195280 -1 6600
6602 3 375287 144970 195320 -1 6601
6603 3 375145 144905 195320 -1 6602
6604 3 375117 144861 195400 -1 6603
6605 3 375083 144863 195440 -1 6604
6606 3 375049 144827 195480 -1 6605
6607 3 374991 144695 195480 -1 6606
6608 3 374959 144689 195560 -1 6607
6609 3 374971 144699 195600 -1 6608
6610 3 375151 144879 195240 -1 6603
6611 3 375451 144126 193960 -1 6571
6612 3 375415 144112 194000 -1 6611
6613 3 376479 144588 193520 -1 5743
6614 3 376577 144646 193320 -1 6613
6615 3 376661 144720 193240 -1 6614
6616 3 376707 144731 193160 -1 6615
6617 3 376665 144759 193080 -1 6616
6618 3 376615 144823 193000 -1 6617
6619 3 376553 144897 192920 -1 6618
6620 3 376537 144989 192880 -1 6619
6621 3 376413 145037 192840 -1 6620
6622 3 376375 145039 192800 -1 6621
6623 3 376291 145260 192800 -1 6622
6624 3 376339 145313 192720 -1 6623
6625 3 376197 145515 192880 -1 6623
6626 3 376165 145651 192960 -1 6625
6627 3 376129 145736 193040 -1 6626
6628 3 376037 145752 193080 -1 6627
6629 3 375977 145766 193120 -1 6628
6630 3 375915 145804 193160 -1 6629
6631 3 375885 145938 193200 -1 6630
6632 3 375781 146032 193200 -1 6631
6633 3 375727 146152 193200 -1 6632
6634 3 375605 146182 193240 -1 6633
6635 3 375467 146260 193280 -1 6634
6636 3 375425 146331 193280 -1 6635
6637 3 375365 146445 193280 -1 6636
6638 3 375313 146473 193280 -1 6637
6639 3 375239 146471 193360 -1 6638
6640 3 375063 146461 193360 -1 6639
6641 3 374967 146503 193360 -1 6640
6642 3 374865 146517 193400 -1 6641
6643 3 374753 146563 193440 -1 6642
6644 3 374631 146589 193440 -1 6643
6645 3 374471 146591 193440 -1 6644
6646 3 374451 146651 193520 -1 6645
6647 3 374419 146657 193560 -1 6646
6648 3 374341 146640 193640 -1 6647
6649 3 374337 146720 193680 -1 6648
6650 3 374314 146735 193720 -1 6649
6651 3 374291 146750 193760 -1 6650
6652 3 374237 146770 193800 -1 6651
6653 3 374203 146809 193840 -1 6652
6654 3 374123 146809 193880 -1 6653
6655 3 373961 146849 193920 -1 6654
6656 3 373847 146847 193920 -1 6655
6657 3 373793 146827 193880 -1 6656
6658 3 373661 146823 193840 -1 6657
6659 3 373605 146843 193800 -1 6658
6660 3 373587 146885 193720 -1 6659
6661 3 373559 146977 193680 -1 6660
6662 3 373323 147041 193680 -1 6661
6663 3 373281 147073 193640 -1 6662
6664 3 373133 147179 193600 -1 6663
6665 3 372997 147204 193560 -1 6664
6666 3 372943 147194 193600 -1 6665
6667 3 372883 147208 193640 -1 6666
6668 3 372781 147304 193640 -1 6667
6669 3 372733 147204 193520 -1 6668
6670 3 372667 147223 193440 -1 6669
6671 3 372569 147255 193440 -1 6670
6672 3 372503 147357 193440 -1 6671
6673 3 372451 147419 193480 -1 6672
6674 3 372409 147463 193520 -1 6673
6675 3 373285 147025 193760 -1 6662
6676 3 373939 146967 194000 -1 6655
6677 3 373949 146969 194040 -1 6676
6678 3 373955 146954 194080 -1 6677
6679 3 375403 143405 192680 -1 5734
6680 3 375473 143381 192600 -1 6679
6681 3 375505 143405 192520 -1 6680
6682 3 375509 143409 192440 -1 6681
6683 3 375529 143355 192360 -1 6682
6684 3 375543 143315 192280 -1 6683
6685 3 375565 143303 192200 -1 6684
6686 3 375637 143267 192120 -1 6685
6687 3 375681 143214 192040 -1 6686
6688 3 375717 143140 192000 -1 6687
6689 3 375741 143106 191960 -1 6688
6690 3 375749 143040 191880 -1 6689
6691 3 375737 143084 191840 -1 6690
6692 3 375841 143010 191840 -1 6691
6693 3 375927 142986 191840 -1 6692
6694 3 376059 143074 191760 -1 6693
6695 3 376121 143174 191680 -1 6694
6696 3 376185 143230 191600 -1 6695
6697 3 376231 143240 191520 -1 6696
6698 3 376269 143259 191440 -1 6697
6699 3 376321 143229 191400 -1 6698
6700 3 376327 143225 191360 -1 6699
6701 3 376359 143207 191320 -1 6700
6702 3 376487 143175 191280 -1 6701
6703 3 376705 143101 191240 -1 6702
6704 3 376701 143105 191200 -1 6703
6705 3 376775 143039 191120 -1 6704
6706 3 376851 142970 191080 -1 6705
6707 3 376897 142880 191040 -1 6706
6708 3 376987 142792 191040 -1 6707
6709 3 376979 142692 190960 -1 6708
6710 3 376889 142624 190960 -1 6709
6711 3 376847 142606 190920 -1 6710
6712 3 376790 142592 190880 -1 6711
6713 3 376568 142535 190800 -1 6712
6714 3 376480 142526 190800 -1 6713
6715 3 376597 143141 191200 -1 6704
6716 3 376497 143195 191200 -1 6715
6717 3 376447 143195 191120 -1 6716
6718 3 376393 143223 191080 -1 6717
6719 3 376343 143278 191040 -1 6718
6720 3 376287 143314 190960 -1 6719
6721 3 376259 143330 190880 -1 6720
6722 3 376271 143345 190840 -1 6721
6723 3 376349 143391 190720 -1 6722
6724 3 376369 143299 190640 -1 6723
6725 3 376345 143241 190600 -1 6724
6726 3 376293 143184 190520 -1 6725
6727 3 376263 143194 190480 -1 6726
6728 3 376183 143208 190480 -1 6727
6729 3 376127 143190 190480 -1 6728
6730 3 376075 143151 190400 -1 6729
6731 3 376069 143137 190320 -1 6730
6732 3 376067 143129 190240 -1 6731
6733 3 376115 143225 190160 -1 6732
6734 3 376145 143309 190080 -1 6733
6735 3 376191 143383 190000 -1 6734
6736 3 376207 143353 189920 -1 6735
6737 3 376217 143421 189840 -1 6736
6738 3 376271 143505 189760 -1 6737
6739 3 376287 143494 189680 -1 6738
6740 3 376311 143494 189600 -1 6739
6741 3 376391 143514 189520 -1 6740
6742 3 376315 143492 189440 -1 6741
6743 3 376209 143490 189360 -1 6742
6744 3 376131 143494 189280 -1 6743
6745 3 376069 143466 189200 -1 6744
6746 3 376089 143443 189120 -1 6745
6747 3 376099 143401 189040 -1 6746
6748 3 376096 143384 189000 -1 6747
6749 3 376093 143367 188960 -1 6748
6750 3 376105 143277 188880 -1 6749
6751 3 376125 143246 188840 -1 6750
6752 3 376169 143220 188760 -1 6751
6753 3 376185 143202 188680 -1 6752
6754 3 376189 143202 188640 -1 6753
6755 3 376301 143242 188600 -1 6754
6756 3 376337 143261 188520 -1 6755
6757 3 376363 143273 188440 -1 6756
6758 3 376363 143321 188360 -1 6757
6759 3 376369 143321 188320 -1 6758
6760 3 376315 143330 188240 -1 6759
6761 3 376355 143350 188200 -1 6760
6762 3 376391 143408 188160 -1 6761
6763 3 376399 143476 188120 -1 6762
6764 3 376397 143488 188080 -1 6763
6765 3 376367 143258 188680 -1 6755
6766 3 376375 143264 188720 -1 6765
6767 3 376037 143268 190560 -1 6729
6768 3 376013 143364 190640 -1 6767
6769 3 376403 143435 190720 -1 6723
6770 3 376405 143543 190720 -1 6769
6771 3 376185 143430 191040 -1 6719
6772 3 376153 143466 191080 -1 6771
6773 3 375659 143200 191840 -1 6691
6774 3 375613 143266 191800 -1 6773
6775 3 373975 142974 192800 -1 5561
6776 3 373785 142949 192800 -1 6775
6777 3 373753 142917 192720 -1 6776
6778 3 373719 142967 192680 -1 6777
6779 3 373745 142989 192640 -1 6778
6780 3 373753 142996 192600 -1 6779
6781 3 373729 142994 192560 -1 6780
6782 3 373647 142962 192520 -1 6781
6783 3 373615 142944 192480 -1 6782
6784 3 373589 142920 192440 -1 6783
6785 3 373607 143076 192560 -1 6781
6786 3 373565 143098 192600 -1 6785
6787 3 373443 143096 192600 -1 6786
6788 3 373415 143094 192560 -1 6787
6789 3 373305 143100 192480 -1 6788
6790 3 373131 143197 192440 -1 6789
6791 3 372907 143473 192440 -1 6790
6792 3 372931 143556 192360 -1 6791
6793 3 372915 143572 192280 -1 6792
6794 3 372893 143614 192240 -1 6793
6795 3 372821 143666 192280 -1 6794
6796 3 372741 143692 192360 -1 6795
6797 3 372717 143650 192400 -1 6796
6798 3 372671 143599 192480 -1 6797
6799 3 372645 143615 192560 -1 6798
6800 3 372433 143621 192480 -1 6798
6801 3 372299 143613 192480 -1 6800
6802 3 372227 143666 192440 -1 6801
6803 3 372253 143684 192360 -1 6802
6804 3 372259 143628 192280 -1 6803
6805 3 373687 142971 192840 -1 6776
6806 3 373677 142975 192880 -1 6805
6807 3 373873 143291 193160 -1 5557
6808 3 373903 143441 193160 -1 6807
6809 3 373867 143602 193200 -1 6808
6810 3 373825 143648 193240 -1 6809
6811 3 373767 143650 193280 -1 6810
6812 3 373733 143780 193240 -1 6811
6813 3 373711 143879 193200 -1 6812
6814 3 373667 143923 193160 -1 6813
6815 3 373672 143952 193120 -1 6814
6816 3 373677 143981 193080 -1 6815
6817 3 370031 142037 194360 -1 5500
6818 3 370065 141984 194320 -1 6817
6819 3 370211 141924 194320 -1 6818
6820 3 370341 141964 194320 -1 6819
6821 3 370348 141971 194360 -1 6820
6822 3 370355 141978 194400 -1 6821
6823 3 370097 141848 194320 -1 6819
6824 3 370023 141862 194360 -1 6823
6825 3 370001 141908 194440 -1 6824
6826 3 369987 141956 194520 -1 6825
6827 3 369951 141975 194560 -1 6826
6828 3 369915 141994 194600 -1 6827
6829 3 370077 141732 194360 -1 6823
6830 3 370087 141664 194440 -1 6829
6831 3 370071 141589 194520 -1 6830
6832 3 370061 141587 194560 -1 6831
6833 3 366406 141854 195160 -1 5448
6834 3 366510 141546 195000 -1 6833
6835 3 366678 141314 194840 -1 6834
6836 3 367082 140910 194640 -1 6835
6837 3 367414 140622 194520 -1 6836
6838 3 367666 140418 194400 -1 6837
6839 3 368002 140122 194240 -1 6838
6840 3 367998 139642 194280 -1 6839
6841 3 367906 139414 194400 -1 6840
6842 3 367870 139406 194520 -1 6841
6843 3 367802 139366 194560 -1 6842
6844 3 367742 139298 194600 -1 6843
6845 3 367734 139298 194640 -1 6844
6846 3 367664 139316 194680 -1 6845
6847 3 367464 139298 194720 -1 6846
6848 3 367330 139352 194760 -1 6847
6849 3 367224 139380 194800 -1 6848
6850 3 367132 139374 194880 -1 6849
6851 3 366964 139354 194920 -1 6850
6852 3 366826 139292 194960 -1 6851
6853 3 366682 139168 194960 -1 6852
6854 3 366590 139006 194960 -1 6853
6855 3 366570 139018 194920 -1 6854
6856 3 366516 138966 194920 -1 6855
6857 3 366532 138924 194840 -1 6856
6858 3 366536 138850 194760 -1 6857
6859 3 366558 138798 194680 -1 6858
6860 3 366610 138708 194640 -1 6859
6861 3 366650 138638 194600 -1 6860
6862 3 366666 138594 194640 -1 6861
6863 3 366658 138518 194680 -1 6862
6864 3 366648 138510 194760 -1 6863
6865 3 366654 138502 194800 -1 6864
6866 3 366678 138448 194840 -1 6865
6867 3 366728 138438 194840 -1 6866
6868 3 366748 138418 194800 -1 6867
6869 3 366783 138416 194760 -1 6868
6870 3 366816 138422 194720 -1 6869
6871 3 366851 138428 194640 -1 6870
6872 3 366887 138404 194560 -1 6871
6873 3 366781 138373 194840 -1 6868
6874 3 366831 138382 194880 -1 6873
6875 3 366857 138300 194920 -1 6874
6876 3 366865 138286 195000 -1 6875
6877 3 366882 138278 195040 -1 6876
6878 3 366889 138251 195080 -1 6877
6879 3 366916 138201 195120 -1 6878
6880 3 366884 138083 195160 -1 6879
6881 3 366828 137981 195240 -1 6880
6882 3 366830 137957 195320 -1 6881
6883 3 366874 137925 195400 -1 6882
6884 3 366884 137917 195480 -1 6883
6885 3 366892 137909 195560 -1 6884
6886 3 366850 137873 195600 -1 6885
6887 3 366888 137861 195680 -1 6886
6888 3 366948 137875 195760 -1 6887
6889 3 366990 137907 195800 -1 6888
6890 3 366792 137783 195600 -1 6886
6891 3 368130 139942 194080 -1 6839
6892 3 368558 139534 194000 -1 6891
6893 3 368942 138962 193880 -1 6892
6894 3 369434 138578 193720 -1 6893
6895 3 369778 138362 193560 -1 6894
6896 3 370210 138086 193400 -1 6895
6897 3 370426 137710 193200 -1 6896
6898 3 370694 137378 193080 -1 6897
6899 3 370762 136906 193000 -1 6898
6900 3 370930 136758 192800 -1 6899
6901 3 371122 136254 192640 -1 6900
6902 3 371198 135842 192520 -1 6901
6903 3 371322 135410 192320 -1 6902
6904 3 371578 135190 192160 -1 6903
6905 3 371662 135026 192000 -1 6904
6906 3 371694 134822 191760 -1 6905
6907 3 371668 134710 191640 -1 6906
6908 3 371684 134690 191600 -1 6907
6909 3 371794 134514 191480 -1 6908
6910 3 371860 134362 191400 -1 6909
6911 3 372172 134166 191200 -1 6910
6912 3 372208 134062 191040 -1 6911
6913 3 372300 133790 190920 -1 6912
6914 3 372312 133574 190760 -1 6913
6915 3 372378 133398 190680 -1 6914
6916 3 372570 133102 190560 -1 6915
6917 3 372714 132922 190440 -1 6916
6918 3 372882 132790 190360 -1 6917
6919 3 372970 132678 190280 -1 6918
6920 3 373016 132638 190160 -1 6919
6921 3 373064 132522 190040 -1 6920
6922 3 373076 132418 189920 -1 6921
6923 3 373268 132366 189840 -1 6922
6924 3 373400 132170 189720 -1 6923
6925 3 373452 131974 189600 -1 6924
6926 3 373546 131786 189520 -1 6925
6927 3 373934 131710 189520 -1 6926
6928 3 374098 131770 189560 -1 6927
6929 3 374214 131804 189600 -1 6928
6930 3 374274 131836 189640 -1 6929
6931 3 374284 131848 189680 -1 6930
6932 3 374392 131842 189680 -1 6931
6933 3 374520 131830 189640 -1 6932
6934 3 374562 131752 189640 -1 6933
6935 3 374574 131666 189560 -1 6934
6936 3 374610 131610 189480 -1 6935
6937 3 374670 131500 189440 -1 6936
6938 3 374862 131282 189440 -1 6937
6939 3 374994 131246 189400 -1 6938
6940 3 375086 131256 189360 -1 6939
6941 3 375086 131234 189280 -1 6940
6942 3 375086 131226 189240 -1 6941
6943 3 374996 131318 189240 -1 6942
6944 3 374992 131246 189200 -1 6943
6945 3 374984 131220 189160 -1 6944
6946 3 374966 131196 189080 -1 6945
6947 3 374954 131154 189040 -1 6946
6948 3 375160 131170 189240 -1 6942
6949 3 375230 131176 189240 -1 6948
6950 3 375276 131072 189200 -1 6949
6951 3 375332 131086 189160 -1 6950
6952 3 375388 130976 189080 -1 6951
6953 3 375418 130852 189000 -1 6952
6954 3 375496 131044 189080 -1 6952
6955 3 375642 131044 189080 -1 6954
6956 3 375756 130960 189040 -1 6955
6957 3 375846 130832 189000 -1 6956
6958 3 376020 130830 189000 -1 6957
6959 3 376110 130756 188920 -1 6958
6960 3 376222 130681 188920 -1 6959
6961 3 375748 130724 189000 -1 6957
6962 3 375684 130700 189000 -1 6961
6963 3 375692 130716 189040 -1 6962
6964 3 375412 131178 189160 -1 6951
6965 3 375434 131260 189200 -1 6964
6966 3 375462 131450 189240 -1 6965
6967 3 375508 131458 189280 -1 6966
6968 3 375520 131527 189320 -1 6967
6969 3 375412 131569 189360 -1 6968
6970 3 375300 131579 189360 -1 6969
6971 3 375270 131617 189400 -1 6970
6972 3 375250 131777 189400 -1 6971
6973 3 375230 131775 189360 -1 6972
6974 3 375210 131773 189320 -1 6973
6975 3 373506 131810 189400 -1 6926
6976 3 373498 131618 189280 -1 6975
6977 3 373474 131522 189160 -1 6976
6978 3 373510 131294 189040 -1 6977
6979 3 373554 131130 188920 -1 6978
6980 3 373584 131078 188800 -1 6979
6981 3 373616 131042 188680 -1 6980
6982 3 373688 130906 188560 -1 6981
6983 3 373830 130770 188440 -1 6982
6984 3 373946 130706 188320 -1 6983
6985 3 374594 130606 188320 -1 6984
6986 3 374762 130574 188360 -1 6985
6987 3 374938 130546 188320 -1 6986
6988 3 375046 130602 188240 -1 6987
6989 3 375160 130610 188240 -1 6988
6990 3 375234 130666 188160 -1 6989
6991 3 375464 130750 188120 -1 6990
6992 3 375528 130792 188080 -1 6991
6993 3 375616 130842 188040 -1 6992
6994 3 375742 130832 188040 -1 6993
6995 3 375836 130812 188000 -1 6994
6996 3 376014 130716 187960 -1 6995
6997 3 376052 130690 187920 -1 6996
6998 3 376210 130638 187920 -1 6997
6999 3 376278 130508 187880 -1 6998
7000 3 376340 130442 187880 -1 6999
7001 3 376328 130334 187840 -1 7000
7002 3 376336 130208 187800 -1 7001
7003 3 376360 130150 187840 -1 7002
7004 3 376318 130080 187840 -1 7003
7005 3 376336 129998 187840 -1 7004
7006 3 376430 129900 187800 -1 7005
7007 3 376478 129912 187760 -1 7006
7008 3 376326 130228 187760 -1 7002
7009 3 375700 130930 188120 -1 6994
7010 3 375758 131037 188160 -1 7009
7011 3 375824 130977 188200 -1 7010
7012 3 375863 130976 188240 -1 7011
7013 3 375902 130975 188280 -1 7012
7014 3 375744 131121 188160 -1 7010
7015 3 375656 131159 188160 -1 7014
7016 3 375502 131107 188160 -1 7015
7017 3 375394 130985 188160 -1 7016
7018 3 375352 130989 188240 -1 7017
7019 3 375348 130967 188360 -1 7018
7020 3 375338 130965 188480 -1 7019
7021 3 375244 131077 188560 -1 7020
7022 3 375224 131102 188600 -1 7021
7023 3 375218 130690 188240 -1 6989
7024 3 375238 130722 188320 -1 7023
7025 3 375236 130790 188400 -1 7024
7026 3 375244 130848 188400 -1 7025
7027 3 375268 130878 188400 -1 7026
7028 3 375274 130976 188400 -1 7027
7029 3 375158 131037 188520 -1 7028
7030 3 375112 131043 188560 -1 7029
7031 3 375082 131013 188600 -1 7030
7032 3 375078 131011 188680 -1 7031
7033 3 375002 131051 188760 -1 7032
7034 3 375010 131063 188800 -1 7033
7035 3 374038 130650 188160 -1 6984
7036 3 374046 130638 188040 -1 7035
7037 3 374138 130402 187880 -1 7036
7038 3 374244 130186 187760 -1 7037
7039 3 374290 130018 187600 -1 7038
7040 3 374330 129702 187480 -1 7039
7041 3 374386 129450 187360 -1 7040
7042 3 374392 129270 187240 -1 7041
7043 3 374386 128982 187200 -1 7042
7044 3 374558 128734 187120 -1 7043
7045 3 374634 128670 187040 -1 7044
7046 3 375133 128727 187040 -1 7045
7047 3 375343 128742 187000 -1 7046
7048 3 375391 128812 187000 -1 7047
7049 3 375489 128806 187040 -1 7048
7050 3 375731 128794 187040 -1 7049
7051 3 375869 128784 187120 -1 7050
7052 3 376101 128782 187240 -1 7051
7053 3 376233 128812 187280 -1 7052
7054 3 376307 128780 187280 -1 7053
7055 3 376417 128796 187280 -1 7054
7056 3 376551 128839 187360 -1 7055
7057 3 376687 128829 187320 -1 7056
7058 3 376755 128777 187280 -1 7057
7059 3 376855 128747 187280 -1 7058
7060 3 376937 128773 187320 -1 7059
7061 3 377035 128801 187360 -1 7060
7062 3 377101 128881 187400 -1 7061
7063 3 377267 128889 187400 -1 7062
7064 3 377345 128875 187400 -1 7063
7065 3 377371 128816 187400 -1 7064
7066 3 377335 128726 187400 -1 7065
7067 3 377217 128624 187400 -1 7066
7068 3 377187 128513 187360 -1 7067
7069 3 377207 128469 187320 -1 7068
7070 3 377251 128413 187280 -1 7069
7071 3 377263 128397 187200 -1 7070
7072 3 377109 128626 187400 -1 7067
7073 3 377043 128572 187400 -1 7072
7074 3 377099 128935 187440 -1 7062
7075 3 377133 129003 187480 -1 7074
7076 3 377143 129015 187520 -1 7075
7077 3 376761 128807 187240 -1 7058
7078 3 376827 128837 187160 -1 7077
7079 3 375791 128806 187000 -1 7050
7080 3 375949 128662 187000 -1 7079
7081 3 375961 128635 187040 -1 7080
7082 3 375973 128608 187080 -1 7081
7083 3 374710 128606 186960 -1 7045
7084 3 374722 128566 186800 -1 7083
7085 3 374691 128352 186720 -1 7084
7086 3 374660 128138 186640 -1 7085
7087 3 374556 127982 186520 -1 7086
7088 3 374564 127898 186360 -1 7087
7089 3 374486 127682 186240 -1 7088
7090 3 374324 127274 186080 -1 7089
7091 3 373962 126722 185960 -1 7090
7092 3 373842 126538 185920 -1 7091
7093 3 373524 125910 185800 -1 7092
7094 3 373354 125490 185680 -1 7093
7095 3 373282 125038 185560 -1 7094
7096 3 373228 124742 185520 -1 7095
7097 3 373256 124310 185400 -1 7096
7098 3 373256 124002 185320 -1 7097
7099 3 373216 123870 185240 -1 7098
7100 3 373282 123702 185160 -1 7099
7101 3 373392 123426 185040 -1 7100
7102 3 373452 123170 184920 -1 7101
7103 3 373506 122894 184800 -1 7102
7104 3 373602 122690 184680 -1 7103
7105 3 373650 122546 184600 -1 7104
7106 3 373696 122178 184400 -1 7105
7107 3 373724 121978 184280 -1 7106
7108 3 373730 121642 184200 -1 7107
7109 3 373778 121374 184120 -1 7108
7110 3 373754 121126 184000 -1 7109
7111 3 373828 120870 183840 -1 7110
7112 3 373928 120626 183720 -1 7111
7113 3 373976 120498 183600 -1 7112
7114 3 374002 120294 183480 -1 7113
7115 3 374020 120122 183400 -1 7114
7116 3 374000 119998 183280 -1 7115
7117 3 374024 119906 183200 -1 7116
7118 3 374050 119790 183120 -1 7117
7119 3 374124 119678 183000 -1 7118
7120 3 374181 119617 182960 -1 7119
7121 3 374294 119494 182880 -1 7120
7122 3 374410 119354 182720 -1 7121
7123 3 374422 119326 182600 -1 7122
7124 3 374426 119270 182480 -1 7123
7125 3 374422 119222 182400 -1 7124
7126 3 374443 119207 182280 -1 7125
7127 3 374450 119202 182240 -1 7126
7128 3 374564 119318 182120 -1 7127
7129 3 374424 119286 182000 -1 7128
7130 3 374372 119214 181880 -1 7129
7131 3 374360 119158 181760 -1 7130
7132 3 374310 119082 181640 -1 7131
7133 3 374322 119014 181520 -1 7132
7134 3 374158 118970 181360 -1 7133
7135 3 374104 118762 181240 -1 7134
7136 3 374112 118550 181160 -1 7135
7137 3 374020 118454 181040 -1 7136
7138 3 373894 118338 181000 -1 7137
7139 3 373974 118130 180880 -1 7138
7140 3 374002 117938 180760 -1 7139
7141 3 374184 117762 180680 -1 7140
7142 3 374308 117430 180560 -1 7141
7143 3 374544 117210 180480 -1 7142
7144 3 374622 117062 180400 -1 7143
7145 3 374943 116712 180360 -1 7144
7146 3 375038 116335 180360 -1 7145
7147 3 375006 116358 180320 -1 7146
7148 3 374993 116358 180240 -1 7147
7149 3 374795 115868 180280 -1 7148
7150 3 374447 115904 180280 -1 7149
7151 3 374291 116121 180280 -1 7150
7152 3 374183 116209 180280 -1 7151
7153 3 373971 116279 180280 -1 7152
7154 3 373817 116301 180320 -1 7153
7155 3 373761 116431 180440 -1 7154
7156 3 373747 116421 180480 -1 7155
7157 3 373543 116299 180320 -1 7154
7158 3 373439 116191 180200 -1 7157
7159 3 373393 116164 180120 -1 7158
7160 3 373339 116120 180040 -1 7159
7161 3 373227 116010 179960 -1 7160
7162 3 373214 115957 179920 -1 7161
7163 3 373201 115904 179880 -1 7162
7164 3 374415 115681 180280 -1 7150
7165 3 374355 115538 180280 -1 7164
7166 3 374319 115530 180320 -1 7165
7167 3 374145 115515 180400 -1 7166
7168 3 374085 115499 180440 -1 7167
7169 3 374049 115461 180480 -1 7168
7170 3 373883 115491 180520 -1 7169
7171 3 373871 115487 180600 -1 7170
7172 3 373901 115548 180640 -1 7171
7173 3 373889 115567 180680 -1 7172
7174 3 373865 115629 180720 -1 7173
7175 3 373869 115643 180760 -1 7174
7176 3 373889 115707 180800 -1 7175
7177 3 373961 115809 180840 -1 7176
7178 3 373989 115841 180880 -1 7177
7179 3 373987 115941 180960 -1 7178
7180 3 373963 116054 181040 -1 7179
7181 3 373923 116060 181120 -1 7180
7182 3 373869 116090 181200 -1 7181
7183 3 373923 116078 181240 -1 7182
7184 3 373879 116248 181280 -1 7183
7185 3 373839 116288 181360 -1 7184
7186 3 373793 116350 181440 -1 7185
7187 3 373773 116392 181520 -1 7186
7188 3 373773 116410 181560 -1 7187
7189 3 373751 116430 181600 -1 7188
7190 3 373749 116430 181680 -1 7189
7191 3 373855 116556 181680 -1 7190
7192 3 373937 116550 181720 -1 7191
7193 3 374101 116580 181760 -1 7192
7194 3 374163 115331 180480 -1 7169
7195 3 374229 115301 180480 -1 7194
7196 3 374349 115299 180520 -1 7195
7197 3 374365 115275 180560 -1 7196
7198 3 374986 116358 180200 -1 7148
7199 3 374950 116258 180120 -1 7198
7200 3 375050 116170 179960 -1 7199
7201 3 375210 116082 179840 -1 7200
7202 3 375366 115986 179720 -1 7201
7203 3 375430 116114 179640 -1 7202
7204 3 375386 116262 179520 -1 7203
7205 3 375422 116232 179440 -1 7204
7206 3 375402 116256 179360 -1 7205
7207 3 375384 116254 179280 -1 7206
7208 3 375402 116246 179200 -1 7207
7209 3 375402 116250 179120 -1 7208
7210 3 375396 116246 179040 -1 7209
7211 3 375372 116246 178920 -1 7210
7212 3 375306 116254 178840 -1 7211
7213 3 375334 116200 178760 -1 7212
7214 3 375340 116162 178720 -1 7213
7215 3 375336 115988 178680 -1 7214
7216 3 375350 115968 178600 -1 7215
7217 3 375298 115890 178520 -1 7216
7218 3 375276 115962 178440 -1 7217
7219 3 375202 115930 178400 -1 7218
7220 3 375130 115874 178320 -1 7219
7221 3 375058 115742 178280 -1 7220
7222 3 375006 115686 178280 -1 7221
7223 3 374884 115694 178280 -1 7222
7224 3 374882 115718 178200 -1 7223
7225 3 374896 115724 178160 -1 7224
7226 3 375022 115816 178160 -1 7225
7227 3 375054 115844 178080 -1 7226
7228 3 375082 115856 178000 -1 7227
7229 3 375084 115882 177920 -1 7228
7230 3 375018 115876 177840 -1 7229
7231 3 374954 115832 177760 -1 7230
7232 3 374858 115728 177680 -1 7231
7233 3 374778 115752 177600 -1 7232
7234 3 374770 115798 177560 -1 7233
7235 3 374652 115848 177440 -1 7234
7236 3 374610 115852 177360 -1 7235
7237 3 374594 115876 177240 -1 7236
7238 3 374574 115830 177120 -1 7237
7239 3 374526 115758 177080 -1 7238
7240 3 374548 115716 177040 -1 7239
7241 3 374520 115640 177000 -1 7240
7242 3 374528 115700 176960 -1 7241
7243 3 374528 115700 176880 -1 7242
7244 3 374516 115696 176840 -1 7243
7245 3 374500 115668 176800 -1 7244
7246 3 374482 115662 176760 -1 7245
7247 3 374452 115674 176720 -1 7246
7248 3 374432 115638 176680 -1 7247
7249 3 374412 115622 176640 -1 7248
7250 3 374388 115642 176560 -1 7249
7251 3 374388 115642 176520 -1 7250
7252 3 374384 115624 176480 -1 7251
7253 3 374368 115594 176440 -1 7252
7254 3 374380 115554 176400 -1 7253
7255 3 374390 115468 176320 -1 7254
7256 3 374390 115470 176240 -1 7255
7257 3 374414 115504 176160 -1 7256
7258 3 374390 115492 176080 -1 7257
7259 3 374404 115448 176040 -1 7258
7260 3 374394 115376 175960 -1 7259
7261 3 374404 115392 175880 -1 7260
7262 3 374404 115392 175800 -1 7261
7263 3 374400 115426 175680 -1 7262
7264 3 374372 115386 175600 -1 7263
7265 3 374358 115330 175480 -1 7264
7266 3 374424 115336 175360 -1 7265
7267 3 374474 115302 175280 -1 7266
7268 3 374494 115234 175200 -1 7267
7269 3 374492 115168 175080 -1 7268
7270 3 374496 115144 175000 -1 7269
7271 3 374378 115166 174920 -1 7270
7272 3 374282 115166 174800 -1 7271
7273 3 374090 115295 174760 -1 7272
7274 3 373898 115861 174720 -1 7273
7275 3 374020 115215 174680 -1 7274
7276 3 374010 115147 174640 -1 7275
7277 3 373946 115121 174600 -1 7276
7278 3 373884 115233 174600 -1 7277
7279 3 373764 115224 174520 -1 7278
7280 3 373728 115218 174480 -1 7279
7281 3 373696 115206 174440 -1 7280
7282 3 373628 115092 174360 -1 7281
7283 3 373556 115046 174280 -1 7282
7284 3 373446 115016 174200 -1 7283
7285 3 373400 115015 174040 -1 7284
7286 3 373400 115015 173960 -1 7285
7287 3 373372 114977 173880 -1 7286
7288 3 373176 114989 173880 -1 7287
7289 3 373058 114955 173800 -1 7288
7290 3 373024 114943 173760 -1 7289
7291 3 373152 114953 173760 -1 7290
7292 3 373328 114905 173760 -1 7291
7293 3 373336 114799 173680 -1 7292
7294 3 373322 114773 173640 -1 7293
7295 3 373352 114720 173600 -1 7294
7296 3 373314 114634 173600 -1 7295
7297 3 373356 114546 173600 -1 7296
7298 3 373395 114599 173680 -1 7297
7299 3 373414 114626 173720 -1 7298
7300 3 373250 114728 173600 -1 7294
7301 3 373014 114891 173720 -1 7290
7302 3 372984 114881 173680 -1 7301
7303 3 372888 114848 173640 -1 7302
7304 3 372848 114842 173600 -1 7303
7305 3 372856 114918 173560 -1 7304
7306 3 372744 114908 173520 -1 7305
7307 3 372620 114852 173520 -1 7306
7308 3 372560 114864 173440 -1 7307
7309 3 372412 114926 173360 -1 7308
7310 3 372356 114930 173280 -1 7309
7311 3 372248 114948 173200 -1 7310
7312 3 372028 114955 173080 -1 7311
7313 3 371932 114907 172960 -1 7312
7314 3 371802 114883 172840 -1 7313
7315 3 371734 114885 172760 -1 7314
7316 3 371632 114878 172680 -1 7315
7317 3 371274 114804 172600 -1 7316
7318 3 371148 114779 172520 -1 7317
7319 3 371102 114797 172440 -1 7318
7320 3 371090 114803 172360 -1 7319
7321 3 371014 114715 172240 -1 7320
7322 3 370928 114609 172120 -1 7321
7323 3 370826 114464 172000 -1 7322
7324 3 370726 114392 171840 -1 7323
7325 3 370528 114274 171760 -1 7324
7326 3 370440 114250 171720 -1 7325
7327 3 370384 114208 171640 -1 7326
7328 3 370378 114168 171560 -1 7327
7329 3 370352 114087 171480 -1 7328
7330 3 370350 114037 171400 -1 7329
7331 3 370342 114017 171320 -1 7330
7332 3 370320 113943 171240 -1 7331
7333 3 370306 113919 171200 -1 7332
7334 3 370312 113908 171120 -1 7333
7335 3 370304 113898 171080 -1 7334
7336 3 370380 113895 171040 -1 7335
7337 3 370402 113874 170960 -1 7336
7338 3 370414 113836 170880 -1 7337
7339 3 370446 113814 170800 -1 7338
7340 3 370496 113834 170720 -1 7339
7341 3 370586 113868 170640 -1 7340
7342 3 370698 113896 170560 -1 7341
7343 3 370664 113875 170440 -1 7342
7344 3 370614 113879 170360 -1 7343
7345 3 370660 113865 170240 -1 7344
7346 3 370732 113831 170160 -1 7345
7347 3 370796 113791 170080 -1 7346
7348 3 370834 113719 170000 -1 7347
7349 3 370844 113623 169920 -1 7348
7350 3 370902 113528 169840 -1 7349
7351 3 371016 113498 169840 -1 7350
7352 3 371016 113462 169800 -1 7351
7353 3 371062 113374 169720 -1 7352
7354 3 371146 113245 169640 -1 7353
7355 3 371232 113109 169560 -1 7354
7356 3 371260 113048 169480 -1 7355
7357 3 371340 113096 169440 -1 7356
7358 3 371334 113080 169400 -1 7357
7359 3 371374 113040 169320 -1 7358
7360 3 371412 113041 169240 -1 7359
7361 3 371415 113040 169200 -1 7360
7362 3 371418 113039 169160 -1 7361
7363 3 371500 113046 169080 -1 7362
7364 3 371546 113050 169040 -1 7363
7365 3 371664 113044 169000 -1 7364
7366 3 371704 113014 169000 -1 7365
7367 3 371722 112938 169000 -1 7366
7368 3 371700 112892 169040 -1 7367
7369 3 371718 112871 169080 -1 7368
7370 3 371788 112871 169080 -1 7369
7371 3 371806 112875 169120 -1 7370
7372 3 371906 112905 169160 -1 7371
7373 3 371924 112853 169200 -1 7372
7374 3 371924 112778 169240 -1 7373
7375 3 371896 112722 169280 -1 7374
7376 3 371854 112622 169360 -1 7375
7377 3 371834 112600 169400 -1 7376
7378 3 371838 112588 169440 -1 7377
7379 3 371794 112557 169480 -1 7378
7380 3 371784 112582 169520 -1 7379
7381 3 371778 112676 169560 -1 7380
7382 3 371778 112746 169640 -1 7381
7383 3 371844 112806 169760 -1 7382
7384 3 371850 112885 169800 -1 7383
7385 3 371870 112929 168960 -1 7370
7386 3 371726 113038 168960 -1 7365
7387 3 371748 113045 168880 -1 7386
7388 3 371748 113045 168840 -1 7387
7389 3 371748 113045 168800 -1 7388
7390 3 371764 113020 168720 -1 7389
7391 3 371784 113004 168640 -1 7390
7392 3 371806 112932 168600 -1 7391
7393 3 371826 112892 168560 -1 7392
7394 3 371866 112896 168480 -1 7393
7395 3 371960 112857 168400 -1 7394
7396 3 372044 112783 168320 -1 7395
7397 3 372132 112745 168280 -1 7396
7398 3 372268 112685 168240 -1 7397
7399 3 372382 112653 168200 -1 7398
7400 3 372514 112602 168160 -1 7399
7401 3 372670 112644 168120 -1 7400
7402 3 372716 112634 168080 -1 7401
7403 3 372716 112634 168040 -1 7402
7404 3 372592 112760 167960 -1 7403
7405 3 372482 112838 167880 -1 7404
7406 3 372520 112860 167800 -1 7405
7407 3 372536 112881 167720 -1 7406
7408 3 372534 112897 167640 -1 7407
7409 3 372516 112889 167600 -1 7408
7410 3 372470 112853 167560 -1 7409
7411 3 372370 112817 167520 -1 7410
7412 3 372324 112853 167480 -1 7411
7413 3 372322 112905 167440 -1 7412
7414 3 372350 112979 167400 -1 7413
7415 3 372382 113030 167320 -1 7414
7416 3 372384 113122 167240 -1 7415
7417 3 372362 113148 167200 -1 7416
7418 3 372398 113154 167120 -1 7417
7419 3 372460 113210 167040 -1 7418
7420 3 372488 113232 167000 -1 7419
7421 3 372528 113282 166960 -1 7420
7422 3 372580 113246 166960 -1 7421
7423 3 372654 113254 166880 -1 7422
7424 3 372708 113256 166800 -1 7423
7425 3 372736 113290 166720 -1 7424
7426 3 372742 113317 166640 -1 7425
7427 3 372804 113351 166560 -1 7426
7428 3 372815 113351 166520 -1 7427
7429 3 372826 113351 166480 -1 7428
7430 3 372872 113325 166400 -1 7429
7431 3 372788 113295 166400 -1 7430
7432 3 372760 113323 166360 -1 7431
7433 3 372748 113352 166320 -1 7432
7434 3 372738 113468 166280 -1 7433
7435 3 372798 113480 166200 -1 7434
7436 3 372444 113378 166960 -1 7421
7437 3 372310 113448 166960 -1 7436
7438 3 372272 113443 167000 -1 7437
7439 3 372242 113413 167080 -1 7438
7440 3 372226 113363 167120 -1 7439
7441 3 372348 112910 167880 -1 7405
7442 3 372328 112972 167840 -1 7441
7443 3 372346 113008 167800 -1 7442
7444 3 372404 113076 167760 -1 7443
7445 3 372488 113115 167720 -1 7444
7446 3 372676 112470 168040 -1 7403
7447 3 372782 112366 168040 -1 7446
7448 3 372806 112344 168000 -1 7447
7449 3 372918 112297 167960 -1 7448
7450 3 372980 112259 167920 -1 7449
7451 3 373132 112315 167840 -1 7450
7452 3 373252 112365 167800 -1 7451
7453 3 373332 112395 167760 -1 7452
7454 3 373356 112367 167720 -1 7453
7455 3 371648 113066 168640 -1 7391
7456 3 371540 113033 168600 -1 7455
7457 3 371490 113015 168560 -1 7456
7458 3 371422 113085 168560 -1 7457
7459 3 371406 113135 168600 -1 7458
7460 3 371318 113131 168600 -1 7459
7461 3 371260 113177 168600 -1 7460
7462 3 371204 113197 168560 -1 7461
7463 3 371204 113058 169400 -1 7358
7464 3 371154 113008 169400 -1 7463
7465 3 371072 112968 169320 -1 7464
7466 3 371008 112885 169240 -1 7465
7467 3 370904 112767 169200 -1 7466
7468 3 370848 112725 169160 -1 7467
7469 3 370854 112705 169120 -1 7468
7470 3 370856 113892 170560 -1 7342
7471 3 371016 113898 170640 -1 7470
7472 3 371052 113892 170760 -1 7471
7473 3 371060 113877 170840 -1 7472
7474 3 370206 113840 171080 -1 7335
7475 3 370150 113786 171040 -1 7474
7476 3 370100 113715 170960 -1 7475
7477 3 370096 113702 170920 -1 7476
7478 3 370076 113678 170880 -1 7477
7479 3 370062 113654 170840 -1 7478
7480 3 370102 113602 170800 -1 7479
7481 3 370228 113566 170840 -1 7480
7482 3 370252 113544 170880 -1 7481
7483 3 370292 113576 170920 -1 7482
7484 3 370288 113602 170960 -1 7483
7485 3 370202 113620 170960 -1 7484
7486 3 370226 113664 171040 -1 7485
7487 3 370236 113686 171120 -1 7486
7488 3 370356 113588 170960 -1 7484
7489 3 370398 113590 171000 -1 7488
7490 3 370434 113582 171040 -1 7489
7491 3 370452 113566 171080 -1 7490
7492 3 370432 113558 171120 -1 7491
7493 3 370282 114306 171720 -1 7326
7494 3 370246 114342 171720 -1 7493
7495 3 370208 114358 171720 -1 7494
7496 3 370180 114358 171720 -1 7495
7497 3 370134 114331 171680 -1 7496
7498 3 370112 114361 171640 -1 7497
7499 3 370170 114347 171560 -1 7498
7500 3 370230 114299 171520 -1 7499
7501 3 370232 114253 171480 -1 7500
7502 3 370788 114048 172000 -1 7323
7503 3 370798 113914 172120 -1 7502
7504 3 370794 113845 172200 -1 7503
7505 3 370798 113843 172240 -1 7504
7506 3 370832 113937 172280 -1 7505
7507 3 370790 113835 172320 -1 7506
7508 3 370788 113815 172400 -1 7507
7509 3 370768 113815 172480 -1 7508
7510 3 370752 113801 172600 -1 7509
7511 3 370756 113773 172680 -1 7510
7512 3 370756 113773 172760 -1 7511
7513 3 370788 113713 172840 -1 7512
7514 3 370790 113656 172880 -1 7513
7515 3 370786 113584 172960 -1 7514
7516 3 370778 113550 173040 -1 7515
7517 3 370792 113478 173120 -1 7516
7518 3 370600 113513 173200 -1 7517
7519 3 370446 113523 173240 -1 7518
7520 3 370390 113581 173280 -1 7519
7521 3 370196 113629 173280 -1 7520
7522 3 370202 113693 173360 -1 7521
7523 3 370168 113718 173440 -1 7522
7524 3 370132 113708 173520 -1 7523
7525 3 370106 113702 173560 -1 7524
7526 3 370048 113652 173600 -1 7525
7527 3 370038 113680 173640 -1 7526
7528 3 370026 113708 173680 -1 7527
7529 3 370024 113774 173720 -1 7528
7530 3 370028 113890 173760 -1 7529
7531 3 369990 113782 173800 -1 7530
7532 3 369978 113678 173800 -1 7531
7533 3 369896 113620 173880 -1 7532
7534 3 369810 113586 174000 -1 7533
7535 3 369712 113489 174160 -1 7534
7536 3 369598 113417 174200 -1 7535
7537 3 369574 113391 174240 -1 7536
7538 3 369534 113267 174280 -1 7537
7539 3 369532 113147 174280 -1 7538
7540 3 369640 112906 174360 -1 7539
7541 3 369616 112822 174400 -1 7540
7542 3 369548 112712 174440 -1 7541
7543 3 369604 112690 174480 -1 7542
7544 3 369688 112658 174520 -1 7543
7545 3 369684 112671 174560 -1 7544
7546 3 369754 112683 174640 -1 7545
7547 3 369824 112777 174680 -1 7546
7548 3 369924 112851 174760 -1 7547
7549 3 369940 112841 174800 -1 7548
7550 3 370086 112905 174800 -1 7549
7551 3 370128 112938 174840 -1 7550
7552 3 370232 112984 174840 -1 7551
7553 3 370428 113004 174840 -1 7552
7554 3 370546 113034 174880 -1 7553
7555 3 370620 113096 174880 -1 7554
7556 3 370658 113142 174920 -1 7555
7557 3 370682 113160 175000 -1 7556
7558 3 370632 113242 175080 -1 7557
7559 3 370650 113286 175160 -1 7558
7560 3 370652 113294 175200 -1 7559
7561 3 369956 112831 174840 -1 7549
7562 3 369916 112805 174920 -1 7561
7563 3 369890 112815 175040 -1 7562
7564 3 369842 112839 175120 -1 7563
7565 3 369820 112853 175200 -1 7564
7566 3 369876 112845 175280 -1 7565
7567 3 369898 112901 175360 -1 7566
7568 3 369984 112979 175400 -1 7567
7569 3 370006 112967 175480 -1 7568
7570 3 369952 112955 175520 -1 7569
7571 3 369966 112987 175560 -1 7570
7572 3 369970 113007 175600 -1 7571
7573 3 369994 113027 175640 -1 7572
7574 3 370008 112969 175640 -1 7573
7575 3 370040 112913 175640 -1 7574
7576 3 370194 112875 175640 -1 7575
7577 3 370228 112893 175640 -1 7576
7578 3 370206 112847 175560 -1 7577
7579 3 370176 112829 175520 -1 7578
7580 3 370006 113031 175680 -1 7573
7581 3 370018 113091 175760 -1 7580
7582 3 369616 112605 174560 -1 7545
7583 3 369540 112543 174520 -1 7582
7584 3 369528 112489 174440 -1 7583
7585 3 369416 112339 174360 -1 7584
7586 3 369478 112267 174240 -1 7585
7587 3 369548 112215 174160 -1 7586
7588 3 369568 112190 174040 -1 7587
7589 3 369584 112196 174000 -1 7588
7590 3 369532 112200 173960 -1 7589
7591 3 369480 112168 173920 -1 7590
7592 3 369520 112170 173840 -1 7591
7593 3 369532 112200 173800 -1 7592
7594 3 369548 112322 173760 -1 7593
7595 3 369430 112098 173960 -1 7591
7596 3 369364 112080 174000 -1 7595
7597 3 369280 112020 174080 -1 7596
7598 3 369228 112000 174160 -1 7597
7599 3 369144 112018 174200 -1 7598
7600 3 369052 112040 174240 -1 7599
7601 3 368984 112137 174280 -1 7600
7602 3 369002 112021 174280 -1 7601
7603 3 369014 111973 174360 -1 7602
7604 3 369840 113539 174160 -1 7535
7605 3 369876 113481 174200 -1 7604
7606 3 369908 113437 174240 -1 7605
7607 3 369940 113352 174320 -1 7606
7608 3 369982 113284 174360 -1 7607
7609 3 370042 113258 174440 -1 7608
7610 3 370098 113212 174520 -1 7609
7611 3 370286 113188 174600 -1 7610
7612 3 370356 113230 174640 -1 7611
7613 3 370400 113232 174680 -1 7612
7614 3 370484 113162 174760 -1 7613
7615 3 370512 113158 174840 -1 7614
7616 3 370526 113166 174880 -1 7615
7617 3 370540 113174 174920 -1 7616
7618 3 369828 113582 173800 -1 7532
7619 3 369720 113664 173800 -1 7618
7620 3 369572 113748 173800 -1 7619
7621 3 369588 113852 173760 -1 7620
7622 3 369562 113756 173720 -1 7621
7623 3 369540 113758 173640 -1 7622
7624 3 369550 113740 173600 -1 7623
7625 3 369588 113866 173560 -1 7624
7626 3 369556 113871 173520 -1 7625
7627 3 369434 113913 173520 -1 7626
7628 3 369392 113915 173520 -1 7627
7629 3 369330 113931 173520 -1 7628
7630 3 369286 113979 173520 -1 7629
7631 3 369258 114069 173520 -1 7630
7632 3 369310 114165 173520 -1 7631
7633 3 369396 114249 173520 -1 7632
7634 3 369428 114313 173480 -1 7633
7635 3 369434 114381 173440 -1 7634
7636 3 369394 114520 173440 -1 7635
7637 3 369420 114644 173440 -1 7636
7638 3 369423 114673 173480 -1 7637
7639 3 369428 114730 173560 -1 7638
7640 3 369810 113650 173760 -1 7618
7641 3 370512 113525 173320 -1 7520
7642 3 370522 113483 173360 -1 7641
7643 3 370522 113437 173400 -1 7642
7644 3 370502 113366 173480 -1 7643
7645 3 370502 113328 173520 -1 7644
7646 3 370478 113276 173560 -1 7645
7647 3 370492 113150 173600 -1 7646
7648 3 370520 113044 173640 -1 7647
7649 3 370550 113044 173720 -1 7648
7650 3 370554 113142 173760 -1 7649
7651 3 370532 113068 173800 -1 7650
7652 3 370514 113048 173840 -1 7651
7653 3 370488 113036 173880 -1 7652
7654 3 370474 113021 173960 -1 7653
7655 3 370444 112995 174000 -1 7654
7656 3 370452 112889 174040 -1 7655
7657 3 370448 112855 174080 -1 7656
7658 3 370460 112809 174160 -1 7657
7659 3 370442 112796 174200 -1 7658
7660 3 370432 112794 174280 -1 7659
7661 3 370386 112780 174360 -1 7660
7662 3 370316 112742 174400 -1 7661
7663 3 370216 112697 174480 -1 7662
7664 3 370142 112697 174520 -1 7663
7665 3 370072 112689 174560 -1 7664
7666 3 370000 112685 174560 -1 7665
7667 3 369960 112661 174560 -1 7666
7668 3 370538 112731 174160 -1 7658
7669 3 370578 112692 174200 -1 7668
7670 3 370594 112700 174280 -1 7669
7671 3 370598 112700 174320 -1 7670
7672 3 371192 113307 173120 -1 7517
7673 3 371262 113090 173120 -1 7672
7674 3 371250 112981 173160 -1 7673
7675 3 371226 112953 173240 -1 7674
7676 3 371174 112941 173320 -1 7675
7677 3 371150 112847 173400 -1 7676
7678 3 371118 112745 173440 -1 7677
7679 3 371152 112615 173520 -1 7678
7680 3 371120 112512 173560 -1 7679
7681 3 371082 112460 173600 -1 7680
7682 3 371068 112456 173640 -1 7681
7683 3 371088 112456 173680 -1 7682
7684 3 371194 112386 173720 -1 7683
7685 3 371272 112322 173720 -1 7684
7686 3 371266 112282 173680 -1 7685
7687 3 371250 112178 173640 -1 7686
7688 3 371276 112074 173600 -1 7687
7689 3 371300 111988 173640 -1 7688
7690 3 371318 111946 173680 -1 7689
7691 3 371330 111888 173720 -1 7690
7692 3 371410 111728 173720 -1 7691
7693 3 371616 111534 173720 -1 7692
7694 3 371762 111577 173760 -1 7693
7695 3 371774 111577 173800 -1 7694
7696 3 371800 111511 173840 -1 7695
7697 3 371788 111477 173880 -1 7696
7698 3 371796 111446 173920 -1 7697
7699 3 371782 111420 173960 -1 7698
7700 3 371724 111398 174000 -1 7699
7701 3 371774 111607 173840 -1 7695
7702 3 371770 111631 173880 -1 7701
7703 3 371738 111595 173960 -1 7702
7704 3 371713 111609 174000 -1 7703
7705 3 371688 111623 174040 -1 7704
7706 3 371244 112490 173760 -1 7684
7707 3 371222 112464 173800 -1 7706
7708 3 371212 112454 173840 -1 7707
7709 3 371366 113296 173120 -1 7672
7710 3 371454 113250 173120 -1 7709
7711 3 371498 113246 173040 -1 7710
7712 3 371590 113164 173000 -1 7711
7713 3 371630 113124 172960 -1 7712
7714 3 371776 113089 172920 -1 7713
7715 3 371898 113021 172960 -1 7714
7716 3 371936 113033 172960 -1 7715
7717 3 371944 113013 173000 -1 7716
7718 3 371994 112955 173040 -1 7717
7719 3 372018 112926 173080 -1 7718
7720 3 370792 113695 172080 -1 7503
7721 3 370798 113615 172000 -1 7720
7722 3 370840 113555 171920 -1 7721
7723 3 370850 113507 171840 -1 7722
7724 3 370874 113425 171760 -1 7723
7725 3 370850 113386 171720 -1 7724
7726 3 370836 113346 171640 -1 7725
7727 3 370798 113332 171600 -1 7726
7728 3 370792 113320 171520 -1 7727
7729 3 370740 113214 171440 -1 7728
7730 3 370712 113180 171360 -1 7729
7731 3 370690 113170 171280 -1 7730
7732 3 370594 113220 171280 -1 7731
7733 3 370450 113206 171320 -1 7732
7734 3 370344 113230 171400 -1 7733
7735 3 370366 113241 171480 -1 7734
7736 3 370422 113255 171520 -1 7735
7737 3 370476 113279 171560 -1 7736
7738 3 370664 113156 171240 -1 7731
7739 3 370654 113124 171160 -1 7738
7740 3 370668 113109 171080 -1 7739
7741 3 370676 113081 171000 -1 7740
7742 3 370684 112865 171000 -1 7741
7743 3 370606 112759 171000 -1 7742
7744 3 370612 112739 171040 -1 7743
7745 3 370636 112686 171080 -1 7744
7746 3 370700 112614 171120 -1 7745
7747 3 370914 112550 171120 -1 7746
7748 3 371050 112574 171080 -1 7747
7749 3 371134 112614 171120 -1 7748
7750 3 371176 112698 171240 -1 7749
7751 3 371254 112726 171240 -1 7750
7752 3 371300 112714 171200 -1 7751
7753 3 371348 112730 171200 -1 7752
7754 3 371390 112764 171280 -1 7753
7755 3 371274 112796 171360 -1 7754
7756 3 371240 112880 171360 -1 7755
7757 3 371194 113066 171440 -1 7756
7758 3 371148 113142 171480 -1 7757
7759 3 371156 113158 171520 -1 7758
7760 3 370688 113087 170920 -1 7741
7761 3 370642 113081 170880 -1 7760
7762 3 370566 113085 170800 -1 7761
7763 3 370514 113083 170720 -1 7762
7764 3 370548 113039 170680 -1 7763
7765 3 370556 113003 170640 -1 7764
7766 3 370634 112957 170600 -1 7765
7767 3 370686 112929 170560 -1 7766
7768 3 370754 112883 170480 -1 7767
7769 3 370748 112856 170440 -1 7768
7770 3 370756 112852 170400 -1 7769
7771 3 370878 112866 170320 -1 7770
7772 3 370950 112896 170280 -1 7771
7773 3 371036 112891 170200 -1 7772
7774 3 371110 112859 170120 -1 7773
7775 3 371108 112855 170080 -1 7774
7776 3 370736 112796 170440 -1 7769
7777 3 370684 112764 170440 -1 7776
7778 3 370592 112718 170360 -1 7777
7779 3 370738 113368 171520 -1 7728
7780 3 370646 113408 171520 -1 7779
7781 3 370534 113428 171520 -1 7780
7782 3 370744 114959 172360 -1 7320
7783 3 370676 115028 172320 -1 7782
7784 3 370604 115098 172280 -1 7783
7785 3 370580 115023 172240 -1 7784
7786 3 370566 115041 172200 -1 7785
7787 3 370572 115065 172120 -1 7786
7788 3 370574 115109 172080 -1 7787
7789 3 370538 115147 172040 -1 7788
7790 3 370446 115165 172000 -1 7789
7791 3 370400 115181 171960 -1 7790
7792 3 370404 115197 171880 -1 7791
7793 3 370402 115205 171800 -1 7792
7794 3 370384 115251 171760 -1 7793
7795 3 370280 115253 171680 -1 7794
7796 3 370228 115283 171640 -1 7795
7797 3 370166 115411 171600 -1 7796
7798 3 370128 115413 171520 -1 7797
7799 3 370130 115341 171440 -1 7798
7800 3 370150 115364 171400 -1 7799
7801 3 370146 115403 171360 -1 7800
7802 3 370136 115419 171320 -1 7801
7803 3 370162 115461 171280 -1 7802
7804 3 370166 115527 171240 -1 7803
7805 3 370032 115659 171200 -1 7804
7806 3 369962 115769 171240 -1 7805
7807 3 369838 115851 171200 -1 7806
7808 3 369840 115957 171160 -1 7807
7809 3 369842 116000 171080 -1 7808
7810 3 369810 116000 171000 -1 7809
7811 3 369938 116138 171000 -1 7810
7812 3 370092 116284 170920 -1 7811
7813 3 370144 116324 170840 -1 7812
7814 3 370218 116471 170840 -1 7813
7815 3 370196 116507 170800 -1 7814
7816 3 370170 116537 170760 -1 7815
7817 3 370102 116605 170720 -1 7816
7818 3 370112 116683 170720 -1 7817
7819 3 370210 116747 170800 -1 7818
7820 3 370242 116767 170880 -1 7819
7821 3 370250 116793 170960 -1 7820
7822 3 370240 116798 171040 -1 7821
7823 3 370222 116792 171120 -1 7822
7824 3 370200 116784 171200 -1 7823
7825 3 370190 116778 171240 -1 7824
7826 3 370028 116667 170600 -1 7818
7827 3 369956 116661 170560 -1 7826
7828 3 370272 116303 170840 -1 7813
7829 3 370293 116289 170800 -1 7828
7830 3 370314 116275 170760 -1 7829
7831 3 370028 115599 171160 -1 7805
7832 3 370010 115577 171120 -1 7831
7833 3 370006 115551 171040 -1 7832
7834 3 370010 115399 171320 -1 7802
7835 3 369954 115443 171240 -1 7834
7836 3 369942 115437 171200 -1 7835
7837 3 373974 115373 174600 -1 7278
7838 3 373958 115477 174600 -1 7837
7839 3 373888 115487 174600 -1 7838
7840 3 373786 115450 174560 -1 7839
7841 3 373780 115432 174520 -1 7840
7842 3 374830 115092 175000 -1 7270
7843 3 374870 115082 174920 -1 7842
7844 3 374892 115051 174840 -1 7843
7845 3 374878 115083 174800 -1 7844
7846 3 374894 115131 174760 -1 7845
7847 3 374700 115785 174720 -1 7846
7848 3 374908 115851 174720 -1 7847
7849 3 375032 115791 174720 -1 7848
7850 3 375246 115163 174680 -1 7849
7851 3 375308 115050 174640 -1 7850
7852 3 375352 114974 174600 -1 7851
7853 3 375408 114942 174520 -1 7852
7854 3 375584 114900 174480 -1 7853
7855 3 375744 114928 174440 -1 7854
7856 3 375858 114917 174360 -1 7855
7857 3 375954 114823 174280 -1 7856
7858 3 376004 114729 174200 -1 7857
7859 3 376098 114653 174160 -1 7858
7860 3 376158 114561 174080 -1 7859
7861 3 376284 114500 174000 -1 7860
7862 3 376378 114458 173960 -1 7861
7863 3 376420 114366 173880 -1 7862
7864 3 376480 114274 173800 -1 7863
7865 3 376556 114179 173720 -1 7864
7866 3 376598 114141 173640 -1 7865
7867 3 376596 114113 173600 -1 7866
7868 3 376650 114147 173560 -1 7867
7869 3 376684 114187 173520 -1 7868
7870 3 376768 114175 173440 -1 7869
7871 3 376844 114172 173360 -1 7870
7872 3 376852 114109 173280 -1 7871
7873 3 376836 114026 173200 -1 7872
7874 3 376924 113934 173120 -1 7873
7875 3 377092 113952 173080 -1 7874
7876 3 377108 114000 173000 -1 7875
7877 3 377150 113977 172920 -1 7876
7878 3 377150 113977 172800 -1 7877
7879 3 377146 113985 172720 -1 7878
7880 3 377146 114019 172640 -1 7879
7881 3 377146 114025 172560 -1 7880
7882 3 377156 114073 172480 -1 7881
7883 3 377168 114117 172400 -1 7882
7884 3 377260 114182 172320 -1 7883
7885 3 377364 114212 172280 -1 7884
7886 3 377492 114172 172240 -1 7885
7887 3 377592 114168 172200 -1 7886
7888 3 377778 114112 172200 -1 7887
7889 3 377838 114109 172160 -1 7888
7890 3 377900 114081 172160 -1 7889
7891 3 378100 114109 172160 -1 7890
7892 3 378176 114121 172040 -1 7891
7893 3 378222 114087 171960 -1 7892
7894 3 378284 113971 171920 -1 7893
7895 3 378374 113931 171920 -1 7894
7896 3 378456 113937 171880 -1 7895
7897 3 378582 114049 171840 -1 7896
7898 3 378652 114100 171880 -1 7897
7899 3 378696 114072 171960 -1 7898
7900 3 378810 114026 171960 -1 7899
7901 3 378872 114008 171920 -1 7900
7902 3 378908 113985 171880 -1 7901
7903 3 378902 113933 171840 -1 7902
7904 3 378910 113920 171760 -1 7903
7905 3 378911 113916 171720 -1 7904
7906 3 378912 113912 171680 -1 7905
7907 3 377760 114271 172080 -1 7889
7908 3 377748 114292 172040 -1 7907
7909 3 377900 114322 172040 -1 7908
7910 3 378012 114348 172000 -1 7909
7911 3 378118 114362 171960 -1 7910
7912 3 378166 114362 171880 -1 7911
7913 3 378472 114414 171880 -1 7912
7914 3 378484 114322 171840 -1 7913
7915 3 378480 114268 171760 -1 7914
7916 3 378498 114252 171680 -1 7915
7917 3 378626 114186 171600 -1 7916
7918 3 378652 114138 171520 -1 7917
7919 3 378582 114149 171480 -1 7918
7920 3 378550 114213 171440 -1 7919
7921 3 378682 114209 171360 -1 7920
7922 3 378770 114193 171280 -1 7921
7923 3 378810 114125 171200 -1 7922
7924 3 378840 114053 171120 -1 7923
7925 3 378978 113935 171040 -1 7924
7926 3 379080 113869 170960 -1 7925
7927 3 379108 113845 170920 -1 7926
7928 3 379198 113823 170840 -1 7927
7929 3 379162 113756 170760 -1 7928
7930 3 379134 113734 170720 -1 7929
7931 3 379062 113746 170720 -1 7930
7932 3 378892 113666 170720 -1 7931
7933 3 378870 113594 170600 -1 7932
7934 3 378832 113569 170520 -1 7933
7935 3 378766 113515 170480 -1 7934
7936 3 378890 113666 170800 -1 7932
7937 3 379352 113928 170840 -1 7928
7938 3 379492 113976 170840 -1 7937
7939 3 379552 113982 170760 -1 7938
7940 3 379598 113980 170680 -1 7939
7941 3 379596 113907 170600 -1 7940
7942 3 379632 113883 170520 -1 7941
7943 3 379676 113871 170480 -1 7942
7944 3 379718 113935 170480 -1 7943
7945 3 379732 113969 170400 -1 7944
7946 3 379724 114011 170320 -1 7945
7947 3 379718 114111 170200 -1 7946
7948 3 379704 114125 170160 -1 7947
7949 3 379730 114111 170080 -1 7948
7950 3 379760 114085 170000 -1 7949
7951 3 379808 114073 169920 -1 7950
7952 3 379794 113977 169840 -1 7951
7953 3 379812 113877 169760 -1 7952
7954 3 379864 113763 169680 -1 7953
7955 3 379930 113662 169600 -1 7954
7956 3 379958 113678 169560 -1 7955
7957 3 380030 113690 169480 -1 7956
7958 3 380134 113780 169440 -1 7957
7959 3 380214 113818 169400 -1 7958
7960 3 380292 113845 169360 -1 7959
7961 3 380362 113875 169320 -1 7960
7962 3 380440 113873 169280 -1 7961
7963 3 380454 113859 169200 -1 7962
7964 3 380502 113853 169160 -1 7963
7965 3 380526 113779 169120 -1 7964
7966 3 380512 113723 169080 -1 7965
7967 3 380540 113693 169040 -1 7966
7968 3 380660 113733 169040 -1 7967
7969 3 380708 113759 169080 -1 7968
7970 3 380788 113779 169080 -1 7969
7971 3 380854 113812 169040 -1 7970
7972 3 380932 113810 169000 -1 7971
7973 3 381070 113822 168960 -1 7972
7974 3 381136 113824 168880 -1 7973
7975 3 381212 113764 168880 -1 7974
7976 3 381280 113748 168800 -1 7975
7977 3 381308 113704 168720 -1 7976
7978 3 381294 113706 168640 -1 7977
7979 3 381366 113710 168560 -1 7978
7980 3 381508 113794 168560 -1 7979
7981 3 381528 113876 168480 -1 7980
7982 3 381556 113880 168440 -1 7981
7983 3 381634 113950 168400 -1 7982
7984 3 381706 113962 168440 -1 7983
7985 3 381806 113979 168480 -1 7984
7986 3 381796 113923 168560 -1 7985
7987 3 381878 113883 168640 -1 7986
7988 3 381880 113895 168680 -1 7987
7989 3 379604 114078 170840 -1 7938
7990 3 379648 114170 171000 -1 7989
7991 3 379600 114248 171120 -1 7990
7992 3 379542 114298 171160 -1 7991
7993 3 379532 114390 171160 -1 7992
7994 3 379564 114475 171240 -1 7993
7995 3 379584 114535 171320 -1 7994
7996 3 379542 114601 171400 -1 7995
7997 3 379510 114637 171440 -1 7996
7998 3 379490 114711 171440 -1 7997
7999 3 379458 114743 171480 -1 7998
8000 3 379384 114765 171480 -1 7999
8001 3 379264 114827 171400 -1 8000
8002 3 379250 114856 171400 -1 8001
8003 3 379260 114908 171400 -1 8002
8004 3 379216 114946 171400 -1 8003
8005 3 379194 115072 171400 -1 8004
8006 3 379193 115093 171360 -1 8005
8007 3 379190 115136 171280 -1 8006
8008 3 379524 114617 171520 -1 7997
8009 3 379544 114617 171560 -1 8008
8010 3 378696 114524 171960 -1 7913
8011 3 378798 114608 171960 -1 8010
8012 3 378864 114700 172040 -1 8011
8013 3 378908 114800 172120 -1 8012
8014 3 379022 114837 172200 -1 8013
8015 3 379142 114847 172240 -1 8014
8016 3 379302 114823 172240 -1 8015
8017 3 379310 114821 172320 -1 8016
8018 3 379322 114841 172400 -1 8017
8019 3 379330 114903 172440 -1 8018
8020 3 379380 114931 172520 -1 8019
8021 3 379414 114953 172560 -1 8020
8022 3 379442 114983 172600 -1 8021
8023 3 379468 114993 172640 -1 8022
8024 3 379414 114907 172720 -1 8023
8025 3 379370 114867 172760 -1 8024
8026 3 379356 114840 172800 -1 8025
8027 3 379352 114824 172840 -1 8026
8028 3 379490 115131 172640 -1 8023
8029 3 379578 115237 172680 -1 8028
8030 3 379626 115276 172760 -1 8029
8031 3 379738 115323 172680 -1 8030
8032 3 379836 115375 172640 -1 8031
8033 3 380040 115463 172640 -1 8032
8034 3 380048 115471 172600 -1 8033
8035 3 380130 115519 172600 -1 8034
8036 3 380172 115555 172680 -1 8035
8037 3 380222 115559 172720 -1 8036
8038 3 380300 115555 172800 -1 8037
8039 3 380328 115507 172840 -1 8038
8040 3 380368 115561 172880 -1 8039
8041 3 379400 114777 172440 -1 8018
8042 3 379466 114652 172480 -1 8041
8043 3 379498 114624 172560 -1 8042
8044 3 379526 114618 172640 -1 8043
8045 3 379712 114569 172640 -1 8044
8046 3 379696 114555 172560 -1 8045
8047 3 379624 114535 172480 -1 8046
8048 3 379620 114531 172440 -1 8047
8049 3 379500 114590 172480 -1 8042
8050 3 379484 114586 172440 -1 8049
8051 3 379458 114554 172400 -1 8050
8052 3 379453 114557 172360 -1 8051
8053 3 379448 114560 172320 -1 8052
8054 3 379446 114564 172240 -1 8053
8055 3 377618 114322 172040 -1 7908
8056 3 377554 114374 172000 -1 8055
8057 3 377496 114382 171920 -1 8056
8058 3 377378 114400 171840 -1 8057
8059 3 377330 114360 171720 -1 8058
8060 3 377290 114313 171680 -1 8059
8061 3 377282 114283 171600 -1 8060
8062 3 377254 114249 171520 -1 8061
8063 3 377244 114225 171480 -1 8062
8064 3 377240 114217 171440 -1 8063
8065 3 377260 114227 171360 -1 8064
8066 3 377264 114229 171280 -1 8065
8067 3 377238 114227 171200 -1 8066
8068 3 377202 114227 171120 -1 8067
8069 3 377202 114214 171080 -1 8068
8070 3 377808 114268 172200 -1 7888
8071 3 377854 114267 172240 -1 8070
8072 3 377898 114319 172280 -1 8071
8073 3 377952 114300 172320 -1 8072
8074 3 377998 114295 172360 -1 8073
8075 3 378066 114295 172400 -1 8074
8076 3 378138 114289 172440 -1 8075
8077 3 378160 114243 172520 -1 8076
8078 3 378232 114189 172600 -1 8077
8079 3 378306 114151 172680 -1 8078
8080 3 378360 114161 172760 -1 8079
8081 3 378404 114163 172840 -1 8080
8082 3 378490 114192 172920 -1 8081
8083 3 378488 114212 172960 -1 8082
8084 3 378466 114166 173080 -1 8083
8085 3 378364 114137 172640 -1 8079
8086 3 378364 114111 172560 -1 8085
8087 3 378366 114128 172440 -1 8086
8088 3 378375 114174 172360 -1 8087
8089 3 378383 114210 172280 -1 8088
8090 3 376696 114035 172400 -1 7883
8091 3 376658 113935 172400 -1 8090
8092 3 376602 113926 172360 -1 8091
8093 3 376784 113853 172640 -1 7880
8094 3 376726 113765 172640 -1 8093
8095 3 374858 115181 174680 -1 7847
8096 3 374188 114964 175000 -1 7270
8097 3 374124 114883 175040 -1 8096
8098 3 374134 114793 175000 -1 8097
8099 3 374148 114774 174920 -1 8098
8100 3 374170 114770 174840 -1 8099
8101 3 374158 114782 174800 -1 8100
8102 3 374164 114792 174760 -1 8101
8103 3 374976 115728 177560 -1 7234
8104 3 375106 115676 177560 -1 8103
8105 3 375122 115594 177560 -1 8104
8106 3 375104 115496 177520 -1 8105
8107 3 375108 115478 177480 -1 8106
8108 3 375130 115499 177400 -1 8107
8109 3 375204 115439 177320 -1 8108
8110 3 375384 115395 177240 -1 8109
8111 3 375478 115233 177240 -1 8110
8112 3 375512 115193 177360 -1 8111
8113 3 375546 115196 177480 -1 8112
8114 3 375612 115202 177600 -1 8113
8115 3 375646 115202 177680 -1 8114
8116 3 375726 115122 177760 -1 8115
8117 3 375900 115090 177840 -1 8116
8118 3 376018 115076 177920 -1 8117
8119 3 376106 115030 177960 -1 8118
8120 3 376204 115026 178000 -1 8119
8121 3 376298 115052 178080 -1 8120
8122 3 376350 115043 178160 -1 8121
8123 3 376464 114987 178240 -1 8122
8124 3 376568 114997 178280 -1 8123
8125 3 376674 115013 178360 -1 8124
8126 3 376676 115003 178440 -1 8125
8127 3 376750 114995 178440 -1 8126
8128 3 376820 114967 178480 -1 8127
8129 3 376840 114951 178520 -1 8128
8130 3 376876 115019 178600 -1 8129
8131 3 376936 115099 178680 -1 8130
8132 3 376980 115100 178720 -1 8131
8133 3 377090 115064 178760 -1 8132
8134 3 377232 115098 178720 -1 8133
8135 3 377366 115102 178640 -1 8134
8136 3 377498 115094 178560 -1 8135
8137 3 377692 115091 178480 -1 8136
8138 3 377802 115087 178480 -1 8137
8139 3 377952 115137 178480 -1 8138
8140 3 378128 115121 178480 -1 8139
8141 3 378196 115137 178400 -1 8140
8142 3 378238 115151 178280 -1 8141
8143 3 378330 115134 178200 -1 8142
8144 3 378440 115146 178160 -1 8143
8145 3 378524 115162 178120 -1 8144
8146 3 378582 115202 178080 -1 8145
8147 3 378656 115224 178000 -1 8146
8148 3 378772 115188 177920 -1 8147
8149 3 378798 115183 177880 -1 8148
8150 3 378804 115113 177840 -1 8149
8151 3 378812 115071 177800 -1 8150
8152 3 378898 115049 177720 -1 8151
8153 3 378940 115047 177680 -1 8152
8154 3 379060 115005 177640 -1 8153
8155 3 379084 114909 177640 -1 8154
8156 3 379188 114771 177680 -1 8155
8157 3 379248 114759 177680 -1 8156
8158 3 379294 114695 177680 -1 8157
8159 3 379348 114650 177640 -1 8158
8160 3 379406 114596 177600 -1 8159
8161 3 379450 114544 177600 -1 8160
8162 3 379458 114568 177520 -1 8161
8163 3 379492 114604 177440 -1 8162
8164 3 379602 114632 177400 -1 8163
8165 3 379572 114654 177320 -1 8164
8166 3 379650 114572 177520 -1 8164
8167 3 379686 114567 177560 -1 8166
8168 3 379796 114541 177560 -1 8167
8169 3 379814 114557 177520 -1 8168
8170 3 379828 114583 177440 -1 8169
8171 3 379828 114583 177360 -1 8170
8172 3 379866 114499 177360 -1 8171
8173 3 379926 114467 177280 -1 8172
8174 3 380038 114472 177200 -1 8173
8175 3 380098 114512 177160 -1 8174
8176 3 380070 114676 177160 -1 8175
8177 3 380226 114672 177120 -1 8176
8178 3 380332 114724 177080 -1 8177
8179 3 380382 114738 177040 -1 8178
8180 3 380554 114832 177080 -1 8179
8181 3 380678 114921 177160 -1 8180
8182 3 380656 115008 177240 -1 8181
8183 3 380654 115004 177320 -1 8182
8184 3 380644 114986 177400 -1 8183
8185 3 380608 114964 177480 -1 8184
8186 3 380604 114934 177560 -1 8185
8187 3 380600 114920 177600 -1 8186
8188 3 379816 114591 177320 -1 8171
8189 3 379790 114619 177240 -1 8188
8190 3 379496 114546 177600 -1 8161
8191 3 379582 114550 177720 -1 8190
8192 3 379592 114534 177760 -1 8191
8193 3 378156 115149 178600 -1 8140
8194 3 378252 115151 178680 -1 8193
8195 3 378378 115166 178760 -1 8194
8196 3 378444 115216 178800 -1 8195
8197 3 378680 115312 178800 -1 8196
8198 3 378768 115316 178760 -1 8197
8199 3 378802 115374 178680 -1 8198
8200 3 378824 115394 178600 -1 8199
8201 3 378852 115426 178560 -1 8200
8202 3 375506 115109 177120 -1 8111
8203 3 375502 115012 177040 -1 8202
8204 3 375554 114976 177000 -1 8203
8205 3 375626 114982 176960 -1 8204
8206 3 375666 114968 176920 -1 8205
8207 3 375724 114874 176880 -1 8206
8208 3 375872 114772 176880 -1 8207
8209 3 375900 114594 176880 -1 8208
8210 3 376130 114419 176880 -1 8209
8211 3 376194 114371 176920 -1 8210
8212 3 376266 114271 176960 -1 8211
8213 3 376282 114153 177000 -1 8212
8214 3 376324 114169 177040 -1 8213
8215 3 376398 114151 177080 -1 8214
8216 3 376478 114052 177080 -1 8215
8217 3 376618 113962 177080 -1 8216
8218 3 376672 113886 177080 -1 8217
8219 3 376612 113816 177040 -1 8218
8220 3 376568 113660 177000 -1 8219
8221 3 376566 113657 176920 -1 8220
8222 3 376468 113705 176920 -1 8221
8223 3 376372 113733 176920 -1 8222
8224 3 376356 113743 176880 -1 8223
8225 3 376394 114129 176960 -1 8213
8226 3 376480 114166 176920 -1 8225
8227 3 376516 114216 176840 -1 8226
8228 3 376650 114204 176840 -1 8227
8229 3 376778 114076 176840 -1 8228
8230 3 376800 114046 176800 -1 8229
8231 3 376798 114024 176760 -1 8230
8232 3 376564 114242 176760 -1 8227
8233 3 375418 115034 177000 -1 8203
8234 3 375414 115078 176960 -1 8233
8235 3 375442 115096 176920 -1 8234
8236 3 375468 115106 176880 -1 8235
8237 3 375112 115353 177600 -1 8107
8238 3 375100 115287 177680 -1 8237
8239 3 375150 115331 177760 -1 8238
8240 3 375162 115392 177840 -1 8239
8241 3 375198 115410 177920 -1 8240
8242 3 375174 115394 177960 -1 8241
8243 3 375224 115392 178040 -1 8242
8244 3 375190 115468 178120 -1 8243
8245 3 375112 115456 178200 -1 8244
8246 3 375100 115446 178280 -1 8245
8247 3 375042 115442 178360 -1 8246
8248 3 375042 115442 178400 -1 8247
8249 3 375042 115442 178440 -1 8248
8250 3 375078 115378 177960 -1 8242
8251 3 375016 115394 177960 -1 8250
8252 3 374958 115312 178040 -1 8251
8253 3 374938 115284 178120 -1 8252
8254 3 374882 115246 178160 -1 8253
8255 3 374714 115258 178200 -1 8254
8256 3 374688 115234 178280 -1 8255
8257 3 374730 115210 178360 -1 8256
8258 3 374856 115644 178400 -1 7223
8259 3 375408 115966 178440 -1 7218
8260 3 375498 116028 178360 -1 8259
8261 3 375530 116031 178320 -1 8260
8262 3 375552 116039 178280 -1 8261
8263 3 375394 116300 178680 -1 7214
8264 3 375404 116360 178640 -1 8263
8265 3 375414 116416 178560 -1 8264
8266 3 375448 116536 178480 -1 8265
8267 3 375450 116669 178400 -1 8266
8268 3 375444 116722 178320 -1 8267
8269 3 375462 116748 178240 -1 8268
8270 3 375500 116798 178160 -1 8269
8271 3 375562 116840 178080 -1 8270
8272 3 375672 116890 178000 -1 8271
8273 3 375792 117011 177920 -1 8272
8274 3 375812 117053 177840 -1 8273
8275 3 375856 117135 177800 -1 8274
8276 3 375940 117087 177760 -1 8275
8277 3 375966 116979 177680 -1 8276
8278 3 375978 116997 177600 -1 8277
8279 3 376114 117091 177520 -1 8278
8280 3 376208 117186 177400 -1 8279
8281 3 376228 117226 177360 -1 8280
8282 3 376318 117270 177320 -1 8281
8283 3 376542 117293 177240 -1 8282
8284 3 376612 117275 177160 -1 8283
8285 3 376646 117319 177040 -1 8284
8286 3 376624 117303 176960 -1 8285
8287 3 376656 117344 176880 -1 8286
8288 3 376654 117418 176800 -1 8287
8289 3 376654 117436 176760 -1 8288
8290 3 376808 117517 176680 -1 8289
8291 3 376868 117549 176640 -1 8290
8292 3 376958 117599 176560 -1 8291
8293 3 377026 117644 176520 -1 8292
8294 3 377104 117692 176480 -1 8293
8295 3 377140 117696 176440 -1 8294
8296 3 377286 117729 176360 -1 8295
8297 3 377450 117753 176320 -1 8296
8298 3 377512 117755 176280 -1 8297
8299 3 377636 117763 176240 -1 8298
8300 3 377944 117684 176160 -1 8299
8301 3 378198 117606 176160 -1 8300
8302 3 378196 117600 176120 -1 8301
8303 3 378194 117594 176080 -1 8302
8304 3 378238 117584 176000 -1 8303
8305 3 378328 117603 175920 -1 8304
8306 3 378412 117601 175840 -1 8305
8307 3 378458 117601 175760 -1 8306
8308 3 378458 117601 175680 -1 8307
8309 3 378440 117617 175560 -1 8308
8310 3 378448 117631 175480 -1 8309
8311 3 378470 117689 175400 -1 8310
8312 3 378466 117735 175320 -1 8311
8313 3 378452 117759 175280 -1 8312
8314 3 378372 117727 175200 -1 8313
8315 3 378340 117733 175120 -1 8314
8316 3 378330 117787 175040 -1 8315
8317 3 378374 117882 174960 -1 8316
8318 3 378322 117920 174880 -1 8317
8319 3 378268 117956 174800 -1 8318
8320 3 378058 118012 174760 -1 8319
8321 3 378084 118168 174720 -1 8320
8322 3 378086 118012 174680 -1 8321
8323 3 378164 117938 174600 -1 8322
8324 3 378226 117946 174520 -1 8323
8325 3 378302 117975 174440 -1 8324
8326 3 378348 118027 174400 -1 8325
8327 3 378426 118179 174360 -1 8326
8328 3 378436 118245 174280 -1 8327
8329 3 378472 118279 174240 -1 8328
8330 3 378548 118299 174160 -1 8329
8331 3 378706 118331 174040 -1 8330
8332 3 378862 118424 174000 -1 8331
8333 3 379370 118448 174000 -1 8332
8334 3 379448 118434 173920 -1 8333
8335 3 380068 118470 173880 -1 8334
8336 3 380214 118411 173800 -1 8335
8337 3 380310 118371 173720 -1 8336
8338 3 380346 118351 173600 -1 8337
8339 3 380456 118391 173440 -1 8338
8340 3 380604 118450 173320 -1 8339
8341 3 380742 118468 173240 -1 8340
8342 3 380890 118498 173120 -1 8341
8343 3 380988 118542 173080 -1 8342
8344 3 381100 118600 173040 -1 8343
8345 3 381238 118659 173000 -1 8344
8346 3 381948 118697 173000 -1 8345
8347 3 382086 118712 173160 -1 8346
8348 3 382190 118736 173240 -1 8347
8349 3 382236 118748 173280 -1 8348
8350 3 382244 118666 173280 -1 8349
8351 3 382256 118606 173360 -1 8350
8352 3 382290 118560 173440 -1 8351
8353 3 382344 118531 173480 -1 8352
8354 3 382514 118543 173520 -1 8353
8355 3 382560 118505 173560 -1 8354
8356 3 382610 118451 173600 -1 8355
8357 3 382584 118397 173640 -1 8356
8358 3 382592 118273 173680 -1 8357
8359 3 382674 118137 173680 -1 8358
8360 3 382518 118197 173800 -1 8359
8361 3 382516 118195 173880 -1 8360
8362 3 382538 118191 173960 -1 8361
8363 3 382584 118213 174000 -1 8362
8364 3 382610 118237 174040 -1 8363
8365 3 382610 118299 174080 -1 8364
8366 3 382608 118311 174200 -1 8365
8367 3 382574 118377 174280 -1 8366
8368 3 382578 118431 174360 -1 8367
8369 3 382580 118487 174400 -1 8368
8370 3 382466 118593 174400 -1 8369
8371 3 382420 118573 174320 -1 8370
8372 3 382268 118515 174320 -1 8371
8373 3 382120 118495 174400 -1 8372
8374 3 382098 118483 174440 -1 8373
8375 3 381992 118505 174560 -1 8374
8376 3 381936 118574 174640 -1 8375
8377 3 381860 118678 174680 -1 8376
8378 3 381804 118864 174720 -1 8377
8379 3 381836 118741 174760 -1 8378
8380 3 381786 118769 174800 -1 8379
8381 3 381718 118785 174840 -1 8380
8382 3 381690 118849 174920 -1 8381
8383 3 381690 118917 174960 -1 8382
8384 3 381694 118919 175000 -1 8383
8385 3 381576 118987 175000 -1 8384
8386 3 381594 119095 175040 -1 8385
8387 3 381600 119141 175080 -1 8386
8388 3 381598 119165 175120 -1 8387
8389 3 381624 119323 175120 -1 8388
8390 3 381602 119389 175160 -1 8389
8391 3 381542 119394 175160 -1 8390
8392 3 381506 119456 175160 -1 8391
8393 3 381372 119506 175160 -1 8392
8394 3 381304 119578 175160 -1 8393
8395 3 381270 119590 175120 -1 8394
8396 3 381198 119590 175080 -1 8395
8397 3 381188 119590 175040 -1 8396
8398 3 381178 119590 175000 -1 8397
8399 3 381264 119652 175280 -1 8394
8400 3 381190 119636 175320 -1 8399
8401 3 381146 119620 175400 -1 8400
8402 3 381132 119591 175440 -1 8401
8403 3 381086 119585 175480 -1 8402
8404 3 381066 119723 175480 -1 8403
8405 3 381056 119731 175520 -1 8404
8406 3 381076 119619 175600 -1 8405
8407 3 381088 119587 175640 -1 8406
8408 3 381082 119797 175440 -1 8404
8409 3 381144 119511 175440 -1 8402
8410 3 381050 119389 175480 -1 8409
8411 3 381030 119369 175520 -1 8410
8412 3 381038 119383 175560 -1 8411
8413 3 381038 119383 175600 -1 8412
8414 3 381684 119383 174960 -1 8389
8415 3 381825 118932 175000 -1 8384
8416 3 381932 118943 175000 -1 8415
8417 3 382028 118879 175000 -1 8416
8418 3 382110 118819 175080 -1 8417
8419 3 382198 118825 175160 -1 8418
8420 3 382202 118839 175200 -1 8419
8421 3 382252 118937 175280 -1 8420
8422 3 382232 118363 174440 -1 8374
8423 3 382250 118331 174480 -1 8422
8424 3 382282 118221 174480 -1 8423
8425 3 382318 118167 174400 -1 8424
8426 3 382344 118059 174320 -1 8425
8427 3 382342 118010 174280 -1 8426
8428 3 382294 117916 174240 -1 8427
8429 3 382282 117892 174200 -1 8428
8430 3 382262 117806 174080 -1 8429
8431 3 382340 117738 174000 -1 8430
8432 3 382432 117678 173960 -1 8431
8433 3 382470 117526 173960 -1 8432
8434 3 382538 117417 173920 -1 8433
8435 3 382634 117403 173880 -1 8434
8436 3 382830 117387 173880 -1 8435
8437 3 382474 117473 174000 -1 8433
8438 3 382468 117455 174040 -1 8437
8439 3 382420 117455 174080 -1 8438
8440 3 382450 117475 174160 -1 8439
8441 3 382436 118002 174320 -1 8427
8442 3 382486 118034 174360 -1 8441
8443 3 382538 117983 174400 -1 8442
8444 3 382556 118040 174440 -1 8443
8445 3 382612 118028 174520 -1 8444
8446 3 382310 118870 173280 -1 8349
8447 3 382364 118914 173320 -1 8446
8448 3 382356 118875 173360 -1 8447
8449 3 382290 118883 173400 -1 8448
8450 3 382248 118856 173480 -1 8449
8451 3 382190 118802 173560 -1 8450
8452 3 382132 118776 173600 -1 8451
8453 3 382076 118762 173640 -1 8452
8454 3 382010 118794 173640 -1 8453
8455 3 381984 118858 173640 -1 8454
8456 3 381966 118912 173680 -1 8455
8457 3 381986 118992 173720 -1 8456
8458 3 381970 119041 173760 -1 8457
8459 3 381980 119079 173800 -1 8458
8460 3 381980 119079 173840 -1 8459
8461 3 381932 118846 173560 -1 8455
8462 3 381960 118846 173480 -1 8461
8463 3 381958 118842 173440 -1 8462
8464 3 382314 118768 172960 -1 8346
8465 3 382571 118785 172880 -1 8464
8466 3 382655 118885 172800 -1 8465
8467 3 382713 119031 172720 -1 8466
8468 3 382787 119233 172640 -1 8467
8469 3 382805 119361 172520 -1 8468
8470 3 382916 119428 172480 -1 8469
8471 3 383052 119542 172400 -1 8470
8472 3 383098 119642 172320 -1 8471
8473 3 383202 119814 172200 -1 8472
8474 3 383259 119881 172160 -1 8473
8475 3 383252 119886 172120 -1 8474
8476 3 383245 119891 172080 -1 8475
8477 3 383317 119935 172000 -1 8476
8478 3 383357 119981 171960 -1 8477
8479 3 383430 120020 171880 -1 8478
8480 3 383432 120032 171800 -1 8479
8481 3 383528 120098 171800 -1 8480
8482 3 383558 120106 171760 -1 8481
8483 3 383496 120012 171720 -1 8482
8484 3 383504 120032 171680 -1 8483
8485 3 383544 120056 171640 -1 8484
8486 3 383572 120086 171560 -1 8485
8487 3 383634 120066 171480 -1 8486
8488 3 383610 120072 171400 -1 8487
8489 3 383718 120134 171320 -1 8488
8490 3 383760 120484 171320 -1 8489
8491 3 383909 120605 171320 -1 8490
8492 3 384047 120799 171400 -1 8491
8493 3 384007 120879 171480 -1 8492
8494 3 383935 120981 171520 -1 8493
8495 3 383821 121040 171520 -1 8494
8496 3 383705 121025 171480 -1 8495
8497 3 383633 120955 171480 -1 8496
8498 3 384423 120819 171400 -1 8492
8499 3 384493 120867 171440 -1 8498
8500 3 384566 121038 171520 -1 8499
8501 3 384632 121056 171520 -1 8500
8502 3 384732 121192 171520 -1 8501
8503 3 384740 121246 171520 -1 8502
8504 3 384858 121388 171520 -1 8503
8505 3 384944 121430 171520 -1 8504
8506 3 385057 121437 171440 -1 8505
8507 3 385103 121425 171360 -1 8506
8508 3 385156 121400 171280 -1 8507
8509 3 385208 121376 171240 -1 8508
8510 3 385296 121374 171240 -1 8509
8511 3 385366 121402 171280 -1 8510
8512 3 385402 121408 171320 -1 8511
8513 3 385411 121363 171400 -1 8512
8514 3 385463 121275 171400 -1 8513
8515 3 385527 121253 171440 -1 8514
8516 3 385623 121287 171480 -1 8515
8517 3 385651 121341 171480 -1 8516
8518 3 385769 121365 171520 -1 8517
8519 3 385819 121353 171480 -1 8518
8520 3 385867 121325 171440 -1 8519
8521 3 385945 121275 171400 -1 8520
8522 3 385979 121249 171320 -1 8521
8523 3 386029 121233 171240 -1 8522
8524 3 386085 121215 171160 -1 8523
8525 3 386185 121185 171080 -1 8524
8526 3 386271 121163 171000 -1 8525
8527 3 386431 121259 171000 -1 8526
8528 3 386573 121223 170920 -1 8527
8529 3 386639 121209 170840 -1 8528
8530 3 386687 121199 170760 -1 8529
8531 3 386686 121170 170680 -1 8530
8532 3 386656 121136 170600 -1 8531
8533 3 386632 121110 170520 -1 8532
8534 3 386606 121076 170480 -1 8533
8535 3 386570 121046 170440 -1 8534
8536 3 386566 120994 170400 -1 8535
8537 3 386564 120976 170360 -1 8536
8538 3 386387 121043 171000 -1 8526
8539 3 386489 120987 171040 -1 8538
8540 3 386489 120953 171080 -1 8539
8541 3 386474 120922 171160 -1 8540
8542 3 386438 120902 171200 -1 8541
8543 3 386394 120892 171240 -1 8542
8544 3 386342 120758 171280 -1 8543
8545 3 386334 120633 171280 -1 8544
8546 3 386334 120575 171320 -1 8545
8547 3 386392 120489 171280 -1 8546
8548 3 386426 120451 171280 -1 8547
8549 3 386524 120439 171280 -1 8548
8550 3 386632 120433 171200 -1 8549
8551 3 386688 120401 171160 -1 8550
8552 3 386684 120365 171160 -1 8551
8553 3 386624 120331 171160 -1 8552
8554 3 386598 120293 171120 -1 8553
8555 3 386586 120247 171080 -1 8554
8556 3 386612 120221 171000 -1 8555
8557 3 386718 120239 171080 -1 8554
8558 3 386826 120213 171120 -1 8557
8559 3 386978 120101 171120 -1 8558
8560 3 386974 120058 171080 -1 8559
8561 3 386970 120015 171040 -1 8560
8562 3 385304 121366 171200 -1 8510
8563 3 383939 120505 171120 -1 8490
8564 3 383963 120395 170920 -1 8563
8565 3 384025 120329 170760 -1 8564
8566 3 384167 120375 170600 -1 8565
8567 3 384361 120546 170520 -1 8566
8568 3 384431 120642 170440 -1 8567
8569 3 384439 120678 170360 -1 8568
8570 3 384403 120716 170240 -1 8569
8571 3 384381 120784 170160 -1 8570
8572 3 384485 120838 170040 -1 8571
8573 3 384487 120863 169960 -1 8572
8574 3 384489 120915 169880 -1 8573
8575 3 384617 121047 169880 -1 8574
8576 3 384531 121106 169800 -1 8575
8577 3 384535 121148 169760 -1 8576
8578 3 384545 121242 169720 -1 8577
8579 3 384627 121474 169720 -1 8578
8580 3 384847 121618 169720 -1 8579
8581 3 384899 121783 169560 -1 8580
8582 3 384921 121818 169440 -1 8581
8583 3 385049 121842 169320 -1 8582
8584 3 385161 121824 169200 -1 8583
8585 3 385323 121844 169080 -1 8584
8586 3 385447 121904 168960 -1 8585
8587 3 385595 121992 168840 -1 8586
8588 3 385731 122067 168720 -1 8587
8589 3 385805 122101 168560 -1 8588
8590 3 385883 122099 168360 -1 8589
8591 3 385997 122087 168240 -1 8590
8592 3 386033 122105 168160 -1 8591
8593 3 386049 122121 168080 -1 8592
8594 3 386079 122127 168000 -1 8593
8595 3 386145 122173 167880 -1 8594
8596 3 386241 122187 167800 -1 8595
8597 3 386239 122203 167720 -1 8596
8598 3 386201 122235 167600 -1 8597
8599 3 386003 122149 167520 -1 8598
8600 3 386053 122227 167360 -1 8599
8601 3 386133 122340 167240 -1 8600
8602 3 386321 122432 167120 -1 8601
8603 3 386365 122544 167000 -1 8602
8604 3 386433 122597 166880 -1 8603
8605 3 386473 122657 166800 -1 8604
8606 3 386537 122694 166720 -1 8605
8607 3 386573 122700 166640 -1 8606
8608 3 386621 122698 166560 -1 8607
8609 3 386711 122709 166480 -1 8608
8610 3 386721 122769 166440 -1 8609
8611 3 386725 122701 166400 -1 8610
8612 3 386723 122695 166320 -1 8611
8613 3 386731 122783 166280 -1 8612
8614 3 386751 122811 166200 -1 8613
8615 3 386783 122868 166120 -1 8614
8616 3 386891 122868 166040 -1 8615
8617 3 386971 122911 165960 -1 8616
8618 3 387067 122989 165880 -1 8617
8619 3 387153 123050 165800 -1 8618
8620 3 387175 123038 165720 -1 8619
8621 3 387167 123040 165680 -1 8620
8622 3 387255 123123 165560 -1 8621
8623 3 387365 123189 165480 -1 8622
8624 3 387405 123203 165400 -1 8623
8625 3 387419 123209 165320 -1 8624
8626 3 387479 123248 165280 -1 8625
8627 3 387465 123276 165200 -1 8626
8628 3 387417 123265 165120 -1 8627
8629 3 387383 123295 165040 -1 8628
8630 3 387335 123343 164960 -1 8629
8631 3 387311 123341 164880 -1 8630
8632 3 387311 123359 164800 -1 8631
8633 3 387387 123429 164680 -1 8632
8634 3 387409 123447 164600 -1 8633
8635 3 387413 123465 164520 -1 8634
8636 3 387437 123485 164440 -1 8635
8637 3 387483 123503 164360 -1 8636
8638 3 387527 123515 164280 -1 8637
8639 3 387453 123559 164200 -1 8638
8640 3 387511 123585 164120 -1 8639
8641 3 387637 123569 164040 -1 8640
8642 3 387725 123620 163960 -1 8641
8643 3 387753 123626 163920 -1 8642
8644 3 387771 123640 163880 -1 8643
8645 3 387789 123648 163840 -1 8644
8646 3 387815 123666 163800 -1 8645
8647 3 387801 123725 163720 -1 8646
8648 3 387801 123725 163640 -1 8647
8649 3 387789 123717 163560 -1 8648
8650 3 387791 123719 163480 -1 8649
8651 3 387791 123719 163400 -1 8650
8652 3 387787 123751 163320 -1 8651
8653 3 387789 123763 163240 -1 8652
8654 3 387815 123813 163160 -1 8653
8655 3 387853 123861 163040 -1 8654
8656 3 387877 123869 162960 -1 8655
8657 3 387919 123869 162880 -1 8656
8658 3 387931 123867 162800 -1 8657
8659 3 387901 123899 162760 -1 8658
8660 3 387951 123835 162680 -1 8659
8661 3 388029 123793 162600 -1 8660
8662 3 388085 123780 162560 -1 8661
8663 3 388127 123748 162520 -1 8662
8664 3 388133 123718 162480 -1 8663
8665 3 388013 123524 162480 -1 8664
8666 3 388009 123440 162440 -1 8665
8667 3 388133 123224 162360 -1 8666
8668 3 388175 123105 162280 -1 8667
8669 3 388191 123056 162200 -1 8668
8670 3 388151 122928 162120 -1 8669
8671 3 388075 122836 162120 -1 8670
8672 3 388045 122752 162080 -1 8671
8673 3 388093 122662 162120 -1 8672
8674 3 388079 122602 162120 -1 8673
8675 3 387951 122584 162120 -1 8674
8676 3 387921 122544 162000 -1 8675
8677 3 387827 122512 161960 -1 8676
8678 3 387779 122470 161920 -1 8677
8679 3 387755 122431 161880 -1 8678
8680 3 387663 122273 161840 -1 8679
8681 3 387723 122207 161840 -1 8680
8682 3 387705 122053 161840 -1 8681
8683 3 387763 122021 161800 -1 8682
8684 3 387839 122011 161760 -1 8683
8685 3 387877 121974 161680 -1 8684
8686 3 388005 121856 161680 -1 8685
8687 3 388023 121772 161640 -1 8686
8688 3 388013 121704 161600 -1 8687
8689 3 388171 121547 161600 -1 8688
8690 3 388185 121415 161640 -1 8689
8691 3 388237 121293 161640 -1 8690
8692 3 388287 121050 161640 -1 8691
8693 3 388321 120956 161520 -1 8692
8694 3 388349 120944 161480 -1 8693
8695 3 388515 120942 161480 -1 8694
8696 3 388639 120919 161400 -1 8695
8697 3 388769 120929 161320 -1 8696
8698 3 388959 120877 161200 -1 8697
8699 3 389221 120933 161120 -1 8698
8700 3 389309 120933 161040 -1 8699
8701 3 389461 120973 160960 -1 8700
8702 3 389557 120973 160920 -1 8701
8703 3 389635 120971 160880 -1 8702
8704 3 389703 121017 160960 -1 8703
8705 3 389699 121041 161000 -1 8704
8706 3 389811 121086 161040 -1 8705
8707 3 389841 121121 161080 -1 8706
8708 3 389997 121149 161080 -1 8707
8709 3 390077 121109 161040 -1 8708
8710 3 388195 120816 161480 -1 8694
8711 3 388063 120746 161480 -1 8710
8712 3 388031 120723 161400 -1 8711
8713 3 388029 120741 161320 -1 8712
8714 3 387989 120773 161240 -1 8713
8715 3 387990 120797 161200 -1 8714
8716 3 387991 120821 161160 -1 8715
8717 3 388051 120765 161520 -1 8711
8718 3 387997 120818 161520 -1 8717
8719 3 387969 120814 161560 -1 8718
8720 3 387955 120786 161560 -1 8719
8721 3 387909 120782 161560 -1 8720
8722 3 387853 120808 161560 -1 8721
8723 3 387749 120844 161560 -1 8722
8724 3 387719 120870 161600 -1 8723
8725 3 387715 120896 161680 -1 8724
8726 3 387657 120896 161560 -1 8723
8727 3 387579 120910 161480 -1 8726
8728 3 387607 120934 161400 -1 8727
8729 3 387591 120973 161320 -1 8728
8730 3 387553 120981 161280 -1 8729
8731 3 387497 120935 161280 -1 8730
8732 3 387403 120897 161320 -1 8731
8733 3 387273 120913 161320 -1 8732
8734 3 387225 120953 161360 -1 8733
8735 3 387165 121027 161400 -1 8734
8736 3 387097 121133 161440 -1 8735
8737 3 387080 121128 161480 -1 8736
8738 3 387063 121123 161520 -1 8737
8739 3 387933 121631 161560 -1 8688
8740 3 387916 121631 161520 -1 8739
8741 3 387899 121631 161480 -1 8740
8742 3 388331 123740 162480 -1 8664
8743 3 388359 123780 162480 -1 8742
8744 3 388367 123745 162400 -1 8743
8745 3 388429 123737 162320 -1 8744
8746 3 388501 123695 162240 -1 8745
8747 3 388585 123641 162160 -1 8746
8748 3 388631 123589 162080 -1 8747
8749 3 388679 123596 162000 -1 8748
8750 3 388731 123594 161920 -1 8749
8751 3 388775 123594 161840 -1 8750
8752 3 388779 123632 161760 -1 8751
8753 3 388805 123704 161680 -1 8752
8754 3 388875 123762 161640 -1 8753
8755 3 388943 123792 161600 -1 8754
8756 3 389045 123841 161520 -1 8755
8757 3 389059 123843 161480 -1 8756
8758 3 389171 123813 161440 -1 8757
8759 3 389391 123747 161320 -1 8758
8760 3 389543 123757 161200 -1 8759
8761 3 389733 123773 161200 -1 8760
8762 3 389883 123764 161160 -1 8761
8763 3 389935 123844 161120 -1 8762
8764 3 389971 123868 161080 -1 8763
8765 3 389683 123595 161200 -1 8760
8766 3 389737 123514 161200 -1 8765
8767 3 389707 123446 161200 -1 8766
8768 3 389767 123398 161200 -1 8767
8769 3 389773 123328 161240 -1 8768
8770 3 389813 123222 161240 -1 8769
8771 3 389899 123196 161240 -1 8770
8772 3 389939 123196 161160 -1 8771
8773 3 389955 123240 161080 -1 8772
8774 3 389999 123282 161000 -1 8773
8775 3 389135 123997 161480 -1 8757
8776 3 389145 124125 161480 -1 8775
8777 3 389191 124197 161480 -1 8776
8778 3 389289 124229 161400 -1 8777
8779 3 389429 124276 161320 -1 8778
8780 3 389551 124350 161240 -1 8779
8781 3 389569 124428 161160 -1 8780
8782 3 389583 124514 161080 -1 8781
8783 3 389693 124494 161080 -1 8782
8784 3 389827 124481 161000 -1 8783
8785 3 389975 124509 160920 -1 8784
8786 3 390173 124499 160840 -1 8785
8787 3 390291 124509 160800 -1 8786
8788 3 390509 124493 160720 -1 8787
8789 3 390645 124494 160640 -1 8788
8790 3 390765 124476 160560 -1 8789
8791 3 391003 124414 160480 -1 8790
8792 3 391119 124322 160480 -1 8791
8793 3 391295 124254 160480 -1 8792
8794 3 391407 124246 160520 -1 8793
8795 3 391487 124260 160440 -1 8794
8796 3 391543 124228 160360 -1 8795
8797 3 391589 124146 160320 -1 8796
8798 3 391625 124021 160240 -1 8797
8799 3 391595 123905 160320 -1 8798
8800 3 391539 123861 160360 -1 8799
8801 3 391501 123839 160400 -1 8800
8802 3 391439 123805 160440 -1 8801
8803 3 391467 123711 160400 -1 8802
8804 3 391559 123646 160400 -1 8803
8805 3 391529 123442 160400 -1 8804
8806 3 391573 123378 160360 -1 8805
8807 3 391527 123320 160320 -1 8806
8808 3 391537 123284 160280 -1 8807
8809 3 391687 123232 160280 -1 8808
8810 3 391779 123059 160240 -1 8809
8811 3 391889 122957 160240 -1 8810
8812 3 391927 122869 160280 -1 8811
8813 3 391941 122821 160320 -1 8812
8814 3 392047 122799 160320 -1 8813
8815 3 392035 122755 160400 -1 8814
8816 3 391985 122688 160480 -1 8815
8817 3 392035 122665 160560 -1 8816
8818 3 392057 122643 160600 -1 8817
8819 3 392095 122543 160600 -1 8818
8820 3 392129 122483 160640 -1 8819
8821 3 392171 122438 160680 -1 8820
8822 3 392215 122400 160680 -1 8821
8823 3 392215 122332 160640 -1 8822
8824 3 392183 122246 160680 -1 8823
8825 3 392191 122144 160680 -1 8824
8826 3 392079 122077 160680 -1 8825
8827 3 392131 122081 160600 -1 8826
8828 3 392185 122019 160520 -1 8827
8829 3 392245 121947 160520 -1 8828
8830 3 392275 121901 160560 -1 8829
8831 3 392275 121855 160640 -1 8830
8832 3 392243 121827 160720 -1 8831
8833 3 392247 121741 160720 -1 8832
8834 3 392283 121665 160760 -1 8833
8835 3 392325 121603 160800 -1 8834
8836 3 392329 121544 160840 -1 8835
8837 3 392329 121484 160880 -1 8836
8838 3 392383 121404 160920 -1 8837
8839 3 392531 121262 160920 -1 8838
8840 3 392687 121202 160920 -1 8839
8841 3 392777 121028 160920 -1 8840
8842 3 392815 120966 160960 -1 8841
8843 3 392869 120879 161040 -1 8842
8844 3 392871 120863 161120 -1 8843
8845 3 392855 120799 161200 -1 8844
8846 3 393037 120711 161240 -1 8845
8847 3 393143 120655 161200 -1 8846
8848 3 393241 120601 161160 -1 8847
8849 3 392111 122151 160720 -1 8825
8850 3 392015 122161 160760 -1 8849
8851 3 391981 122073 160800 -1 8850
8852 3 391961 122053 160840 -1 8851
8853 3 391931 122155 160920 -1 8852
8854 3 391909 122217 161000 -1 8853
8855 3 391903 122200 161040 -1 8854
8856 3 391895 122216 161080 -1 8855
8857 3 391859 122226 161120 -1 8856
8858 3 391759 122230 161200 -1 8857
8859 3 391691 122222 161240 -1 8858
8860 3 391513 122196 161280 -1 8859
8861 3 391409 122188 161320 -1 8860
8862 3 391375 122192 161360 -1 8861
8863 3 391341 122196 161400 -1 8862
8864 3 391325 122228 161440 -1 8863
8865 3 389361 124510 161080 -1 8782
8866 3 389301 124542 161080 -1 8865
8867 3 389289 124507 161040 -1 8866
8868 3 389209 124466 161000 -1 8867
8869 3 389115 124318 161000 -1 8868
8870 3 389099 124348 160960 -1 8869
8871 3 389119 124418 160920 -1 8870
8872 3 389099 124492 160880 -1 8871
8873 3 389067 124528 160840 -1 8872
8874 3 389067 124528 160800 -1 8873
8875 3 387819 123863 162680 -1 8660
8876 3 387779 123880 162640 -1 8875
8877 3 387767 123900 162600 -1 8876
8878 3 387765 124047 162760 -1 8659
8879 3 387757 124135 162760 -1 8878
8880 3 387755 124244 162840 -1 8879
8881 3 387801 124326 162920 -1 8880
8882 3 387773 124300 163000 -1 8881
8883 3 387735 124310 163080 -1 8882
8884 3 387733 124296 163160 -1 8883
8885 3 387829 124318 163160 -1 8884
8886 3 387855 124410 163160 -1 8885
8887 3 387853 124428 163120 -1 8886
8888 3 387881 124496 163080 -1 8887
8889 3 387859 124536 163040 -1 8888
8890 3 387941 123777 162800 -1 8658
8891 3 387893 123697 162800 -1 8890
8892 3 387839 123642 162760 -1 8891
8893 3 387757 123657 162720 -1 8892
8894 3 387653 123655 162680 -1 8893
8895 3 387293 123635 162640 -1 8894
8896 3 387291 123633 162600 -1 8895
8897 3 387655 123270 165280 -1 8626
8898 3 387801 123362 165280 -1 8897
8899 3 387857 123421 165240 -1 8898
8900 3 387805 123357 165360 -1 8898
8901 3 386899 122912 165680 -1 8621
8902 3 386835 122951 165720 -1 8901
8903 3 386773 122904 165760 -1 8902
8904 3 386635 122786 165760 -1 8903
8905 3 386621 122782 165720 -1 8904
8906 3 386499 122738 165760 -1 8905
8907 3 386423 122684 165760 -1 8906
8908 3 386385 122638 165760 -1 8907
8909 3 386337 122614 165800 -1 8908
8910 3 386307 122592 165840 -1 8909
8911 3 386273 122556 165880 -1 8910
8912 3 386193 122504 165920 -1 8911
8913 3 386601 122794 165840 -1 8904
8914 3 387291 122942 165800 -1 8619
8915 3 387299 122882 165840 -1 8914
8916 3 387361 122885 165880 -1 8915
8917 3 387413 122915 165960 -1 8916
8918 3 387455 122886 166040 -1 8917
8919 3 387495 122894 166080 -1 8918
8920 3 387605 122974 166080 -1 8919
8921 3 387609 122974 166160 -1 8920
8922 3 387845 122990 166160 -1 8921
8923 3 388001 122968 166080 -1 8922
8924 3 388053 122986 166040 -1 8923
8925 3 388211 122894 166040 -1 8924
8926 3 388277 122928 166000 -1 8925
8927 3 388347 123004 165920 -1 8926
8928 3 388469 123130 165840 -1 8927
8929 3 388481 123180 165800 -1 8928
8930 3 386327 122459 167600 -1 8598
8931 3 386501 122515 167600 -1 8930
8932 3 386577 122590 167560 -1 8931
8933 3 386697 122752 167560 -1 8932
8934 3 386697 122794 167600 -1 8933
8935 3 386661 122986 167600 -1 8934
8936 3 386661 123073 167640 -1 8935
8937 3 384561 121632 169720 -1 8579
8938 3 384419 121672 169720 -1 8937
8939 3 384315 121745 169640 -1 8938
8940 3 384275 121739 169560 -1 8939
8941 3 384157 121719 169560 -1 8940
8942 3 384115 121731 169600 -1 8941
8943 3 384027 121800 169680 -1 8942
8944 3 383943 121888 169760 -1 8943
8945 3 383833 121903 169800 -1 8944
8946 3 383723 121918 169840 -1 8945
8947 3 383593 121924 169840 -1 8946
8948 3 383535 121918 169880 -1 8947
8949 3 383473 121936 169960 -1 8948
8950 3 383371 121960 170040 -1 8949
8951 3 383317 122010 170120 -1 8950
8952 3 383287 122068 170200 -1 8951
8953 3 383331 122118 170200 -1 8952
8954 3 383271 122143 170280 -1 8953
8955 3 383275 122147 170360 -1 8954
8956 3 383293 122225 170440 -1 8955
8957 3 383297 122235 170480 -1 8956
8958 3 383241 122289 170520 -1 8957
8959 3 383221 122337 170560 -1 8958
8960 3 383265 122417 170560 -1 8959
8961 3 383245 122457 170600 -1 8960
8962 3 383209 122473 170640 -1 8961
8963 3 383131 122513 170720 -1 8962
8964 3 383035 122529 170800 -1 8963
8965 3 382969 122517 170840 -1 8964
8966 3 382905 122539 170920 -1 8965
8967 3 382819 122605 171000 -1 8966
8968 3 382723 122687 171040 -1 8967
8969 3 382631 122725 171080 -1 8968
8970 3 382635 122698 171160 -1 8969
8971 3 382669 122746 171240 -1 8970
8972 3 382685 122780 171320 -1 8971
8973 3 382675 122757 171400 -1 8972
8974 3 382665 122755 171480 -1 8973
8975 3 382631 122771 171560 -1 8974
8976 3 382601 122781 171640 -1 8975
8977 3 382593 122799 171680 -1 8976
8978 3 382595 122859 171720 -1 8977
8979 3 382637 122967 171800 -1 8978
8980 3 382611 123007 171880 -1 8979
8981 3 382569 123041 171960 -1 8980
8982 3 382551 123048 172000 -1 8981
8983 3 382545 123110 172040 -1 8982
8984 3 382487 122755 171680 -1 8977
8985 3 382445 122739 171640 -1 8984
8986 3 382511 122709 171040 -1 8969
8987 3 382391 122650 171000 -1 8986
8988 3 382281 122652 171000 -1 8987
8989 3 382237 122682 171000 -1 8988
8990 3 382219 122728 171000 -1 8989
8991 3 382277 122770 170960 -1 8990
8992 3 382317 122794 170880 -1 8991
8993 3 382323 122918 170880 -1 8992
8994 3 382235 123016 170800 -1 8993
8995 3 382183 123022 170720 -1 8994
8996 3 382179 123000 170680 -1 8995
8997 3 383247 122567 170560 -1 8960
8998 3 383227 122607 170480 -1 8997
8999 3 383191 122593 170400 -1 8998
9000 3 383179 122581 170320 -1 8999
9001 3 383213 122565 170240 -1 9000
9002 3 383205 122569 170120 -1 9001
9003 3 383685 121842 169760 -1 8944
9004 3 384765 121047 169920 -1 8575
9005 3 384881 121039 169960 -1 9004
9006 3 384951 121049 170040 -1 9005
9007 3 385007 121030 170120 -1 9006
9008 3 385033 121030 170200 -1 9007
9009 3 385087 120996 170280 -1 9008
9010 3 385133 120946 170320 -1 9009
9011 3 385112 120937 170360 -1 9010
9012 3 385091 120928 170400 -1 9011
9013 3 385233 120928 170320 -1 9010
9014 3 385317 120942 170320 -1 9013
9015 3 385363 120944 170400 -1 9014
9016 3 385323 120932 170240 -1 9014
9017 3 385327 120930 170200 -1 9016
9018 3 383292 120130 171760 -1 8480
9019 3 383240 120137 171720 -1 9018
9020 3 383162 120077 171680 -1 9019
9021 3 382994 120105 171640 -1 9020
9022 3 382974 120093 171600 -1 9021
9023 3 383387 119919 172160 -1 8474
9024 3 380748 118543 173040 -1 8344
9025 3 380734 118571 173000 -1 9024
9026 3 380740 118569 172960 -1 9025
9027 3 380984 118280 173160 -1 8342
9028 3 380988 118245 173080 -1 9027
9029 3 380962 118231 173000 -1 9028
9030 3 380918 118207 172960 -1 9029
9031 3 380984 118227 172920 -1 9030
9032 3 380992 118232 172880 -1 9031
9033 3 380992 118224 172840 -1 9032
9034 3 380994 118216 172760 -1 9033
9035 3 380972 118190 172680 -1 9034
9036 3 380984 118192 172640 -1 9035
9037 3 381002 118174 172600 -1 9036
9038 3 380954 118204 172520 -1 9037
9039 3 380912 118172 172440 -1 9038
9040 3 380882 118148 172360 -1 9039
9041 3 380872 118114 172320 -1 9040
9042 3 380866 118078 172280 -1 9041
9043 3 380882 118055 172240 -1 9042
9044 3 380932 118039 172200 -1 9043
9045 3 380934 118035 172120 -1 9044
9046 3 380902 117997 172040 -1 9045
9047 3 380826 117943 172040 -1 9046
9048 3 380606 117856 172000 -1 9047
9049 3 380646 117897 171960 -1 9048
9050 3 380642 117893 171880 -1 9049
9051 3 380614 117831 171800 -1 9050
9052 3 380582 117775 171760 -1 9051
9053 3 380560 117721 171720 -1 9052
9054 3 380544 117605 171680 -1 9053
9055 3 380492 117559 171640 -1 9054
9056 3 380406 117500 171600 -1 9055
9057 3 380394 117382 171600 -1 9056
9058 3 380380 117324 171560 -1 9057
9059 3 380292 117252 171480 -1 9058
9060 3 380256 117236 171480 -1 9059
9061 3 380276 117174 171480 -1 9060
9062 3 380166 117124 171400 -1 9061
9063 3 380128 117082 171360 -1 9062
9064 3 380114 117048 171320 -1 9063
9065 3 380112 116999 171280 -1 9064
9066 3 380088 116959 171240 -1 9065
9067 3 380098 116799 171200 -1 9066
9068 3 380102 116695 171160 -1 9067
9069 3 380062 116573 171160 -1 9068
9070 3 380066 116520 171080 -1 9069
9071 3 380350 117518 171600 -1 9056
9072 3 380278 117508 171600 -1 9071
9073 3 380252 117462 171600 -1 9072
9074 3 380836 118117 172960 -1 9030
9075 3 380810 118041 172920 -1 9074
9076 3 380748 118077 172840 -1 9075
9077 3 380712 118167 172760 -1 9076
9078 3 380694 118210 172720 -1 9077
9079 3 380706 118276 172640 -1 9078
9080 3 380592 118280 172560 -1 9079
9081 3 380542 118298 172480 -1 9080
9082 3 380564 118340 172400 -1 9081
9083 3 380596 118361 172320 -1 9082
9084 3 380606 118367 172280 -1 9083
9085 3 380528 118337 172240 -1 9084
9086 3 380486 118345 172200 -1 9085
9087 3 380474 118403 172120 -1 9086
9088 3 380438 118415 172080 -1 9087
9089 3 380680 118011 172920 -1 9075
9090 3 380650 117987 172920 -1 9089
9091 3 380646 117951 173000 -1 9090
9092 3 380636 117994 173080 -1 9091
9093 3 380614 117956 173160 -1 9092
9094 3 380628 117874 173200 -1 9093
9095 3 380586 117758 173200 -1 9094
9096 3 380612 117686 173200 -1 9095
9097 3 380676 117736 173280 -1 9096
9098 3 380660 117718 173320 -1 9097
9099 3 377856 118068 174800 -1 8320
9100 3 377774 118104 174880 -1 9099
9101 3 377708 118171 174920 -1 9100
9102 3 377676 118175 174960 -1 9101
9103 3 378250 117616 176200 -1 8301
9104 3 378368 117680 176240 -1 9103
9105 3 378374 117706 176280 -1 9104
9106 3 378362 117716 176320 -1 9105
9107 3 376986 117538 176440 -1 8295
9108 3 376921 117361 176440 -1 9107
9109 3 376925 117287 176360 -1 9108
9110 3 376993 117253 176280 -1 9109
9111 3 376988 117236 176240 -1 9110
9112 3 376922 117186 176160 -1 9111
9113 3 376874 117226 176080 -1 9112
9114 3 376810 117294 176000 -1 9113
9115 3 376748 117342 175960 -1 9114
9116 3 376706 117370 175920 -1 9115
9117 3 376648 117338 175920 -1 9116
9118 3 376612 117314 175960 -1 9117
9119 3 376568 117314 176000 -1 9118
9120 3 376502 117348 176040 -1 9119
9121 3 376496 117400 176040 -1 9120
9122 3 376492 117470 176000 -1 9121
9123 3 376530 117578 176000 -1 9122
9124 3 376519 117621 175960 -1 9123
9125 3 376485 117621 175920 -1 9124
9126 3 376391 117571 175880 -1 9125
9127 3 376327 117419 175960 -1 9126
9128 3 376335 117299 176000 -1 9127
9129 3 376287 117173 176000 -1 9128
9130 3 376175 117135 175960 -1 9129
9131 3 376113 117157 175920 -1 9130
9132 3 375899 117233 175920 -1 9131
9133 3 375813 117211 176000 -1 9132
9134 3 375737 117293 176000 -1 9133
9135 3 375555 117323 176040 -1 9134
9136 3 375457 117359 176000 -1 9135
9137 3 375383 117319 176000 -1 9136
9138 3 375363 117323 175920 -1 9137
9139 3 375361 117345 175840 -1 9138
9140 3 375318 117326 175800 -1 9139
9141 3 375192 117214 175760 -1 9140
9142 3 375058 117120 175760 -1 9141
9143 3 374968 117096 175760 -1 9142
9144 3 375797 117135 175920 -1 9133
9145 3 375751 117125 175840 -1 9144
9146 3 375681 117162 175760 -1 9145
9147 3 375601 117214 175720 -1 9146
9148 3 375585 117208 175680 -1 9147
9149 3 376550 117375 177320 -1 8282
9150 3 376588 117471 177360 -1 9149
9151 3 376641 117524 177400 -1 9150
9152 3 376669 117580 177400 -1 9151
9153 3 376717 117596 177480 -1 9152
9154 3 376755 117618 177560 -1 9153
9155 3 376783 117618 177600 -1 9154
9156 3 376641 117698 177360 -1 9152
9157 3 376615 117684 177280 -1 9156
9158 3 376603 117670 177200 -1 9157
9159 3 376178 117338 177360 -1 8281
9160 3 376082 117370 177360 -1 9159
9161 3 376024 117382 177280 -1 9160
9162 3 376020 117376 177240 -1 9161
9163 3 375662 117359 177800 -1 8275
9164 3 375644 117459 177760 -1 9163
9165 3 375660 117552 177760 -1 9164
9166 3 375702 117614 177760 -1 9165
9167 3 375690 117702 177760 -1 9166
9168 3 375670 117670 177840 -1 9167
9169 3 375586 117550 177880 -1 9168
9170 3 375566 117488 177880 -1 9169
9171 3 375470 117464 177880 -1 9170
9172 3 375406 117469 177920 -1 9171
9173 3 375352 117407 178000 -1 9172
9174 3 375346 117317 178080 -1 9173
9175 3 375682 117738 177680 -1 9167
9176 3 376022 116935 178080 -1 8272
9177 3 376026 116901 178160 -1 9176
9178 3 376046 116874 178240 -1 9177
9179 3 376076 116894 178280 -1 9178
9180 3 376106 116898 178320 -1 9179
9181 3 376152 116907 178360 -1 9180
9182 3 376298 116885 178360 -1 9181
9183 3 376388 116825 178440 -1 9182
9184 3 376364 116761 178520 -1 9183
9185 3 376376 116761 178600 -1 9184
9186 3 376350 116751 178680 -1 9185
9187 3 376334 116753 178720 -1 9186
9188 3 376306 116761 178760 -1 9187
9189 3 376252 116735 178800 -1 9188
9190 3 376272 116721 178840 -1 9189
9191 3 373640 118426 181040 -1 7138
9192 3 373534 118413 181000 -1 9191
9193 3 373328 118387 180960 -1 9192
9194 3 373242 118407 181000 -1 9193
9195 3 373160 118435 181040 -1 9194
9196 3 372944 118517 181080 -1 9195
9197 3 372910 118552 181120 -1 9196
9198 3 372894 118570 181160 -1 9197
9199 3 372988 118313 181000 -1 9194
9200 3 372852 118193 180920 -1 9199
9201 3 372742 118122 180840 -1 9200
9202 3 372676 118048 180760 -1 9201
9203 3 372554 117898 180680 -1 9202
9204 3 372492 117812 180640 -1 9203
9205 3 372374 117694 180600 -1 9204
9206 3 372320 117656 180560 -1 9205
9207 3 372128 117585 180480 -1 9206
9208 3 372070 117479 180440 -1 9207
9209 3 371982 117448 180400 -1 9208
9210 3 371870 117444 180320 -1 9209
9211 3 371796 117490 180280 -1 9210
9212 3 371800 117626 180280 -1 9211
9213 3 371846 117708 180360 -1 9212
9214 3 372122 117621 180480 -1 9207
9215 3 372060 117698 180480 -1 9214
9216 3 372022 117706 180480 -1 9215
9217 3 372018 117736 180480 -1 9216
9218 3 372032 117774 180480 -1 9217
9219 3 372040 117812 180480 -1 9218
9220 3 372014 117868 180480 -1 9219
9221 3 371982 117924 180520 -1 9220
9222 3 371866 118020 180520 -1 9221
9223 3 371859 118040 180560 -1 9222
9224 3 371852 118060 180600 -1 9223
9225 3 371860 118132 180640 -1 9224
9226 3 371862 118154 180680 -1 9225
9227 3 374774 119194 182400 -1 7125
9228 3 374922 119058 182400 -1 9227
9229 3 375150 119098 182400 -1 9228
9230 3 375302 119226 182320 -1 9229
9231 3 375394 119326 182240 -1 9230
9232 3 375430 119382 182160 -1 9231
9233 3 375498 119428 182120 -1 9232
9234 3 375594 119482 182080 -1 9233
9235 3 375922 119442 182080 -1 9234
9236 3 376108 119336 182000 -1 9235
9237 3 376180 119290 181960 -1 9236
9238 3 376354 119348 181880 -1 9237
9239 3 376446 119508 181840 -1 9238
9240 3 376500 119520 181760 -1 9239
9241 3 376516 119606 181720 -1 9240
9242 3 376656 119762 181720 -1 9241
9243 3 376764 119794 181640 -1 9242
9244 3 376794 119778 181560 -1 9243
9245 3 376860 119776 181480 -1 9244
9246 3 376888 119746 181400 -1 9245
9247 3 376886 119708 181320 -1 9246
9248 3 376868 119426 181200 -1 9247
9249 3 376884 119360 181120 -1 9248
9250 3 376952 119344 181080 -1 9249
9251 3 377064 119268 181040 -1 9250
9252 3 377112 119240 181000 -1 9251
9253 3 377178 119252 181000 -1 9252
9254 3 377210 119276 181000 -1 9253
9255 3 377226 119292 180960 -1 9254
9256 3 377308 119352 180920 -1 9255
9257 3 377322 119278 180840 -1 9256
9258 3 377372 119254 180800 -1 9257
9259 3 377428 119234 180760 -1 9258
9260 3 377486 119194 180680 -1 9259
9261 3 377516 119094 180600 -1 9260
9262 3 377518 119074 180560 -1 9261
9263 3 377574 119070 180520 -1 9262
9264 3 377730 119088 180520 -1 9263
9265 3 377794 119058 180480 -1 9264
9266 3 377830 118938 180400 -1 9265
9267 3 377822 118884 180360 -1 9266
9268 3 377825 118847 180320 -1 9267
9269 3 377828 118810 180280 -1 9268
9270 3 377410 119380 181000 -1 9256
9271 3 377414 119342 181080 -1 9270
9272 3 376630 119938 181760 -1 9242
9273 3 376634 119976 181800 -1 9272
9274 3 376636 120023 181840 -1 9273
9275 3 376648 120063 181880 -1 9274
9276 3 376642 120091 181920 -1 9275
9277 3 376662 120105 181960 -1 9276
9278 3 376736 120153 182000 -1 9277
9279 3 377012 120983 182040 -1 9278
9280 3 376992 120319 182080 -1 9279
9281 3 376978 120322 182120 -1 9280
9282 3 377004 120324 182160 -1 9281
9283 3 377052 120320 182200 -1 9282
9284 3 376970 120248 182240 -1 9283
9285 3 376926 120262 182320 -1 9284
9286 3 376916 120218 182440 -1 9285
9287 3 376853 120099 182480 -1 9286
9288 3 376721 120031 182480 -1 9287
9289 3 376642 119978 182520 -1 9288
9290 3 376588 119934 182560 -1 9289
9291 3 376578 119900 182600 -1 9290
9292 3 376548 119818 182680 -1 9291
9293 3 376526 119780 182760 -1 9292
9294 3 376502 119764 182840 -1 9293
9295 3 376520 119730 182920 -1 9294
9296 3 376464 119714 183000 -1 9295
9297 3 376424 119758 183040 -1 9296
9298 3 376364 119788 183080 -1 9297
9299 3 376216 119734 183200 -1 9298
9300 3 376198 119712 183240 -1 9299
9301 3 376148 119692 183320 -1 9300
9302 3 376144 119744 183400 -1 9301
9303 3 376134 119710 183440 -1 9302
9304 3 376141 119703 183520 -1 9303
9305 3 376059 119667 183520 -1 9304
9306 3 375991 119559 183520 -1 9305
9307 3 375991 119545 183560 -1 9306
9308 3 375999 119511 183640 -1 9307
9309 3 376282 119568 183440 -1 9303
9310 3 376444 119514 183440 -1 9309
9311 3 376501 119317 183480 -1 9310
9312 3 376519 119300 183520 -1 9311
9313 3 376505 119285 183600 -1 9312
9314 3 376508 119238 183640 -1 9313
9315 3 376534 119214 183680 -1 9314
9316 3 376428 119242 183680 -1 9315
9317 3 376412 119304 183680 -1 9316
9318 3 376406 119330 183760 -1 9317
9319 3 376422 119346 183800 -1 9318
9320 3 376409 119383 183840 -1 9319
9321 3 376399 119473 183880 -1 9320
9322 3 376241 119577 183880 -1 9321
9323 3 376215 119673 183960 -1 9322
9324 3 376237 119745 184000 -1 9323
9325 3 376149 119583 183880 -1 9322
9326 3 376013 119591 183880 -1 9325
9327 3 375953 119643 183880 -1 9326
9328 3 375929 119671 183840 -1 9327
9329 3 375907 119759 183800 -1 9328
9330 3 375895 119737 183760 -1 9329
9331 3 375883 119715 183720 -1 9330
9332 3 375823 119697 183680 -1 9331
9333 3 376626 119276 183760 -1 9315
9334 3 376706 119326 183840 -1 9333
9335 3 376742 119334 183880 -1 9334
9336 3 376764 119294 183920 -1 9335
9337 3 376798 119152 183920 -1 9336
9338 3 376863 119081 183920 -1 9337
9339 3 376951 118841 183920 -1 9338
9340 3 376899 118789 184000 -1 9339
9341 3 376819 118859 184040 -1 9340
9342 3 376713 118937 184080 -1 9341
9343 3 376559 119075 184160 -1 9342
9344 3 376395 119107 184200 -1 9343
9345 3 376373 119329 184320 -1 9344
9346 3 376264 119896 183400 -1 9302
9347 3 376344 120093 183440 -1 9346
9348 3 376358 120228 183480 -1 9347
9349 3 376346 120328 183520 -1 9348
9350 3 376366 120436 183520 -1 9349
9351 3 376470 120472 183440 -1 9350
9352 3 376504 120468 183400 -1 9351
9353 3 376686 120540 183360 -1 9352
9354 3 376716 120565 183320 -1 9353
9355 3 376730 120575 183280 -1 9354
9356 3 376830 120664 183200 -1 9355
9357 3 376866 120752 183200 -1 9356
9358 3 376978 120860 183200 -1 9357
9359 3 376994 120866 183160 -1 9358
9360 3 377016 120892 183120 -1 9359
9361 3 377018 120902 183080 -1 9360
9362 3 377018 120902 183040 -1 9361
9363 3 376912 120916 183160 -1 9358
9364 3 376860 120946 183200 -1 9363
9365 3 376850 121025 183200 -1 9364
9366 3 376866 121079 183200 -1 9365
9367 3 376918 121047 183280 -1 9366
9368 3 376888 121011 183320 -1 9367
9369 3 376828 121021 183360 -1 9368
9370 3 376806 121063 183400 -1 9369
9371 3 376798 121069 183440 -1 9370
9372 3 376796 121111 183480 -1 9371
9373 3 376808 121171 183520 -1 9372
9374 3 376824 121246 183560 -1 9373
9375 3 376844 121338 183600 -1 9374
9376 3 376888 121406 183640 -1 9375
9377 3 376910 121466 183680 -1 9376
9378 3 376952 121574 183760 -1 9377
9379 3 376992 121659 183840 -1 9378
9380 3 377236 120390 182200 -1 9283
9381 3 377242 120324 182280 -1 9380
9382 3 377290 120318 182360 -1 9381
9383 3 377352 120246 182400 -1 9382
9384 3 377414 120204 182440 -1 9383
9385 3 377496 120164 182480 -1 9384
9386 3 377622 120168 182480 -1 9385
9387 3 377756 120276 182480 -1 9386
9388 3 377862 120332 182520 -1 9387
9389 3 377956 120520 182520 -1 9388
9390 3 378376 120692 182520 -1 9389
9391 3 378536 120634 182600 -1 9390
9392 3 378732 120632 182640 -1 9391
9393 3 378684 120582 182680 -1 9392
9394 3 378920 120664 182720 -1 9393
9395 3 379046 120712 182720 -1 9394
9396 3 379150 120718 182680 -1 9395
9397 3 379282 120646 182680 -1 9396
9398 3 379558 120472 182680 -1 9397
9399 3 379565 120387 182720 -1 9398
9400 3 379641 120315 182720 -1 9399
9401 3 379625 120269 182760 -1 9400
9402 3 379647 120169 182800 -1 9401
9403 3 379689 120109 182840 -1 9402
9404 3 379745 120085 182800 -1 9403
9405 3 379787 119983 182760 -1 9404
9406 3 379815 119893 182840 -1 9405
9407 3 379728 119840 182800 -1 9406
9408 3 379724 119792 182760 -1 9407
9409 3 379750 119750 182720 -1 9408
9410 3 379788 119733 182680 -1 9409
9411 3 379802 119705 182640 -1 9410
9412 3 379690 119587 182640 -1 9411
9413 3 379544 119585 182640 -1 9412
9414 3 379344 119535 182640 -1 9413
9415 3 379220 119527 182600 -1 9414
9416 3 379184 119516 182560 -1 9415
9417 3 378902 120668 182800 -1 9394
9418 3 378364 120482 182680 -1 9393
9419 3 378263 120431 182760 -1 9418
9420 3 378249 120423 182800 -1 9419
9421 3 378654 120818 182480 -1 9390
9422 3 378577 120849 182440 -1 9421
9423 3 378530 120864 182400 -1 9422
9424 3 378464 120878 182320 -1 9423
9425 3 378406 120898 182280 -1 9424
9426 3 378286 121002 182240 -1 9425
9427 3 378192 121022 182200 -1 9426
9428 3 378102 120966 182120 -1 9427
9429 3 378080 120968 182080 -1 9428
9430 3 378082 120940 182000 -1 9429
9431 3 378032 120912 181960 -1 9430
9432 3 377974 120930 181880 -1 9431
9433 3 377957 120953 181840 -1 9432
9434 3 377901 120975 181800 -1 9433
9435 3 377835 120935 181880 -1 9434
9436 3 377813 120933 181960 -1 9435
9437 3 377799 120967 182000 -1 9436
9438 3 377508 120148 182520 -1 9385
9439 3 377451 120165 182560 -1 9438
9440 3 377431 120155 182600 -1 9439
9441 3 377505 120123 182680 -1 9440
9442 3 377519 120129 182760 -1 9441
9443 3 377649 120151 182520 -1 9438
9444 3 377699 120203 182520 -1 9443
9445 3 377775 120233 182600 -1 9444
9446 3 377286 120438 182160 -1 9380
9447 3 377358 120500 182080 -1 9446
9448 3 377569 121405 182040 -1 9447
9449 3 374304 119418 183000 -1 7120
9450 3 374368 119418 183080 -1 9449
9451 3 374364 119370 183160 -1 9450
9452 3 374328 119262 183240 -1 9451
9453 3 374244 119106 183320 -1 9452
9454 3 374224 119014 183400 -1 9453
9455 3 374252 118994 183520 -1 9454
9456 3 374316 118974 183640 -1 9455
9457 3 374400 119011 183680 -1 9456
9458 3 374450 119015 183720 -1 9457
9459 3 374542 118937 183720 -1 9458
9460 3 374542 118879 183720 -1 9459
9461 3 374738 118677 183680 -1 9460
9462 3 374658 118637 183600 -1 9461
9463 3 374568 118609 183560 -1 9462
9464 3 374472 118599 183480 -1 9463
9465 3 374340 118465 183440 -1 9464
9466 3 374282 118433 183400 -1 9465
9467 3 374170 118499 183400 -1 9466
9468 3 373904 118465 183400 -1 9467
9469 3 373608 118397 183480 -1 9468
9470 3 373464 118383 183560 -1 9469
9471 3 373382 118417 183720 -1 9470
9472 3 373436 118405 183840 -1 9471
9473 3 373418 118386 183920 -1 9472
9474 3 373404 118448 183960 -1 9473
9475 3 373364 118472 184000 -1 9474
9476 3 373298 118402 184040 -1 9475
9477 3 373220 118270 184080 -1 9476
9478 3 373190 118244 184040 -1 9477
9479 3 373112 118158 184000 -1 9478
9480 3 373040 118188 184040 -1 9479
9481 3 372996 118212 184080 -1 9480
9482 3 372954 118224 184120 -1 9481
9483 3 374392 118307 183400 -1 9466
9484 3 374474 118224 183360 -1 9483
9485 3 374538 118112 183320 -1 9484
9486 3 374576 118014 183360 -1 9485
9487 3 374684 117962 183360 -1 9486
9488 3 374738 117916 183400 -1 9487
9489 3 374820 117784 183360 -1 9488
9490 3 374892 117720 183320 -1 9489
9491 3 375026 117720 183360 -1 9490
9492 3 375100 117735 183440 -1 9491
9493 3 375135 117740 183480 -1 9492
9494 3 375170 117745 183520 -1 9493
9495 3 374158 118811 183640 -1 9456
9496 3 373996 118785 183680 -1 9495
9497 3 374018 118836 183760 -1 9496
9498 3 374014 118916 183840 -1 9497
9499 3 373980 118948 183920 -1 9498
9500 3 373934 119040 184000 -1 9499
9501 3 373920 119090 184080 -1 9500
9502 3 373860 119156 184160 -1 9501
9503 3 373804 119239 184240 -1 9502
9504 3 373792 119303 184280 -1 9503
9505 3 373776 119377 184320 -1 9504
9506 3 373780 119417 184360 -1 9505
9507 3 373754 119455 184400 -1 9506
9508 3 373754 119455 184440 -1 9507
9509 3 373736 119499 184480 -1 9508
9510 3 373704 119531 184520 -1 9509
9511 3 373686 119521 184560 -1 9510
9512 3 373736 119391 184600 -1 9511
9513 3 373750 119407 184680 -1 9512
9514 3 373722 119391 184760 -1 9513
9515 3 373694 119459 184840 -1 9514
9516 3 373640 119497 184880 -1 9515
9517 3 373554 119565 184960 -1 9516
9518 3 373482 119567 185000 -1 9517
9519 3 373392 119603 185080 -1 9518
9520 3 373220 119581 185080 -1 9519
9521 3 373064 119704 185160 -1 9520
9522 3 372988 119744 185200 -1 9521
9523 3 372862 119772 185240 -1 9522
9524 3 372556 119768 185240 -1 9523
9525 3 372364 119939 185320 -1 9524
9526 3 372346 120049 185400 -1 9525
9527 3 372284 120080 185440 -1 9526
9528 3 372284 120100 185520 -1 9527
9529 3 372238 120208 185600 -1 9528
9530 3 372238 120270 185640 -1 9529
9531 3 372300 120430 185800 -1 9530
9532 3 372322 120512 185880 -1 9531
9533 3 371914 119962 185600 -1 9529
9534 3 371652 119918 185640 -1 9533
9535 3 371612 119950 185720 -1 9534
9536 3 371598 119950 185800 -1 9535
9537 3 371588 119977 185840 -1 9536
9538 3 372022 119974 185440 -1 9527
9539 3 371952 119594 185440 -1 9538
9540 3 371826 119504 185440 -1 9539
9541 3 371714 119402 185440 -1 9540
9542 3 371524 119320 185440 -1 9541
9543 3 371352 119083 185440 -1 9542
9544 3 371132 119017 185440 -1 9543
9545 3 370992 118887 185360 -1 9544
9546 3 370872 118755 185280 -1 9545
9547 3 370770 118669 185240 -1 9546
9548 3 370630 118556 185160 -1 9547
9549 3 370586 118462 185080 -1 9548
9550 3 370502 118322 185000 -1 9549
9551 3 370464 118166 184920 -1 9550
9552 3 370394 118181 184880 -1 9551
9553 3 370362 118171 184840 -1 9552
9554 3 370532 117988 184920 -1 9551
9555 3 370546 117861 184880 -1 9554
9556 3 370556 117819 184840 -1 9555
9557 3 370562 117693 184760 -1 9556
9558 3 370538 117684 184720 -1 9557
9559 3 370598 117612 184720 -1 9558
9560 3 370646 117490 184640 -1 9559
9561 3 370716 117238 184560 -1 9560
9562 3 370738 117038 184560 -1 9561
9563 3 370734 116847 184480 -1 9562
9564 3 370692 116671 184400 -1 9563
9565 3 370678 116573 184360 -1 9564
9566 3 370636 116378 184280 -1 9565
9567 3 370638 116270 184240 -1 9566
9568 3 370640 116182 184200 -1 9567
9569 3 370706 116028 184200 -1 9568
9570 3 370696 115881 184160 -1 9569
9571 3 370668 115823 184120 -1 9570
9572 3 370650 115743 184080 -1 9571
9573 3 370816 115571 184000 -1 9572
9574 3 370614 115641 184000 -1 9573
9575 3 370650 115759 184000 -1 9574
9576 3 371070 115585 184000 -1 9573
9577 3 371156 115487 183960 -1 9576
9578 3 371208 115389 183920 -1 9577
9579 3 371234 115259 183840 -1 9578
9580 3 371292 115096 183760 -1 9579
9581 3 371316 114958 183680 -1 9580
9582 3 371352 114831 183600 -1 9581
9583 3 371398 114697 183520 -1 9582
9584 3 371438 114569 183440 -1 9583
9585 3 371370 114413 183360 -1 9584
9586 3 371350 114396 183320 -1 9585
9587 3 371364 114422 183240 -1 9586
9588 3 371444 114392 183120 -1 9587
9589 3 371432 114323 183040 -1 9588
9590 3 371402 114295 182960 -1 9589
9591 3 371416 114355 182880 -1 9590
9592 3 371482 114415 182840 -1 9591
9593 3 371536 114433 182800 -1 9592
9594 3 371572 114431 182760 -1 9593
9595 3 371672 114455 182720 -1 9594
9596 3 371758 114537 182640 -1 9595
9597 3 371808 114613 182560 -1 9596
9598 3 371816 114613 182520 -1 9597
9599 3 371852 114639 182480 -1 9598
9600 3 371866 114679 182440 -1 9599
9601 3 371886 114709 182400 -1 9600
9602 3 371884 114747 182360 -1 9601
9603 3 371888 114791 182280 -1 9602
9604 3 371870 114857 182200 -1 9603
9605 3 371894 114914 182120 -1 9604
9606 3 371910 114938 182080 -1 9605
9607 3 371908 114958 182000 -1 9606
9608 3 371896 115014 181960 -1 9607
9609 3 371866 115032 181920 -1 9608
9610 3 371760 115038 181840 -1 9609
9611 3 371672 114941 181760 -1 9610
9612 3 371620 114861 181720 -1 9611
9613 3 371582 114907 181680 -1 9612
9614 3 371490 114903 181640 -1 9613
9615 3 371356 114847 181600 -1 9614
9616 3 371394 114857 181520 -1 9615
9617 3 371290 114813 181480 -1 9616
9618 3 371268 114741 181440 -1 9617
9619 3 371248 114683 181360 -1 9618
9620 3 371306 114631 181320 -1 9619
9621 3 371404 114376 181200 -1 9620
9622 3 371542 114236 181120 -1 9621
9623 3 371760 114226 181120 -1 9622
9624 3 371912 114159 181040 -1 9623
9625 3 371964 114097 181000 -1 9624
9626 3 372016 114027 180960 -1 9625
9627 3 372168 113959 180880 -1 9626
9628 3 372274 113858 180800 -1 9627
9629 3 372342 113800 180720 -1 9628
9630 3 372426 113744 180640 -1 9629
9631 3 372446 113652 180560 -1 9630
9632 3 372518 113650 180480 -1 9631
9633 3 372548 113630 180400 -1 9632
9634 3 372562 113599 180320 -1 9633
9635 3 372600 113623 180280 -1 9634
9636 3 372632 113617 180240 -1 9635
9637 3 372844 113691 180200 -1 9636
9638 3 372886 113615 180160 -1 9637
9639 3 372996 113441 180120 -1 9638
9640 3 373074 113429 180120 -1 9639
9641 3 373178 113523 180120 -1 9640
9642 3 373238 113537 180040 -1 9641
9643 3 373316 113432 179960 -1 9642
9644 3 373344 113396 179920 -1 9643
9645 3 373442 113382 179880 -1 9644
9646 3 373490 113346 179840 -1 9645
9647 3 373542 113414 179800 -1 9646
9648 3 373592 113458 179720 -1 9647
9649 3 373666 113442 179680 -1 9648
9650 3 373700 113446 179640 -1 9649
9651 3 373740 113448 179600 -1 9650
9652 3 373788 113436 179560 -1 9651
9653 3 373818 113408 179480 -1 9652
9654 3 373800 113454 179400 -1 9653
9655 3 373782 113488 179320 -1 9654
9656 3 373764 113500 179280 -1 9655
9657 3 373768 113412 179280 -1 9656
9658 3 373792 113380 179200 -1 9657
9659 3 373804 113330 179120 -1 9658
9660 3 373764 113342 179040 -1 9659
9661 3 373736 113350 179000 -1 9660
9662 3 373790 113324 178880 -1 9661
9663 3 373786 113268 178840 -1 9662
9664 3 373824 113250 178760 -1 9663
9665 3 373832 113253 178680 -1 9664
9666 3 373878 113215 178600 -1 9665
9667 3 373928 113081 178520 -1 9666
9668 3 374048 113077 178480 -1 9667
9669 3 374086 113087 178440 -1 9668
9670 3 374142 113099 178400 -1 9669
9671 3 374258 113001 178320 -1 9670
9672 3 374342 112923 178280 -1 9671
9673 3 374328 112917 178200 -1 9672
9674 3 374384 112895 178120 -1 9673
9675 3 374444 112887 178080 -1 9674
9676 3 374524 112907 178040 -1 9675
9677 3 374532 112923 177960 -1 9676
9678 3 374522 112936 177880 -1 9677
9679 3 374522 112936 177800 -1 9678
9680 3 374540 112982 177720 -1 9679
9681 3 374572 112998 177680 -1 9680
9682 3 374582 112994 177600 -1 9681
9683 3 374594 112998 177560 -1 9682
9684 3 374606 113008 177520 -1 9683
9685 3 374628 113012 177480 -1 9684
9686 3 374672 113020 177440 -1 9685
9687 3 374718 113008 177400 -1 9686
9688 3 374756 113004 177360 -1 9687
9689 3 374822 112996 177280 -1 9688
9690 3 374936 112986 177200 -1 9689
9691 3 374980 112994 177120 -1 9690
9692 3 375000 112886 177080 -1 9691
9693 3 375016 112796 177040 -1 9692
9694 3 375042 112664 177000 -1 9693
9695 3 375078 112677 176960 -1 9694
9696 3 375124 112629 176920 -1 9695
9697 3 375180 112573 176880 -1 9696
9698 3 375346 112541 176840 -1 9697
9699 3 375414 112461 176880 -1 9698
9700 3 375478 112437 176920 -1 9699
9701 3 375482 112362 176960 -1 9700
9702 3 375488 112322 177000 -1 9701
9703 3 375514 112400 177040 -1 9702
9704 3 375558 112428 177080 -1 9703
9705 3 375620 112536 177160 -1 9704
9706 3 375624 112572 177240 -1 9705
9707 3 375630 112558 177320 -1 9706
9708 3 375474 112308 176960 -1 9701
9709 3 375490 112226 177000 -1 9708
9710 3 375578 112260 177040 -1 9709
9711 3 375712 112270 177040 -1 9710
9712 3 375748 112202 177000 -1 9711
9713 3 375796 112240 176960 -1 9712
9714 3 375832 112256 176920 -1 9713
9715 3 375888 112248 176880 -1 9714
9716 3 375948 112162 176800 -1 9715
9717 3 376008 112040 176720 -1 9716
9718 3 376072 112076 176680 -1 9717
9719 3 376120 112064 176640 -1 9718
9720 3 376198 112042 176600 -1 9719
9721 3 376266 111959 176600 -1 9720
9722 3 376336 111945 176520 -1 9721
9723 3 376396 111957 176440 -1 9722
9724 3 376480 111931 176320 -1 9723
9725 3 376492 111945 176280 -1 9724
9726 3 376392 111893 176520 -1 9722
9727 3 376602 111881 176520 -1 9726
9728 3 376666 111783 176520 -1 9727
9729 3 376744 111727 176480 -1 9728
9730 3 376912 111701 176480 -1 9729
9731 3 376968 111641 176400 -1 9730
9732 3 377072 111556 176360 -1 9731
9733 3 377122 111548 176320 -1 9732
9734 3 377194 111536 176240 -1 9733
9735 3 377274 111546 176160 -1 9734
9736 3 377356 111513 176080 -1 9735
9737 3 377416 111527 176000 -1 9736
9738 3 377478 111511 175960 -1 9737
9739 3 377562 111507 175920 -1 9738
9740 3 377670 111543 175880 -1 9739
9741 3 377762 111577 175880 -1 9740
9742 3 377822 111577 175840 -1 9741
9743 3 377960 111523 175840 -1 9742
9744 3 378074 111529 175840 -1 9743
9745 3 378216 111632 175800 -1 9744
9746 3 378340 111692 175800 -1 9745
9747 3 378414 111730 175720 -1 9746
9748 3 378420 111730 175640 -1 9747
9749 3 378384 111722 175560 -1 9748
9750 3 378290 111780 175520 -1 9749
9751 3 378240 111800 175480 -1 9750
9752 3 378200 111917 175440 -1 9751
9753 3 378134 112045 175400 -1 9752
9754 3 378096 112111 175360 -1 9753
9755 3 378120 112071 175320 -1 9754
9756 3 378144 112051 175280 -1 9755
9757 3 378406 111688 175840 -1 9746
9758 3 378454 111646 175920 -1 9757
9759 3 378532 111632 176000 -1 9758
9760 3 378510 111670 176040 -1 9759
9761 3 378524 111666 176080 -1 9760
9762 3 378510 111696 176120 -1 9761
9763 3 378544 111716 176160 -1 9762
9764 3 378570 111710 176200 -1 9763
9765 3 378574 111750 176240 -1 9764
9766 3 378600 111770 176320 -1 9765
9767 3 378612 111782 176400 -1 9766
9768 3 378622 111788 176480 -1 9767
9769 3 378606 111742 176560 -1 9768
9770 3 376936 111681 176600 -1 9730
9771 3 376922 111662 176640 -1 9770
9772 3 376884 111678 176680 -1 9771
9773 3 376864 111624 176720 -1 9772
9774 3 376908 111664 176800 -1 9773
9775 3 376262 111940 176640 -1 9721
9776 3 376238 111958 176680 -1 9775
9777 3 376248 111921 176720 -1 9776
9778 3 376394 111956 176760 -1 9777
9779 3 376578 111876 176720 -1 9778
9780 3 376808 111978 176680 -1 9779
9781 3 376832 111976 176640 -1 9780
9782 3 376872 112012 176600 -1 9781
9783 3 376812 111902 176720 -1 9780
9784 3 376844 111960 176760 -1 9783
9785 3 376862 111980 176800 -1 9784
9786 3 373696 113562 179320 -1 9655
9787 3 373690 113592 179400 -1 9786
9788 3 373704 113565 179440 -1 9787
9789 3 373708 113549 179480 -1 9788
9790 3 373688 113527 179520 -1 9789
9791 3 373640 113525 179560 -1 9790
9792 3 373652 113513 179600 -1 9791
9793 3 373590 113474 179600 -1 9651
9794 3 373554 113520 179520 -1 9793
9795 3 373596 113559 179480 -1 9794
9796 3 373596 113575 179440 -1 9795
9797 3 372836 113815 180320 -1 9637
9798 3 372872 113853 180400 -1 9797
9799 3 372902 113905 180440 -1 9798
9800 3 371806 113993 180960 -1 9626
9801 3 371654 113987 180960 -1 9800
9802 3 371622 113891 180960 -1 9801
9803 3 371510 113833 180960 -1 9802
9804 3 371458 113769 180960 -1 9803
9805 3 371350 113714 181000 -1 9804
9806 3 371240 113709 181040 -1 9805
9807 3 371166 113699 181120 -1 9806
9808 3 371104 113723 181200 -1 9807
9809 3 371050 113887 181320 -1 9808
9810 3 370844 113970 181400 -1 9809
9811 3 370720 114028 181440 -1 9810
9812 3 370694 114046 181480 -1 9811
9813 3 370542 114114 181560 -1 9812
9814 3 370416 114182 181640 -1 9813
9815 3 370378 114208 181680 -1 9814
9816 3 370292 114218 181720 -1 9815
9817 3 370176 114250 181720 -1 9816
9818 3 370094 114322 181720 -1 9817
9819 3 369842 114426 181720 -1 9818
9820 3 369780 114436 181760 -1 9819
9821 3 369716 114421 181800 -1 9820
9822 3 369586 114403 181800 -1 9821
9823 3 369559 114412 181840 -1 9822
9824 3 369532 114421 181880 -1 9823
9825 3 369418 114397 181960 -1 9824
9826 3 369374 114361 182000 -1 9825
9827 3 369336 114361 182080 -1 9826
9828 3 369212 114292 182120 -1 9827
9829 3 369052 114332 182120 -1 9828
9830 3 368870 114272 182160 -1 9829
9831 3 368714 114192 182160 -1 9830
9832 3 368726 114180 182120 -1 9831
9833 3 368758 114155 182080 -1 9832
9834 3 368746 114091 182080 -1 9833
9835 3 368658 114057 182080 -1 9834
9836 3 368622 114067 182080 -1 9835
9837 3 368558 114023 182200 -1 9836
9838 3 368548 113999 182280 -1 9837
9839 3 371552 114925 181480 -1 9616
9840 3 371648 114967 181400 -1 9839
9841 3 371656 114986 181320 -1 9840
9842 3 371228 114879 181600 -1 9615
9843 3 371058 114859 181600 -1 9842
9844 3 371020 114873 181600 -1 9843
9845 3 370914 114865 181600 -1 9844
9846 3 370860 114897 181560 -1 9845
9847 3 370852 114894 181480 -1 9846
9848 3 370870 114928 181440 -1 9847
9849 3 370942 114940 181360 -1 9848
9850 3 370938 114940 181320 -1 9849
9851 3 370766 114934 181560 -1 9846
9852 3 370692 114970 181640 -1 9851
9853 3 370549 115016 181680 -1 9852
9854 3 370533 115012 181720 -1 9853
9855 3 370538 115062 181760 -1 9854
9856 3 370441 115162 181720 -1 9855
9857 3 370404 115155 181680 -1 9856
9858 3 370375 115140 181640 -1 9857
9859 3 370279 115056 181640 -1 9858
9860 3 370223 115038 181560 -1 9859
9861 3 370194 115024 181520 -1 9860
9862 3 370123 114984 181480 -1 9861
9863 3 370074 114964 181520 -1 9862
9864 3 369862 114926 181560 -1 9863
9865 3 369870 114946 181480 -1 9864
9866 3 369912 114976 181400 -1 9865
9867 3 369981 114980 181320 -1 9866
9868 3 369836 114922 181640 -1 9864
9869 3 369806 114937 181680 -1 9868
9870 3 369790 114975 181720 -1 9869
9871 3 369773 114965 181760 -1 9870
9872 3 369770 114948 181800 -1 9871
9873 3 369770 114948 181840 -1 9872
9874 3 370288 115010 181720 -1 9859
9875 3 370352 115013 181760 -1 9874
9876 3 370387 115030 181800 -1 9875
9877 3 370406 115024 181840 -1 9876
9878 3 370417 115040 181880 -1 9877
9879 3 370497 115067 181960 -1 9878
9880 3 370324 115553 184080 -1 9572
9881 3 370252 115479 184080 -1 9880
9882 3 370200 115454 184080 -1 9881
9883 3 370186 115528 184120 -1 9882
9884 3 370210 115602 184160 -1 9883
9885 3 370116 115574 184160 -1 9884
9886 3 370088 115524 184160 -1 9885
9887 3 370018 115532 184160 -1 9886
9888 3 370056 115684 184240 -1 9887
9889 3 370030 115754 184280 -1 9888
9890 3 369958 115824 184320 -1 9889
9891 3 369872 115848 184320 -1 9890
9892 3 369722 115876 184320 -1 9891
9893 3 369614 115838 184320 -1 9892
9894 3 369440 115919 184400 -1 9893
9895 3 369288 116003 184480 -1 9894
9896 3 369276 116117 184560 -1 9895
9897 3 369152 116121 184560 -1 9896
9898 3 369092 116143 184560 -1 9897
9899 3 368990 116095 184480 -1 9898
9900 3 370368 117692 184720 -1 9558
9901 3 370353 117660 184680 -1 9900
9902 3 370327 117730 184680 -1 9901
9903 3 370142 117790 184680 -1 9902
9904 3 370097 117774 184680 -1 9903
9905 3 370085 117724 184680 -1 9904
9906 3 370128 117674 184680 -1 9905
9907 3 370206 117608 184640 -1 9906
9908 3 370108 117476 184600 -1 9907
9909 3 370012 117392 184560 -1 9908
9910 3 369954 117298 184520 -1 9909
9911 3 369894 117284 184520 -1 9910
9912 3 369840 117260 184480 -1 9911
9913 3 369816 117252 184440 -1 9912
9914 3 371892 120135 185320 -1 9525
9915 3 371838 120312 185320 -1 9914
9916 3 371864 120370 185320 -1 9915
9917 3 371882 120470 185360 -1 9916
9918 3 371872 120568 185360 -1 9917
9919 3 371802 120629 185360 -1 9918
9920 3 371682 120697 185400 -1 9919
9921 3 371492 120747 185400 -1 9920
9922 3 371458 120791 185440 -1 9921
9923 3 371408 120851 185480 -1 9922
9924 3 371450 120927 185480 -1 9923
9925 3 371430 121013 185480 -1 9924
9926 3 371346 121116 185560 -1 9925
9927 3 371256 121244 185600 -1 9926
9928 3 371192 121338 185640 -1 9927
9929 3 371062 121413 185680 -1 9928
9930 3 370984 121529 185720 -1 9929
9931 3 370932 121639 185760 -1 9930
9932 3 371002 121671 185800 -1 9931
9933 3 371050 121645 185840 -1 9932
9934 3 371050 121625 185880 -1 9933
9935 3 371062 121605 185920 -1 9934
9936 3 370808 121689 185760 -1 9931
9937 3 370794 121790 185800 -1 9936
9938 3 370772 121860 185840 -1 9937
9939 3 370636 122018 185840 -1 9938
9940 3 370636 122076 185880 -1 9939
9941 3 370504 122134 185880 -1 9940
9942 3 370440 122206 185920 -1 9941
9943 3 370334 122300 185920 -1 9942
9944 3 370202 122324 185920 -1 9943
9945 3 370058 122274 185920 -1 9944
9946 3 370040 122321 186000 -1 9945
9947 3 370022 122339 186080 -1 9946
9948 3 369980 122331 186120 -1 9947
9949 3 369905 122274 186160 -1 9948
9950 3 369894 122324 186200 -1 9949
9951 3 369866 122348 186240 -1 9950
9952 3 369884 122336 186280 -1 9951
9953 3 369948 122304 186320 -1 9952
9954 3 369961 122302 186360 -1 9953
9955 3 369966 122298 186400 -1 9954
9956 3 369973 122294 186440 -1 9955
9957 3 369970 122290 186480 -1 9956
9958 3 369961 122280 186520 -1 9957
9959 3 369911 122296 186600 -1 9958
9960 3 369857 122296 186640 -1 9959
9961 3 369898 122278 186720 -1 9960
9962 3 369921 122282 186760 -1 9961
9963 3 369905 122282 186800 -1 9962
9964 3 369882 122280 186840 -1 9963
9965 3 369855 122257 186880 -1 9964
9966 3 369821 122244 186920 -1 9965
9967 3 369787 122230 186960 -1 9966
9968 3 369770 122231 187000 -1 9967
9969 3 369889 122210 186120 -1 9949
9970 3 369711 122171 186120 -1 9969
9971 3 369663 122107 186160 -1 9970
9972 3 369539 122083 186200 -1 9971
9973 3 369509 122153 186320 -1 9972
9974 3 369521 122185 186360 -1 9973
9975 3 369517 122215 186400 -1 9974
9976 3 369481 122281 186440 -1 9975
9977 3 369379 122283 186480 -1 9976
9978 3 369363 122275 186520 -1 9977
9979 3 369285 122333 186560 -1 9978
9980 3 369151 122359 186560 -1 9979
9981 3 369047 122329 186560 -1 9980
9982 3 368933 122313 186560 -1 9981
9983 3 368855 122345 186600 -1 9982
9984 3 368807 122381 186680 -1 9983
9985 3 368665 122440 186720 -1 9984
9986 3 368665 122442 186760 -1 9985
9987 3 369383 122163 186520 -1 9978
9988 3 369389 122075 186600 -1 9987
9989 3 369405 122095 186680 -1 9988
9990 3 369405 122209 186760 -1 9989
9991 3 369331 122281 186880 -1 9990
9992 3 369261 122287 186960 -1 9991
9993 3 369267 122311 187040 -1 9992
9994 3 369325 122287 187120 -1 9993
9995 3 369333 122271 187160 -1 9994
9996 3 369944 122242 185880 -1 9945
9997 3 369850 122218 185840 -1 9996
9998 3 369792 122235 185840 -1 9997
9999 3 369806 122311 185920 -1 9998
10000 3 369804 122361 186000 -1 9999
10001 3 369714 122427 186080 -1 10000
10002 3 369596 122533 186120 -1 10001
10003 3 369476 122664 186160 -1 10002
10004 3 369424 122734 186200 -1 10003
10005 3 369366 122844 186240 -1 10004
10006 3 369270 122968 186280 -1 10005
10007 3 369182 123028 186320 -1 10006
10008 3 369142 122998 186400 -1 10007
10009 3 369154 122894 186440 -1 10008
10010 3 368994 122816 186440 -1 10009
10011 3 368894 122766 186480 -1 10010
10012 3 368850 122726 186560 -1 10011
10013 3 368874 122672 186640 -1 10012
10014 3 368812 122554 186680 -1 10013
10015 3 368762 122564 186680 -1 10014
10016 3 368698 122590 186640 -1 10015
10017 3 368674 122636 186600 -1 10016
10018 3 368654 122688 186560 -1 10017
10019 3 368606 122732 186520 -1 10018
10020 3 368598 122748 186480 -1 10019
10021 3 368542 122714 186560 -1 10019
10022 3 368500 122742 186640 -1 10021
10023 3 368458 122747 186720 -1 10022
10024 3 368452 122775 186760 -1 10023
10025 3 368436 122763 186800 -1 10024
10026 3 368438 122749 186840 -1 10025
10027 3 368382 122707 186920 -1 10026
10028 3 368332 122663 186960 -1 10027
10029 3 368202 122593 187040 -1 10028
10030 3 368170 122583 187120 -1 10029
10031 3 368172 122569 187200 -1 10030
10032 3 368196 122535 187240 -1 10031
10033 3 368260 122537 187280 -1 10032
10034 3 368286 122425 187320 -1 10033
10035 3 368284 122379 187360 -1 10034
10036 3 368276 122337 187400 -1 10035
10037 3 368280 122337 187440 -1 10036
10038 3 368916 122882 186360 -1 10010
10039 3 369076 123134 186320 -1 10007
10040 3 369052 123106 186240 -1 10039
10041 3 369072 123058 186160 -1 10040
10042 3 369074 122991 186120 -1 10041
10043 3 369084 122933 186080 -1 10042
10044 3 369076 122893 186000 -1 10043
10045 3 369010 122817 185920 -1 10044
10046 3 369066 122714 185840 -1 10045
10047 3 369010 122711 185840 -1 10046
10048 3 368974 122659 185840 -1 10047
10049 3 368950 122659 185840 -1 10048
10050 3 368920 122585 185760 -1 10049
10051 3 368932 122473 185680 -1 10050
10052 3 368978 122352 185600 -1 10051
10053 3 369036 122220 185560 -1 10052
10054 3 369040 122144 185520 -1 10053
10055 3 368958 122162 185440 -1 10054
10056 3 368904 122138 185400 -1 10055
10057 3 369134 122604 185760 -1 10046
10058 3 369138 122521 185720 -1 10057
10059 3 369812 122182 185760 -1 9997
10060 3 369770 122130 185680 -1 10059
10061 3 371356 120847 185480 -1 9923
10062 3 371242 120816 185480 -1 10061
10063 3 371210 120874 185520 -1 10062
10064 3 371198 120930 185560 -1 10063
10065 3 371144 120986 185560 -1 10064
10066 3 371004 121022 185560 -1 10065
10067 3 370918 121086 185560 -1 10066
10068 3 370884 121136 185560 -1 10067
10069 3 370870 121236 185640 -1 10068
10070 3 370838 121308 185680 -1 10069
10071 3 370786 121360 185720 -1 10070
10072 3 370782 121388 185760 -1 10071
10073 3 371910 119941 185240 -1 9524
10074 3 371892 119941 185160 -1 10073
10075 3 371862 119913 185120 -1 10074
10076 3 371866 119886 185080 -1 10075
10077 3 371856 119854 185040 -1 10076
10078 3 371866 119808 185000 -1 10077
10079 3 371852 119766 184960 -1 10078
10080 3 371814 119736 184880 -1 10079
10081 3 371798 119732 184840 -1 10080
10082 3 373802 119333 184600 -1 9512
10083 3 374208 119217 184600 -1 10082
10084 3 374252 119244 184640 -1 10083
10085 3 374296 119271 184680 -1 10084
10086 3 374354 119315 184800 -1 10085
10087 3 373640 119567 184560 -1 9511
10088 3 373608 119582 184560 -1 10087
10089 3 373884 118750 183680 -1 9496
10090 3 373772 118810 183680 -1 10089
10091 3 373652 118816 183680 -1 10090
10092 3 373612 118863 183720 -1 10091
10093 3 373878 122722 184600 -1 7105
10094 3 374222 122670 184600 -1 10093
10095 3 374278 122607 184560 -1 10094
10096 3 374486 122743 184560 -1 10095
10097 3 374574 122831 184640 -1 10096
10098 3 374602 122953 184720 -1 10097
10099 3 374635 123047 184800 -1 10098
10100 3 373754 125234 185520 -1 7095
10101 3 373938 125070 185360 -1 10100
10102 3 373602 124518 185160 -1 10101
10103 3 373550 124390 185040 -1 10102
10104 3 373526 124278 184920 -1 10103
10105 3 373425 124144 184840 -1 10104
10106 3 373381 124070 184760 -1 10105
10107 3 373385 123976 184680 -1 10106
10108 3 373401 123792 184640 -1 10107
10109 3 373386 123666 184560 -1 10108
10110 3 373402 123612 184480 -1 10109
10111 3 373438 123456 184400 -1 10110
10112 3 373442 123362 184320 -1 10111
10113 3 373401 123194 184240 -1 10112
10114 3 373369 123044 184160 -1 10113
10115 3 373336 122914 184080 -1 10114
10116 3 373280 122816 184000 -1 10115
10117 3 373272 122712 183920 -1 10116
10118 3 373241 122498 183840 -1 10117
10119 3 373235 122424 183720 -1 10118
10120 3 373161 122204 183600 -1 10119
10121 3 373077 122132 183520 -1 10120
10122 3 373053 122032 183440 -1 10121
10123 3 373009 121948 183320 -1 10122
10124 3 373065 121868 183200 -1 10123
10125 3 373077 121664 183080 -1 10124
10126 3 372988 121412 182960 -1 10125
10127 3 372931 121372 182920 -1 10126
10128 3 373030 121312 182920 -1 10127
10129 3 373218 121396 182920 -1 10128
10130 3 373374 121412 182840 -1 10129
10131 3 373470 121449 182800 -1 10130
10132 3 373630 121533 182720 -1 10131
10133 3 373640 121531 182680 -1 10132
10134 3 372874 121332 182880 -1 10127
10135 3 372772 121288 182800 -1 10134
10136 3 372724 121320 182720 -1 10135
10137 3 372636 121392 182600 -1 10136
10138 3 372608 121380 182520 -1 10137
10139 3 372536 121308 182440 -1 10138
10140 3 372520 121244 182320 -1 10139
10141 3 372544 121236 182200 -1 10140
10142 3 372604 121184 182080 -1 10141
10143 3 372564 120848 182040 -1 10142
10144 3 372600 121048 182000 -1 10143
10145 3 372612 121028 181920 -1 10144
10146 3 372572 120968 181840 -1 10145
10147 3 372568 120964 181760 -1 10146
10148 3 372568 120888 181680 -1 10147
10149 3 372572 120848 181560 -1 10148
10150 3 372576 120856 181440 -1 10149
10151 3 372568 120820 181360 -1 10150
10152 3 372516 120756 181240 -1 10151
10153 3 372476 120696 181200 -1 10152
10154 3 372508 120560 181120 -1 10153
10155 3 372462 120416 181040 -1 10154
10156 3 372394 120376 180920 -1 10155
10157 3 372272 120224 180800 -1 10156
10158 3 372260 120196 180680 -1 10157
10159 3 372196 120116 180600 -1 10158
10160 3 372124 120040 180520 -1 10159
10161 3 372080 120032 180440 -1 10160
10162 3 371988 119980 180360 -1 10161
10163 3 371944 119888 180240 -1 10162
10164 3 371854 119740 180160 -1 10163
10165 3 371791 119572 180040 -1 10164
10166 3 371748 119462 179960 -1 10165
10167 3 371722 119440 179880 -1 10166
10168 3 371658 119314 179800 -1 10167
10169 3 371400 118906 179760 -1 10168
10170 3 371384 118746 179680 -1 10169
10171 3 371384 118746 179600 -1 10170
10172 3 371384 118746 179440 -1 10171
10173 3 371390 118754 179320 -1 10172
10174 3 371346 118702 179200 -1 10173
10175 3 371346 118702 179120 -1 10174
10176 3 371318 118634 179040 -1 10175
10177 3 371306 118614 178880 -1 10176
10178 3 371174 118610 178800 -1 10177
10179 3 371210 118594 178680 -1 10178
10180 3 371218 118522 178520 -1 10179
10181 3 371254 118518 178440 -1 10180
10182 3 371242 118510 178360 -1 10181
10183 3 371330 118478 178240 -1 10182
10184 3 371410 118514 178160 -1 10183
10185 3 371438 118534 178080 -1 10184
10186 3 371490 118562 178000 -1 10185
10187 3 371518 118546 177880 -1 10186
10188 3 371518 118530 177800 -1 10187
10189 3 371514 118502 177720 -1 10188
10190 3 371562 118462 177640 -1 10189
10191 3 371686 118462 177560 -1 10190
10192 3 371682 118462 177480 -1 10191
10193 3 371682 118514 177400 -1 10192
10194 3 371694 118530 177320 -1 10193
10195 3 371670 118530 177240 -1 10194
10196 3 371630 118518 177120 -1 10195
10197 3 371606 118438 177040 -1 10196
10198 3 371606 118318 177000 -1 10197
10199 3 371534 118190 176880 -1 10198
10200 3 371508 118158 176800 -1 10199
10201 3 371420 118102 176720 -1 10200
10202 3 371464 118198 176600 -1 10201
10203 3 371442 118190 176520 -1 10202
10204 3 371442 118190 176440 -1 10203
10205 3 371382 118210 176360 -1 10204
10206 3 371334 118182 176280 -1 10205
10207 3 371306 118158 176200 -1 10206
10208 3 371254 118106 176080 -1 10207
10209 3 371198 117950 176000 -1 10208
10210 3 371102 117966 175880 -1 10209
10211 3 371110 117918 175800 -1 10210
10212 3 371110 117918 175720 -1 10211
10213 3 371145 117894 175600 -1 10212
10214 3 371151 117884 175520 -1 10213
10215 3 371170 117896 175480 -1 10214
10216 3 371189 117908 175440 -1 10215
10217 3 371216 117926 175360 -1 10216
10218 3 371234 117950 175280 -1 10217
10219 3 371242 117962 175200 -1 10218
10220 3 371188 117930 175120 -1 10219
10221 3 371174 117920 175040 -1 10220
10222 3 371162 117904 174960 -1 10221
10223 3 371168 117906 174880 -1 10222
10224 3 371144 117880 174800 -1 10223
10225 3 371116 117852 174760 -1 10224
10226 3 371036 118048 174720 -1 10225
10227 3 371066 117824 174680 -1 10226
10228 3 371049 117700 174600 -1 10227
10229 3 370997 117680 174520 -1 10228
10230 3 370965 117678 174440 -1 10229
10231 3 370911 117638 174360 -1 10230
10232 3 370857 117582 174240 -1 10231
10233 3 370784 117458 174080 -1 10232
10234 3 370776 117458 174000 -1 10233
10235 3 370712 117432 173920 -1 10234
10236 3 370616 117404 173840 -1 10235
10237 3 370558 117356 173760 -1 10236
10238 3 370548 117346 173720 -1 10237
10239 3 370373 117168 173640 -1 10238
10240 3 370387 117170 173600 -1 10239
10241 3 370449 117224 173560 -1 10240
10242 3 370505 117206 173480 -1 10241
10243 3 370533 117182 173400 -1 10242
10244 3 370533 117182 173320 -1 10243
10245 3 370533 117182 173240 -1 10244
10246 3 370519 117148 173160 -1 10245
10247 3 370521 117130 173080 -1 10246
10248 3 370547 117108 173000 -1 10247
10249 3 370555 117090 172920 -1 10248
10250 3 370559 117084 172840 -1 10249
10251 3 370564 117068 172760 -1 10250
10252 3 370546 117072 172680 -1 10251
10253 3 370510 117042 172600 -1 10252
10254 3 370442 117028 172480 -1 10253
10255 3 370374 117028 172400 -1 10254
10256 3 370280 117112 172280 -1 10255
10257 3 370250 117142 172200 -1 10256
10258 3 370254 117140 172080 -1 10257
10259 3 370178 117174 172000 -1 10258
10260 3 370084 117166 171880 -1 10259
10261 3 369978 117152 171760 -1 10260
10262 3 370067 117100 171640 -1 10261
10263 3 369991 117072 171560 -1 10262
10264 3 369905 117046 171360 -1 10263
10265 3 369888 117032 171240 -1 10264
10266 3 369880 117034 171120 -1 10265
10267 3 369854 117032 171000 -1 10266
10268 3 369840 116996 170840 -1 10267
10269 3 369844 116970 170720 -1 10268
10270 3 369840 116954 170640 -1 10269
10271 3 369810 116928 170560 -1 10270
10272 3 369778 116916 170480 -1 10271
10273 3 369748 116926 170360 -1 10272
10274 3 369720 116914 170240 -1 10273
10275 3 369690 116902 170120 -1 10274
10276 3 369690 116916 170000 -1 10275
10277 3 369737 116902 169880 -1 10276
10278 3 369729 116860 169800 -1 10277
10279 3 369745 116772 169720 -1 10278
10280 3 369771 116740 169640 -1 10279
10281 3 369797 116748 169560 -1 10280
10282 3 369873 116790 169520 -1 10281
10283 3 369877 116760 169480 -1 10282
10284 3 369995 116800 169400 -1 10283
10285 3 370057 116816 169320 -1 10284
10286 3 370286 116840 169200 -1 10285
10287 3 370326 116860 169120 -1 10286
10288 3 370414 116952 169040 -1 10287
10289 3 370487 117028 168960 -1 10288
10290 3 370505 117032 168880 -1 10289
10291 3 370700 117068 168800 -1 10290
10292 3 370700 117068 168760 -1 10291
10293 3 370693 117072 168640 -1 10292
10294 3 370553 117070 168520 -1 10293
10295 3 370524 117114 168440 -1 10294
10296 3 370574 117172 168320 -1 10295
10297 3 370550 117214 168200 -1 10296
10298 3 370554 117332 168080 -1 10297
10299 3 370619 117426 168000 -1 10298
10300 3 370619 117436 167880 -1 10299
10301 3 370621 117478 167800 -1 10300
10302 3 370581 117522 167720 -1 10301
10303 3 370457 117586 167640 -1 10302
10304 3 370395 117536 167560 -1 10303
10305 3 370269 117484 167480 -1 10304
10306 3 370281 117584 167400 -1 10305
10307 3 370172 117374 167400 -1 10306
10308 3 370164 117393 167320 -1 10307
10309 3 370154 117387 167280 -1 10308
10310 3 370287 117634 167360 -1 10306
10311 3 370318 117714 167280 -1 10310
10312 3 370314 117806 167200 -1 10311
10313 3 370338 117820 167120 -1 10312
10314 3 370364 117840 167040 -1 10313
10315 3 370440 117890 166960 -1 10314
10316 3 370528 117924 166880 -1 10315
10317 3 370564 117948 166760 -1 10316
10318 3 370214 117970 166760 -1 10317
10319 3 370194 117944 166800 -1 10318
10320 3 370164 117920 166840 -1 10319
10321 3 370590 117982 166680 -1 10317
10322 3 370610 117968 166560 -1 10321
10323 3 370726 117858 166440 -1 10322
10324 3 370718 117844 166360 -1 10323
10325 3 370792 117858 166280 -1 10324
10326 3 370940 118018 166200 -1 10325
10327 3 371066 118042 166080 -1 10326
10328 3 371114 118016 166040 -1 10327
10329 3 371162 118004 165960 -1 10328
10330 3 371216 118018 165880 -1 10329
10331 3 371148 118153 165840 -1 10330
10332 3 371032 118234 165800 -1 10331
10333 3 370934 118280 165680 -1 10332
10334 3 370816 118314 165600 -1 10333
10335 3 370724 118322 165480 -1 10334
10336 3 370700 118316 165400 -1 10335
10337 3 370616 118280 165320 -1 10336
10338 3 370532 118262 165240 -1 10337
10339 3 370462 118216 165160 -1 10338
10340 3 370424 118176 165080 -1 10339
10341 3 370424 118176 165000 -1 10340
10342 3 370352 118162 164920 -1 10341
10343 3 370298 118186 164840 -1 10342
10344 3 370294 118238 164760 -1 10343
10345 3 370258 118242 164680 -1 10344
10346 3 370268 118248 164600 -1 10345
10347 3 370222 118274 164520 -1 10346
10348 3 370152 118284 164440 -1 10347
10349 3 370086 118328 164360 -1 10348
10350 3 370038 118336 164280 -1 10349
10351 3 369990 118380 164200 -1 10350
10352 3 369892 118422 164120 -1 10351
10353 3 369858 118450 164040 -1 10352
10354 3 369822 118560 164000 -1 10353
10355 3 369776 118640 163960 -1 10354
10356 3 369734 118698 163880 -1 10355
10357 3 369730 118736 163800 -1 10356
10358 3 369614 118730 163720 -1 10357
10359 3 369554 118692 163640 -1 10358
10360 3 369450 118626 163560 -1 10359
10361 3 369390 118586 163480 -1 10360
10362 3 369346 118632 163440 -1 10361
10363 3 369336 118568 163400 -1 10362
10364 3 369100 118396 163320 -1 10363
10365 3 368878 118380 163240 -1 10364
10366 3 368806 118346 163160 -1 10365
10367 3 368570 118108 163080 -1 10366
10368 3 368418 117768 163000 -1 10367
10369 3 368234 117512 162880 -1 10368
10370 3 368118 117456 162800 -1 10369
10371 3 368018 117380 162720 -1 10370
10372 3 367942 117268 162600 -1 10371
10373 3 367878 117204 162520 -1 10372
10374 3 367798 117152 162480 -1 10373
10375 3 367694 117068 162440 -1 10374
10376 3 367642 117036 162400 -1 10375
10377 3 367642 117024 162320 -1 10376
10378 3 367494 117020 162200 -1 10377
10379 3 366982 116996 162200 -1 10378
10380 3 366734 117176 162160 -1 10379
10381 3 366818 117280 162040 -1 10380
10382 3 366706 117368 161880 -1 10381
10383 3 366706 117364 161840 -1 10382
10384 3 366462 117224 162120 -1 10380
10385 3 366318 117160 162120 -1 10384
10386 3 365932 117196 162120 -1 10385
10387 3 365486 117328 162120 -1 10386
10388 3 365494 117366 162040 -1 10387
10389 3 365482 117430 161960 -1 10388
10390 3 365194 117430 161880 -1 10389
10391 3 364834 117458 161800 -1 10390
10392 3 364626 117434 161720 -1 10391
10393 3 364394 117430 161640 -1 10392
10394 3 364166 117522 161560 -1 10393
10395 3 363966 117558 161480 -1 10394
10396 3 363806 117648 161440 -1 10395
10397 3 363626 117864 161320 -1 10396
10398 3 363542 117984 161240 -1 10397
10399 3 363534 118014 161120 -1 10398
10400 3 363538 118030 161040 -1 10399
10401 3 363534 118106 160960 -1 10400
10402 3 363460 118211 160880 -1 10401
10403 3 363412 118211 160840 -1 10402
10404 3 363396 118209 160800 -1 10403
10405 3 363352 118205 160720 -1 10404
10406 3 363348 118285 160640 -1 10405
10407 3 363348 118343 160560 -1 10406
10408 3 363158 118676 160560 -1 10407
10409 3 363130 118670 160480 -1 10408
10410 3 363042 118765 160400 -1 10409
10411 3 363020 118781 160320 -1 10410
10412 3 362974 118835 160200 -1 10411
10413 3 362876 118987 160120 -1 10412
10414 3 362844 119039 160040 -1 10413
10415 3 362870 119052 160000 -1 10414
10416 3 362870 119054 159920 -1 10415
10417 3 362868 119084 159840 -1 10416
10418 3 363068 119014 159840 -1 10417
10419 3 363158 119006 159800 -1 10418
10420 3 363210 118942 159760 -1 10419
10421 3 363320 118942 159800 -1 10420
10422 3 363472 118906 159800 -1 10421
10423 3 363518 118908 159760 -1 10422
10424 3 363572 118863 159680 -1 10423
10425 3 363588 118791 159640 -1 10424
10426 3 363643 118702 159560 -1 10425
10427 3 363621 118644 159520 -1 10426
10428 3 363152 118838 159680 -1 10420
10429 3 363149 118745 159680 -1 10428
10430 3 363115 118721 159640 -1 10429
10431 3 363089 118723 159600 -1 10430
10432 3 363077 118715 159560 -1 10431
10433 3 362999 118695 159520 -1 10432
10434 3 362951 118647 159480 -1 10433
10435 3 362824 118538 159440 -1 10434
10436 3 362728 118434 159440 -1 10435
10437 3 362710 118424 159400 -1 10436
10438 3 362784 118446 159320 -1 10437
10439 3 362786 118438 159280 -1 10438
10440 3 362758 119154 159800 -1 10417
10441 3 362642 119130 159800 -1 10440
10442 3 362540 119136 159760 -1 10441
10443 3 362392 119169 159680 -1 10442
10444 3 362284 119185 159640 -1 10443
10445 3 362202 119231 159600 -1 10444
10446 3 362147 119276 159560 -1 10445
10447 3 362092 119321 159520 -1 10446
10448 3 361878 119335 159480 -1 10447
10449 3 361758 119329 159440 -1 10448
10450 3 361688 119333 159400 -1 10449
10451 3 361604 119333 159360 -1 10450
10452 3 361486 119479 159280 -1 10451
10453 3 361386 119526 159200 -1 10452
10454 3 361294 119532 159120 -1 10453
10455 3 361124 119606 159040 -1 10454
10456 3 361062 119620 158960 -1 10455
10457 3 361006 119596 158840 -1 10456
10458 3 360930 119600 158800 -1 10457
10459 3 360800 119558 158760 -1 10458
10460 3 360756 119560 158720 -1 10459
10461 3 360702 119581 158680 -1 10460
10462 3 360706 119599 158640 -1 10461
10463 3 360472 119687 158600 -1 10462
10464 3 360348 119743 158560 -1 10463
10465 3 360198 119776 158480 -1 10464
10466 3 360124 119772 158400 -1 10465
10467 3 360048 119772 158320 -1 10466
10468 3 359852 119792 158240 -1 10467
10469 3 359760 119780 158200 -1 10468
10470 3 359672 119702 158160 -1 10469
10471 3 359620 119676 158080 -1 10470
10472 3 359592 119696 158000 -1 10471
10473 3 359552 119744 157920 -1 10472
10474 3 359414 119794 157880 -1 10473
10475 3 359404 119896 157800 -1 10474
10476 3 359364 119946 157760 -1 10475
10477 3 359330 119972 157720 -1 10476
10478 3 359276 120070 157680 -1 10477
10479 3 359208 120164 157640 -1 10478
10480 3 359250 120125 157560 -1 10479
10481 3 359278 120075 157480 -1 10480
10482 3 359334 120138 157400 -1 10481
10483 3 359352 120120 157320 -1 10482
10484 3 359370 120138 157240 -1 10483
10485 3 359172 120231 157600 -1 10479
10486 3 359098 120293 157560 -1 10485
10487 3 358952 120281 157560 -1 10486
10488 3 358566 120489 157560 -1 10487
10489 3 358520 120603 157520 -1 10488
10490 3 358493 120666 157480 -1 10489
10491 3 358320 120881 157400 -1 10490
10492 3 358200 120993 157320 -1 10491
10493 3 358154 121061 157280 -1 10492
10494 3 358080 121063 157200 -1 10493
10495 3 358092 121045 157160 -1 10494
10496 3 358116 121009 157080 -1 10495
10497 3 358078 121079 157040 -1 10496
10498 3 357999 121098 156960 -1 10497
10499 3 357994 121081 156880 -1 10498
10500 3 358030 120993 156840 -1 10499
10501 3 358046 120967 156800 -1 10500
10502 3 358052 120887 156720 -1 10501
10503 3 358086 120861 156640 -1 10502
10504 3 358004 120813 156560 -1 10503
10505 3 358074 120811 156480 -1 10504
10506 3 358114 120767 156440 -1 10505
10507 3 358156 120785 156360 -1 10506
10508 3 358342 120797 156320 -1 10507
10509 3 358446 120801 156280 -1 10508
10510 3 358556 120767 156240 -1 10509
10511 3 358632 120773 156200 -1 10510
10512 3 358718 120801 156160 -1 10511
10513 3 358744 120839 156120 -1 10512
10514 3 358788 120837 156080 -1 10513
10515 3 358829 120876 156000 -1 10514
10516 3 358893 120820 155960 -1 10515
10517 3 359021 120654 155920 -1 10516
10518 3 359125 120628 155880 -1 10517
10519 3 359185 120632 155840 -1 10518
10520 3 359283 120656 155800 -1 10519
10521 3 359335 120680 155760 -1 10520
10522 3 359383 120698 155720 -1 10521
10523 3 359461 120672 155680 -1 10522
10524 3 359523 120608 155680 -1 10523
10525 3 359653 120580 155680 -1 10524
10526 3 359771 120598 155680 -1 10525
10527 3 359868 120653 155640 -1 10526
10528 3 360034 120721 155600 -1 10527
10529 3 360104 120701 155560 -1 10528
10530 3 360238 120703 155520 -1 10529
10531 3 360382 120671 155520 -1 10530
10532 3 360042 120865 155600 -1 10528
10533 3 360068 120999 155640 -1 10532
10534 3 360068 121041 155680 -1 10533
10535 3 360032 121075 155760 -1 10534
10536 3 357788 121151 157280 -1 10493
10537 3 357614 121383 157280 -1 10536
10538 3 357234 121529 157280 -1 10537
10539 3 357258 121543 157240 -1 10538
10540 3 357268 121550 157160 -1 10539
10541 3 357242 121546 157080 -1 10540
10542 3 357258 121488 157040 -1 10541
10543 3 357232 121401 156960 -1 10542
10544 3 357188 121357 156920 -1 10543
10545 3 357186 121337 156880 -1 10544
10546 3 357230 121335 156840 -1 10545
10547 3 357392 121357 156840 -1 10546
10548 3 357426 121399 156840 -1 10547
10549 3 357408 121419 156880 -1 10548
10550 3 357436 121476 156960 -1 10549
10551 3 357454 121554 157000 -1 10550
10552 3 357102 121267 156880 -1 10545
10553 3 357060 121167 156880 -1 10552
10554 3 356958 121165 157000 -1 10553
10555 3 356912 121164 157040 -1 10554
10556 3 356800 121190 157040 -1 10555
10557 3 356654 121122 157040 -1 10556
10558 3 356610 121058 157120 -1 10557
10559 3 356624 121010 157200 -1 10558
10560 3 356646 121016 157240 -1 10559
10561 3 356626 121084 156960 -1 10557
10562 3 356622 120998 156880 -1 10561
10563 3 356648 120914 156840 -1 10562
10564 3 356712 120772 156800 -1 10563
10565 3 356676 120620 156800 -1 10564
10566 3 356656 120469 156840 -1 10565
10567 3 356692 120397 156880 -1 10566
10568 3 356808 120309 156840 -1 10567
10569 3 356892 120199 156840 -1 10568
10570 3 356958 120185 156840 -1 10569
10571 3 356978 120153 156880 -1 10570
10572 3 357022 120091 156920 -1 10571
10573 3 357082 120000 156920 -1 10572
10574 3 357148 121599 157400 -1 10538
10575 3 356984 121706 157440 -1 10574
10576 3 356564 122086 157440 -1 10575
10577 3 356222 122167 157440 -1 10576
10578 3 356024 122199 157360 -1 10577
10579 3 355694 122328 157360 -1 10578
10580 3 355812 122291 157280 -1 10579
10581 3 355862 122281 157200 -1 10580
10582 3 355912 122463 157120 -1 10581
10583 3 355884 122621 157120 -1 10582
10584 3 355876 122651 157080 -1 10583
10585 3 355962 122770 157040 -1 10584
10586 3 356034 122862 157000 -1 10585
10587 3 356058 122886 156960 -1 10586
10588 3 356110 123078 156920 -1 10587
10589 3 356196 123269 156880 -1 10588
10590 3 356238 123315 156840 -1 10589
10591 3 356270 123329 156800 -1 10590
10592 3 356292 123474 156760 -1 10591
10593 3 356222 123688 156760 -1 10592
10594 3 356236 123732 156680 -1 10593
10595 3 356274 123765 156600 -1 10594
10596 3 356332 123827 156520 -1 10595
10597 3 356378 123843 156440 -1 10596
10598 3 356404 123857 156360 -1 10597
10599 3 356418 123873 156320 -1 10598
10600 3 356416 123953 156280 -1 10599
10601 3 356380 124103 156240 -1 10600
10602 3 356318 124292 156160 -1 10601
10603 3 356128 124366 156160 -1 10602
10604 3 355994 124516 156160 -1 10603
10605 3 355858 124690 156080 -1 10604
10606 3 355738 124874 156000 -1 10605
10607 3 355634 124957 155960 -1 10606
10608 3 355604 124985 155920 -1 10607
10609 3 355540 125105 155840 -1 10608
10610 3 355474 125209 155760 -1 10609
10611 3 355370 125277 155720 -1 10610
10612 3 355328 125388 155640 -1 10611
10613 3 355336 125412 155600 -1 10612
10614 3 355344 125436 155560 -1 10613
10615 3 355414 125460 155520 -1 10614
10616 3 355420 125444 155440 -1 10615
10617 3 355422 125392 155400 -1 10616
10618 3 355392 125399 155320 -1 10617
10619 3 355386 125381 155240 -1 10618
10620 3 355356 125432 155160 -1 10619
10621 3 355370 125468 155080 -1 10620
10622 3 355402 125481 155000 -1 10621
10623 3 355394 125487 154920 -1 10622
10624 3 355422 125523 154840 -1 10623
10625 3 355490 125515 154760 -1 10624
10626 3 355532 125469 154680 -1 10625
10627 3 355580 125379 154600 -1 10626
10628 3 355598 125313 154560 -1 10627
10629 3 355558 125231 154480 -1 10628
10630 3 355544 125265 154400 -1 10629
10631 3 355522 125273 154320 -1 10630
10632 3 355488 125299 154240 -1 10631
10633 3 355480 125363 154160 -1 10632
10634 3 355412 125381 154080 -1 10633
10635 3 355376 125367 153920 -1 10634
10636 3 355346 125345 153800 -1 10635
10637 3 355284 125352 153760 -1 10636
10638 3 355310 125402 153680 -1 10637
10639 3 355390 125460 153600 -1 10638
10640 3 355372 125538 153520 -1 10639
10641 3 355328 125584 153480 -1 10640
10642 3 355272 125654 153400 -1 10641
10643 3 355200 125708 153320 -1 10642
10644 3 355120 125953 153280 -1 10643
10645 3 354990 126151 153240 -1 10644
10646 3 354946 126203 153200 -1 10645
10647 3 354820 126251 153160 -1 10646
10648 3 354586 126306 153120 -1 10647
10649 3 354520 126290 153120 -1 10648
10650 3 354410 126200 153120 -1 10649
10651 3 354308 126230 153120 -1 10650
10652 3 354262 126300 153120 -1 10651
10653 3 354238 126346 153080 -1 10652
10654 3 354056 126374 153080 -1 10653
10655 3 353974 126402 153160 -1 10654
10656 3 354006 126470 153200 -1 10655
10657 3 353968 126502 153240 -1 10656
10658 3 353858 126552 153240 -1 10657
10659 3 353840 126562 153200 -1 10658
10660 3 353766 126571 153160 -1 10659
10661 3 353716 126571 153120 -1 10660
10662 3 353726 126593 153080 -1 10661
10663 3 353752 126639 153000 -1 10662
10664 3 353788 126687 152960 -1 10663
10665 3 353808 126823 152920 -1 10664
10666 3 353828 126873 152880 -1 10665
10667 3 353836 126914 152840 -1 10666
10668 3 353858 126910 152800 -1 10667
10669 3 353886 126876 152720 -1 10668
10670 3 353868 126838 152680 -1 10669
10671 3 353800 126898 152600 -1 10670
10672 3 353688 127022 152520 -1 10671
10673 3 353946 126528 153320 -1 10657
10674 3 353916 126562 153400 -1 10673
10675 3 353848 126569 153440 -1 10674
10676 3 353818 126641 153440 -1 10675
10677 3 353840 126791 153440 -1 10676
10678 3 353874 126817 153480 -1 10677
10679 3 353893 126847 153520 -1 10678
10680 3 353912 126877 153560 -1 10679
10681 3 353914 126881 153600 -1 10680
10682 3 353864 126871 153640 -1 10681
10683 3 353808 126916 153680 -1 10682
10684 3 353812 126982 153680 -1 10683
10685 3 353854 127056 153720 -1 10684
10686 3 353948 127142 153760 -1 10685
10687 3 353959 127161 153800 -1 10686
10688 3 353970 127180 153840 -1 10687
10689 3 354028 127202 153880 -1 10688
10690 3 354076 127216 153920 -1 10689
10691 3 354176 127203 154000 -1 10690
10692 3 354210 127199 154040 -1 10691
10693 3 354170 127203 154120 -1 10692
10694 3 354140 127163 154160 -1 10693
10695 3 354132 127141 154200 -1 10694
10696 3 353960 126292 153080 -1 10654
10697 3 356426 123751 156320 -1 10599
10698 3 356408 123645 156320 -1 10697
10699 3 356422 123581 156240 -1 10698
10700 3 356488 123569 156160 -1 10699
10701 3 356506 123511 156080 -1 10700
10702 3 356580 123514 156000 -1 10701
10703 3 356644 123489 155920 -1 10702
10704 3 356726 123509 155880 -1 10703
10705 3 356770 123515 155840 -1 10704
10706 3 356850 123539 155840 -1 10705
10707 3 356904 123613 155800 -1 10706
10708 3 356896 123719 155800 -1 10707
10709 3 356846 123749 155760 -1 10708
10710 3 356814 123801 155720 -1 10709
10711 3 356802 123833 155640 -1 10710
10712 3 356884 123503 155800 -1 10707
10713 3 356896 123465 155720 -1 10712
10714 3 356936 123430 155640 -1 10713
10715 3 356944 123466 155560 -1 10714
10716 3 356908 123494 155480 -1 10715
10717 3 356920 123520 155440 -1 10716
10718 3 356962 123504 155400 -1 10717
10719 3 356986 123480 155360 -1 10718
10720 3 356982 123448 155320 -1 10719
10721 3 356906 123410 155280 -1 10720
10722 3 356872 123404 155240 -1 10721
10723 3 356962 123559 155840 -1 10706
10724 3 357068 123395 155880 -1 10723
10725 3 357058 123397 155920 -1 10724
10726 3 357061 123472 156000 -1 10725
10727 3 357062 123510 156040 -1 10726
10728 3 357182 123381 155880 -1 10724
10729 3 357234 123377 155800 -1 10728
10730 3 357292 123384 155720 -1 10729
10731 3 357400 123426 155640 -1 10730
10732 3 357460 123452 155560 -1 10731
10733 3 357498 123466 155480 -1 10732
10734 3 357520 123524 155440 -1 10733
10735 3 357536 123524 155400 -1 10734
10736 3 357538 123524 155320 -1 10735
10737 3 357538 123524 155240 -1 10736
10738 3 357516 123514 155160 -1 10737
10739 3 357530 123518 155080 -1 10738
10740 3 357574 123576 154960 -1 10739
10741 3 357636 123648 154920 -1 10740
10742 3 357660 123778 154880 -1 10741
10743 3 357656 123834 154880 -1 10742
10744 3 357714 123942 154880 -1 10743
10745 3 357754 123980 154840 -1 10744
10746 3 357826 124038 154800 -1 10745
10747 3 357886 124089 154760 -1 10746
10748 3 357954 124083 154720 -1 10747
10749 3 358016 124093 154680 -1 10748
10750 3 358062 124133 154680 -1 10749
10751 3 358136 124135 154680 -1 10750
10752 3 358158 124143 154640 -1 10751
10753 3 358180 124151 154600 -1 10752
10754 3 358170 124201 154560 -1 10753
10755 3 358196 124249 154520 -1 10754
10756 3 358338 124291 154520 -1 10755
10757 3 358406 124257 154520 -1 10756
10758 3 358524 124336 154480 -1 10757
10759 3 358602 124398 154480 -1 10758
10760 3 358654 124418 154440 -1 10759
10761 3 358750 124468 154360 -1 10760
10762 3 358832 124522 154280 -1 10761
10763 3 357720 124010 154920 -1 10744
10764 3 357694 124052 154960 -1 10763
10765 3 357688 124097 155000 -1 10764
10766 3 357680 124150 155040 -1 10765
10767 3 357694 124202 155080 -1 10766
10768 3 357676 124284 155120 -1 10767
10769 3 357518 124368 155160 -1 10768
10770 3 357202 124538 155200 -1 10769
10771 3 357142 124644 155280 -1 10770
10772 3 356898 123761 155840 -1 10706
10773 3 356902 123799 155880 -1 10772
10774 3 356890 123783 155920 -1 10773
10775 3 356912 123793 156000 -1 10774
10776 3 356918 123796 156080 -1 10775
10777 3 356892 123880 156120 -1 10776
10778 3 356876 123849 156200 -1 10777
10779 3 356872 123859 156240 -1 10778
10780 3 356918 124095 156240 -1 10779
10781 3 356930 124121 156280 -1 10780
10782 3 356938 124161 156360 -1 10781
10783 3 356958 124249 156400 -1 10782
10784 3 357016 124329 156440 -1 10783
10785 3 357146 124412 156480 -1 10784
10786 3 356938 124149 156200 -1 10780
10787 3 356946 124157 156160 -1 10786
10788 3 356366 123462 156080 -1 10701
10789 3 356312 123502 156000 -1 10788
10790 3 356250 123492 155920 -1 10789
10791 3 356168 123497 155840 -1 10790
10792 3 356112 123529 155760 -1 10791
10793 3 356086 123553 155720 -1 10792
10794 3 356036 123611 155680 -1 10793
10795 3 355880 123589 155680 -1 10794
10796 3 355686 123687 155720 -1 10795
10797 3 355622 123701 155760 -1 10796
10798 3 355582 123715 155800 -1 10797
10799 3 355516 123797 155800 -1 10798
10800 3 355456 123837 155840 -1 10799
10801 3 355420 123883 155800 -1 10800
10802 3 355378 123871 155760 -1 10801
10803 3 355318 123843 155720 -1 10802
10804 3 355194 123790 155680 -1 10803
10805 3 355042 123872 155680 -1 10804
10806 3 355060 123964 155680 -1 10805
10807 3 355124 123978 155680 -1 10806
10808 3 355182 123983 155640 -1 10807
10809 3 355240 123988 155600 -1 10808
10810 3 355634 122241 157280 -1 10579
10811 3 355484 122147 157200 -1 10810
10812 3 355180 122247 157200 -1 10811
10813 3 354860 122331 157160 -1 10812
10814 3 354830 122390 157120 -1 10813
10815 3 354622 122402 157120 -1 10814
10816 3 354434 122494 157080 -1 10815
10817 3 354258 122554 157040 -1 10816
10818 3 354026 122584 157000 -1 10817
10819 3 353896 122579 157000 -1 10818
10820 3 353728 122671 157000 -1 10819
10821 3 353572 122685 157000 -1 10820
10822 3 353322 122673 157000 -1 10821
10823 3 353246 122723 157000 -1 10822
10824 3 353074 122797 157000 -1 10823
10825 3 352990 122855 157080 -1 10824
10826 3 352912 122898 157120 -1 10825
10827 3 352650 122920 157120 -1 10826
10828 3 352036 122833 157120 -1 10827
10829 3 352012 122681 157080 -1 10828
10830 3 352327 122879 157200 -1 10828
10831 3 352390 122901 157240 -1 10830
10832 3 351754 122844 157120 -1 10828
10833 3 351226 122935 157120 -1 10832
10834 3 351164 122945 157080 -1 10833
10835 3 350870 122982 157080 -1 10834
10836 3 350520 123022 157080 -1 10835
10837 3 350456 123067 157040 -1 10836
10838 3 350432 123163 156960 -1 10837
10839 3 350436 123183 156880 -1 10838
10840 3 350424 123143 156800 -1 10839
10841 3 350374 123063 156720 -1 10840
10842 3 350334 123047 156680 -1 10841
10843 3 350260 122996 156640 -1 10842
10844 3 350146 122968 156600 -1 10843
10845 3 349990 123042 156600 -1 10844
10846 3 349914 123162 156640 -1 10845
10847 3 349874 123304 156640 -1 10846
10848 3 349900 123490 156640 -1 10847
10849 3 349882 123499 156600 -1 10848
10850 3 349768 123543 156520 -1 10849
10851 3 349662 123601 156480 -1 10850
10852 3 349522 123617 156480 -1 10851
10853 3 349446 123641 156360 -1 10852
10854 3 349326 123707 156320 -1 10853
10855 3 349320 123791 156320 -1 10854
10856 3 349284 123848 156280 -1 10855
10857 3 349288 123942 156240 -1 10856
10858 3 349310 123996 156200 -1 10857
10859 3 349287 123963 156160 -1 10858
10860 3 349264 123930 156120 -1 10859
10861 3 349212 123970 156120 -1 10860
10862 3 349200 124152 156120 -1 10861
10863 3 349400 124208 156120 -1 10862
10864 3 349134 124204 156120 -1 10862
10865 3 349078 124326 156040 -1 10864
10866 3 349040 124441 156000 -1 10865
10867 3 349012 124569 156000 -1 10866
10868 3 348998 124623 155920 -1 10867
10869 3 348958 124669 155840 -1 10868
10870 3 348952 124709 155800 -1 10869
10871 3 348922 124771 155760 -1 10870
10872 3 348880 124808 155680 -1 10871
10873 3 348892 124828 155600 -1 10872
10874 3 348882 124866 155520 -1 10873
10875 3 348834 124868 155480 -1 10874
10876 3 348758 124936 155440 -1 10875
10877 3 348668 125094 155400 -1 10876
10878 3 348592 125146 155440 -1 10877
10879 3 348590 125158 155480 -1 10878
10880 3 348590 125255 155520 -1 10879
10881 3 350131 122932 156560 -1 10844
10882 3 350116 122896 156520 -1 10881
10883 3 350100 123108 157040 -1 10837
10884 3 349644 123061 157040 -1 10883
10885 3 349492 123106 157120 -1 10884
10886 3 349440 123098 157200 -1 10885
10887 3 348986 123082 157200 -1 10886
10888 3 348742 123190 157200 -1 10887
10889 3 348558 123285 157240 -1 10888
10890 3 348460 123351 157280 -1 10889
10891 3 348308 123367 157320 -1 10890
10892 3 348056 123479 157360 -1 10891
10893 3 347994 123474 157400 -1 10892
10894 3 347860 123542 157400 -1 10893
10895 3 347752 123644 157480 -1 10894
10896 3 347492 123715 157480 -1 10895
10897 3 347130 123863 157480 -1 10896
10898 3 346960 123944 157480 -1 10897
10899 3 346884 124044 157480 -1 10898
10900 3 346742 124136 157560 -1 10899
10901 3 346550 124208 157640 -1 10900
10902 3 346444 124218 157640 -1 10901
10903 3 346390 124321 157720 -1 10902
10904 3 346282 124439 157800 -1 10903
10905 3 346158 124513 157840 -1 10904
10906 3 346074 124571 157880 -1 10905
10907 3 345902 124559 157960 -1 10906
10908 3 345702 124486 158040 -1 10907
10909 3 345482 124294 158080 -1 10908
10910 3 345552 124417 158120 -1 10909
10911 3 345538 124445 158160 -1 10910
10912 3 345522 124453 158240 -1 10911
10913 3 345432 124443 158280 -1 10912
10914 3 345404 124433 158320 -1 10913
10915 3 345210 124511 158320 -1 10914
10916 3 345072 124481 158320 -1 10915
10917 3 344998 124489 158360 -1 10916
10918 3 344894 124489 158400 -1 10917
10919 3 344844 124401 158480 -1 10918
10920 3 344732 124327 158520 -1 10919
10921 3 344670 124301 158560 -1 10920
10922 3 344628 124273 158600 -1 10921
10923 3 344522 124284 158640 -1 10922
10924 3 344268 124172 158640 -1 10923
10925 3 344178 124150 158680 -1 10924
10926 3 344042 124146 158760 -1 10925
10927 3 343936 124160 158800 -1 10926
10928 3 343880 124170 158840 -1 10927
10929 3 343828 124174 158880 -1 10928
10930 3 343792 124170 158920 -1 10929
10931 3 343560 124191 159000 -1 10930
10932 3 343466 124201 159040 -1 10931
10933 3 343252 124217 159080 -1 10932
10934 3 343072 124151 159080 -1 10933
10935 3 342990 124133 159120 -1 10934
10936 3 342874 124140 159200 -1 10935
10937 3 342710 124174 159240 -1 10936
10938 3 342522 124172 159240 -1 10937
10939 3 342400 124058 159240 -1 10938
10940 3 342204 124078 159240 -1 10939
10941 3 342104 124008 159240 -1 10940
10942 3 342038 123926 159160 -1 10941
10943 3 341938 123849 159120 -1 10942
10944 3 341810 123807 159040 -1 10943
10945 3 341752 123769 159000 -1 10944
10946 3 341686 123653 158960 -1 10945
10947 3 341736 123400 158880 -1 10946
10948 3 341898 123286 158840 -1 10947
10949 3 342062 123099 158800 -1 10948
10950 3 342010 122989 158760 -1 10949
10951 3 342364 122761 158760 -1 10950
10952 3 342506 122811 158800 -1 10951
10953 3 342588 122739 158800 -1 10952
10954 3 342740 122753 158800 -1 10953
10955 3 342928 122910 158800 -1 10954
10956 3 343012 122828 158880 -1 10955
10957 3 343080 122782 158920 -1 10956
10958 3 343110 122803 158960 -1 10957
10959 3 343216 122807 158960 -1 10958
10960 3 343232 122859 158960 -1 10959
10961 3 343294 122885 159040 -1 10960
10962 3 343002 122759 158960 -1 10958
10963 3 342982 122755 159000 -1 10962
10964 3 343180 122912 158800 -1 10955
10965 3 343398 122828 158800 -1 10964
10966 3 343506 122735 158840 -1 10965
10967 3 343544 122652 158920 -1 10966
10968 3 343632 122494 158920 -1 10967
10969 3 343662 122448 158840 -1 10968
10970 3 343436 122789 158760 -1 10965
10971 3 343542 122840 158760 -1 10970
10972 3 343632 122950 158760 -1 10971
10973 3 343754 122968 158760 -1 10972
10974 3 343884 122924 158760 -1 10973
10975 3 343894 122978 158800 -1 10974
10976 3 343814 122972 158840 -1 10975
10977 3 343748 122888 158920 -1 10976
10978 3 343704 122814 158920 -1 10977
10979 3 343734 122764 158960 -1 10978
10980 3 343790 122754 159040 -1 10979
10981 3 343878 122656 159080 -1 10980
10982 3 344048 122558 159080 -1 10981
10983 3 344086 122520 159200 -1 10982
10984 3 344086 122512 159240 -1 10983
10985 3 344086 122425 159280 -1 10984
10986 3 344138 122341 159280 -1 10985
10987 3 344216 122269 159280 -1 10986
10988 3 344238 122181 159280 -1 10987
10989 3 344340 122197 159320 -1 10988
10990 3 344498 122171 159320 -1 10989
10991 3 344686 122029 159320 -1 10990
10992 3 344770 121996 159320 -1 10991
10993 3 344854 122020 159320 -1 10992
10994 3 344876 122048 159320 -1 10993
10995 3 344936 122036 159280 -1 10994
10996 3 344968 121986 159320 -1 10995
10997 3 344896 121912 159400 -1 10996
10998 3 344884 121884 159480 -1 10997
10999 3 344984 121744 159400 -1 10998
11000 3 345044 121735 159360 -1 10999
11001 3 345188 121637 159320 -1 11000
11002 3 345236 121545 159320 -1 11001
11003 3 345262 121495 159320 -1 11002
11004 3 345336 121475 159320 -1 11003
11005 3 345388 121521 159400 -1 11004
11006 3 345464 121511 159440 -1 11005
11007 3 345496 121461 159480 -1 11006
11008 3 345514 121357 159480 -1 11007
11009 3 345456 121325 159480 -1 11008
11010 3 345390 121315 159440 -1 11009
11011 3 345306 121317 159360 -1 11010
11012 3 345334 121183 159360 -1 11011
11013 3 345374 121018 159280 -1 11012
11014 3 345298 120922 159360 -1 11013
11015 3 345224 120914 159440 -1 11014
11016 3 345236 120962 159520 -1 11015
11017 3 345236 120942 159600 -1 11016
11018 3 345194 120894 159680 -1 11017
11019 3 345170 120882 159760 -1 11018
11020 3 345138 120859 159840 -1 11019
11021 3 345078 120821 159880 -1 11020
11022 3 345102 120847 159920 -1 11021
11023 3 345108 120857 159960 -1 11022
11024 3 345162 120898 160000 -1 11023
11025 3 345204 120884 160040 -1 11024
11026 3 345284 120868 160040 -1 11025
11027 3 345288 120786 160040 -1 11026
11028 3 345306 120740 160000 -1 11027
11029 3 345310 120646 160000 -1 11028
11030 3 345100 120761 159920 -1 11021
11031 3 344232 122183 159240 -1 10988
11032 3 343810 122866 158720 -1 10974
11033 3 343942 122998 158680 -1 11032
11034 3 343956 123056 158640 -1 11033
11035 3 343998 123102 158600 -1 11034
11036 3 344030 123236 158600 -1 11035
11037 3 344028 123264 158640 -1 11036
11038 3 343942 123272 158640 -1 11037
11039 3 343946 123303 158680 -1 11038
11040 3 344036 123213 158560 -1 11036
11041 3 344038 123235 158520 -1 11040
11042 3 344042 123235 158440 -1 11041
11043 3 344090 123195 158360 -1 11042
11044 3 344142 123155 158280 -1 11043
11045 3 344238 123137 158280 -1 11044
11046 3 344286 123099 158280 -1 11045
11047 3 344336 123039 158200 -1 11046
11048 3 341872 122827 158720 -1 10950
11049 3 342072 122983 158680 -1 11048
11050 3 342102 122981 158640 -1 11049
11051 3 342140 122971 158600 -1 11050
11052 3 342226 122973 158560 -1 11051
11053 3 342280 122993 158520 -1 11052
11054 3 342364 122963 158480 -1 11053
11055 3 343064 124023 159120 -1 10935
11056 3 343106 123993 159200 -1 11055
11057 3 349586 123024 156920 -1 10884
11058 3 349528 123038 156800 -1 11057
11059 3 349482 123004 156680 -1 11058
11060 3 349518 122928 156560 -1 11059
11061 3 354858 122486 157120 -1 10814
11062 3 354732 122676 157120 -1 11061
11063 3 354762 122943 157120 -1 11062
11064 3 354890 123023 157120 -1 11063
11065 3 354862 123059 157080 -1 11064
11066 3 354846 123151 157040 -1 11065
11067 3 354822 123191 157000 -1 11066
11068 3 354902 123322 157000 -1 11067
11069 3 354892 123356 156960 -1 11068
11070 3 354848 123417 156920 -1 11069
11071 3 354832 123455 156880 -1 11070
11072 3 354816 123476 156800 -1 11071
11073 3 354814 123504 156720 -1 11072
11074 3 354834 123456 156640 -1 11073
11075 3 354820 123382 156560 -1 11074
11076 3 354866 123368 156520 -1 11075
11077 3 354890 123380 156480 -1 11076
11078 3 354976 123396 156400 -1 11077
11079 3 354946 123429 156360 -1 11078
11080 3 354914 123440 156320 -1 11079
11081 3 354932 123424 156280 -1 11080
11082 3 354990 123454 156200 -1 11081
11083 3 355008 123464 156120 -1 11082
11084 3 355000 123482 156080 -1 11083
11085 3 354896 123027 157200 -1 11064
11086 3 354908 123025 157240 -1 11085
11087 3 355694 122520 157440 -1 10579
11088 3 356612 122121 157520 -1 10576
11089 3 356698 122231 157520 -1 11088
11090 3 356668 122301 157520 -1 11089
11091 3 356622 122349 157560 -1 11090
11092 3 358631 120224 157480 -1 10490
11093 3 358625 120214 157440 -1 11092
11094 3 358651 120180 157400 -1 11093
11095 3 358679 120174 157360 -1 11094
11096 3 358566 120489 157640 -1 10488
11097 3 358375 120630 157760 -1 11096
11098 3 358291 120712 157880 -1 11097
11099 3 360830 119513 158640 -1 10462
11100 3 360824 119468 158600 -1 11099
11101 3 360819 119424 158560 -1 11100
11102 3 361614 119175 159360 -1 10451
11103 3 361559 119116 159360 -1 11102
11104 3 361483 119038 159360 -1 11103
11105 3 361481 119030 159320 -1 11104
11106 3 361491 118980 159240 -1 11105
11107 3 361486 118961 159160 -1 11106
11108 3 361482 118939 159080 -1 11107
11109 3 361458 118957 159000 -1 11108
11110 3 361468 118927 158960 -1 11109
11111 3 361496 118865 158920 -1 11110
11112 3 361534 118829 158880 -1 11111
11113 3 361476 118795 158800 -1 11112
11114 3 361414 118731 158760 -1 11113
11115 3 361363 118666 158720 -1 11114
11116 3 361339 118634 158680 -1 11115
11117 3 361283 118970 159360 -1 11104
11118 3 361121 118920 159360 -1 11117
11119 3 360939 118814 159360 -1 11118
11120 3 360857 118806 159320 -1 11119
11121 3 360793 118808 159240 -1 11120
11122 3 360701 118766 159200 -1 11121
11123 3 360681 118742 159120 -1 11122
11124 3 360649 118700 159080 -1 11123
11125 3 360615 118858 159200 -1 11122
11126 3 360589 118952 159200 -1 11125
11127 3 360555 118992 159120 -1 11126
11128 3 360499 119012 159120 -1 11127
11129 3 360402 118943 159080 -1 11128
11130 3 360356 118913 159040 -1 11129
11131 3 360184 118979 159040 -1 11130
11132 3 360022 118995 158960 -1 11131
11133 3 360016 118919 158880 -1 11132
11134 3 359920 118881 158800 -1 11133
11135 3 359810 118797 158760 -1 11134
11136 3 359646 118671 158720 -1 11135
11137 3 359664 118669 158680 -1 11136
11138 3 359664 118733 158600 -1 11137
11139 3 359572 118789 158560 -1 11138
11140 3 359524 118759 158640 -1 11139
11141 3 359450 118715 158720 -1 11140
11142 3 359960 119059 159000 -1 11132
11143 3 359926 119065 159040 -1 11142
11144 3 359880 119063 159080 -1 11143
11145 3 359784 119022 159160 -1 11144
11146 3 359780 119012 159240 -1 11145
11147 3 359784 119000 159280 -1 11146
11148 3 363382 118720 160640 -1 10408
11149 3 363382 118710 160720 -1 11148
11150 3 363433 118689 160800 -1 11149
11151 3 363495 118697 160840 -1 11150
11152 3 363600 118696 160880 -1 11151
11153 3 363552 118632 160920 -1 11152
11154 3 363545 118607 161000 -1 11153
11155 3 363342 117863 160720 -1 10405
11156 3 363375 117824 160640 -1 11155
11157 3 363413 117758 160560 -1 11156
11158 3 363443 117714 160480 -1 11157
11159 3 363449 117670 160400 -1 11158
11160 3 363449 117670 160320 -1 11159
11161 3 363567 117704 160240 -1 11160
11162 3 363635 117762 160200 -1 11161
11163 3 363793 117752 160200 -1 11162
11164 3 363907 117664 160120 -1 11163
11165 3 364007 117548 160040 -1 11164
11166 3 364091 117382 160000 -1 11165
11167 3 364132 117305 159920 -1 11166
11168 3 364266 117201 159880 -1 11167
11169 3 364354 117129 159800 -1 11168
11170 3 364446 117100 159760 -1 11169
11171 3 364602 117100 159760 -1 11170
11172 3 364694 117020 159760 -1 11171
11173 3 364774 116948 159680 -1 11172
11174 3 364876 116808 159680 -1 11173
11175 3 364980 116766 159600 -1 11174
11176 3 365078 116732 159560 -1 11175
11177 3 365228 116598 159520 -1 11176
11178 3 365302 116516 159520 -1 11177
11179 3 365492 116450 159520 -1 11178
11180 3 365616 116452 159520 -1 11179
11181 3 365760 116306 159480 -1 11180
11182 3 365834 116218 159440 -1 11181
11183 3 365936 116154 159400 -1 11182
11184 3 366038 116142 159360 -1 11183
11185 3 366140 116097 159320 -1 11184
11186 3 366314 116201 159320 -1 11185
11187 3 366444 116201 159320 -1 11186
11188 3 366590 116117 159320 -1 11187
11189 3 366622 116097 159240 -1 11188
11190 3 366636 116015 159160 -1 11189
11191 3 366606 115987 159120 -1 11190
11192 3 366644 115903 159080 -1 11191
11193 3 366646 115823 159040 -1 11192
11194 3 366640 115761 159000 -1 11193
11195 3 366688 115680 158920 -1 11194
11196 3 366710 115632 158840 -1 11195
11197 3 366744 115622 158760 -1 11196
11198 3 366750 115614 158720 -1 11197
11199 3 366782 115598 158680 -1 11198
11200 3 366732 115468 158640 -1 11199
11201 3 366756 115432 158600 -1 11200
11202 3 366814 115435 158560 -1 11201
11203 3 366850 115441 158480 -1 11202
11204 3 366848 115435 158400 -1 11203
11205 3 366946 115381 158560 -1 11202
11206 3 367004 115181 158560 -1 11205
11207 3 366942 115093 158560 -1 11206
11208 3 366802 115832 158760 -1 11197
11209 3 366888 115894 158760 -1 11208
11210 3 367014 115946 158800 -1 11209
11211 3 367096 116021 158840 -1 11210
11212 3 367150 116099 158880 -1 11211
11213 3 367182 116117 158920 -1 11212
11214 3 367190 116151 158960 -1 11213
11215 3 367196 116175 159000 -1 11214
11216 3 367138 116265 159000 -1 11215
11217 3 367204 116275 159040 -1 11216
11218 3 367272 116319 159080 -1 11217
11219 3 367310 116399 159120 -1 11218
11220 3 367392 116482 159200 -1 11219
11221 3 367364 116562 159240 -1 11220
11222 3 367337 116563 159280 -1 11221
11223 3 367310 116564 159320 -1 11222
11224 3 367044 116329 159000 -1 11216
11225 3 367014 116293 158880 -1 11224
11226 3 366422 116017 159120 -1 11191
11227 3 366416 116133 159200 -1 11226
11228 3 366450 116143 159240 -1 11227
11229 3 366652 116151 159400 -1 11188
11230 3 366672 116243 159480 -1 11229
11231 3 366656 116336 159520 -1 11230
11232 3 366644 116396 159560 -1 11231
11233 3 366650 116387 159600 -1 11232
11234 3 366644 116389 159640 -1 11233
11235 3 366598 116407 159680 -1 11234
11236 3 366570 116415 159720 -1 11235
11237 3 366528 116419 159760 -1 11236
11238 3 366510 116451 159800 -1 11237
11239 3 366470 116421 159840 -1 11238
11240 3 366466 116409 159880 -1 11239
11241 3 366420 116399 159920 -1 11240
11242 3 366396 116363 159960 -1 11241
11243 3 366370 116298 160000 -1 11242
11244 3 366328 116249 160080 -1 11243
11245 3 366354 116223 160120 -1 11244
11246 3 366344 116158 160160 -1 11245
11247 3 366364 116092 160200 -1 11246
11248 3 366736 116266 159520 -1 11231
11249 3 366814 116088 159480 -1 11248
11250 3 366898 116066 159480 -1 11249
11251 3 366980 115996 159400 -1 11250
11252 3 367058 115980 159440 -1 11251
11253 3 367106 115986 159480 -1 11252
11254 3 365222 116526 159440 -1 11177
11255 3 365192 116492 159360 -1 11254
11256 3 365114 116396 159320 -1 11255
11257 3 365088 116335 159280 -1 11256
11258 3 364960 116247 159280 -1 11257
11259 3 364898 116232 159200 -1 11258
11260 3 364872 116238 159160 -1 11259
11261 3 364824 116214 159080 -1 11260
11262 3 364848 116170 159000 -1 11261
11263 3 364874 116122 158920 -1 11262
11264 3 364886 116032 158840 -1 11263
11265 3 364904 115942 158800 -1 11264
11266 3 364900 115856 158760 -1 11265
11267 3 364866 115826 158680 -1 11266
11268 3 364832 115766 158640 -1 11267
11269 3 364796 115752 158600 -1 11268
11270 3 364175 117546 160120 -1 11164
11271 3 364211 117532 160160 -1 11270
11272 3 363325 117612 160320 -1 11160
11273 3 363227 117547 160280 -1 11272
11274 3 363167 117509 160240 -1 11273
11275 3 363266 117824 161440 -1 10396
11276 3 362894 117844 161520 -1 11275
11277 3 362623 117775 161560 -1 11276
11278 3 362379 117795 161600 -1 11277
11279 3 361689 117797 161640 -1 11278
11280 3 361269 117677 161600 -1 11279
11281 3 361045 117629 161560 -1 11280
11282 3 360999 117614 161520 -1 11281
11283 3 360953 117599 161480 -1 11282
11284 3 360882 117620 161440 -1 11283
11285 3 360788 117632 161400 -1 11284
11286 3 360614 117602 161320 -1 11285
11287 3 360360 117622 161280 -1 11286
11288 3 360136 117588 161280 -1 11287
11289 3 359934 117502 161280 -1 11288
11290 3 359889 117501 161240 -1 11289
11291 3 359783 117515 161160 -1 11290
11292 3 359559 117645 161160 -1 11291
11293 3 359479 117683 161120 -1 11292
11294 3 359225 117799 161120 -1 11293
11295 3 358921 117923 161040 -1 11294
11296 3 358693 118003 160960 -1 11295
11297 3 358498 118132 160880 -1 11296
11298 3 358334 118226 160840 -1 11297
11299 3 358246 118188 160800 -1 11298
11300 3 358128 118136 160720 -1 11299
11301 3 358094 118214 160640 -1 11300
11302 3 358048 118224 160560 -1 11301
11303 3 357986 118208 160480 -1 11302
11304 3 357986 118208 160440 -1 11303
11305 3 357775 118345 160400 -1 11304
11306 3 357755 118355 160360 -1 11305
11307 3 357709 118399 160320 -1 11306
11308 3 357563 118455 160240 -1 11307
11309 3 357507 118513 160160 -1 11308
11310 3 357390 118516 160080 -1 11309
11311 3 357340 118556 160040 -1 11310
11312 3 357316 118618 160000 -1 11311
11313 3 357142 118642 159960 -1 11312
11314 3 356946 118678 159920 -1 11313
11315 3 356912 118718 159840 -1 11314
11316 3 356840 118830 159760 -1 11315
11317 3 356885 118859 159680 -1 11316
11318 3 356919 118873 159600 -1 11317
11319 3 356919 118873 159520 -1 11318
11320 3 356701 118917 159480 -1 11319
11321 3 356399 118955 159400 -1 11320
11322 3 356335 118955 159320 -1 11321
11323 3 356299 118923 159240 -1 11322
11324 3 356147 118907 159240 -1 11323
11325 3 356071 118881 159200 -1 11324
11326 3 355927 118941 159200 -1 11325
11327 3 355797 118965 159120 -1 11326
11328 3 355683 118931 159000 -1 11327
11329 3 355667 118911 158880 -1 11328
11330 3 355587 118891 158800 -1 11329
11331 3 355483 118853 158760 -1 11330
11332 3 355338 118726 158720 -1 11331
11333 3 355396 118814 158680 -1 11332
11334 3 355408 118830 158640 -1 11333
11335 3 355414 118842 158600 -1 11334
11336 3 355416 118844 158560 -1 11335
11337 3 355416 118844 158520 -1 11336
11338 3 355296 118902 158440 -1 11337
11339 3 355132 118967 158360 -1 11338
11340 3 354984 119031 158280 -1 11339
11341 3 354826 119021 158200 -1 11340
11342 3 354744 118961 158160 -1 11341
11343 3 354650 118879 158120 -1 11342
11344 3 354628 118855 158080 -1 11343
11345 3 354618 118879 158000 -1 11344
11346 3 354624 118863 157920 -1 11345
11347 3 354626 118865 157880 -1 11346
11348 3 354622 118805 157840 -1 11347
11349 3 354580 118754 157760 -1 11348
11350 3 354548 118756 157680 -1 11349
11351 3 354548 118746 157640 -1 11350
11352 3 354546 118742 157600 -1 11351
11353 3 354594 118725 157520 -1 11352
11354 3 354606 118715 157480 -1 11353
11355 3 354592 118701 157400 -1 11354
11356 3 354578 118673 157320 -1 11355
11357 3 354578 118673 157280 -1 11356
11358 3 354578 118673 157200 -1 11357
11359 3 354608 118603 157160 -1 11358
11360 3 354564 118635 157120 -1 11359
11361 3 354594 118642 157040 -1 11360
11362 3 354484 118712 156960 -1 11361
11363 3 354426 118752 156880 -1 11362
11364 3 354428 118736 156800 -1 11363
11365 3 354390 118792 156800 -1 11364
11366 3 354268 118872 156800 -1 11365
11367 3 354180 118900 156800 -1 11366
11368 3 354124 118990 156800 -1 11367
11369 3 354026 119056 156720 -1 11368
11370 3 353932 119067 156640 -1 11369
11371 3 353772 119017 156560 -1 11370
11372 3 353798 119049 156520 -1 11371
11373 3 353778 119041 156480 -1 11372
11374 3 353772 119039 156440 -1 11373
11375 3 353772 119039 156400 -1 11374
11376 3 353772 119033 156360 -1 11375
11377 3 353764 119023 156320 -1 11376
11378 3 353732 119013 156280 -1 11377
11379 3 353712 118987 156240 -1 11378
11380 3 353742 119039 156200 -1 11379
11381 3 353776 119127 156160 -1 11380
11382 3 353772 119165 156120 -1 11381
11383 3 353756 119205 156080 -1 11382
11384 3 353790 119109 156080 -1 11383
11385 3 353782 118985 156080 -1 11384
11386 3 353782 118985 156040 -1 11385
11387 3 353760 118962 156000 -1 11386
11388 3 353754 118852 156000 -1 11387
11389 3 353782 118786 156000 -1 11388
11390 3 353782 118720 156040 -1 11389
11391 3 353740 119275 156040 -1 11383
11392 3 353700 119368 155960 -1 11391
11393 3 353668 119446 155920 -1 11392
11394 3 353640 119464 155840 -1 11393
11395 3 353576 119588 155760 -1 11394
11396 3 353538 119614 155680 -1 11395
11397 3 353460 119563 155600 -1 11396
11398 3 353446 119549 155520 -1 11397
11399 3 353416 119469 155480 -1 11398
11400 3 353414 119525 155440 -1 11399
11401 3 353366 119495 155400 -1 11400
11402 3 353360 119479 155360 -1 11401
11403 3 353314 119455 155280 -1 11402
11404 3 353278 119369 155240 -1 11403
11405 3 353278 119357 155200 -1 11404
11406 3 353182 119443 155160 -1 11405
11407 3 353158 119501 155120 -1 11406
11408 3 353078 119567 155040 -1 11407
11409 3 353058 119605 154960 -1 11408
11410 3 353008 119585 154920 -1 11409
11411 3 353024 119661 154880 -1 11410
11412 3 353000 119663 154840 -1 11411
11413 3 352908 119796 154760 -1 11412
11414 3 352888 119808 154720 -1 11413
11415 3 352876 119872 154640 -1 11414
11416 3 352836 119910 154560 -1 11415
11417 3 352862 119916 154480 -1 11416
11418 3 352918 119940 154400 -1 11417
11419 3 352910 119960 154320 -1 11418
11420 3 352932 119982 154280 -1 11419
11421 3 352920 119956 154240 -1 11420
11422 3 352956 119992 154200 -1 11421
11423 3 352966 120020 154160 -1 11422
11424 3 352970 120048 154120 -1 11423
11425 3 352960 120074 154080 -1 11424
11426 3 352822 120167 154000 -1 11425
11427 3 352744 120185 153920 -1 11426
11428 3 352712 120185 153880 -1 11427
11429 3 352592 120169 153800 -1 11428
11430 3 352578 120133 153760 -1 11429
11431 3 352530 120049 153680 -1 11430
11432 3 352542 120079 153640 -1 11431
11433 3 352566 120129 153600 -1 11432
11434 3 352512 120137 153560 -1 11433
11435 3 352508 120149 153480 -1 11434
11436 3 352454 120177 153400 -1 11435
11437 3 352398 120073 153360 -1 11436
11438 3 352414 120139 153320 -1 11437
11439 3 352382 120217 153280 -1 11438
11440 3 352354 120267 153240 -1 11439
11441 3 352260 120272 153200 -1 11440
11442 3 352166 120302 153160 -1 11441
11443 3 352204 120364 153120 -1 11442
11444 3 352190 120436 153040 -1 11443
11445 3 352070 120460 152960 -1 11444
11446 3 352054 120566 152880 -1 11445
11447 3 352042 120667 152800 -1 11446
11448 3 352038 120707 152720 -1 11447
11449 3 352020 120733 152640 -1 11448
11450 3 351964 120761 152560 -1 11449
11451 3 351894 120845 152520 -1 11450
11452 3 351860 120809 152480 -1 11451
11453 3 351818 120805 152440 -1 11452
11454 3 351726 120761 152400 -1 11453
11455 3 351700 120841 152360 -1 11454
11456 3 351756 120845 152320 -1 11455
11457 3 351772 120847 152280 -1 11456
11458 3 351786 120869 152240 -1 11457
11459 3 351760 120893 152200 -1 11458
11460 3 351658 120817 152160 -1 11459
11461 3 351664 120825 152120 -1 11460
11462 3 351650 120815 152080 -1 11461
11463 3 351624 120775 152040 -1 11462
11464 3 351588 120756 152000 -1 11463
11465 3 351572 120758 151960 -1 11464
11466 3 351526 120848 151920 -1 11465
11467 3 351380 120906 151880 -1 11466
11468 3 351340 120908 151840 -1 11467
11469 3 351392 121110 151800 -1 11468
11470 3 351384 121162 151720 -1 11469
11471 3 351336 121220 151640 -1 11470
11472 3 351252 121359 151560 -1 11471
11473 3 351252 121514 151480 -1 11472
11474 3 351249 121575 151440 -1 11473
11475 3 351246 121636 151400 -1 11474
11476 3 351248 121755 151360 -1 11475
11477 3 351120 121811 151320 -1 11476
11478 3 350962 121758 151280 -1 11477
11479 3 351058 121954 151240 -1 11478
11480 3 351042 122092 151200 -1 11479
11481 3 351038 122126 151160 -1 11480
11482 3 351072 121978 151160 -1 11481
11483 3 350988 121968 151080 -1 11482
11484 3 350890 122042 151000 -1 11483
11485 3 350642 121839 150960 -1 11484
11486 3 350608 121881 150920 -1 11485
11487 3 350716 122037 150880 -1 11486
11488 3 350738 122105 150840 -1 11487
11489 3 350738 122163 150800 -1 11488
11490 3 350708 122219 150760 -1 11489
11491 3 350672 122271 150720 -1 11490
11492 3 350778 122515 150680 -1 11491
11493 3 350868 122671 150640 -1 11492
11494 3 351000 123056 150560 -1 11493
11495 3 351086 123200 150520 -1 11494
11496 3 351176 123399 150480 -1 11495
11497 3 351260 123595 150440 -1 11496
11498 3 351328 123770 150400 -1 11497
11499 3 351342 123894 150360 -1 11498
11500 3 351310 124012 150320 -1 11499
11501 3 351340 124090 150280 -1 11500
11502 3 351324 124280 150200 -1 11501
11503 3 351260 124340 150120 -1 11502
11504 3 351194 124332 150080 -1 11503
11505 3 351078 124242 150040 -1 11504
11506 3 351044 124196 150000 -1 11505
11507 3 350960 124114 149960 -1 11506
11508 3 350864 123996 149920 -1 11507
11509 3 350796 123916 149880 -1 11508
11510 3 350532 123717 149800 -1 11509
11511 3 350422 123653 149760 -1 11510
11512 3 350282 123566 149720 -1 11511
11513 3 350132 123450 149680 -1 11512
11514 3 350002 123306 149640 -1 11513
11515 3 349738 123063 149560 -1 11514
11516 3 349616 123123 149480 -1 11515
11517 3 349558 123341 149400 -1 11516
11518 3 349460 123559 149360 -1 11517
11519 3 349438 123759 149320 -1 11518
11520 3 349492 123903 149320 -1 11519
11521 3 349500 123959 149240 -1 11520
11522 3 349628 124108 149200 -1 11521
11523 3 349680 124228 149160 -1 11522
11524 3 349676 124306 149120 -1 11523
11525 3 349564 124306 149040 -1 11524
11526 3 349456 124279 149000 -1 11525
11527 3 349450 124379 148960 -1 11526
11528 3 349448 124385 148920 -1 11527
11529 3 349432 124467 148840 -1 11528
11530 3 349398 124585 148760 -1 11529
11531 3 349384 124583 148720 -1 11530
11532 3 349398 124647 148680 -1 11531
11533 3 349586 124785 148560 -1 11532
11534 3 349588 124838 148480 -1 11533
11535 3 349594 124874 148400 -1 11534
11536 3 349610 124860 148320 -1 11535
11537 3 349632 124850 148240 -1 11536
11538 3 349702 124830 148160 -1 11537
11539 3 349698 124830 148080 -1 11538
11540 3 349698 124830 148000 -1 11539
11541 3 349692 124804 147960 -1 11540
11542 3 349718 124768 147880 -1 11541
11543 3 349722 124709 147800 -1 11542
11544 3 349720 124665 147720 -1 11543
11545 3 349718 124609 147640 -1 11544
11546 3 349772 124595 147600 -1 11545
11547 3 349794 124587 147560 -1 11546
11548 3 349826 124579 147520 -1 11547
11549 3 349856 124549 147440 -1 11548
11550 3 349884 124495 147360 -1 11549
11551 3 349944 124453 147320 -1 11550
11552 3 350024 124531 147280 -1 11551
11553 3 350094 124616 147240 -1 11552
11554 3 350222 124662 147200 -1 11553
11555 3 350274 124732 147160 -1 11554
11556 3 350286 124911 147080 -1 11555
11557 3 350240 125021 147000 -1 11556
11558 3 350204 125061 146920 -1 11557
11559 3 350158 125096 146840 -1 11558
11560 3 350178 125156 146760 -1 11559
11561 3 350116 125242 146680 -1 11560
11562 3 350104 125176 146640 -1 11561
11563 3 350060 125168 146560 -1 11562
11564 3 350056 125185 146480 -1 11563
11565 3 350070 125221 146400 -1 11564
11566 3 350088 125265 146360 -1 11565
11567 3 350096 125295 146280 -1 11566
11568 3 350080 125327 146200 -1 11567
11569 3 350016 125353 146120 -1 11568
11570 3 350002 125357 146040 -1 11569
11571 3 350010 125291 145960 -1 11570
11572 3 349998 125333 145840 -1 11571
11573 3 349904 125347 145760 -1 11572
11574 3 349816 125419 145680 -1 11573
11575 3 349738 125482 145600 -1 11574
11576 3 349670 125548 145520 -1 11575
11577 3 349614 125616 145440 -1 11576
11578 3 349530 125782 145360 -1 11577
11579 3 349494 125869 145280 -1 11578
11580 3 349496 125873 145200 -1 11579
11581 3 349498 125885 145120 -1 11580
11582 3 349498 125903 145040 -1 11581
11583 3 349494 125923 144960 -1 11582
11584 3 349424 125923 144920 -1 11583
11585 3 349226 126193 144920 -1 11584
11586 3 349182 126325 144920 -1 11585
11587 3 349034 126385 144800 -1 11586
11588 3 348890 126436 144720 -1 11587
11589 3 348796 126606 144640 -1 11588
11590 3 348766 126752 144560 -1 11589
11591 3 348760 126925 144480 -1 11590
11592 3 348758 126963 144440 -1 11591
11593 3 348724 126993 144360 -1 11592
11594 3 348690 127266 144280 -1 11593
11595 3 348690 127266 144240 -1 11594
11596 3 348674 127274 144160 -1 11595
11597 3 348674 127274 144120 -1 11596
11598 3 348658 127290 143920 -1 11597
11599 3 348330 127886 144120 -1 11597
11600 3 348274 128078 144120 -1 11599
11601 3 348326 128174 144120 -1 11600
11602 3 348310 128339 144040 -1 11601
11603 3 348292 128391 143960 -1 11602
11604 3 348262 128470 143920 -1 11603
11605 3 348268 128597 143760 -1 11604
11606 3 348392 128824 143680 -1 11605
11607 3 348452 128840 143680 -1 11606
11608 3 348420 128924 143640 -1 11606
11609 3 348504 129077 143560 -1 11608
11610 3 348518 129225 143480 -1 11609
11611 3 348582 129339 143440 -1 11610
11612 3 348618 129450 143400 -1 11611
11613 3 348672 129478 143360 -1 11612
11614 3 348662 129460 143320 -1 11613
11615 3 348666 129488 143280 -1 11614
11616 3 348670 129546 143240 -1 11615
11617 3 348696 129588 143200 -1 11616
11618 3 348664 129622 143160 -1 11617
11619 3 348602 129626 143120 -1 11618
11620 3 348488 129674 143040 -1 11619
11621 3 348426 129672 142960 -1 11620
11622 3 348390 129658 142880 -1 11621
11623 3 348364 129644 142800 -1 11622
11624 3 348296 129702 142720 -1 11623
11625 3 348284 129756 142640 -1 11624
11626 3 348264 129813 142560 -1 11625
11627 3 348282 129869 142480 -1 11626
11628 3 348312 130033 142400 -1 11627
11629 3 348436 130389 142400 -1 11628
11630 3 348420 130527 142480 -1 11629
11631 3 348466 130697 142560 -1 11630
11632 3 348438 130789 142640 -1 11631
11633 3 348404 130873 142760 -1 11632
11634 3 348330 131093 142960 -1 11633
11635 3 348308 131186 143040 -1 11634
11636 3 348286 131216 143080 -1 11635
11637 3 348230 131203 143120 -1 11636
11638 3 348240 131232 143160 -1 11637
11639 3 348250 131261 143200 -1 11638
11640 3 348308 131297 143280 -1 11639
11641 3 348358 131409 143360 -1 11640
11642 3 348334 131512 143400 -1 11641
11643 3 348278 131468 143440 -1 11642
11644 3 348218 131432 143480 -1 11643
11645 3 348354 131370 143400 -1 11641
11646 3 348318 131284 143440 -1 11645
11647 3 348336 131240 143480 -1 11646
11648 3 348404 131228 143480 -1 11647
11649 3 348382 131200 143520 -1 11648
11650 3 348374 131172 143560 -1 11649
11651 3 348374 131156 143600 -1 11650
11652 3 348374 131108 143640 -1 11651
11653 3 348346 131046 143680 -1 11652
11654 3 348354 130966 143720 -1 11653
11655 3 348400 130887 143760 -1 11654
11656 3 348290 131336 143080 -1 11636
11657 3 348378 131522 143080 -1 11656
11658 3 348374 131584 143080 -1 11657
11659 3 348442 131694 143080 -1 11658
11660 3 348492 131653 142960 -1 11659
11661 3 348512 131888 142960 -1 11660
11662 3 348514 132094 143040 -1 11661
11663 3 348502 132164 143080 -1 11662
11664 3 348424 132254 143120 -1 11663
11665 3 348344 132343 143200 -1 11664
11666 3 348330 132367 143240 -1 11665
11667 3 348416 132429 143320 -1 11666
11668 3 348402 132503 143360 -1 11667
11669 3 348618 130644 142360 -1 11629
11670 3 348728 130904 142360 -1 11669
11671 3 348998 131052 142360 -1 11670
11672 3 349002 131062 142240 -1 11671
11673 3 348996 131075 142160 -1 11672
11674 3 349000 131117 142120 -1 11673
11675 3 349030 131187 142040 -1 11674
11676 3 349062 131321 142040 -1 11675
11677 3 349018 131501 142040 -1 11676
11678 3 348938 131663 142040 -1 11677
11679 3 348970 131840 142000 -1 11678
11680 3 348966 131858 141960 -1 11679
11681 3 348944 132090 141960 -1 11680
11682 3 348976 132447 141960 -1 11681
11683 3 348962 132571 141920 -1 11682
11684 3 349030 132756 141840 -1 11683
11685 3 349022 132802 141800 -1 11684
11686 3 349048 132836 141720 -1 11685
11687 3 349136 132920 141640 -1 11686
11688 3 349216 132980 141600 -1 11687
11689 3 349292 133166 141600 -1 11688
11690 3 349378 133315 141520 -1 11689
11691 3 349404 133399 141480 -1 11690
11692 3 349406 133433 141440 -1 11691
11693 3 349398 133565 141440 -1 11692
11694 3 349640 133926 141440 -1 11693
11695 3 349714 133945 141320 -1 11694
11696 3 349714 133945 141240 -1 11695
11697 3 349714 133945 141160 -1 11696
11698 3 350062 134135 141120 -1 11697
11699 3 350138 134215 141080 -1 11698
11700 3 350146 134269 141000 -1 11699
11701 3 350158 134325 140960 -1 11700
11702 3 350254 134440 140880 -1 11701
11703 3 350456 134636 140800 -1 11702
11704 3 350570 134700 140760 -1 11703
11705 3 350634 134727 140680 -1 11704
11706 3 350744 134833 140600 -1 11705
11707 3 350868 134897 140520 -1 11706
11708 3 351104 135036 140480 -1 11707
11709 3 351264 135186 140400 -1 11708
11710 3 351370 135352 140400 -1 11709
11711 3 351482 135366 140400 -1 11710
11712 3 351648 135417 140320 -1 11711
11713 3 351748 135429 140240 -1 11712
11714 3 351996 135505 140360 -1 11713
11715 3 352218 135647 140360 -1 11714
11716 3 352324 135792 140480 -1 11715
11717 3 352440 135952 140560 -1 11716
11718 3 352700 136254 140560 -1 11717
11719 3 352756 136529 140560 -1 11718
11720 3 352848 136663 140560 -1 11719
11721 3 352910 136794 140520 -1 11720
11722 3 353040 136876 140480 -1 11721
11723 3 353108 137102 140400 -1 11722
11724 3 353204 137249 140320 -1 11723
11725 3 353342 137393 140280 -1 11724
11726 3 353396 137491 140240 -1 11725
11727 3 353428 137535 140200 -1 11726
11728 3 353558 137622 140120 -1 11727
11729 3 353546 137616 140000 -1 11728
11730 3 353456 137830 140000 -1 11729
11731 3 353496 137962 139960 -1 11730
11732 3 353522 138229 139960 -1 11731
11733 3 353486 138424 139880 -1 11732
11734 3 353484 138538 139840 -1 11733
11735 3 353478 138628 139800 -1 11734
11736 3 353472 138701 139720 -1 11735
11737 3 353466 138751 139680 -1 11736
11738 3 353340 138767 139600 -1 11737
11739 3 353268 138776 139520 -1 11738
11740 3 353168 138750 139440 -1 11739
11741 3 353154 138746 139320 -1 11740
11742 3 353096 138842 139280 -1 11741
11743 3 353174 138722 139240 -1 11742
11744 3 353114 138734 139160 -1 11743
11745 3 353058 138742 139080 -1 11744
11746 3 353006 138754 139000 -1 11745
11747 3 352972 138748 138920 -1 11746
11748 3 352928 138756 138840 -1 11747
11749 3 352866 138776 138760 -1 11748
11750 3 352768 138762 138680 -1 11749
11751 3 352632 138756 138600 -1 11750
11752 3 352522 138738 138520 -1 11751
11753 3 352494 138716 138480 -1 11752
11754 3 352456 138794 138480 -1 11753
11755 3 352280 138832 138480 -1 11754
11756 3 352186 138823 138400 -1 11755
11757 3 352146 138811 138320 -1 11756
11758 3 352056 138801 138240 -1 11757
11759 3 352060 138913 138200 -1 11758
11760 3 352086 139019 138160 -1 11759
11761 3 352120 139285 138120 -1 11760
11762 3 352066 139413 138160 -1 11761
11763 3 352046 139646 138160 -1 11762
11764 3 352134 139854 138160 -1 11763
11765 3 352190 139985 138120 -1 11764
11766 3 352264 140149 138080 -1 11765
11767 3 352406 140362 138080 -1 11766
11768 3 352624 140785 138000 -1 11767
11769 3 352642 140765 137920 -1 11768
11770 3 352666 140757 137800 -1 11769
11771 3 352858 140710 137680 -1 11770
11772 3 352858 140710 137600 -1 11771
11773 3 352858 140710 137560 -1 11772
11774 3 352828 140580 137520 -1 11773
11775 3 352870 140527 137400 -1 11774
11776 3 352906 140519 137240 -1 11775
11777 3 352994 140199 137200 -1 11776
11778 3 353002 140235 137120 -1 11777
11779 3 353002 140215 137040 -1 11778
11780 3 353050 140191 137000 -1 11779
11781 3 353258 140595 137240 -1 11776
11782 3 353422 140863 137240 -1 11781
11783 3 353526 141043 137160 -1 11782
11784 3 353868 141500 137120 -1 11783
11785 3 353970 141649 137120 -1 11784
11786 3 354140 141751 137080 -1 11785
11787 3 354318 141890 137000 -1 11786
11788 3 354368 141970 136920 -1 11787
11789 3 354478 142032 136800 -1 11788
11790 3 354528 142079 136720 -1 11789
11791 3 354582 142141 136640 -1 11790
11792 3 354564 142195 136560 -1 11791
11793 3 354546 142265 136440 -1 11792
11794 3 354552 142315 136360 -1 11793
11795 3 354550 142417 136240 -1 11794
11796 3 354544 142414 136160 -1 11795
11797 3 354542 142416 136080 -1 11796
11798 3 354542 142416 136000 -1 11797
11799 3 354632 142416 135920 -1 11798
11800 3 354748 142442 135840 -1 11799
11801 3 354814 142498 135760 -1 11800
11802 3 354890 142576 135680 -1 11801
11803 3 354964 142602 135600 -1 11802
11804 3 354988 142620 135520 -1 11803
11805 3 355094 142648 135440 -1 11804
11806 3 355226 142741 135360 -1 11805
11807 3 355318 142771 135320 -1 11806
11808 3 355350 142835 135280 -1 11807
11809 3 355388 142853 135240 -1 11808
11810 3 355556 142885 135200 -1 11809
11811 3 355686 142969 135120 -1 11810
11812 3 355882 143046 135120 -1 11811
11813 3 355938 143070 135080 -1 11812
11814 3 356136 143358 135080 -1 11813
11815 3 356258 143516 135080 -1 11814
11816 3 356384 143787 135040 -1 11815
11817 3 356404 144045 135040 -1 11816
11818 3 356408 144131 135000 -1 11817
11819 3 356430 144334 134960 -1 11818
11820 3 356456 144428 134880 -1 11819
11821 3 356474 144441 134840 -1 11820
11822 3 356512 144389 134760 -1 11821
11823 3 356540 144323 134680 -1 11822
11824 3 356558 144309 134640 -1 11823
11825 3 356574 144338 134560 -1 11824
11826 3 356516 144354 134520 -1 11825
11827 3 356468 144378 134440 -1 11826
11828 3 356430 144372 134360 -1 11827
11829 3 356444 144380 134280 -1 11828
11830 3 356488 144415 134200 -1 11829
11831 3 356568 144425 134120 -1 11830
11832 3 356628 144431 134040 -1 11831
11833 3 356628 144429 134000 -1 11832
11834 3 356484 144513 133960 -1 11833
11835 3 356640 144435 133920 -1 11834
11836 3 356640 144435 133880 -1 11835
11837 3 356654 144433 133840 -1 11836
11838 3 356722 144454 133800 -1 11837
11839 3 356788 144480 133720 -1 11838
11840 3 356816 144524 133680 -1 11839
11841 3 356914 144504 133600 -1 11840
11842 3 356986 144535 133520 -1 11841
11843 3 357058 144531 133440 -1 11842
11844 3 357122 144473 133360 -1 11843
11845 3 357148 144485 133320 -1 11844
11846 3 357180 144381 133280 -1 11845
11847 3 357206 144533 133240 -1 11846
11848 3 357248 144577 133160 -1 11847
11849 3 357388 144623 133080 -1 11848
11850 3 357428 144635 133040 -1 11849
11851 3 357498 144633 132960 -1 11850
11852 3 357540 144623 132840 -1 11851
11853 3 357584 144738 132800 -1 11852
11854 3 357626 144784 132720 -1 11853
11855 3 357632 144781 132640 -1 11854
11856 3 357646 144769 132560 -1 11855
11857 3 357684 144745 132480 -1 11856
11858 3 357718 144727 132400 -1 11857
11859 3 357788 144697 132320 -1 11858
11860 3 357810 144669 132240 -1 11859
11861 3 357842 144633 132160 -1 11860
11862 3 357480 144447 132120 -1 11861
11863 3 357582 144341 132080 -1 11862
11864 3 357606 144363 132040 -1 11863
11865 3 357618 144341 132000 -1 11864
11866 3 357656 144333 131920 -1 11865
11867 3 357618 144326 131840 -1 11866
11868 3 357612 144322 131800 -1 11867
11869 3 357656 144262 131720 -1 11868
11870 3 357682 144242 131680 -1 11869
11871 3 357714 144206 131600 -1 11870
11872 3 357712 144176 131560 -1 11871
11873 3 357728 144133 131520 -1 11872
11874 3 357764 144195 131520 -1 11873
11875 3 357808 144209 131480 -1 11874
11876 3 357882 144203 131440 -1 11875
11877 3 357984 144159 131400 -1 11876
11878 3 358070 144191 131360 -1 11877
11879 3 358098 144277 131320 -1 11878
11880 3 357686 144035 131520 -1 11873
11881 3 356324 144298 134440 -1 11827
11882 3 356262 144218 134400 -1 11881
11883 3 356644 144360 134520 -1 11825
11884 3 356790 144434 134480 -1 11883
11885 3 356919 144463 134400 -1 11884
11886 3 356984 144478 134360 -1 11885
11887 3 355030 142721 135320 -1 11807
11888 3 354972 142710 135280 -1 11887
11889 3 354836 142568 135280 -1 11888
11890 3 354808 142496 135320 -1 11889
11891 3 354800 142456 135360 -1 11890
11892 3 354770 142452 135440 -1 11891
11893 3 354744 142554 135520 -1 11892
11894 3 354728 142576 135560 -1 11893
11895 3 352082 139249 138080 -1 11761
11896 3 352056 139188 138040 -1 11895
11897 3 351990 139066 138000 -1 11896
11898 3 352002 139030 137960 -1 11897
11899 3 352072 138997 137880 -1 11898
11900 3 352076 138995 137800 -1 11899
11901 3 352076 138995 137760 -1 11900
11902 3 352076 138995 137720 -1 11901
11903 3 352076 138995 137680 -1 11902
11904 3 351822 139060 138000 -1 11897
11905 3 351784 139054 137960 -1 11904
11906 3 351748 139062 137920 -1 11905
11907 3 351664 139140 137920 -1 11906
11908 3 351638 139182 138000 -1 11907
11909 3 352170 139044 138480 -1 11755
11910 3 352208 139126 138560 -1 11909
11911 3 352244 139154 138600 -1 11910
11912 3 352296 139180 138640 -1 11911
11913 3 352332 139229 138680 -1 11912
11914 3 352416 139251 138680 -1 11913
11915 3 352446 139329 138720 -1 11914
11916 3 352446 139383 138760 -1 11915
11917 3 352426 139429 138800 -1 11916
11918 3 352418 139453 138840 -1 11917
11919 3 352228 139251 138720 -1 11913
11920 3 352234 139292 138760 -1 11919
11921 3 352222 139300 138800 -1 11920
11922 3 352260 139336 138840 -1 11921
11923 3 352296 139356 138880 -1 11922
11924 3 352326 139372 138920 -1 11923
11925 3 352352 139402 138960 -1 11924
11926 3 352374 139424 139000 -1 11925
11927 3 352374 139456 139040 -1 11926
11928 3 352360 139460 139080 -1 11927
11929 3 352370 139496 139160 -1 11928
11930 3 353540 138761 139680 -1 11737
11931 3 353618 138855 139680 -1 11930
11932 3 353668 138877 139720 -1 11931
11933 3 353832 138802 139760 -1 11932
11934 3 353926 138744 139720 -1 11933
11935 3 353976 138726 139680 -1 11934
11936 3 353964 138668 139600 -1 11935
11937 3 353946 138653 139520 -1 11936
11938 3 353968 138607 139440 -1 11937
11939 3 354010 138455 139400 -1 11938
11940 3 354042 138441 139360 -1 11939
11941 3 354022 138471 139320 -1 11940
11942 3 353960 138543 139280 -1 11941
11943 3 353604 138281 140080 -1 11732
11944 3 353652 138256 140160 -1 11943
11945 3 353670 138248 140240 -1 11944
11946 3 353702 138234 140280 -1 11945
11947 3 353602 137490 139960 -1 11729
11948 3 353614 137407 139920 -1 11947
11949 3 353578 137237 139920 -1 11948
11950 3 353562 137205 139880 -1 11949
11951 3 353492 137193 139840 -1 11950
11952 3 353456 137157 139800 -1 11951
11953 3 353426 137167 139760 -1 11952
11954 3 353394 137127 139720 -1 11953
11955 3 353288 137069 139680 -1 11954
11956 3 353190 137035 139640 -1 11955
11957 3 353162 136951 139600 -1 11956
11958 3 353510 137329 139880 -1 11950
11959 3 353438 137375 139880 -1 11958
11960 3 353392 137369 139960 -1 11959
11961 3 353384 137337 140040 -1 11960
11962 3 353414 137323 140120 -1 11961
11963 3 352748 136227 140680 -1 11718
11964 3 352802 136212 140760 -1 11963
11965 3 352886 136162 140840 -1 11964
11966 3 353004 136134 140840 -1 11965
11967 3 353052 136098 140840 -1 11966
11968 3 353046 136054 140880 -1 11967
11969 3 353048 136032 140960 -1 11968
11970 3 353078 136038 141000 -1 11969
11971 3 353156 135990 141120 -1 11970
11972 3 353157 135957 141200 -1 11971
11973 3 353158 135940 141240 -1 11972
11974 3 353060 136156 140760 -1 11967
11975 3 353180 136202 140760 -1 11974
11976 3 353314 136216 140800 -1 11975
11977 3 353400 136228 140760 -1 11976
11978 3 353358 136256 140680 -1 11977
11979 3 353310 136306 140600 -1 11978
11980 3 353252 136312 140520 -1 11979
11981 3 353270 136342 140480 -1 11980
11982 3 353344 136368 140400 -1 11981
11983 3 353392 136359 140320 -1 11982
11984 3 353514 136273 140280 -1 11983
11985 3 353662 136285 140280 -1 11984
11986 3 353714 136289 140240 -1 11985
11987 3 353804 136275 140200 -1 11986
11988 3 353942 136265 140160 -1 11987
11989 3 354048 136239 140200 -1 11988
11990 3 354124 136217 140280 -1 11989
11991 3 354196 136238 140320 -1 11990
11992 3 354238 136262 140320 -1 11991
11993 3 354218 136308 140280 -1 11992
11994 3 354226 136341 140240 -1 11993
11995 3 354234 136374 140200 -1 11994
11996 3 354238 136240 140360 -1 11991
11997 3 354306 136220 140440 -1 11996
11998 3 354416 136212 140520 -1 11997
11999 3 354482 136217 140600 -1 11998
12000 3 354604 136181 140680 -1 11999
12001 3 354638 136185 140720 -1 12000
12002 3 354642 136117 140800 -1 12001
12003 3 354622 136100 140880 -1 12002
12004 3 354574 136034 140920 -1 12003
12005 3 354562 136030 140960 -1 12004
12006 3 354556 136026 141000 -1 12005
12007 3 353040 136165 140680 -1 11974
12008 3 353030 136170 140640 -1 12007
12009 3 349110 132944 141800 -1 11685
12010 3 349168 133129 141800 -1 12009
12011 3 349222 133223 141800 -1 12010
12012 3 349274 133254 141880 -1 12011
12013 3 349282 133285 141920 -1 12012
12014 3 349290 133316 141960 -1 12013
12015 3 348978 132229 142040 -1 11681
12016 3 348988 132249 142120 -1 12015
12017 3 349012 132268 142160 -1 12016
12018 3 349014 132323 142240 -1 12017
12019 3 349026 132351 142320 -1 12018
12020 3 349032 132351 142360 -1 12019
12021 3 349190 131441 142040 -1 11677
12022 3 349358 131408 141960 -1 12021
12023 3 349474 131494 141880 -1 12022
12024 3 349528 131507 141800 -1 12023
12025 3 349712 131401 141680 -1 12024
12026 3 349846 131353 141600 -1 12025
12027 3 349964 131305 141560 -1 12026
12028 3 350064 131203 141560 -1 12027
12029 3 350116 131079 141600 -1 12028
12030 3 350232 130989 141600 -1 12029
12031 3 350184 130949 141640 -1 12030
12032 3 350168 130893 141720 -1 12031
12033 3 350214 130829 141800 -1 12032
12034 3 350290 130813 141880 -1 12033
12035 3 350364 130848 141960 -1 12034
12036 3 350362 130872 142040 -1 12035
12037 3 350366 130876 142080 -1 12036
12038 3 350394 130884 142120 -1 12037
12039 3 350506 130951 142200 -1 12038
12040 3 350584 131023 142240 -1 12039
12041 3 350698 131087 142280 -1 12040
12042 3 350770 131111 142360 -1 12041
12043 3 351004 131179 142440 -1 12042
12044 3 351076 131163 142480 -1 12043
12045 3 351174 131156 142520 -1 12044
12046 3 351236 131202 142560 -1 12045
12047 3 351328 131160 142600 -1 12046
12048 3 351358 131076 142600 -1 12047
12049 3 351268 130956 142560 -1 12048
12050 3 351220 130962 142560 -1 12049
12051 3 350814 131187 142240 -1 12041
12052 3 350788 131229 142200 -1 12051
12053 3 350774 131256 142160 -1 12052
12054 3 350804 131334 142160 -1 12053
12055 3 350824 131396 142200 -1 12054
12056 3 350834 131439 142240 -1 12055
12057 3 350830 131473 142280 -1 12056
12058 3 350776 131669 142320 -1 12057
12059 3 350788 131703 142360 -1 12058
12060 3 349104 131040 142480 -1 11671
12061 3 349166 131060 142560 -1 12060
12062 3 349324 131167 142640 -1 12061
12063 3 349426 131205 142600 -1 12062
12064 3 349528 131202 142560 -1 12063
12065 3 349584 131224 142600 -1 12064
12066 3 349702 131273 142640 -1 12065
12067 3 349812 131219 142680 -1 12066
12068 3 349888 131233 142760 -1 12067
12069 3 350016 131247 142760 -1 12068
12070 3 350058 131246 142720 -1 12069
12071 3 350076 131260 142680 -1 12070
12072 3 350162 131234 142680 -1 12071
12073 3 350286 131234 142680 -1 12072
12074 3 350319 131250 142720 -1 12073
12075 3 350352 131265 142760 -1 12074
12076 3 350416 131131 142680 -1 12073
12077 3 350436 131007 142640 -1 12076
12078 3 350428 130944 142600 -1 12077
12079 3 350446 130890 142560 -1 12078
12080 3 350522 130816 142560 -1 12079
12081 3 350552 130644 142560 -1 12080
12082 3 350600 130586 142560 -1 12081
12083 3 350632 130570 142600 -1 12082
12084 3 350706 130539 142640 -1 12083
12085 3 350060 131402 142680 -1 12071
12086 3 350024 131487 142720 -1 12085
12087 3 349814 131577 142720 -1 12086
12088 3 349743 131552 142680 -1 12087
12089 3 349708 131556 142640 -1 12088
12090 3 349638 131612 142600 -1 12089
12091 3 349625 131666 142600 -1 12090
12092 3 349657 131744 142600 -1 12091
12093 3 349719 131784 142640 -1 12092
12094 3 349793 131832 142680 -1 12093
12095 3 349953 131885 142680 -1 12094
12096 3 349991 131891 142640 -1 12095
12097 3 350061 131873 142600 -1 12096
12098 3 350122 131912 142600 -1 12097
12099 3 350196 131901 142600 -1 12098
12100 3 350229 131932 142560 -1 12099
12101 3 350264 131984 142520 -1 12100
12102 3 350349 132040 142520 -1 12101
12103 3 350502 132052 142520 -1 12102
12104 3 350513 132049 142560 -1 12103
12105 3 350524 132046 142600 -1 12104
12106 3 350544 132062 142640 -1 12105
12107 3 350236 131960 142680 -1 12099
12108 3 350286 131987 142720 -1 12107
12109 3 348950 127406 144240 -1 11595
12110 3 349070 127790 144240 -1 12109
12111 3 349088 127871 144280 -1 12110
12112 3 349238 127959 144280 -1 12111
12113 3 349220 128285 144280 -1 12112
12114 3 349272 128405 144360 -1 12113
12115 3 349374 128597 144440 -1 12114
12116 3 349412 128667 144520 -1 12115
12117 3 349448 128846 144600 -1 12116
12118 3 349474 129057 144680 -1 12117
12119 3 349564 129207 144760 -1 12118
12120 3 349658 129340 144840 -1 12119
12121 3 349722 129464 144880 -1 12120
12122 3 349654 129570 144880 -1 12121
12123 3 349600 129811 144920 -1 12122
12124 3 349656 129991 144960 -1 12123
12125 3 349628 130298 144960 -1 12124
12126 3 349618 130489 144920 -1 12125
12127 3 349664 130994 144920 -1 12126
12128 3 349842 131417 144920 -1 12127
12129 3 349940 131588 144880 -1 12128
12130 3 349926 131698 144840 -1 12129
12131 3 349900 131748 144800 -1 12130
12132 3 349884 131852 144800 -1 12131
12133 3 349800 131942 144800 -1 12132
12134 3 349796 132041 144760 -1 12133
12135 3 349798 132127 144680 -1 12134
12136 3 349814 132227 144640 -1 12135
12137 3 349736 132462 144640 -1 12136
12138 3 349750 132588 144720 -1 12137
12139 3 349756 132709 144720 -1 12138
12140 3 349728 132779 144680 -1 12139
12141 3 349768 132929 144680 -1 12140
12142 3 349796 133076 144600 -1 12141
12143 3 349786 133132 144560 -1 12142
12144 3 349628 133316 144480 -1 12143
12145 3 349614 133330 144400 -1 12144
12146 3 349606 133395 144360 -1 12145
12147 3 349570 133539 144320 -1 12146
12148 3 349720 133805 144320 -1 12147
12149 3 349758 133922 144240 -1 12148
12150 3 349762 133944 144200 -1 12149
12151 3 349758 134004 144160 -1 12150
12152 3 349792 134145 144120 -1 12151
12153 3 349724 134092 144040 -1 12152
12154 3 349724 134092 144000 -1 12153
12155 3 349870 134181 144120 -1 12152
12156 3 349964 134313 144120 -1 12155
12157 3 350012 134378 144040 -1 12156
12158 3 350026 134426 143960 -1 12157
12159 3 350018 134408 143920 -1 12158
12160 3 350370 134581 144120 -1 12156
12161 3 350496 134702 144200 -1 12160
12162 3 350596 134904 144280 -1 12161
12163 3 350646 135063 144360 -1 12162
12164 3 350668 135167 144440 -1 12163
12165 3 350770 135392 144520 -1 12164
12166 3 350876 135510 144560 -1 12165
12167 3 351056 135755 144640 -1 12166
12168 3 351066 135787 144680 -1 12167
12169 3 351006 135838 144760 -1 12168
12170 3 350984 135844 144840 -1 12169
12171 3 350970 135860 144920 -1 12170
12172 3 350972 135938 145000 -1 12171
12173 3 351010 135991 145080 -1 12172
12174 3 350946 136019 145120 -1 12173
12175 3 350840 135957 145160 -1 12174
12176 3 350806 135937 145240 -1 12175
12177 3 350738 135981 145320 -1 12176
12178 3 350722 136035 145400 -1 12177
12179 3 350746 136053 145480 -1 12178
12180 3 350748 136145 145560 -1 12179
12181 3 350726 136197 145640 -1 12180
12182 3 350680 136207 145680 -1 12181
12183 3 350662 136251 145720 -1 12182
12184 3 350638 136235 145760 -1 12183
12185 3 350576 136221 145800 -1 12184
12186 3 350476 136233 145840 -1 12185
12187 3 350458 136261 145880 -1 12186
12188 3 350450 136277 145920 -1 12187
12189 3 350388 136249 145960 -1 12188
12190 3 350296 136245 146000 -1 12189
12191 3 350172 136255 146080 -1 12190
12192 3 350142 136151 146120 -1 12191
12193 3 350150 136046 146200 -1 12192
12194 3 350122 135997 146240 -1 12193
12195 3 350150 135915 146320 -1 12194
12196 3 350154 135883 146400 -1 12195
12197 3 350160 135874 146480 -1 12196
12198 3 350214 135910 146520 -1 12197
12199 3 350236 135934 146560 -1 12198
12200 3 349972 135714 146480 -1 12197
12201 3 349902 135586 146560 -1 12200
12202 3 349874 135550 146640 -1 12201
12203 3 349798 135462 146680 -1 12202
12204 3 349692 135406 146720 -1 12203
12205 3 349542 135280 146760 -1 12204
12206 3 349550 135224 146760 -1 12205
12207 3 349584 135212 146800 -1 12206
12208 3 349626 135210 146840 -1 12207
12209 3 349638 135226 146880 -1 12208
12210 3 350176 136307 146120 -1 12191
12211 3 350140 136446 146200 -1 12210
12212 3 350162 136454 146280 -1 12211
12213 3 350230 136502 146400 -1 12212
12214 3 350282 136576 146480 -1 12213
12215 3 350288 136684 146560 -1 12214
12216 3 350276 136818 146640 -1 12215
12217 3 350268 136879 146720 -1 12216
12218 3 350258 136923 146800 -1 12217
12219 3 350208 136995 146880 -1 12218
12220 3 350134 137043 146960 -1 12219
12221 3 350112 137189 147040 -1 12220
12222 3 350116 137201 147120 -1 12221
12223 3 350034 137263 147200 -1 12222
12224 3 350016 137163 147240 -1 12223
12225 3 349894 137303 147280 -1 12224
12226 3 349808 137436 147360 -1 12225
12227 3 349796 137450 147440 -1 12226
12228 3 349786 137502 147520 -1 12227
12229 3 349804 137618 147600 -1 12228
12230 3 349834 137676 147680 -1 12229
12231 3 349872 137750 147760 -1 12230
12232 3 350062 138157 147800 -1 12231
12233 3 350208 138556 147880 -1 12232
12234 3 350350 138680 147920 -1 12233
12235 3 350504 138811 148000 -1 12234
12236 3 350508 138983 148080 -1 12235
12237 3 350476 139131 148160 -1 12236
12238 3 350546 139342 148200 -1 12237
12239 3 350628 139436 148240 -1 12238
12240 3 350818 139442 148280 -1 12239
12241 3 350932 139744 148280 -1 12240
12242 3 351152 139884 148200 -1 12241
12243 3 351196 140042 148240 -1 12242
12244 3 351226 140134 148280 -1 12243
12245 3 351390 140253 148360 -1 12244
12246 3 351358 140339 148440 -1 12245
12247 3 351282 140567 148480 -1 12246
12248 3 351296 140715 148480 -1 12247
12249 3 351182 140858 148560 -1 12248
12250 3 351032 141008 148680 -1 12249
12251 3 350928 141190 148680 -1 12250
12252 3 350934 141267 148680 -1 12251
12253 3 350816 141311 148760 -1 12252
12254 3 350752 141401 148840 -1 12253
12255 3 350674 141496 148920 -1 12254
12256 3 350686 141594 148960 -1 12255
12257 3 350750 141746 149000 -1 12256
12258 3 350796 141894 149040 -1 12257
12259 3 350808 142095 149080 -1 12258
12260 3 350754 142321 149160 -1 12259
12261 3 350770 142540 149200 -1 12260
12262 3 350856 142656 149240 -1 12261
12263 3 351018 142758 149240 -1 12262
12264 3 351138 142837 149240 -1 12263
12265 3 351194 142851 149200 -1 12264
12266 3 351308 142967 149200 -1 12265
12267 3 351426 143015 149200 -1 12266
12268 3 351484 143103 149280 -1 12267
12269 3 351448 143204 149360 -1 12268
12270 3 351368 143344 149440 -1 12269
12271 3 351288 143528 149520 -1 12270
12272 3 351284 143681 149560 -1 12271
12273 3 351360 143811 149600 -1 12272
12274 3 351408 143987 149640 -1 12273
12275 3 351446 144234 149720 -1 12274
12276 3 351554 144378 149760 -1 12275
12277 3 351642 144509 149800 -1 12276
12278 3 351756 144697 149840 -1 12277
12279 3 351838 144769 149880 -1 12278
12280 3 351914 144865 149920 -1 12279
12281 3 352038 145026 150000 -1 12280
12282 3 352084 145122 150080 -1 12281
12283 3 352112 145264 150120 -1 12282
12284 3 352122 145314 150160 -1 12283
12285 3 352110 145338 150240 -1 12284
12286 3 352104 145252 150320 -1 12285
12287 3 352052 145074 150400 -1 12286
12288 3 351998 144842 150480 -1 12287
12289 3 351978 144722 150520 -1 12288
12290 3 351968 144594 150560 -1 12289
12291 3 351984 144490 150600 -1 12290
12292 3 351984 144392 150640 -1 12291
12293 3 351974 144260 150680 -1 12292
12294 3 351998 144179 150720 -1 12293
12295 3 352208 144265 150720 -1 12294
12296 3 352322 144509 150720 -1 12295
12297 3 352336 144617 150720 -1 12296
12298 3 352432 144809 150680 -1 12297
12299 3 352568 145016 150640 -1 12298
12300 3 351500 140281 148280 -1 12245
12301 3 351716 140309 148160 -1 12300
12302 3 351832 140241 148080 -1 12301
12303 3 351934 140226 148000 -1 12302
12304 3 351990 140206 148000 -1 12303
12305 3 352070 140184 147920 -1 12304
12306 3 352170 140150 147840 -1 12305
12307 3 352186 140134 147800 -1 12306
12308 3 352186 140138 147760 -1 12307
12309 3 352240 140128 147760 -1 12308
12310 3 352284 140074 147720 -1 12309
12311 3 352120 140130 147760 -1 12308
12312 3 352036 140112 147760 -1 12311
12313 3 352014 140190 147800 -1 12312
12314 3 352048 140236 147840 -1 12313
12315 3 352100 140320 147880 -1 12314
12316 3 352154 140392 147920 -1 12315
12317 3 352162 140472 147960 -1 12316
12318 3 352168 140546 148000 -1 12317
12319 3 352142 140643 148040 -1 12318
12320 3 352128 140733 148080 -1 12319
12321 3 352178 140855 148120 -1 12320
12322 3 352146 140955 148160 -1 12321
12323 3 352096 141037 148160 -1 12322
12324 3 352096 141017 148120 -1 12323
12325 3 351384 136064 144680 -1 12168
12326 3 351460 136278 144680 -1 12325
12327 3 351598 136352 144680 -1 12326
12328 3 351668 136464 144680 -1 12327
12329 3 351784 136511 144720 -1 12328
12330 3 351828 136455 144760 -1 12329
12331 3 351814 136424 144800 -1 12330
12332 3 351808 136392 144840 -1 12331
12333 3 351816 136368 144880 -1 12332
12334 3 351918 136620 144680 -1 12328
12335 3 352008 136677 144600 -1 12334
12336 3 352130 136699 144520 -1 12335
12337 3 352200 136685 144440 -1 12336
12338 3 352288 136775 144360 -1 12337
12339 3 352326 136823 144320 -1 12338
12340 3 352378 136905 144280 -1 12339
12341 3 352406 136945 144240 -1 12340
12342 3 352462 137052 144160 -1 12341
12343 3 352524 137218 144120 -1 12342
12344 3 352694 137434 144120 -1 12343
12345 3 352896 137659 144200 -1 12344
12346 3 353150 137721 144200 -1 12345
12347 3 353180 137691 144280 -1 12346
12348 3 353244 137705 144400 -1 12347
12349 3 353304 137708 144440 -1 12348
12350 3 353456 137760 144440 -1 12349
12351 3 353720 137922 144440 -1 12350
12352 3 353898 138064 144440 -1 12351
12353 3 353960 138150 144480 -1 12352
12354 3 354046 138214 144520 -1 12353
12355 3 354112 138291 144560 -1 12354
12356 3 354174 138335 144600 -1 12355
12357 3 354208 138425 144640 -1 12356
12358 3 354268 138549 144720 -1 12357
12359 3 354210 138802 144720 -1 12358
12360 3 354228 138843 144800 -1 12359
12361 3 354232 138839 144840 -1 12360
12362 3 354236 138857 144960 -1 12361
12363 3 354224 139069 144800 -1 12360
12364 3 354308 139121 144800 -1 12363
12365 3 354442 139323 144800 -1 12364
12366 3 354448 139431 144800 -1 12365
12367 3 354496 139553 144800 -1 12366
12368 3 354612 139628 144800 -1 12367
12369 3 354778 139690 144800 -1 12368
12370 3 354776 139716 144760 -1 12369
12371 3 354784 139736 144680 -1 12370
12372 3 354812 139880 144680 -1 12371
12373 3 354684 139914 144560 -1 12372
12374 3 354676 139984 144520 -1 12373
12375 3 354626 139902 144440 -1 12374
12376 3 354556 139930 144360 -1 12375
12377 3 354530 139848 144280 -1 12376
12378 3 354474 139930 144200 -1 12377
12379 3 354412 139970 144040 -1 12378
12380 3 354400 140016 144000 -1 12379
12381 3 354410 140044 143960 -1 12380
12382 3 354396 140072 143920 -1 12381
12383 3 354774 140102 144520 -1 12374
12384 3 354790 140196 144520 -1 12383
12385 3 354792 140314 144520 -1 12384
12386 3 354812 140450 144520 -1 12385
12387 3 354788 140504 144440 -1 12386
12388 3 354776 140508 144400 -1 12387
12389 3 354796 140544 144360 -1 12388
12390 3 354826 140538 144320 -1 12389
12391 3 354922 140592 144280 -1 12390
12392 3 354930 140604 144240 -1 12391
12393 3 354972 140670 144200 -1 12392
12394 3 355112 140738 144160 -1 12393
12395 3 355198 140784 144200 -1 12394
12396 3 355234 140819 144240 -1 12395
12397 3 355296 140799 144320 -1 12396
12398 3 355440 140731 144360 -1 12397
12399 3 355614 140633 144400 -1 12398
12400 3 355650 140551 144400 -1 12399
12401 3 355620 140579 144440 -1 12400
12402 3 355590 140607 144480 -1 12401
12403 3 354803 140359 144600 -1 12385
12404 3 354808 140382 144640 -1 12403
12405 3 354852 139764 144880 -1 12369
12406 3 354856 139826 144920 -1 12405
12407 3 354908 139950 144960 -1 12406
12408 3 354958 140012 145040 -1 12407
12409 3 354980 140026 145080 -1 12408
12410 3 354994 140041 145120 -1 12409
12411 3 355048 140073 145200 -1 12410
12412 3 355084 140119 145240 -1 12411
12413 3 355192 140125 145240 -1 12412
12414 3 355244 140089 145200 -1 12413
12415 3 355416 140079 145160 -1 12414
12416 3 355440 140089 145120 -1 12415
12417 3 355502 140123 145080 -1 12416
12418 3 355604 140177 145040 -1 12417
12419 3 355612 140207 145040 -1 12418
12420 3 355570 140297 145040 -1 12419
12421 3 355576 140361 145080 -1 12420
12422 3 355604 140351 145000 -1 12421
12423 3 355646 140287 144920 -1 12422
12424 3 355628 140253 144840 -1 12423
12425 3 355628 140253 144800 -1 12424
12426 3 355544 140463 145160 -1 12421
12427 3 355614 140540 145240 -1 12426
12428 3 355672 140586 145320 -1 12427
12429 3 355746 140696 145320 -1 12428
12430 3 355758 140744 145280 -1 12429
12431 3 353142 137827 144120 -1 12346
12432 3 353086 137926 144080 -1 12431
12433 3 353048 137964 144080 -1 12432
12434 3 353046 138014 144080 -1 12433
12435 3 353052 138056 144120 -1 12434
12436 3 352964 138138 144120 -1 12435
12437 3 352934 138156 144040 -1 12436
12438 3 352994 138194 143960 -1 12437
12439 3 353064 138252 143920 -1 12438
12440 3 353062 138066 144000 -1 12434
12441 3 353134 138090 143960 -1 12440
12442 3 349432 133593 144240 -1 12147
12443 3 349382 133580 144200 -1 12442
12444 3 349362 133550 144160 -1 12443
12445 3 349390 133586 144120 -1 12444
12446 3 349368 133614 144080 -1 12445
12447 3 349324 133658 144000 -1 12446
12448 3 349342 133704 143960 -1 12447
12449 3 349364 133743 143920 -1 12448
12450 3 349774 130054 144960 -1 12124
12451 3 349900 130089 145040 -1 12450
12452 3 349982 130087 145080 -1 12451
12453 3 350008 130057 145120 -1 12452
12454 3 350018 130012 145160 -1 12453
12455 3 350056 130004 145200 -1 12454
12456 3 350066 130016 145240 -1 12455
12457 3 350034 130030 145280 -1 12456
12458 3 349154 128561 144520 -1 12116
12459 3 349058 128467 144520 -1 12458
12460 3 349000 128357 144440 -1 12459
12461 3 348993 128333 144400 -1 12460
12462 3 348986 128309 144360 -1 12461
12463 3 349302 127985 144320 -1 12112
12464 3 349474 127925 144320 -1 12463
12465 3 349576 127921 144240 -1 12464
12466 3 350256 125214 146760 -1 11560
12467 3 350416 125230 146760 -1 12466
12468 3 350508 125226 146760 -1 12467
12469 3 350550 125203 146720 -1 12468
12470 3 350664 125321 146680 -1 12469
12471 3 350862 125247 146640 -1 12470
12472 3 350926 125240 146600 -1 12471
12473 3 351006 125264 146560 -1 12472
12474 3 351068 125248 146520 -1 12473
12475 3 351154 125244 146480 -1 12474
12476 3 351332 125224 146480 -1 12475
12477 3 351436 125238 146480 -1 12476
12478 3 351480 125202 146480 -1 12477
12479 3 351492 125194 146520 -1 12478
12480 3 351616 125216 146520 -1 12479
12481 3 351644 125204 146560 -1 12480
12482 3 351570 125168 146640 -1 12481
12483 3 351152 125266 146440 -1 12475
12484 3 351132 125263 146400 -1 12483
12485 3 351122 125261 146360 -1 12484
12486 3 350476 124534 147160 -1 11555
12487 3 350578 124506 147160 -1 12486
12488 3 350674 124417 147120 -1 12487
12489 3 350746 124391 147080 -1 12488
12490 3 350792 124431 147080 -1 12489
12491 3 350822 124485 147080 -1 12490
12492 3 350860 124487 147080 -1 12491
12493 3 350954 124427 147080 -1 12492
12494 3 350972 124419 147120 -1 12493
12495 3 350974 124375 147160 -1 12494
12496 3 349952 124031 147320 -1 11551
12497 3 349952 124031 147280 -1 12496
12498 3 349948 123987 147240 -1 12497
12499 3 349240 123822 147240 -1 12498
12500 3 349240 123822 147280 -1 12499
12501 3 349256 123764 147320 -1 12500
12502 3 349916 123950 147160 -1 12498
12503 3 350010 123934 147080 -1 12502
12504 3 349900 123890 147040 -1 12503
12505 3 349814 123860 147000 -1 12504
12506 3 349732 123842 146920 -1 12505
12507 3 349718 123842 146840 -1 12506
12508 3 349718 123842 146760 -1 12507
12509 3 349726 123832 146680 -1 12508
12510 3 349736 123790 146640 -1 12509
12511 3 349792 123734 146560 -1 12510
12512 3 350380 123940 147080 -1 12503
12513 3 350454 123888 147040 -1 12512
12514 3 350526 123814 147000 -1 12513
12515 3 350596 123756 146920 -1 12514
12516 3 350644 123746 146880 -1 12515
12517 3 350696 123681 146800 -1 12516
12518 3 350714 123627 146720 -1 12517
12519 3 350784 123601 146640 -1 12518
12520 3 350892 123451 146560 -1 12519
12521 3 350928 123421 146480 -1 12520
12522 3 350958 123361 146440 -1 12521
12523 3 351040 123328 146400 -1 12522
12524 3 351120 123128 146320 -1 12523
12525 3 351150 123044 146280 -1 12524
12526 3 351162 122857 146280 -1 12525
12527 3 350848 123359 146640 -1 12519
12528 3 350842 123167 146640 -1 12527
12529 3 350852 123117 146680 -1 12528
12530 3 350842 123076 146720 -1 12529
12531 3 350782 123076 146760 -1 12530
12532 3 350758 123048 146800 -1 12531
12533 3 350794 123016 146840 -1 12532
12534 3 350792 123028 146880 -1 12533
12535 3 350514 123540 147240 -1 12498
12536 3 350522 123346 147240 -1 12535
12537 3 350484 123329 147320 -1 12536
12538 3 350584 123226 147240 -1 12536
12539 3 350660 123183 147160 -1 12538
12540 3 350622 123225 147120 -1 12539
12541 3 350602 123227 147080 -1 12540
12542 3 350570 123235 147040 -1 12541
12543 3 350546 123235 147000 -1 12542
12544 3 350536 123227 146920 -1 12543
12545 3 350528 123215 146880 -1 12544
12546 3 350040 123863 147440 -1 12496
12547 3 350052 123959 147520 -1 12546
12548 3 349746 124497 147520 -1 11548
12549 3 349552 124816 147960 -1 11541
12550 3 349428 124800 147960 -1 12549
12551 3 349400 124730 147880 -1 12550
12552 3 349350 124826 148040 -1 12550
12553 3 349274 124950 148080 -1 12552
12554 3 349768 124434 149120 -1 11524
12555 3 349904 124362 149160 -1 12554
12556 3 350028 124289 149200 -1 12555
12557 3 350052 124209 149240 -1 12556
12558 3 350060 124199 149280 -1 12557
12559 3 350232 124065 149280 -1 12558
12560 3 350286 123951 149280 -1 12559
12561 3 350290 123854 149240 -1 12560
12562 3 350914 122394 151160 -1 11481
12563 3 350866 122444 151160 -1 12562
12564 3 350758 122490 151160 -1 12563
12565 3 350726 122554 151160 -1 12564
12566 3 350636 122913 151160 -1 12565
12567 3 350678 123204 151160 -1 12566
12568 3 350606 123479 151160 -1 12567
12569 3 350598 123801 151160 -1 12568
12570 3 350548 123916 151200 -1 12569
12571 3 350486 123926 151240 -1 12570
12572 3 350338 123894 151280 -1 12571
12573 3 350362 124066 151320 -1 12572
12574 3 350390 124142 151360 -1 12573
12575 3 350396 124176 151400 -1 12574
12576 3 350364 124192 151440 -1 12575
12577 3 350334 124218 151480 -1 12576
12578 3 350278 124248 151520 -1 12577
12579 3 350136 124341 151600 -1 12578
12580 3 349964 124491 151600 -1 12579
12581 3 349884 124678 151520 -1 12580
12582 3 349862 124740 151480 -1 12581
12583 3 349838 124898 151480 -1 12582
12584 3 349732 125000 151480 -1 12583
12585 3 349586 125105 151560 -1 12584
12586 3 349562 125147 151600 -1 12585
12587 3 349480 125189 151640 -1 12586
12588 3 349434 125279 151720 -1 12587
12589 3 349346 125297 151800 -1 12588
12590 3 349274 125165 151840 -1 12589
12591 3 349176 125269 151840 -1 12590
12592 3 349162 125399 151840 -1 12591
12593 3 349092 125483 151840 -1 12592
12594 3 348950 125518 151880 -1 12593
12595 3 348728 125694 151880 -1 12594
12596 3 348476 125786 151880 -1 12595
12597 3 348400 125918 151840 -1 12596
12598 3 348158 126000 151800 -1 12597
12599 3 347868 126058 151760 -1 12598
12600 3 347772 126044 151720 -1 12599
12601 3 347680 126076 151640 -1 12600
12602 3 347582 126145 151560 -1 12601
12603 3 347554 126193 151480 -1 12602
12604 3 347534 126283 151440 -1 12603
12605 3 347500 126343 151400 -1 12604
12606 3 347464 126389 151360 -1 12605
12607 3 347402 126421 151320 -1 12606
12608 3 347278 126413 151280 -1 12607
12609 3 347340 126543 151240 -1 12608
12610 3 347326 126590 151200 -1 12609
12611 3 347326 126642 151160 -1 12610
12612 3 347300 126748 151120 -1 12611
12613 3 347256 126868 151080 -1 12612
12614 3 347230 126940 151040 -1 12613
12615 3 347196 127002 151000 -1 12614
12616 3 347066 127075 150960 -1 12615
12617 3 346940 127043 150920 -1 12616
12618 3 346914 127205 150920 -1 12617
12619 3 346836 127426 150920 -1 12618
12620 3 346896 127592 150880 -1 12619
12621 3 346940 127694 150840 -1 12620
12622 3 346960 127897 150800 -1 12621
12623 3 346948 127945 150760 -1 12622
12624 3 346912 127993 150720 -1 12623
12625 3 346746 128063 150720 -1 12624
12626 3 346750 128360 150680 -1 12625
12627 3 346840 128831 150600 -1 12626
12628 3 346720 128855 150600 -1 12627
12629 3 346580 128945 150600 -1 12628
12630 3 346408 129073 150600 -1 12629
12631 3 346190 129294 150600 -1 12630
12632 3 346150 129699 150560 -1 12631
12633 3 345984 129901 150560 -1 12632
12634 3 345700 130039 150560 -1 12633
12635 3 345498 130333 150560 -1 12634
12636 3 345376 130628 150560 -1 12635
12637 3 345290 130985 150560 -1 12636
12638 3 345342 131225 150520 -1 12637
12639 3 345418 131544 150480 -1 12638
12640 3 345456 131696 150440 -1 12639
12641 3 345444 132007 150400 -1 12640
12642 3 345354 132149 150400 -1 12641
12643 3 345302 132069 150440 -1 12642
12644 3 345222 131963 150480 -1 12643
12645 3 345146 131871 150520 -1 12644
12646 3 345084 131751 150560 -1 12645
12647 3 344884 131637 150600 -1 12646
12648 3 344758 131739 150600 -1 12647
12649 3 344668 131995 150600 -1 12648
12650 3 344534 132092 150640 -1 12649
12651 3 344352 132032 150680 -1 12650
12652 3 344226 131886 150720 -1 12651
12653 3 344176 131892 150760 -1 12652
12654 3 344090 131906 150800 -1 12653
12655 3 344006 131974 150800 -1 12654
12656 3 343930 132188 150800 -1 12655
12657 3 343882 132445 150760 -1 12656
12658 3 343916 132773 150760 -1 12657
12659 3 343968 132892 150800 -1 12658
12660 3 343976 132918 150840 -1 12659
12661 3 344052 133112 150880 -1 12660
12662 3 344140 133450 150880 -1 12661
12663 3 344156 133649 150880 -1 12662
12664 3 344156 133829 150840 -1 12663
12665 3 344124 133999 150800 -1 12664
12666 3 344170 134260 150760 -1 12665
12667 3 344212 134402 150720 -1 12666
12668 3 344316 134643 150680 -1 12667
12669 3 344472 134859 150640 -1 12668
12670 3 344584 135018 150600 -1 12669
12671 3 344728 135210 150560 -1 12670
12672 3 344844 135376 150520 -1 12671
12673 3 344950 135557 150480 -1 12672
12674 3 345046 135715 150440 -1 12673
12675 3 345142 135861 150400 -1 12674
12676 3 345222 135974 150360 -1 12675
12677 3 345296 136136 150320 -1 12676
12678 3 345328 136202 150280 -1 12677
12679 3 345334 136254 150240 -1 12678
12680 3 345306 136278 150200 -1 12679
12681 3 345312 136302 150160 -1 12680
12682 3 345252 136297 150080 -1 12681
12683 3 345158 136197 150000 -1 12682
12684 3 345050 136131 149920 -1 12683
12685 3 345024 136129 149880 -1 12684
12686 3 344946 136072 149840 -1 12685
12687 3 344858 135968 149800 -1 12686
12688 3 344810 135864 149760 -1 12687
12689 3 344728 135731 149760 -1 12688
12690 3 344620 135538 149720 -1 12689
12691 3 344524 135478 149720 -1 12690
12692 3 344430 135304 149680 -1 12691
12693 3 344396 135154 149640 -1 12692
12694 3 344286 134957 149600 -1 12693
12695 3 344522 135298 149720 -1 12692
12696 3 349204 124987 151840 -1 12590
12697 3 349204 124794 151880 -1 12696
12698 3 349280 124791 151920 -1 12697
12699 3 349308 124760 151960 -1 12698
12700 3 349308 124760 152000 -1 12699
12701 3 349240 124810 152040 -1 12700
12702 3 349170 124784 152040 -1 12701
12703 3 351640 120634 152000 -1 11464
12704 3 352762 120009 153760 -1 11430
12705 3 353048 120031 153760 -1 12704
12706 3 353164 120115 153760 -1 12705
12707 3 353256 120192 153760 -1 12706
12708 3 353304 120202 153800 -1 12707
12709 3 353440 120184 153800 -1 12708
12710 3 353572 120232 153840 -1 12709
12711 3 353700 120230 153880 -1 12710
12712 3 353744 120172 153880 -1 12711
12713 3 353832 120176 153840 -1 12712
12714 3 353920 120164 153840 -1 12713
12715 3 354048 120108 153800 -1 12714
12716 3 354048 120116 153760 -1 12715
12717 3 353744 120338 153880 -1 12711
12718 3 353754 120356 153920 -1 12717
12719 3 352776 120471 153880 -1 11428
12720 3 352840 120599 153880 -1 12719
12721 3 352850 120638 153840 -1 12720
12722 3 352882 120804 153840 -1 12721
12723 3 352936 120818 153840 -1 12722
12724 3 353076 120862 153840 -1 12723
12725 3 353162 120927 153840 -1 12724
12726 3 353246 121037 153800 -1 12725
12727 3 353306 121107 153760 -1 12726
12728 3 353390 121139 153720 -1 12727
12729 3 353416 121105 153680 -1 12728
12730 3 353476 121127 153640 -1 12729
12731 3 353430 121217 153640 -1 12730
12732 3 353348 121301 153600 -1 12731
12733 3 353270 121331 153640 -1 12732
12734 3 353186 121327 153680 -1 12733
12735 3 353448 121029 153640 -1 12730
12736 3 353448 121029 153600 -1 12735
12737 3 353098 119539 154960 -1 11409
12738 3 353080 119367 154960 -1 12737
12739 3 353018 119283 154920 -1 12738
12740 3 353052 119287 154880 -1 12739
12741 3 353516 119295 155200 -1 11405
12742 3 353686 119494 155920 -1 11393
12743 3 353774 119522 155920 -1 12742
12744 3 353836 119616 155920 -1 12743
12745 3 353980 119676 155920 -1 12744
12746 3 354058 119681 155960 -1 12745
12747 3 354072 119699 156040 -1 12746
12748 3 354880 118346 157040 -1 11361
12749 3 355008 118272 157040 -1 12748
12750 3 355060 118222 157040 -1 12749
12751 3 355054 118144 157040 -1 12750
12752 3 355130 117972 157040 -1 12751
12753 3 355200 117881 157080 -1 12752
12754 3 355312 117751 157120 -1 12753
12755 3 354648 118431 157480 -1 11354
12756 3 354744 118415 157480 -1 12755
12757 3 354776 118387 157520 -1 12756
12758 3 354849 118352 157560 -1 12757
12759 3 354917 118320 157600 -1 12758
12760 3 354891 118304 157640 -1 12759
12761 3 355538 118554 158480 -1 11337
12762 3 355528 118454 158440 -1 12761
12763 3 355496 118348 158360 -1 12762
12764 3 355395 118157 158280 -1 12763
12765 3 355303 117938 158240 -1 12764
12766 3 355263 117850 158200 -1 12765
12767 3 355205 117893 158280 -1 12766
12768 3 355153 117899 158320 -1 12767
12769 3 355119 117895 158360 -1 12768
12770 3 355043 117873 158400 -1 12769
12771 3 354905 117871 158440 -1 12770
12772 3 354707 117869 158480 -1 12771
12773 3 354541 117909 158520 -1 12772
12774 3 354329 118004 158600 -1 12773
12775 3 354025 118110 158640 -1 12774
12776 3 353893 118142 158680 -1 12775
12777 3 353691 118209 158680 -1 12776
12778 3 353509 118056 158720 -1 12777
12779 3 353682 118197 158760 -1 12778
12780 3 353462 118393 158760 -1 12779
12781 3 353392 118553 158760 -1 12780
12782 3 353434 118659 158800 -1 12781
12783 3 353456 118709 158840 -1 12782
12784 3 353345 118796 158920 -1 12783
12785 3 353285 118826 158960 -1 12784
12786 3 353211 118846 159000 -1 12785
12787 3 353153 118854 159040 -1 12786
12788 3 353150 118841 159120 -1 12787
12789 3 353209 118728 159120 -1 12788
12790 3 353301 118651 159120 -1 12789
12791 3 353357 118611 159120 -1 12790
12792 3 353365 118614 159080 -1 12791
12793 3 353373 118617 159040 -1 12792
12794 3 353391 118639 159000 -1 12793
12795 3 353389 118657 158960 -1 12794
12796 3 353367 118575 159160 -1 12791
12797 3 353149 118834 159160 -1 12788
12798 3 353057 118848 159240 -1 12797
12799 3 353020 118895 159360 -1 12798
12800 3 353000 118949 159440 -1 12799
12801 3 352982 119059 159520 -1 12800
12802 3 352928 119211 159560 -1 12801
12803 3 352890 119275 159600 -1 12802
12804 3 352868 119311 159680 -1 12803
12805 3 352776 119239 159720 -1 12804
12806 3 352740 119209 159760 -1 12805
12807 3 352674 119113 159840 -1 12806
12808 3 352754 119007 159880 -1 12807
12809 3 352716 118917 159920 -1 12808
12810 3 352682 118899 159960 -1 12809
12811 3 352722 118931 160000 -1 12810
12812 3 352670 118895 160040 -1 12811
12813 3 352542 119087 159880 -1 12807
12814 3 352470 119095 159920 -1 12813
12815 3 352287 119118 160000 -1 12814
12816 3 352123 119076 160040 -1 12815
12817 3 351969 118980 160080 -1 12816
12818 3 351915 118930 160120 -1 12817
12819 3 351825 118958 160200 -1 12818
12820 3 351623 119078 160320 -1 12819
12821 3 351540 119125 160400 -1 12820
12822 3 351462 119139 160480 -1 12821
12823 3 351330 119147 160560 -1 12822
12824 3 351300 119153 160640 -1 12823
12825 3 351208 119149 160680 -1 12824
12826 3 350964 119229 160720 -1 12825
12827 3 350926 119287 160760 -1 12826
12828 3 350900 119295 160800 -1 12827
12829 3 350899 119408 160840 -1 12828
12830 3 350931 119630 160880 -1 12829
12831 3 350869 119452 160920 -1 12830
12832 3 350786 119351 161000 -1 12831
12833 3 350758 119431 161080 -1 12832
12834 3 350736 119455 161120 -1 12833
12835 3 350692 119525 161160 -1 12834
12836 3 352976 119383 159680 -1 12804
12837 3 352970 119411 159760 -1 12836
12838 3 352978 119405 159840 -1 12837
12839 3 352974 119402 159920 -1 12838
12840 3 352968 119416 159960 -1 12839
12841 3 353026 119478 160000 -1 12840
12842 3 352964 119634 160080 -1 12841
12843 3 353084 119738 160120 -1 12842
12844 3 353200 119952 160160 -1 12843
12845 3 353134 120135 160240 -1 12844
12846 3 353104 120197 160280 -1 12845
12847 3 353038 120323 160320 -1 12846
12848 3 353042 120425 160360 -1 12847
12849 3 353044 120460 160400 -1 12848
12850 3 353024 120516 160480 -1 12849
12851 3 353032 120544 160560 -1 12850
12852 3 353054 120566 160640 -1 12851
12853 3 353108 120622 160720 -1 12852
12854 3 353128 120704 160800 -1 12853
12855 3 353146 120816 160840 -1 12854
12856 3 353180 121035 160880 -1 12855
12857 3 353244 121069 160920 -1 12856
12858 3 353320 121200 161000 -1 12857
12859 3 353366 121296 161040 -1 12858
12860 3 353380 121320 161080 -1 12859
12861 3 353442 121382 161160 -1 12860
12862 3 353532 121434 161240 -1 12861
12863 3 353640 121468 161280 -1 12862
12864 3 353638 121463 161320 -1 12863
12865 3 353930 121521 161320 -1 12864
12866 3 353994 121534 161400 -1 12865
12867 3 353996 121516 161480 -1 12866
12868 3 354026 121522 161560 -1 12867
12869 3 354066 121512 161600 -1 12868
12870 3 354230 121566 161600 -1 12869
12871 3 354278 121584 161640 -1 12870
12872 3 354336 121590 161680 -1 12871
12873 3 354390 121610 161720 -1 12872
12874 3 354444 121630 161760 -1 12873
12875 3 354454 121622 161800 -1 12874
12876 3 354400 121564 161800 -1 12875
12877 3 354422 121510 161840 -1 12876
12878 3 354450 121487 161880 -1 12877
12879 3 354442 121449 161920 -1 12878
12880 3 354346 121340 161920 -1 12879
12881 3 354322 121281 162000 -1 12880
12882 3 354298 121161 162000 -1 12881
12883 3 354254 121115 162000 -1 12882
12884 3 354104 121023 162000 -1 12883
12885 3 354062 120921 162000 -1 12884
12886 3 354002 120788 162080 -1 12885
12887 3 353966 120752 162120 -1 12886
12888 3 354002 120644 162120 -1 12887
12889 3 354056 120472 162120 -1 12888
12890 3 354160 120223 162120 -1 12889
12891 3 354156 120115 162120 -1 12890
12892 3 354130 120032 162040 -1 12891
12893 3 354238 120042 162000 -1 12892
12894 3 354266 120028 161960 -1 12893
12895 3 354262 120017 161920 -1 12894
12896 3 354308 120043 161840 -1 12895
12897 3 354310 119999 161760 -1 12896
12898 3 354286 119967 161720 -1 12897
12899 3 354242 119925 161680 -1 12898
12900 3 354238 119871 161640 -1 12899
12901 3 354066 119825 161640 -1 12900
12902 3 353976 119776 161560 -1 12901
12903 3 353942 119774 161520 -1 12902
12904 3 353776 119760 161480 -1 12903
12905 3 353652 119738 161480 -1 12904
12906 3 353600 119738 161520 -1 12905
12907 3 354200 120091 162200 -1 12891
12908 3 354328 120083 162280 -1 12907
12909 3 354452 120165 162360 -1 12908
12910 3 354436 120219 162440 -1 12909
12911 3 354490 120301 162520 -1 12910
12912 3 354538 120363 162560 -1 12911
12913 3 354523 120409 162600 -1 12912
12914 3 354508 120455 162640 -1 12913
12915 3 354480 120472 162680 -1 12914
12916 3 354504 120504 162720 -1 12915
12917 3 354482 120592 162800 -1 12916
12918 3 354472 120658 162880 -1 12917
12919 3 354504 120712 162960 -1 12918
12920 3 354498 120767 163000 -1 12919
12921 3 354464 120876 163040 -1 12920
12922 3 354476 120987 163040 -1 12921
12923 3 354528 120999 163000 -1 12922
12924 3 354610 121019 162960 -1 12923
12925 3 354664 121065 162920 -1 12924
12926 3 354663 121048 162880 -1 12925
12927 3 354662 121031 162840 -1 12926
12928 3 353586 121491 161360 -1 12864
12929 3 353546 121477 161400 -1 12928
12930 3 353494 121451 161440 -1 12929
12931 3 353474 121435 161480 -1 12930
12932 3 353438 121427 161520 -1 12931
12933 3 353340 121498 161520 -1 12932
12934 3 353296 121524 161600 -1 12933
12935 3 353308 121554 161640 -1 12934
12936 3 353302 121676 161680 -1 12935
12937 3 353308 121828 161680 -1 12936
12938 3 353316 121905 161760 -1 12937
12939 3 353366 122033 161760 -1 12938
12940 3 353344 122191 161840 -1 12939
12941 3 353360 122266 161880 -1 12940
12942 3 353386 122338 161920 -1 12941
12943 3 353389 122355 161960 -1 12942
12944 3 353392 122372 162000 -1 12943
12945 3 353314 121959 161800 -1 12938
12946 3 353314 122010 161840 -1 12945
12947 3 353270 122046 161880 -1 12946
12948 3 353284 122096 161920 -1 12947
12949 3 353326 122112 162000 -1 12948
12950 3 353290 122016 162080 -1 12949
12951 3 353264 122036 162120 -1 12950
12952 3 353242 121994 162160 -1 12951
12953 3 353230 121984 162200 -1 12952
12954 3 353230 121952 162240 -1 12953
12955 3 353244 121916 162280 -1 12954
12956 3 353242 121916 162320 -1 12955
12957 3 353428 121852 162320 -1 12956
12958 3 353458 121914 162240 -1 12957
12959 3 353048 121938 162320 -1 12956
12960 3 353028 121967 162400 -1 12959
12961 3 353062 121965 162480 -1 12960
12962 3 353078 121987 162520 -1 12961
12963 3 353216 122015 162560 -1 12962
12964 3 353292 122053 162600 -1 12963
12965 3 353354 121542 161520 -1 12933
12966 3 353396 121584 161480 -1 12965
12967 3 353864 118177 158760 -1 12779
12968 3 353982 118247 158800 -1 12967
12969 3 355174 119178 158520 -1 11337
12970 3 355036 119321 158520 -1 12969
12971 3 354926 119377 158520 -1 12970
12972 3 354866 119389 158480 -1 12971
12973 3 354768 119389 158480 -1 12972
12974 3 354765 119374 158440 -1 12973
12975 3 354758 119345 158360 -1 12974
12976 3 354694 119451 158480 -1 12973
12977 3 354670 119587 158520 -1 12976
12978 3 354646 119603 158560 -1 12977
12979 3 354614 119637 158600 -1 12978
12980 3 354590 119638 158640 -1 12979
12981 3 354864 119349 158680 -1 12971
12982 3 355615 119067 159120 -1 11327
12983 3 355579 119127 159120 -1 12982
12984 3 355451 119221 159120 -1 12983
12985 3 355387 119301 159120 -1 12984
12986 3 355369 119403 159120 -1 12985
12987 3 355327 119483 159120 -1 12986
12988 3 355271 119693 159120 -1 12987
12989 3 355253 119720 159080 -1 12988
12990 3 355225 119678 159000 -1 12989
12991 3 355279 119542 158960 -1 12990
12992 3 355381 119448 158960 -1 12991
12993 3 355421 119394 158920 -1 12992
12994 3 355437 119336 158880 -1 12993
12995 3 355533 119306 158840 -1 12994
12996 3 355527 119292 158800 -1 12995
12997 3 355489 119186 158760 -1 12996
12998 3 355479 119048 158720 -1 12997
12999 3 355579 119133 158680 -1 12998
13000 3 355701 119073 158680 -1 12999
13001 3 355797 119060 158640 -1 13000
13002 3 355839 119046 158600 -1 13001
13003 3 355775 119046 158560 -1 13002
13004 3 355751 119088 158520 -1 13003
13005 3 355709 119088 158480 -1 13004
13006 3 356435 119061 159240 -1 11323
13007 3 356447 119120 159160 -1 13006
13008 3 356445 119138 159120 -1 13007
13009 3 357403 118593 159520 -1 11319
13010 3 357409 118517 159440 -1 13009
13011 3 357417 118457 159320 -1 13010
13012 3 357437 118402 159240 -1 13011
13013 3 357431 118372 159200 -1 13012
13014 3 357387 118306 159160 -1 13013
13015 3 357349 118213 159120 -1 13014
13016 3 357347 118153 159080 -1 13015
13017 3 357333 118091 159040 -1 13016
13018 3 357319 118019 159000 -1 13017
13019 3 357311 117911 158960 -1 13018
13020 3 357353 117734 158920 -1 13019
13021 3 357405 117494 158880 -1 13020
13022 3 357365 117374 158840 -1 13021
13023 3 357365 117283 158800 -1 13022
13024 3 357269 117180 158760 -1 13023
13025 3 357085 117100 158760 -1 13024
13026 3 356961 117176 158840 -1 13025
13027 3 356854 117176 158880 -1 13026
13028 3 356747 117176 158920 -1 13027
13029 3 356657 117226 159000 -1 13028
13030 3 356529 117279 159080 -1 13029
13031 3 356487 117293 159120 -1 13030
13032 3 356373 117233 159160 -1 13031
13033 3 356343 117245 159240 -1 13032
13034 3 356297 117051 159240 -1 13033
13035 3 356207 116963 159200 -1 13034
13036 3 356159 116735 159200 -1 13035
13037 3 356159 116735 159280 -1 13036
13038 3 356127 116738 159400 -1 13037
13039 3 356091 116764 159480 -1 13038
13040 3 356097 116784 159560 -1 13039
13041 3 356113 116756 159640 -1 13040
13042 3 356101 116726 159720 -1 13041
13043 3 356053 116676 159760 -1 13042
13044 3 356005 116624 159800 -1 13043
13045 3 355947 116610 159880 -1 13044
13046 3 355917 116616 159920 -1 13045
13047 3 355937 116592 160000 -1 13046
13048 3 355871 116604 160040 -1 13047
13049 3 355757 116550 160080 -1 13048
13050 3 355717 116654 160120 -1 13049
13051 3 355715 116638 160160 -1 13050
13052 3 355707 116612 160200 -1 13051
13053 3 355679 116520 160280 -1 13052
13054 3 355679 116496 160320 -1 13053
13055 3 355689 116481 160400 -1 13054
13056 3 355733 116521 160480 -1 13055
13057 3 355673 116521 160520 -1 13056
13058 3 355665 116545 160560 -1 13057
13059 3 355663 116577 160600 -1 13058
13060 3 355681 116583 160680 -1 13059
13061 3 355631 116539 160720 -1 13060
13062 3 355599 116515 160760 -1 13061
13063 3 355605 116569 160800 -1 13062
13064 3 355689 116717 160840 -1 13063
13065 3 355461 116676 160080 -1 13049
13066 3 355541 116726 160040 -1 13065
13067 3 355595 116778 160000 -1 13066
13068 3 355807 116452 160080 -1 13049
13069 3 355941 116445 160120 -1 13068
13070 3 355947 116399 160160 -1 13069
13071 3 355899 116381 160200 -1 13070
13072 3 355837 116337 160240 -1 13071
13073 3 355765 116269 160280 -1 13072
13074 3 355707 116185 160320 -1 13073
13075 3 355691 116053 160400 -1 13074
13076 3 355729 115953 160440 -1 13075
13077 3 355763 115937 160480 -1 13076
13078 3 355709 115917 160520 -1 13077
13079 3 355667 115906 160600 -1 13078
13080 3 355655 115920 160680 -1 13079
13081 3 355591 115886 160760 -1 13080
13082 3 355623 115974 160800 -1 13081
13083 3 355775 115989 160280 -1 13074
13084 3 355797 115953 160240 -1 13083
13085 3 355903 115894 160160 -1 13084
13086 3 355897 115886 160120 -1 13085
13087 3 355793 115828 160080 -1 13086
13088 3 355891 115862 160040 -1 13087
13089 3 355881 115816 160000 -1 13088
13090 3 355877 115768 159960 -1 13089
13091 3 355881 115718 159920 -1 13090
13092 3 355917 115708 159880 -1 13091
13093 3 355937 115721 159840 -1 13092
13094 3 355919 115689 159800 -1 13093
13095 3 355867 115677 159760 -1 13094
13096 3 355857 115665 159680 -1 13095
13097 3 355901 115633 159640 -1 13096
13098 3 355945 115601 159600 -1 13097
13099 3 355961 115585 159560 -1 13098
13100 3 356347 117247 159280 -1 13033
13101 3 357361 117056 158760 -1 13024
13102 3 357427 116907 158720 -1 13101
13103 3 357627 116718 158640 -1 13102
13104 3 357759 116634 158600 -1 13103
13105 3 357861 116542 158520 -1 13104
13106 3 357973 116215 158480 -1 13105
13107 3 358209 116112 158480 -1 13106
13108 3 358323 115904 158400 -1 13107
13109 3 358355 115805 158360 -1 13108
13110 3 358481 115691 158320 -1 13109
13111 3 358563 115541 158240 -1 13110
13112 3 358635 115406 158200 -1 13111
13113 3 358409 115084 158160 -1 13112
13114 3 358511 115185 158120 -1 13113
13115 3 358549 115165 158080 -1 13114
13116 3 358599 115163 158040 -1 13115
13117 3 358691 115065 158040 -1 13116
13118 3 358763 115026 157960 -1 13117
13119 3 358807 114964 157880 -1 13118
13120 3 358831 114876 157800 -1 13119
13121 3 358845 114801 157760 -1 13120
13122 3 358855 114671 157680 -1 13121
13123 3 358867 114587 157600 -1 13122
13124 3 358857 114465 157520 -1 13123
13125 3 358883 114394 157480 -1 13124
13126 3 358893 114413 157400 -1 13125
13127 3 358775 114457 157320 -1 13126
13128 3 358715 114465 157280 -1 13127
13129 3 358695 114453 157240 -1 13128
13130 3 358653 114447 157200 -1 13129
13131 3 358611 114478 157160 -1 13130
13132 3 358623 114450 157120 -1 13131
13133 3 358701 114430 157080 -1 13132
13134 3 358769 114420 157040 -1 13133
13135 3 358923 114458 157040 -1 13134
13136 3 359003 114554 157080 -1 13135
13137 3 359015 114592 157080 -1 13136
13138 3 358999 114624 157120 -1 13137
13139 3 358949 114666 157160 -1 13138
13140 3 358947 114640 157200 -1 13139
13141 3 358835 114526 157200 -1 13140
13142 3 358811 114514 157160 -1 13141
13143 3 358599 114422 157080 -1 13132
13144 3 358559 114418 157000 -1 13143
13145 3 358559 114381 156920 -1 13144
13146 3 358607 114379 156840 -1 13145
13147 3 358583 114363 156800 -1 13146
13148 3 358563 114345 156760 -1 13147
13149 3 358547 114333 156720 -1 13148
13150 3 358537 114319 156680 -1 13149
13151 3 359021 114048 157480 -1 13125
13152 3 359171 113960 157480 -1 13151
13153 3 359441 113834 157440 -1 13152
13154 3 359515 113770 157400 -1 13153
13155 3 359605 113696 157360 -1 13154
13156 3 359731 113569 157280 -1 13155
13157 3 359787 113501 157240 -1 13156
13158 3 359789 113505 157200 -1 13157
13159 3 359767 113521 157160 -1 13158
13160 3 359809 113477 157120 -1 13159
13161 3 359867 113457 157080 -1 13160
13162 3 359891 113461 157000 -1 13161
13163 3 359893 113461 156960 -1 13162
13164 3 360071 113441 156960 -1 13163
13165 3 360205 113407 156920 -1 13164
13166 3 360487 113351 156920 -1 13165
13167 3 360501 113325 156840 -1 13166
13168 3 360635 113316 156840 -1 13167
13169 3 360685 113276 156840 -1 13168
13170 3 360733 113250 156880 -1 13169
13171 3 360785 113138 156880 -1 13170
13172 3 360901 113049 156840 -1 13171
13173 3 360871 112989 156800 -1 13172
13174 3 360837 112933 156760 -1 13173
13175 3 360815 112919 156720 -1 13174
13176 3 360819 112891 156680 -1 13175
13177 3 360957 112781 156680 -1 13176
13178 3 361025 112619 156680 -1 13177
13179 3 361091 112524 156720 -1 13178
13180 3 361123 112510 156800 -1 13179
13181 3 361017 112578 156640 -1 13178
13182 3 360873 112476 156600 -1 13181
13183 3 360883 112524 156560 -1 13182
13184 3 360767 112857 156640 -1 13176
13185 3 360701 112781 156600 -1 13184
13186 3 360619 113311 157000 -1 13166
13187 3 360767 113285 157080 -1 13186
13188 3 360781 113286 157120 -1 13187
13189 3 360757 113309 157160 -1 13188
13190 3 360817 113277 157200 -1 13189
13191 3 360863 113257 157240 -1 13190
13192 3 360891 113251 157280 -1 13191
13193 3 360873 113255 157320 -1 13192
13194 3 360847 113259 157360 -1 13193
13195 3 360793 113257 157400 -1 13194
13196 3 360711 113229 157440 -1 13195
13197 3 360673 113189 157480 -1 13196
13198 3 360653 113049 157520 -1 13197
13199 3 360655 113017 157560 -1 13198
13200 3 360649 113009 157640 -1 13199
13201 3 360677 113001 157680 -1 13200
13202 3 359711 113435 157160 -1 13159
13203 3 359683 113247 157160 -1 13202
13204 3 359593 113157 157160 -1 13203
13205 3 359591 113054 157160 -1 13204
13206 3 359619 113024 157120 -1 13205
13207 3 359553 113012 157040 -1 13206
13208 3 359521 113026 157000 -1 13207
13209 3 359487 113043 156920 -1 13208
13210 3 359425 113085 156840 -1 13209
13211 3 359385 113119 156800 -1 13210
13212 3 359253 113173 156760 -1 13211
13213 3 359241 113231 156760 -1 13212
13214 3 359179 113271 156760 -1 13213
13215 3 359157 113267 156680 -1 13214
13216 3 359141 113229 156640 -1 13215
13217 3 359025 113133 156600 -1 13216
13218 3 358979 113137 156560 -1 13217
13219 3 359069 113219 156520 -1 13218
13220 3 359057 113300 156480 -1 13219
13221 3 359089 113320 156440 -1 13220
13222 3 359071 113302 156400 -1 13221
13223 3 359039 113282 156360 -1 13222
13224 3 359139 113352 156320 -1 13223
13225 3 359133 113364 156280 -1 13224
13226 3 359101 113334 156240 -1 13225
13227 3 359115 113384 156240 -1 13226
13228 3 359249 113456 156240 -1 13227
13229 3 359137 113263 156800 -1 13214
13230 3 359113 113241 156840 -1 13229
13231 3 358549 115245 158040 -1 13116
13232 3 358501 115247 158040 -1 13231
13233 3 358457 115185 158040 -1 13232
13234 3 358453 115162 157960 -1 13233
13235 3 358441 115150 157920 -1 13234
13236 3 358357 115162 157880 -1 13235
13237 3 358273 115196 157880 -1 13236
13238 3 358241 115214 157920 -1 13237
13239 3 358185 115242 157960 -1 13238
13240 3 358163 115326 158000 -1 13239
13241 3 358033 115358 158040 -1 13240
13242 3 358005 115398 158080 -1 13241
13243 3 357513 118334 159240 -1 13013
13244 3 357541 118322 159280 -1 13243
13245 3 357565 118282 159360 -1 13244
13246 3 357587 118276 159400 -1 13245
13247 3 357628 118291 159480 -1 13246
13248 3 357638 118307 159520 -1 13247
13249 3 356440 118966 159920 -1 11314
13250 3 356510 119194 159920 -1 13249
13251 3 356558 119225 159880 -1 13250
13252 3 356572 119359 159840 -1 13251
13253 3 356640 119387 159800 -1 13252
13254 3 356682 119403 159760 -1 13253
13255 3 356692 119409 159720 -1 13254
13256 3 358114 117842 160440 -1 11304
13257 3 358202 117747 160360 -1 13256
13258 3 358250 117627 160280 -1 13257
13259 3 358314 117613 160240 -1 13258
13260 3 358364 117613 160200 -1 13259
13261 3 358404 117561 160160 -1 13260
13262 3 358446 117475 160160 -1 13261
13263 3 358526 117383 160160 -1 13262
13264 3 358520 117341 160120 -1 13263
13265 3 359803 117649 161120 -1 11293
13266 3 359871 117637 161040 -1 13265
13267 3 359915 117624 161000 -1 13266
13268 3 359955 117630 160960 -1 13267
13269 3 359985 117678 160920 -1 13268
13270 3 360001 117776 160880 -1 13269
13271 3 360035 117796 160840 -1 13270
13272 3 360029 117794 160800 -1 13271
13273 3 360053 117498 160960 -1 13268
13274 3 360213 117434 160960 -1 13273
13275 3 360379 117436 160960 -1 13274
13276 3 360437 117388 160960 -1 13275
13277 3 360439 117348 160920 -1 13276
13278 3 360455 117394 160880 -1 13277
13279 3 360455 117340 160840 -1 13278
13280 3 360493 117336 160800 -1 13279
13281 3 360481 117328 160720 -1 13280
13282 3 360551 117356 160640 -1 13281
13283 3 360603 117345 160560 -1 13282
13284 3 360637 117345 160480 -1 13283
13285 3 360605 117309 160440 -1 13284
13286 3 360607 117298 160400 -1 13285
13287 3 360605 117298 160360 -1 13286
13288 3 360613 117292 160320 -1 13287
13289 3 360643 117278 160240 -1 13288
13290 3 360629 117244 160160 -1 13289
13291 3 360479 117250 160080 -1 13290
13292 3 360373 117244 160040 -1 13291
13293 3 360227 117270 160040 -1 13292
13294 3 360184 117305 160080 -1 13293
13295 3 360131 117314 160120 -1 13294
13296 3 360089 117308 160160 -1 13295
13297 3 360005 117282 160200 -1 13296
13298 3 359901 117216 160200 -1 13297
13299 3 359933 117180 160280 -1 13298
13300 3 359971 117164 160320 -1 13299
13301 3 359987 117130 160360 -1 13300
13302 3 359977 117122 160400 -1 13301
13303 3 359967 117114 160440 -1 13302
13304 3 359815 117198 160120 -1 13298
13305 3 359673 117300 160120 -1 13304
13306 3 359639 117346 160160 -1 13305
13307 3 359587 117394 160240 -1 13306
13308 3 359424 117403 160280 -1 13307
13309 3 359544 117397 160360 -1 13308
13310 3 359628 117391 160440 -1 13309
13311 3 359777 117405 161160 -1 11291
13312 3 359823 117241 161160 -1 13311
13313 3 359847 117130 161200 -1 13312
13314 3 359961 117064 161200 -1 13313
13315 3 360063 116950 161200 -1 13314
13316 3 360159 116896 161160 -1 13315
13317 3 360171 116826 161200 -1 13316
13318 3 360189 116766 161240 -1 13317
13319 3 360205 116658 161240 -1 13318
13320 3 360225 116520 161280 -1 13319
13321 3 360261 116378 161320 -1 13320
13322 3 360301 116261 161360 -1 13321
13323 3 360303 116149 161400 -1 13322
13324 3 360331 115976 161440 -1 13323
13325 3 360275 115922 161400 -1 13324
13326 3 360447 115986 161440 -1 13324
13327 3 360515 115954 161480 -1 13326
13328 3 360607 115956 161480 -1 13327
13329 3 360659 115934 161480 -1 13328
13330 3 360793 115896 161520 -1 13329
13331 3 360903 115966 161560 -1 13330
13332 3 360961 116001 161600 -1 13331
13333 3 360989 116027 161640 -1 13332
13334 3 361061 116071 161680 -1 13333
13335 3 361143 116111 161720 -1 13334
13336 3 361311 116147 161760 -1 13335
13337 3 361315 116115 161800 -1 13336
13338 3 361345 116085 161880 -1 13337
13339 3 361349 116025 161960 -1 13338
13340 3 361315 115983 162000 -1 13339
13341 3 361267 115927 162040 -1 13340
13342 3 361203 115902 162080 -1 13341
13343 3 361103 115926 162120 -1 13342
13344 3 361029 115922 162160 -1 13343
13345 3 360873 115828 162160 -1 13344
13346 3 360849 115820 162200 -1 13345
13347 3 360824 115843 162240 -1 13346
13348 3 360799 115866 162280 -1 13347
13349 3 360817 115928 162360 -1 13348
13350 3 360785 115910 162440 -1 13349
13351 3 360759 115916 162520 -1 13350
13352 3 360747 115924 162600 -1 13351
13353 3 360655 115945 162680 -1 13352
13354 3 360595 115975 162720 -1 13353
13355 3 360595 115975 162760 -1 13354
13356 3 360521 116015 162840 -1 13355
13357 3 360403 116071 162920 -1 13356
13358 3 360351 116123 163040 -1 13357
13359 3 360333 116125 163160 -1 13358
13360 3 360313 116110 163240 -1 13359
13361 3 360279 116114 163280 -1 13360
13362 3 360297 116138 163320 -1 13361
13363 3 360259 116116 163360 -1 13362
13364 3 360205 116154 163400 -1 13363
13365 3 360327 116122 163440 -1 13364
13366 3 360409 116098 163480 -1 13365
13367 3 360481 116092 163520 -1 13366
13368 3 360571 116130 163560 -1 13367
13369 3 360613 116166 163600 -1 13368
13370 3 360675 116152 163640 -1 13369
13371 3 360817 116090 163640 -1 13370
13372 3 360821 116074 163720 -1 13371
13373 3 360859 116031 163800 -1 13372
13374 3 360861 116001 163840 -1 13373
13375 3 360907 116082 163640 -1 13371
13376 3 360923 116064 163560 -1 13375
13377 3 359999 116318 163400 -1 13364
13378 3 359831 116402 163400 -1 13377
13379 3 359811 116428 163400 -1 13378
13380 3 359775 116418 163360 -1 13379
13381 3 359713 116476 163360 -1 13380
13382 3 359661 116489 163360 -1 13381
13383 3 359563 116417 163360 -1 13382
13384 3 359481 116393 163360 -1 13383
13385 3 359429 116355 163360 -1 13384
13386 3 359329 116301 163360 -1 13385
13387 3 359191 116295 163360 -1 13386
13388 3 359147 116331 163360 -1 13387
13389 3 359163 116403 163320 -1 13388
13390 3 359099 116361 163280 -1 13389
13391 3 359083 116377 163240 -1 13390
13392 3 359083 116333 163200 -1 13391
13393 3 359039 116239 163120 -1 13392
13394 3 359025 116201 163040 -1 13393
13395 3 360349 115983 162760 -1 13355
13396 3 360199 115971 162760 -1 13395
13397 3 360113 115971 162680 -1 13396
13398 3 360095 115969 162640 -1 13397
13399 3 360077 115967 162600 -1 13398
13400 3 360821 115714 162160 -1 13345
13401 3 360855 115684 162080 -1 13400
13402 3 361299 116267 161720 -1 13336
13403 3 361279 116289 161640 -1 13402
13404 3 361244 116270 161600 -1 13403
13405 3 361232 116220 161600 -1 13404
13406 3 361210 116178 161560 -1 13405
13407 3 361192 116082 161520 -1 13406
13408 3 361164 116112 161480 -1 13407
13409 3 361146 116088 161440 -1 13408
13410 3 361164 116086 161400 -1 13409
13411 3 361184 116110 161360 -1 13410
13412 3 361184 116124 161320 -1 13411
13413 3 361182 116152 161280 -1 13412
13414 3 361172 116146 161240 -1 13413
13415 3 361174 116122 161200 -1 13414
13416 3 360259 116636 161160 -1 13319
13417 3 360261 116670 161120 -1 13416
13418 3 364498 117554 161840 -1 10391
13419 3 364441 117539 161920 -1 13418
13420 3 364439 117507 161960 -1 13419
13421 3 364425 117447 162000 -1 13420
13422 3 364411 117417 162080 -1 13421
13423 3 364341 117377 162120 -1 13422
13424 3 364320 117360 162160 -1 13423
13425 3 364292 117344 162200 -1 13424
13426 3 364270 117334 162240 -1 13425
13427 3 364246 117354 162280 -1 13426
13428 3 364134 117376 162320 -1 13427
13429 3 363954 117398 162360 -1 13428
13430 3 363948 117362 162440 -1 13429
13431 3 363936 117366 162480 -1 13430
13432 3 363936 117388 162520 -1 13431
13433 3 363881 117401 162560 -1 13432
13434 3 363785 117381 162600 -1 13433
13435 3 363703 117339 162640 -1 13434
13436 3 363647 117225 162680 -1 13435
13437 3 363657 117131 162720 -1 13436
13438 3 363611 116999 162800 -1 13437
13439 3 363594 116942 162880 -1 13438
13440 3 363552 116896 162920 -1 13439
13441 3 363534 116858 162960 -1 13440
13442 3 363482 116834 163040 -1 13441
13443 3 363440 116822 163080 -1 13442
13444 3 363416 116810 163120 -1 13443
13445 3 363361 116803 163200 -1 13444
13446 3 363281 116837 163280 -1 13445
13447 3 363313 116877 163320 -1 13446
13448 3 363351 116883 163360 -1 13447
13449 3 363433 116861 163360 -1 13448
13450 3 363443 116855 163400 -1 13449
13451 3 363521 116847 163440 -1 13450
13452 3 363962 117512 162360 -1 13429
13453 3 366686 116896 162200 -1 10379
13454 3 366558 116804 162240 -1 13453
13455 3 366530 116847 162320 -1 13454
13456 3 366406 116839 162400 -1 13455
13457 3 366274 116823 162480 -1 13456
13458 3 366136 116791 162520 -1 13457
13459 3 366052 116711 162560 -1 13458
13460 3 365930 116741 162560 -1 13459
13461 3 365702 116833 162640 -1 13460
13462 3 365622 116855 162680 -1 13461
13463 3 365516 116938 162760 -1 13462
13464 3 365456 116972 162840 -1 13463
13465 3 365436 116964 162920 -1 13464
13466 3 365400 116926 162960 -1 13465
13467 3 365384 116899 163000 -1 13466
13468 3 365362 116891 163040 -1 13467
13469 3 365350 116827 163120 -1 13468
13470 3 365374 116713 163160 -1 13469
13471 3 365368 116607 163200 -1 13470
13472 3 365340 116503 163240 -1 13471
13473 3 365370 116373 163240 -1 13472
13474 3 365378 116327 163280 -1 13473
13475 3 365366 116290 163360 -1 13474
13476 3 365326 116286 163440 -1 13475
13477 3 365322 116282 163520 -1 13476
13478 3 365322 116282 163560 -1 13477
13479 3 365150 115996 163560 -1 13478
13480 3 365030 115954 163480 -1 13479
13481 3 365000 115944 163440 -1 13480
13482 3 364970 115903 163440 -1 13481
13483 3 364976 115865 163440 -1 13482
13484 3 364994 115829 163440 -1 13483
13485 3 365040 115831 163520 -1 13484
13486 3 364998 115757 163520 -1 13485
13487 3 364908 115647 163480 -1 13486
13488 3 364892 115646 163440 -1 13487
13489 3 364852 115660 163400 -1 13488
13490 3 364828 115656 163360 -1 13489
13491 3 364852 115660 163320 -1 13490
13492 3 365322 116282 163600 -1 13478
13493 3 365292 116187 163640 -1 13492
13494 3 365286 116131 163680 -1 13493
13495 3 365226 115855 163680 -1 13494
13496 3 365160 115670 163680 -1 13495
13497 3 364998 115580 163680 -1 13496
13498 3 364860 115526 163720 -1 13497
13499 3 364662 115453 163800 -1 13498
13500 3 364588 115423 163840 -1 13499
13501 3 364590 115523 163880 -1 13500
13502 3 364480 115359 163920 -1 13501
13503 3 364440 115293 163960 -1 13502
13504 3 364334 115091 164000 -1 13503
13505 3 364226 114998 164040 -1 13504
13506 3 364160 114974 164080 -1 13505
13507 3 364098 114946 164120 -1 13506
13508 3 364082 114914 164160 -1 13507
13509 3 364046 114844 164240 -1 13508
13510 3 364022 114763 164280 -1 13509
13511 3 363934 114605 164280 -1 13510
13512 3 363914 114495 164280 -1 13511
13513 3 363876 114405 164280 -1 13512
13514 3 363918 114212 164280 -1 13513
13515 3 363888 114198 164240 -1 13514
13516 3 363912 114176 164200 -1 13515
13517 3 363882 114040 164160 -1 13516
13518 3 363786 113940 164120 -1 13517
13519 3 363788 113824 164120 -1 13518
13520 3 363742 113756 164080 -1 13519
13521 3 363696 113672 164040 -1 13520
13522 3 363736 113684 164000 -1 13521
13523 3 363740 113684 163960 -1 13522
13524 3 363738 113706 163920 -1 13523
13525 3 363510 113712 163920 -1 13524
13526 3 363456 113678 163920 -1 13525
13527 3 363358 113626 163960 -1 13526
13528 3 363340 113576 164000 -1 13527
13529 3 363290 113517 164040 -1 13528
13530 3 363260 113511 164080 -1 13529
13531 3 363302 113481 164120 -1 13530
13532 3 363330 113563 164160 -1 13531
13533 3 363296 113585 164200 -1 13532
13534 3 363250 113599 164240 -1 13533
13535 3 363284 113375 164040 -1 13530
13536 3 363328 113427 164000 -1 13535
13537 3 363966 113450 163960 -1 13523
13538 3 364256 113322 163960 -1 13537
13539 3 364444 113203 164000 -1 13538
13540 3 364650 112941 164040 -1 13539
13541 3 364750 112967 164040 -1 13540
13542 3 364902 113023 164040 -1 13541
13543 3 365080 113179 163960 -1 13542
13544 3 365120 113260 163960 -1 13543
13545 3 365196 113314 163960 -1 13544
13546 3 365198 113360 163920 -1 13545
13547 3 365286 113230 164000 -1 13545
13548 3 365314 113154 164040 -1 13547
13549 3 365360 113151 164080 -1 13548
13550 3 365492 113183 164080 -1 13549
13551 3 365578 113161 164080 -1 13550
13552 3 365584 113125 164080 -1 13551
13553 3 365646 113123 164040 -1 13552
13554 3 365882 113123 164040 -1 13553
13555 3 365906 113173 164000 -1 13554
13556 3 366014 113123 164000 -1 13555
13557 3 366102 113169 163960 -1 13556
13558 3 366122 113189 163920 -1 13557
13559 3 364642 112855 164120 -1 13540
13560 3 364606 112783 164160 -1 13559
13561 3 364604 112790 164200 -1 13560
13562 3 364582 112842 164240 -1 13561
13563 3 364602 112882 164280 -1 13562
13564 3 364616 112796 164320 -1 13563
13565 3 364620 112776 164360 -1 13564
13566 3 364624 112756 164400 -1 13565
13567 3 364636 112722 164440 -1 13566
13568 3 364634 112717 164480 -1 13567
13569 3 364640 112757 164520 -1 13568
13570 3 364624 112783 164560 -1 13569
13571 3 364664 112726 164600 -1 13570
13572 3 364706 112692 164640 -1 13571
13573 3 364764 112740 164680 -1 13572
13574 3 364504 112803 164560 -1 13570
13575 3 364576 112660 164160 -1 13560
13576 3 364574 112562 164120 -1 13575
13577 3 364574 112522 164080 -1 13576
13578 3 364598 112488 164040 -1 13577
13579 3 364668 112536 164000 -1 13578
13580 3 364754 112590 163960 -1 13579
13581 3 364874 112600 163920 -1 13580
13582 3 365110 112635 163920 -1 13581
13583 3 365216 112833 163880 -1 13582
13584 3 365250 112789 163840 -1 13583
13585 3 365358 112835 163800 -1 13584
13586 3 365586 112835 163800 -1 13585
13587 3 365866 112749 163800 -1 13586
13588 3 365958 112726 163760 -1 13587
13589 3 366026 112738 163720 -1 13588
13590 3 366124 112734 163680 -1 13589
13591 3 366266 112736 163640 -1 13590
13592 3 366340 112748 163560 -1 13591
13593 3 366466 112748 163520 -1 13592
13594 3 366482 112770 163480 -1 13593
13595 3 366588 112720 163440 -1 13594
13596 3 366686 112774 163440 -1 13595
13597 3 366660 112787 163360 -1 13596
13598 3 366632 112769 163320 -1 13597
13599 3 366604 112744 163280 -1 13598
13600 3 366534 112712 163240 -1 13599
13601 3 366652 112818 163200 -1 13600
13602 3 366646 112928 163160 -1 13601
13603 3 366618 113002 163160 -1 13602
13604 3 366626 113164 163160 -1 13603
13605 3 366602 113254 163120 -1 13604
13606 3 366518 113324 163120 -1 13605
13607 3 366482 113322 163040 -1 13606
13608 3 366448 113222 162960 -1 13607
13609 3 366446 113246 162920 -1 13608
13610 3 366392 113258 162840 -1 13609
13611 3 366336 113238 162760 -1 13610
13612 3 366322 113262 162680 -1 13611
13613 3 366348 113270 162640 -1 13612
13614 3 366436 113258 162560 -1 13613
13615 3 366462 113216 162480 -1 13614
13616 3 366450 113219 162400 -1 13615
13617 3 366468 113235 162360 -1 13616
13618 3 366460 113273 162280 -1 13617
13619 3 366456 113259 162240 -1 13618
13620 3 366452 113245 162200 -1 13619
13621 3 366850 112757 163440 -1 13596
13622 3 366924 112775 163400 -1 13621
13623 3 367252 112833 163400 -1 13622
13624 3 367313 112855 163440 -1 13623
13625 3 367374 112877 163480 -1 13624
13626 3 367468 112933 163520 -1 13625
13627 3 367506 113023 163560 -1 13626
13628 3 367450 112839 163440 -1 13624
13629 3 367544 112849 163440 -1 13628
13630 3 367596 112867 163400 -1 13629
13631 3 367676 112846 163360 -1 13630
13632 3 367698 112884 163320 -1 13631
13633 3 367744 112906 163280 -1 13632
13634 3 367714 112908 163240 -1 13633
13635 3 367856 113004 163200 -1 13634
13636 3 367880 113032 163160 -1 13635
13637 3 367936 112968 163120 -1 13636
13638 3 367990 112962 163040 -1 13637
13639 3 368016 112912 162960 -1 13638
13640 3 368050 112900 162880 -1 13639
13641 3 368034 112822 162800 -1 13640
13642 3 368044 112721 162720 -1 13641
13643 3 368034 112679 162640 -1 13642
13644 3 368150 112663 162600 -1 13643
13645 3 368238 112623 162600 -1 13644
13646 3 368270 112541 162560 -1 13645
13647 3 368292 112399 162480 -1 13646
13648 3 368288 112344 162440 -1 13647
13649 3 368334 112300 162400 -1 13648
13650 3 368266 112262 162360 -1 13649
13651 3 368266 112221 162280 -1 13650
13652 3 368262 112165 162200 -1 13651
13653 3 368258 112137 162120 -1 13652
13654 3 368246 112121 162040 -1 13653
13655 3 368230 112203 162000 -1 13654
13656 3 368198 112225 161920 -1 13655
13657 3 368154 112193 161880 -1 13656
13658 3 368128 112145 161840 -1 13657
13659 3 368060 112110 161800 -1 13658
13660 3 368070 112036 161720 -1 13659
13661 3 368058 111998 161640 -1 13660
13662 3 368048 111910 161520 -1 13661
13663 3 368104 111980 161480 -1 13662
13664 3 368088 111960 161440 -1 13663
13665 3 368078 111948 161400 -1 13664
13666 3 367990 111904 161360 -1 13665
13667 3 367964 111894 161320 -1 13666
13668 3 367932 111878 161240 -1 13667
13669 3 367960 111796 161200 -1 13668
13670 3 367940 111742 161200 -1 13669
13671 3 367966 111746 161160 -1 13670
13672 3 367974 111748 161120 -1 13671
13673 3 368408 112308 162360 -1 13649
13674 3 368536 112234 162360 -1 13673
13675 3 368580 112200 162320 -1 13674
13676 3 368610 112188 162280 -1 13675
13677 3 368558 112096 162320 -1 13675
13678 3 368582 112034 162280 -1 13677
13679 3 368638 111924 162240 -1 13678
13680 3 368690 111867 162160 -1 13679
13681 3 368724 111851 162080 -1 13680
13682 3 368798 111923 162040 -1 13681
13683 3 368836 112023 162000 -1 13682
13684 3 368860 112035 161960 -1 13683
13685 3 368910 112059 161920 -1 13684
13686 3 368994 112055 161880 -1 13685
13687 3 369064 111923 161880 -1 13686
13688 3 369122 111853 161880 -1 13687
13689 3 369148 111826 161840 -1 13688
13690 3 369172 111770 161800 -1 13689
13691 3 369234 111726 161760 -1 13690
13692 3 369302 111720 161760 -1 13691
13693 3 369330 111700 161720 -1 13692
13694 3 369342 111668 161680 -1 13693
13695 3 369354 111570 161680 -1 13694
13696 3 369336 111568 161600 -1 13695
13697 3 369326 111529 161520 -1 13696
13698 3 369420 111597 161480 -1 13697
13699 3 369402 111504 161680 -1 13695
13700 3 369396 111426 161680 -1 13699
13701 3 369430 111374 161600 -1 13700
13702 3 369484 111318 161560 -1 13701
13703 3 369538 111288 161560 -1 13702
13704 3 369656 111310 161560 -1 13703
13705 3 369790 111289 161600 -1 13704
13706 3 369882 111245 161560 -1 13705
13707 3 370030 111217 161560 -1 13706
13708 3 370064 111169 161520 -1 13707
13709 3 370168 111207 161480 -1 13708
13710 3 370152 111155 161440 -1 13709
13711 3 370184 111173 161400 -1 13710
13712 3 370212 111147 161360 -1 13711
13713 3 370274 111217 161320 -1 13712
13714 3 370360 111255 161280 -1 13713
13715 3 370380 111249 161240 -1 13714
13716 3 370390 111249 161200 -1 13715
13717 3 370390 111207 161120 -1 13716
13718 3 370396 111157 161080 -1 13717
13719 3 370096 111189 161600 -1 13707
13720 3 370176 111168 161640 -1 13719
13721 3 370332 111076 161600 -1 13720
13722 3 370366 111056 161520 -1 13721
13723 3 369799 111275 161640 -1 13705
13724 3 369808 111261 161680 -1 13723
13725 3 369362 111438 161760 -1 13700
13726 3 369380 111466 161800 -1 13725
13727 3 364824 112735 163880 -1 13581
13728 3 364820 112665 163840 -1 13727
13729 3 364804 112605 163760 -1 13728
13730 3 364730 112558 163680 -1 13729
13731 3 364698 112554 163600 -1 13730
13732 3 364564 112576 163600 -1 13731
13733 3 364442 112569 163520 -1 13732
13734 3 364328 112567 163480 -1 13733
13735 3 364248 112595 163440 -1 13734
13736 3 364150 112643 163360 -1 13735
13737 3 364026 112645 163280 -1 13736
13738 3 363852 112563 163240 -1 13737
13739 3 363946 112615 163200 -1 13738
13740 3 363818 112455 163160 -1 13739
13741 3 363706 112395 163120 -1 13740
13742 3 363574 112337 163040 -1 13741
13743 3 363370 112328 163000 -1 13742
13744 3 363308 112312 162920 -1 13743
13745 3 363202 112284 162840 -1 13744
13746 3 363134 112264 162760 -1 13745
13747 3 363100 112272 162720 -1 13746
13748 3 363102 112316 162680 -1 13747
13749 3 362978 112274 162640 -1 13748
13750 3 362962 112216 162600 -1 13749
13751 3 362920 112138 162560 -1 13750
13752 3 362964 112088 162520 -1 13751
13753 3 363002 112056 162480 -1 13752
13754 3 362966 112014 162440 -1 13753
13755 3 362914 111954 162400 -1 13754
13756 3 362772 111742 162280 -1 13755
13757 3 362666 111631 162200 -1 13756
13758 3 362624 111573 162200 -1 13757
13759 3 362570 111589 162200 -1 13758
13760 3 362596 111599 162160 -1 13759
13761 3 362610 111575 162120 -1 13760
13762 3 362596 111489 162080 -1 13761
13763 3 362652 111591 162040 -1 13762
13764 3 362658 111667 162000 -1 13763
13765 3 362688 111659 161920 -1 13764
13766 3 362744 111637 161840 -1 13765
13767 3 362706 111582 161800 -1 13766
13768 3 362630 111550 161800 -1 13767
13769 3 362584 111554 161840 -1 13768
13770 3 362412 111621 161880 -1 13769
13771 3 362410 111531 161880 -1 13770
13772 3 362388 111449 161880 -1 13771
13773 3 362362 111415 161800 -1 13772
13774 3 362312 111391 161720 -1 13773
13775 3 362396 111279 161640 -1 13774
13776 3 362462 111155 161640 -1 13775
13777 3 362512 111084 161560 -1 13776
13778 3 362554 111020 161480 -1 13777
13779 3 362648 110942 161440 -1 13778
13780 3 362764 110924 161400 -1 13779
13781 3 362860 110932 161360 -1 13780
13782 3 362930 110954 161320 -1 13781
13783 3 362970 110926 161280 -1 13782
13784 3 363020 110908 161240 -1 13783
13785 3 363064 110920 161200 -1 13784
13786 3 363144 110920 161120 -1 13785
13787 3 363192 110918 161080 -1 13786
13788 3 363130 110707 161040 -1 13787
13789 3 363320 110839 161000 -1 13788
13790 3 363384 110835 160960 -1 13789
13791 3 363460 110787 160880 -1 13790
13792 3 363470 110671 160840 -1 13791
13793 3 363476 110719 160800 -1 13792
13794 3 363448 110671 160760 -1 13793
13795 3 363556 110691 160720 -1 13794
13796 3 363602 110721 160680 -1 13795
13797 3 363664 110737 160640 -1 13796
13798 3 363596 110783 160600 -1 13797
13799 3 363542 110800 160560 -1 13798
13800 3 363522 110838 160520 -1 13799
13801 3 363474 110910 160520 -1 13800
13802 3 363330 110956 160520 -1 13801
13803 3 363250 111012 160440 -1 13802
13804 3 363142 111070 160360 -1 13803
13805 3 363068 111076 160280 -1 13804
13806 3 363026 111075 160240 -1 13805
13807 3 362810 111051 160200 -1 13806
13808 3 362820 111065 160160 -1 13807
13809 3 362756 111067 160120 -1 13808
13810 3 363040 111103 160200 -1 13806
13811 3 363026 111119 160160 -1 13810
13812 3 362978 111116 160120 -1 13811
13813 3 362884 111110 160080 -1 13812
13814 3 362908 111096 160040 -1 13813
13815 3 362800 111031 160000 -1 13814
13816 3 362840 111061 159960 -1 13815
13817 3 362844 111075 159920 -1 13816
13818 3 362810 111063 159880 -1 13817
13819 3 362754 111069 159840 -1 13818
13820 3 362760 111101 159800 -1 13819
13821 3 362810 111121 159760 -1 13820
13822 3 362858 111151 159720 -1 13821
13823 3 362978 111179 159720 -1 13822
13824 3 363078 111151 159720 -1 13823
13825 3 363112 111185 159640 -1 13824
13826 3 363122 111179 159600 -1 13825
13827 3 363176 111138 159560 -1 13826
13828 3 363202 111070 159520 -1 13827
13829 3 363230 111006 159560 -1 13828
13830 3 363258 110996 159640 -1 13829
13831 3 363242 111020 159680 -1 13830
13832 3 363116 111235 159560 -1 13826
13833 3 363120 111223 159520 -1 13832
13834 3 363096 111201 159480 -1 13833
13835 3 363078 111181 159400 -1 13834
13836 3 363042 111179 159360 -1 13835
13837 3 363014 111170 159320 -1 13836
13838 3 362974 111154 159280 -1 13837
13839 3 362938 111150 159240 -1 13838
13840 3 362912 111176 159200 -1 13839
13841 3 362844 111172 159120 -1 13840
13842 3 362800 111174 159080 -1 13841
13843 3 363808 110635 160640 -1 13797
13844 3 363838 110591 160680 -1 13843
13845 3 363886 110523 160720 -1 13844
13846 3 363848 110377 160760 -1 13845
13847 3 363902 110385 160800 -1 13846
13848 3 364006 110179 160800 -1 13847
13849 3 364048 110051 160760 -1 13848
13850 3 364242 110094 160720 -1 13849
13851 3 364398 109970 160720 -1 13850
13852 3 364546 109928 160720 -1 13851
13853 3 364616 109960 160640 -1 13852
13854 3 364618 109926 160560 -1 13853
13855 3 364584 109872 160480 -1 13854
13856 3 364652 109954 160440 -1 13855
13857 3 364630 110098 160360 -1 13856
13858 3 364562 110154 160280 -1 13857
13859 3 364560 110196 160240 -1 13858
13860 3 364692 109896 160800 -1 13852
13861 3 364716 109814 160840 -1 13860
13862 3 364784 109982 160880 -1 13861
13863 3 364878 110048 160920 -1 13862
13864 3 364928 110078 160960 -1 13863
13865 3 364980 110050 161000 -1 13864
13866 3 364918 109913 161040 -1 13865
13867 3 365266 110037 161080 -1 13866
13868 3 365472 110031 161120 -1 13867
13869 3 365598 109989 161120 -1 13868
13870 3 365636 109995 161160 -1 13869
13871 3 365646 109959 161200 -1 13870
13872 3 365642 109933 161240 -1 13871
13873 3 365670 109863 161280 -1 13872
13874 3 365662 109815 161320 -1 13873
13875 3 365662 109831 161360 -1 13874
13876 3 365666 109845 161400 -1 13875
13877 3 365726 109791 161280 -1 13873
13878 3 365770 109657 161280 -1 13877
13879 3 365818 109604 161280 -1 13878
13880 3 365816 109524 161320 -1 13879
13881 3 365916 109512 161360 -1 13880
13882 3 365964 109446 161360 -1 13881
13883 3 365990 109394 161400 -1 13882
13884 3 366012 109322 161440 -1 13883
13885 3 366166 109276 161440 -1 13884
13886 3 366226 109282 161440 -1 13885
13887 3 366184 109196 161480 -1 13886
13888 3 366316 109272 161520 -1 13887
13889 3 366344 109290 161560 -1 13888
13890 3 366366 109302 161640 -1 13889
13891 3 366366 109302 161680 -1 13890
13892 3 366434 109378 161680 -1 13891
13893 3 366462 109437 161680 -1 13892
13894 3 366480 109493 161720 -1 13893
13895 3 366462 109542 161760 -1 13894
13896 3 366518 109624 161800 -1 13895
13897 3 362336 111705 161880 -1 13770
13898 3 362786 112136 162560 -1 13751
13899 3 362718 112134 162560 -1 13898
13900 3 362650 112188 162560 -1 13899
13901 3 362532 112296 162640 -1 13900
13902 3 362472 112399 162720 -1 13901
13903 3 362416 112405 162720 -1 13902
13904 3 362376 112475 162760 -1 13903
13905 3 362322 112485 162760 -1 13904
13906 3 362278 112499 162800 -1 13905
13907 3 362200 112517 162840 -1 13906
13908 3 362178 112541 162880 -1 13907
13909 3 362116 112579 162960 -1 13908
13910 3 362032 112647 162960 -1 13909
13911 3 362008 112740 162960 -1 13910
13912 3 361974 112764 162920 -1 13911
13913 3 361844 112716 162880 -1 13912
13914 3 361802 112632 162880 -1 13913
13915 3 361810 112518 162880 -1 13914
13916 3 361822 112522 162960 -1 13915
13917 3 361856 112580 163040 -1 13916
13918 3 361740 112438 162800 -1 13915
13919 3 361696 112352 162720 -1 13918
13920 3 361734 112409 162680 -1 13919
13921 3 361712 112339 162640 -1 13920
13922 3 361754 112345 162600 -1 13921
13923 3 361788 112335 162560 -1 13922
13924 3 361818 112333 162520 -1 13923
13925 3 361842 112341 162480 -1 13924
13926 3 361860 112333 162440 -1 13925
13927 3 361840 112285 162440 -1 13926
13928 3 361784 112218 162400 -1 13927
13929 3 361806 112262 162360 -1 13928
13930 3 361808 112250 162320 -1 13929
13931 3 361800 112222 162280 -1 13930
13932 3 361802 112200 162240 -1 13931
13933 3 361862 112409 162440 -1 13926
13934 3 361826 112455 162440 -1 13933
13935 3 361770 112492 162480 -1 13934
13936 3 361710 112484 162480 -1 13935
13937 3 361546 112546 162480 -1 13936
13938 3 361428 112548 162400 -1 13937
13939 3 361448 112588 162360 -1 13938
13940 3 361464 112585 162320 -1 13939
13941 3 361554 112487 162280 -1 13940
13942 3 361582 112411 162240 -1 13941
13943 3 361598 112343 162200 -1 13942
13944 3 361636 112337 162160 -1 13943
13945 3 361656 112313 162120 -1 13944
13946 3 361650 112159 162080 -1 13945
13947 3 361518 112594 162600 -1 13937
13948 3 361512 112594 162640 -1 13947
13949 3 361546 112648 162680 -1 13948
13950 3 361468 112608 162720 -1 13949
13951 3 361430 112640 162760 -1 13950
13952 3 361380 112687 162800 -1 13951
13953 3 361348 112751 162840 -1 13952
13954 3 361314 112881 162880 -1 13953
13955 3 361298 112963 162920 -1 13954
13956 3 361156 113055 162960 -1 13955
13957 3 361112 113117 162960 -1 13956
13958 3 361090 113143 163000 -1 13957
13959 3 361026 113252 163080 -1 13958
13960 3 361898 112826 162960 -1 13911
13961 3 361804 112878 163040 -1 13960
13962 3 361790 112910 163120 -1 13961
13963 3 361808 112993 163160 -1 13962
13964 3 361752 113145 163160 -1 13963
13965 3 361698 113251 163200 -1 13964
13966 3 361632 113191 163240 -1 13965
13967 3 361710 113283 163280 -1 13966
13968 3 361790 113345 163320 -1 13967
13969 3 361882 113453 163320 -1 13968
13970 3 361788 113472 163400 -1 13969
13971 3 361784 113472 163440 -1 13970
13972 3 361870 113454 163280 -1 13969
13973 3 361822 113414 163240 -1 13972
13974 3 361950 113449 163200 -1 13973
13975 3 361932 113521 163120 -1 13974
13976 3 361946 113553 163040 -1 13975
13977 3 362078 113593 163000 -1 13976
13978 3 362160 113617 162920 -1 13977
13979 3 362280 113655 162880 -1 13978
13980 3 362288 113633 162800 -1 13979
13981 3 362334 113609 162720 -1 13980
13982 3 364788 112564 163560 -1 13731
13983 3 364754 112512 163480 -1 13982
13984 3 364706 112472 163400 -1 13983
13985 3 364750 112418 163360 -1 13984
13986 3 364794 112376 163320 -1 13985
13987 3 364804 112388 163280 -1 13986
13988 3 364758 112296 163240 -1 13987
13989 3 364952 112348 163200 -1 13988
13990 3 363754 113848 164200 -1 13519
13991 3 363658 113862 164240 -1 13990
13992 3 363704 113854 164320 -1 13991
13993 3 363764 113816 164400 -1 13992
13994 3 363768 113762 164440 -1 13993
13995 3 363890 114048 164360 -1 13514
13996 3 363840 113979 164360 -1 13995
13997 3 363680 113969 164360 -1 13996
13998 3 363604 113951 164440 -1 13997
13999 3 363510 113943 164520 -1 13998
14000 3 363496 113935 164560 -1 13999
14001 3 363402 113819 164560 -1 14000
14002 3 363404 113814 164600 -1 14001
14003 3 363444 113872 164640 -1 14002
14004 3 363480 113959 164680 -1 14003
14005 3 363412 113859 164720 -1 14004
14006 3 363396 113863 164760 -1 14005
14007 3 363420 113885 164800 -1 14006
14008 3 363440 113887 164880 -1 14007
14009 3 363402 113869 164920 -1 14008
14010 3 363438 113907 164960 -1 14009
14011 3 363384 113877 165000 -1 14010
14012 3 363358 113897 165040 -1 14011
14013 3 363292 113899 165080 -1 14012
14014 3 363242 113909 165120 -1 14013
14015 3 363196 114013 165160 -1 14014
14016 3 363162 114081 165200 -1 14015
14017 3 363014 114107 165240 -1 14016
14018 3 363000 114127 165280 -1 14017
14019 3 362958 114127 165320 -1 14018
14020 3 362932 114131 165360 -1 14019
14021 3 362910 114143 165400 -1 14020
14022 3 365046 115552 163560 -1 13497
14023 3 365058 115477 163520 -1 14022
14024 3 365052 115455 163480 -1 14023
14025 3 365036 115437 163440 -1 14024
14026 3 365018 115451 163400 -1 14025
14027 3 365024 115413 163360 -1 14026
14028 3 365042 115417 163320 -1 14027
14029 3 364994 115373 163280 -1 14028
14030 3 364968 115341 163240 -1 14029
14031 3 365380 116267 163720 -1 13494
14032 3 365382 116306 163760 -1 14031
14033 3 368210 117336 162960 -1 10369
14034 3 368166 117244 163000 -1 14033
14035 3 368800 118710 163160 -1 10366
14036 3 368840 118809 163120 -1 14035
14037 3 368882 119013 163080 -1 14036
14038 3 369024 119239 163080 -1 14037
14039 3 369012 119270 163040 -1 14038
14040 3 369138 119368 163040 -1 14039
14041 3 369200 119437 162960 -1 14040
14042 3 369276 119469 162880 -1 14041
14043 3 369276 119413 162800 -1 14042
14044 3 369254 119303 162720 -1 14043
14045 3 369265 119288 162680 -1 14044
14046 3 369276 119273 162640 -1 14045
14047 3 369242 119575 162960 -1 14041
14048 3 369310 119637 162960 -1 14047
14049 3 369228 119683 163080 -1 14048
14050 3 369264 119717 163200 -1 14049
14051 3 369304 119767 163240 -1 14050
14052 3 369396 119867 163320 -1 14051
14053 3 369444 119922 163360 -1 14052
14054 3 369488 120024 163400 -1 14053
14055 3 369528 120088 163440 -1 14054
14056 3 369550 120108 163480 -1 14055
14057 3 369636 120210 163560 -1 14056
14058 3 369716 120277 163600 -1 14057
14059 3 369756 120325 163640 -1 14058
14060 3 369752 120363 163720 -1 14059
14061 3 369810 120425 163800 -1 14060
14062 3 369868 120479 163840 -1 14061
14063 3 369854 120623 163880 -1 14062
14064 3 368914 119230 163000 -1 14039
14065 3 368830 119216 162960 -1 14064
14066 3 368664 119227 162960 -1 14065
14067 3 368596 119343 163000 -1 14066
14068 3 368324 119359 163000 -1 14067
14069 3 368164 119363 163040 -1 14068
14070 3 368022 119381 163080 -1 14069
14071 3 367866 119425 163040 -1 14070
14072 3 367838 119429 163000 -1 14071
14073 3 367756 119534 162920 -1 14072
14074 3 367698 119610 162880 -1 14073
14075 3 367640 119644 162840 -1 14074
14076 3 367522 119700 162840 -1 14075
14077 3 367440 119814 162840 -1 14076
14078 3 367290 119973 162840 -1 14077
14079 3 367242 120047 162800 -1 14078
14080 3 367234 120135 162760 -1 14079
14081 3 367164 120171 162720 -1 14080
14082 3 367092 120249 162800 -1 14081
14083 3 367056 120289 162840 -1 14082
14084 3 366860 120426 162840 -1 14083
14085 3 366802 120476 162880 -1 14084
14086 3 366752 120608 162880 -1 14085
14087 3 366634 120751 162840 -1 14086
14088 3 366652 120670 162800 -1 14087
14089 3 366898 120630 162800 -1 14088
14090 3 367030 120728 162800 -1 14089
14091 3 367050 120794 162760 -1 14090
14092 3 367050 120857 162720 -1 14091
14093 3 367086 120917 162640 -1 14092
14094 3 367158 120981 162640 -1 14093
14095 3 367162 121161 162600 -1 14094
14096 3 367192 121253 162600 -1 14095
14097 3 367238 121349 162560 -1 14096
14098 3 367180 121407 162600 -1 14097
14099 3 367082 121465 162680 -1 14098
14100 3 367052 121537 162760 -1 14099
14101 3 367048 121583 162800 -1 14100
14102 3 367140 121683 162800 -1 14101
14103 3 367152 121789 162840 -1 14102
14104 3 366892 120761 162720 -1 14092
14105 3 366844 120703 162640 -1 14104
14106 3 366806 120657 162560 -1 14105
14107 3 366876 120795 162800 -1 14104
14108 3 366894 120805 162880 -1 14107
14109 3 366602 120560 162720 -1 14088
14110 3 366584 120579 162640 -1 14109
14111 3 366618 120637 162560 -1 14110
14112 3 366624 120665 162520 -1 14111
14113 3 366658 120636 162440 -1 14112
14114 3 366696 120602 162360 -1 14113
14115 3 366703 120600 162320 -1 14114
14116 3 366710 120598 162280 -1 14115
14117 3 366710 120598 162200 -1 14116
14118 3 366704 120623 162120 -1 14117
14119 3 366692 120635 162080 -1 14118
14120 3 366656 120665 162040 -1 14119
14121 3 366592 120691 162040 -1 14120
14122 3 366532 120801 162040 -1 14121
14123 3 366420 120883 162040 -1 14122
14124 3 366352 120955 162000 -1 14123
14125 3 366744 120649 162040 -1 14120
14126 3 366796 120669 162000 -1 14125
14127 3 366872 120631 161960 -1 14126
14128 3 366974 120649 161920 -1 14127
14129 3 367088 120662 161840 -1 14128
14130 3 367094 120648 161800 -1 14129
14131 3 366078 120993 162840 -1 14087
14132 3 365787 121116 162800 -1 14131
14133 3 365496 121238 162760 -1 14132
14134 3 365182 121378 162760 -1 14133
14135 3 364944 121402 162760 -1 14134
14136 3 364858 121488 162760 -1 14135
14137 3 364780 121545 162800 -1 14136
14138 3 364498 121611 162800 -1 14137
14139 3 364258 121725 162760 -1 14138
14140 3 364074 121693 162720 -1 14139
14141 3 363876 121755 162720 -1 14140
14142 3 363720 121774 162680 -1 14141
14143 3 363626 121792 162640 -1 14142
14144 3 363590 121792 162600 -1 14143
14145 3 363494 121773 162560 -1 14144
14146 3 363274 121704 162560 -1 14145
14147 3 363124 121613 162480 -1 14146
14148 3 363040 121571 162440 -1 14147
14149 3 363012 121545 162400 -1 14148
14150 3 362974 121533 162320 -1 14149
14151 3 362920 121560 162240 -1 14150
14152 3 362854 121540 162160 -1 14151
14153 3 362740 121500 162080 -1 14152
14154 3 362792 121534 162000 -1 14153
14155 3 362800 121506 161960 -1 14154
14156 3 362730 121478 161920 -1 14155
14157 3 362612 121418 161920 -1 14156
14158 3 362512 121478 161920 -1 14157
14159 3 362502 121492 161840 -1 14158
14160 3 362440 121510 161760 -1 14159
14161 3 362318 121523 161720 -1 14160
14162 3 362168 121649 161680 -1 14161
14163 3 362068 121643 161640 -1 14162
14164 3 361842 121631 161600 -1 14163
14165 3 361720 121679 161520 -1 14164
14166 3 361666 121694 161480 -1 14165
14167 3 361598 121654 161440 -1 14166
14168 3 361596 121596 161400 -1 14167
14169 3 361604 121608 161360 -1 14168
14170 3 361602 121500 161320 -1 14169
14171 3 361608 121500 161280 -1 14170
14172 3 361608 121500 161240 -1 14171
14173 3 362384 121462 162000 -1 14158
14174 3 362308 121426 162080 -1 14173
14175 3 362206 121459 162160 -1 14174
14176 3 362140 121449 162160 -1 14175
14177 3 362086 121423 162160 -1 14176
14178 3 361992 121413 162200 -1 14177
14179 3 361848 121409 162280 -1 14178
14180 3 361744 121419 162320 -1 14179
14181 3 361708 121443 162400 -1 14180
14182 3 361574 121457 162400 -1 14181
14183 3 361464 121538 162480 -1 14182
14184 3 361374 121600 162520 -1 14183
14185 3 361264 121620 162600 -1 14184
14186 3 361186 121588 162680 -1 14185
14187 3 361118 121594 162720 -1 14186
14188 3 361092 121637 162760 -1 14187
14189 3 361102 121575 162840 -1 14188
14190 3 361132 121588 162880 -1 14189
14191 3 361138 121506 162880 -1 14190
14192 3 361138 121506 162960 -1 14191
14193 3 361074 121526 163000 -1 14192
14194 3 361052 121524 163040 -1 14193
14195 3 361078 121476 163040 -1 14194
14196 3 361118 121434 163040 -1 14195
14197 3 361124 121380 163080 -1 14196
14198 3 361096 121308 163080 -1 14197
14199 3 361076 121276 163120 -1 14198
14200 3 361056 121244 163160 -1 14199
14201 3 361044 121558 163080 -1 14194
14202 3 361036 121578 163120 -1 14201
14203 3 360936 121829 162760 -1 14188
14204 3 360930 121845 162720 -1 14203
14205 3 361050 121890 162640 -1 14204
14206 3 361100 121872 162560 -1 14205
14207 3 361116 121868 162480 -1 14206
14208 3 361154 121882 162400 -1 14207
14209 3 361144 121876 162320 -1 14208
14210 3 361144 121876 162280 -1 14209
14211 3 360874 121845 162760 -1 14203
14212 3 360794 121785 162760 -1 14211
14213 3 360700 121783 162800 -1 14212
14214 3 360660 121773 162840 -1 14213
14215 3 360662 121783 162920 -1 14214
14216 3 360622 121755 163000 -1 14215
14217 3 360678 121705 163040 -1 14216
14218 3 360686 121689 163080 -1 14217
14219 3 360734 121713 163120 -1 14218
14220 3 360740 121585 163120 -1 14219
14221 3 364290 121779 162800 -1 14139
14222 3 364296 121791 162840 -1 14221
14223 3 364302 121803 162880 -1 14222
14224 3 365336 121204 162680 -1 14133
14225 3 365302 121192 162600 -1 14224
14226 3 365306 121146 162520 -1 14225
14227 3 365310 121115 162480 -1 14226
14228 3 365358 121055 162440 -1 14227
14229 3 365326 120929 162360 -1 14228
14230 3 365258 120963 162280 -1 14229
14231 3 365188 121045 162280 -1 14230
14232 3 365158 121089 162240 -1 14231
14233 3 365142 121074 162200 -1 14232
14234 3 365156 121004 162160 -1 14233
14235 3 365230 120894 162120 -1 14234
14236 3 365296 120806 162080 -1 14235
14237 3 365332 120785 162000 -1 14236
14238 3 365316 120743 161960 -1 14237
14239 3 365296 120739 161880 -1 14238
14240 3 365286 120752 161800 -1 14239
14241 3 365262 120750 161720 -1 14240
14242 3 365244 120724 161640 -1 14241
14243 3 365156 120732 161560 -1 14242
14244 3 365100 120670 161520 -1 14243
14245 3 365112 120536 161440 -1 14244
14246 3 365138 120524 161360 -1 14245
14247 3 365142 120507 161280 -1 14246
14248 3 365088 120495 161200 -1 14247
14249 3 365088 120495 161160 -1 14248
14250 3 365738 121316 162880 -1 14132
14251 3 365748 121366 162920 -1 14250
14252 3 365760 121388 162960 -1 14251
14253 3 365854 121569 163000 -1 14252
14254 3 365884 121555 162880 -1 14253
14255 3 365910 121581 163000 -1 14253
14256 3 366102 121553 163040 -1 14255
14257 3 366214 121499 163120 -1 14256
14258 3 366270 121479 163200 -1 14257
14259 3 366296 121479 163240 -1 14258
14260 3 366288 121483 163280 -1 14259
14261 3 366212 121533 163280 -1 14260
14262 3 366208 121657 163280 -1 14261
14263 3 366206 121669 163360 -1 14262
14264 3 366244 121701 163400 -1 14263
14265 3 367054 120462 162840 -1 14083
14266 3 367084 120550 162840 -1 14265
14267 3 367092 120578 162880 -1 14266
14268 3 367063 120631 162960 -1 14267
14269 3 367047 120647 163000 -1 14268
14270 3 367310 120075 162960 -1 14078
14271 3 367314 120089 163000 -1 14270
14272 3 368640 119157 162960 -1 14066
14273 3 368676 119059 162960 -1 14272
14274 3 368696 119038 162920 -1 14273
14275 3 368880 119032 163040 -1 14039
14276 3 368870 119007 163000 -1 14275
14277 3 368860 118982 162960 -1 14276
14278 3 369150 119248 163120 -1 14038
14279 3 369272 119312 163120 -1 14278
14280 3 369354 119236 163200 -1 14279
14281 3 369380 119233 163280 -1 14280
14282 3 369398 119290 163360 -1 14281
14283 3 369372 119319 163440 -1 14282
14284 3 369352 119313 163480 -1 14283
14285 3 369374 119357 163520 -1 14284
14286 3 369394 119359 163560 -1 14285
14287 3 369430 119401 163600 -1 14286
14288 3 369418 119417 163680 -1 14287
14289 3 369396 119453 163720 -1 14288
14290 3 369398 119469 163760 -1 14289
14291 3 369398 119443 163840 -1 14290
14292 3 369390 119553 163880 -1 14291
14293 3 369390 119541 163920 -1 14292
14294 3 369403 119508 163960 -1 14293
14295 3 369416 119475 164000 -1 14294
14296 3 369582 119413 163600 -1 14287
14297 3 369674 119441 163600 -1 14296
14298 3 369692 119495 163600 -1 14297
14299 3 369298 119394 163080 -1 14279
14300 3 370746 118210 165400 -1 10336
14301 3 370828 118141 165360 -1 14300
14302 3 370834 118139 165320 -1 14301
14303 3 370820 118123 165280 -1 14302
14304 3 370772 118079 165200 -1 14303
14305 3 370754 118025 165120 -1 14304
14306 3 370766 117931 165080 -1 14305
14307 3 370714 118308 165800 -1 10332
14308 3 370326 118256 165800 -1 14307
14309 3 370252 118224 165800 -1 14308
14310 3 370184 118162 165840 -1 14309
14311 3 370120 118094 165880 -1 14310
14312 3 370088 118035 165920 -1 14311
14313 3 371468 117568 165880 -1 10330
14314 3 371588 117480 165880 -1 14313
14315 3 371778 117462 165880 -1 14314
14316 3 371904 117467 165800 -1 14315
14317 3 371994 117393 165760 -1 14316
14318 3 372044 117181 165760 -1 14317
14319 3 372126 117213 165680 -1 14318
14320 3 372240 117175 165680 -1 14319
14321 3 372378 117147 165640 -1 14320
14322 3 372498 117128 165560 -1 14321
14323 3 372564 117098 165480 -1 14322
14324 3 372656 117134 165480 -1 14323
14325 3 372726 117136 165440 -1 14324
14326 3 372818 117092 165400 -1 14325
14327 3 372910 117064 165320 -1 14326
14328 3 372978 117052 165280 -1 14327
14329 3 373322 117010 165280 -1 14328
14330 3 373396 116973 165200 -1 14329
14331 3 373396 116973 165120 -1 14330
14332 3 373396 116973 165040 -1 14331
14333 3 373396 116973 165000 -1 14332
14334 3 373412 116999 164960 -1 14333
14335 3 373444 117037 164920 -1 14334
14336 3 373562 117097 164840 -1 14335
14337 3 373572 117273 164800 -1 14336
14338 3 373702 117337 164840 -1 14337
14339 3 373786 117365 164920 -1 14338
14340 3 373856 117550 164920 -1 14339
14341 3 373886 117828 164920 -1 14340
14342 3 373874 117965 164840 -1 14341
14343 3 373844 118037 164800 -1 14342
14344 3 373854 118071 164720 -1 14343
14345 3 373859 118099 164680 -1 14344
14346 3 373742 118113 164680 -1 14345
14347 3 373616 118091 164680 -1 14346
14348 3 373560 118079 164600 -1 14347
14349 3 373561 118086 164560 -1 14348
14350 3 373487 117998 164520 -1 14349
14351 3 373391 117964 164440 -1 14350
14352 3 373301 117936 164400 -1 14351
14353 3 373267 117844 164360 -1 14352
14354 3 373218 117811 164320 -1 14353
14355 3 373169 117778 164280 -1 14354
14356 3 373173 117760 164240 -1 14355
14357 3 373189 117712 164200 -1 14356
14358 3 373163 117680 164160 -1 14357
14359 3 373161 117680 164120 -1 14358
14360 3 373017 117892 164240 -1 14355
14361 3 373864 118127 164640 -1 14345
14362 3 373924 118164 164560 -1 14361
14363 3 373918 118176 164480 -1 14362
14364 3 373920 118270 164400 -1 14363
14365 3 373926 118290 164360 -1 14364
14366 3 373940 118382 164320 -1 14365
14367 3 374006 118516 164280 -1 14366
14368 3 374064 118681 164200 -1 14367
14369 3 374048 118681 164160 -1 14368
14370 3 374116 118757 164080 -1 14369
14371 3 374172 118729 164040 -1 14370
14372 3 374136 118817 164000 -1 14371
14373 3 374136 118887 163920 -1 14372
14374 3 374132 118924 163760 -1 14373
14375 3 374008 119142 163920 -1 14373
14376 3 374038 119312 163920 -1 14375
14377 3 374161 119367 163920 -1 14376
14378 3 374263 119475 163920 -1 14377
14379 3 374371 119485 163960 -1 14378
14380 3 374435 119467 164000 -1 14379
14381 3 374551 119423 164080 -1 14380
14382 3 374535 119307 164160 -1 14381
14383 3 373870 118425 164160 -1 14369
14384 3 373948 118175 164160 -1 14383
14385 3 374037 118086 164160 -1 14384
14386 3 374115 118050 164160 -1 14385
14387 3 374229 118078 164160 -1 14386
14388 3 374250 118109 164080 -1 14387
14389 3 374344 118047 164040 -1 14388
14390 3 374324 118121 164000 -1 14389
14391 3 374332 118149 163960 -1 14390
14392 3 374302 118129 163880 -1 14391
14393 3 374338 118151 163800 -1 14392
14394 3 374476 118167 163760 -1 14393
14395 3 374524 118161 163760 -1 14394
14396 3 374542 118089 163800 -1 14395
14397 3 374546 118009 163840 -1 14396
14398 3 374556 117953 163880 -1 14397
14399 3 374548 117937 163960 -1 14398
14400 3 374424 118977 164200 -1 14368
14401 3 374566 119073 164280 -1 14400
14402 3 374615 119120 164320 -1 14401
14403 3 374683 119142 164360 -1 14402
14404 3 374703 119178 164400 -1 14403
14405 3 374733 119170 164480 -1 14404
14406 3 374751 119174 164520 -1 14405
14407 3 374775 119170 164560 -1 14406
14408 3 374799 119166 164600 -1 14407
14409 3 373868 118144 164360 -1 14365
14410 3 373882 118070 164280 -1 14409
14411 3 373912 117572 164840 -1 14340
14412 3 373940 117580 164800 -1 14411
14413 3 373919 117553 164720 -1 14412
14414 3 373921 117531 164640 -1 14413
14415 3 373915 117569 164560 -1 14414
14416 3 373893 117635 164480 -1 14415
14417 3 373895 117727 164400 -1 14416
14418 3 373893 117793 164360 -1 14417
14419 3 373879 117819 164280 -1 14418
14420 3 373901 117861 164200 -1 14419
14421 3 373979 117935 164120 -1 14420
14422 3 374043 117971 164080 -1 14421
14423 3 374141 117909 164040 -1 14422
14424 3 374088 117972 164000 -1 14423
14425 3 374098 117988 163960 -1 14424
14426 3 374150 118000 163880 -1 14425
14427 3 374208 117972 163840 -1 14426
14428 3 374340 117930 163760 -1 14427
14429 3 374412 117908 163720 -1 14428
14430 3 374458 117898 163680 -1 14429
14431 3 374496 117892 163600 -1 14430
14432 3 374426 117852 163480 -1 14431
14433 3 374384 117840 163400 -1 14432
14434 3 374361 117845 163360 -1 14433
14435 3 374337 117829 163280 -1 14434
14436 3 374305 117789 163200 -1 14435
14437 3 374283 117755 163160 -1 14436
14438 3 374205 117683 163120 -1 14437
14439 3 374307 117699 163040 -1 14438
14440 3 374419 117691 163000 -1 14439
14441 3 374507 117639 162960 -1 14440
14442 3 374559 117615 162920 -1 14441
14443 3 374585 117569 162880 -1 14442
14444 3 374625 117569 162840 -1 14443
14445 3 374667 117549 162800 -1 14444
14446 3 374753 117605 162760 -1 14445
14447 3 374833 117587 162760 -1 14446
14448 3 374873 117501 162600 -1 14447
14449 3 374905 117501 162560 -1 14448
14450 3 374814 117384 162480 -1 14449
14451 3 374784 117344 162440 -1 14450
14452 3 374764 117294 162400 -1 14451
14453 3 374688 117198 162360 -1 14452
14454 3 374685 117211 162320 -1 14453
14455 3 374601 117215 162240 -1 14454
14456 3 374599 117159 162200 -1 14455
14457 3 374689 117135 162160 -1 14456
14458 3 374795 117147 162120 -1 14457
14459 3 374863 117107 162080 -1 14458
14460 3 374909 117121 162040 -1 14459
14461 3 374959 117173 161960 -1 14460
14462 3 375042 117176 161880 -1 14461
14463 3 375102 117196 161840 -1 14462
14464 3 375122 117202 161800 -1 14463
14465 3 375172 117176 161760 -1 14464
14466 3 375164 117160 161720 -1 14465
14467 3 375174 117126 161640 -1 14466
14468 3 375198 117140 161560 -1 14467
14469 3 375070 117224 161720 -1 14466
14470 3 375010 117276 161720 -1 14469
14471 3 374964 117288 161720 -1 14470
14472 3 374918 117334 161640 -1 14471
14473 3 374828 117422 161600 -1 14472
14474 3 374650 117450 161600 -1 14473
14475 3 374535 117503 161520 -1 14474
14476 3 374441 117543 161480 -1 14475
14477 3 374399 117583 161440 -1 14476
14478 3 374399 117645 161360 -1 14477
14479 3 374401 117717 161280 -1 14478
14480 3 374423 117789 161200 -1 14479
14481 3 374451 117835 161160 -1 14480
14482 3 374483 117869 161120 -1 14481
14483 3 374541 117929 161080 -1 14482
14484 3 374559 117939 161000 -1 14483
14485 3 374469 117917 160960 -1 14484
14486 3 374411 117921 160920 -1 14485
14487 3 374363 117933 160880 -1 14486
14488 3 374325 117961 160800 -1 14487
14489 3 374228 117968 160720 -1 14488
14490 3 374244 118002 160640 -1 14489
14491 3 374144 118036 160560 -1 14490
14492 3 374073 118097 160520 -1 14491
14493 3 374095 118173 160480 -1 14492
14494 3 374169 118217 160440 -1 14493
14495 3 374191 118231 160400 -1 14494
14496 3 374212 118276 160320 -1 14495
14497 3 374286 118286 160280 -1 14496
14498 3 374344 118312 160240 -1 14497
14499 3 374332 118404 160160 -1 14498
14500 3 374356 118480 160120 -1 14499
14501 3 374414 118494 160120 -1 14500
14502 3 374528 118448 160120 -1 14501
14503 3 374574 118436 160120 -1 14502
14504 3 374644 118460 160120 -1 14503
14505 3 374662 118506 160120 -1 14504
14506 3 374708 118550 160120 -1 14505
14507 3 374716 118552 160040 -1 14506
14508 3 374848 118524 160040 -1 14507
14509 3 374904 118566 160040 -1 14508
14510 3 375100 118592 160040 -1 14509
14511 3 375349 118555 160040 -1 14510
14512 3 374920 117498 161600 -1 14473
14513 3 375058 117496 161600 -1 14512
14514 3 375116 117392 161600 -1 14513
14515 3 375170 117270 161520 -1 14514
14516 3 375206 117150 161440 -1 14515
14517 3 375222 117114 161400 -1 14516
14518 3 374874 117610 161600 -1 14512
14519 3 375228 117064 161720 -1 14466
14520 3 375222 116952 161720 -1 14519
14521 3 375278 116894 161720 -1 14520
14522 3 375384 116814 161640 -1 14521
14523 3 375431 116829 161600 -1 14522
14524 3 375473 116855 161560 -1 14523
14525 3 375499 116817 161480 -1 14524
14526 3 375481 116743 161440 -1 14525
14527 3 375529 116663 161400 -1 14526
14528 3 375551 116645 161360 -1 14527
14529 3 375515 116657 161320 -1 14528
14530 3 375527 116657 161280 -1 14529
14531 3 375553 116653 161240 -1 14530
14532 3 375633 116661 161160 -1 14531
14533 3 375657 116671 161120 -1 14532
14534 3 375695 116641 161080 -1 14533
14535 3 375721 116601 161000 -1 14534
14536 3 375775 116611 160920 -1 14535
14537 3 375783 116607 160880 -1 14536
14538 3 375423 116831 161400 -1 14526
14539 3 375427 116829 161360 -1 14538
14540 3 374611 117497 162840 -1 14444
14541 3 374581 117381 162840 -1 14540
14542 3 374593 117333 162840 -1 14541
14543 3 374073 117753 163200 -1 14438
14544 3 374043 117751 163240 -1 14543
14545 3 374038 117774 163280 -1 14544
14546 3 374050 117838 163320 -1 14545
14547 3 373952 117916 163320 -1 14546
14548 3 373928 117924 163280 -1 14547
14549 3 373946 117968 163200 -1 14548
14550 3 373958 118006 163120 -1 14549
14551 3 373952 118008 163040 -1 14550
14552 3 373952 118008 163000 -1 14551
14553 3 373556 117325 164720 -1 14337
14554 3 373596 117375 164680 -1 14553
14555 3 373645 117400 164640 -1 14554
14556 3 373737 117384 164640 -1 14555
14557 3 373729 117406 164560 -1 14556
14558 3 373703 117430 164480 -1 14557
14559 3 373799 117396 164440 -1 14558
14560 3 373857 117332 164440 -1 14559
14561 3 373995 117294 164400 -1 14560
14562 3 374093 117250 164320 -1 14561
14563 3 374147 117192 164280 -1 14562
14564 3 374189 117200 164240 -1 14563
14565 3 374247 117180 164200 -1 14564
14566 3 374317 117136 164160 -1 14565
14567 3 374363 117060 164120 -1 14566
14568 3 374518 117019 164120 -1 14567
14569 3 374524 117013 164200 -1 14568
14570 3 374514 117013 164280 -1 14569
14571 3 374539 117058 164360 -1 14570
14572 3 374559 117044 164400 -1 14571
14573 3 374587 117078 164440 -1 14572
14574 3 374597 117136 164400 -1 14573
14575 3 374653 117168 164360 -1 14574
14576 3 374759 117216 164360 -1 14575
14577 3 374735 117212 164240 -1 14576
14578 3 374608 117041 164120 -1 14568
14579 3 374752 117019 164120 -1 14578
14580 3 374825 116972 164200 -1 14579
14581 3 374862 116949 164240 -1 14580
14582 3 374883 116884 164280 -1 14581
14583 3 374901 116886 164320 -1 14582
14584 3 374931 116862 164360 -1 14583
14585 3 375025 116796 164400 -1 14584
14586 3 375105 116678 164440 -1 14585
14587 3 375181 116668 164440 -1 14586
14588 3 375225 116630 164440 -1 14587
14589 3 375255 116662 164400 -1 14588
14590 3 375300 116693 164360 -1 14589
14591 3 375333 116738 164320 -1 14590
14592 3 375377 116768 164280 -1 14591
14593 3 375477 116768 164240 -1 14592
14594 3 375495 116798 164160 -1 14593
14595 3 375485 116834 164080 -1 14594
14596 3 375613 116736 164040 -1 14595
14597 3 375473 116902 164000 -1 14596
14598 3 375445 116938 163960 -1 14597
14599 3 375457 116956 163880 -1 14598
14600 3 375473 117004 163840 -1 14599
14601 3 375517 117056 163800 -1 14600
14602 3 375575 117080 163720 -1 14601
14603 3 375741 117112 163680 -1 14602
14604 3 375799 117176 163640 -1 14603
14605 3 375863 117260 163680 -1 14604
14606 3 375888 117355 163720 -1 14605
14607 3 375904 117359 163760 -1 14606
14608 3 375916 117359 163800 -1 14607
14609 3 375916 117295 163840 -1 14608
14610 3 375916 117221 163880 -1 14609
14611 3 375929 117152 163960 -1 14610
14612 3 375961 117118 164000 -1 14611
14613 3 376115 117008 164040 -1 14612
14614 3 375991 117094 164080 -1 14613
14615 3 375547 116670 164240 -1 14593
14616 3 375573 116552 164320 -1 14615
14617 3 375607 116490 164400 -1 14616
14618 3 375659 116468 164440 -1 14617
14619 3 375113 116678 164480 -1 14586
14620 3 375063 116724 164360 -1 14585
14621 3 375077 116724 164320 -1 14620
14622 3 375128 116687 164280 -1 14621
14623 3 375172 116653 164280 -1 14622
14624 3 375190 116663 164240 -1 14623
14625 3 375208 116675 164200 -1 14624
14626 3 375202 116699 164120 -1 14625
14627 3 375222 116731 164080 -1 14626
14628 3 375188 116603 164200 -1 14625
14629 3 375306 116445 164200 -1 14628
14630 3 375386 116391 164280 -1 14629
14631 3 375452 116433 164360 -1 14630
14632 3 372440 117110 165480 -1 14323
14633 3 372366 117102 165480 -1 14632
14634 3 372324 117112 165480 -1 14633
14635 3 372346 117120 165440 -1 14634
14636 3 372320 117150 165360 -1 14635
14637 3 372060 117135 165680 -1 14319
14638 3 371972 117095 165680 -1 14637
14639 3 371974 117102 165640 -1 14638
14640 3 371977 117110 165600 -1 14639
14641 3 372014 117073 165840 -1 14318
14642 3 371942 116877 165880 -1 14641
14643 3 372065 116602 165880 -1 14642
14644 3 372132 116261 165880 -1 14643
14645 3 371888 115955 165880 -1 14644
14646 3 371906 115947 165800 -1 14645
14647 3 371887 115882 165720 -1 14646
14648 3 371895 115830 165680 -1 14647
14649 3 371901 115846 165640 -1 14648
14650 3 371871 115830 165600 -1 14649
14651 3 371889 115868 165560 -1 14650
14652 3 371881 115882 165520 -1 14651
14653 3 371879 115916 165480 -1 14652
14654 3 371887 115940 165440 -1 14653
14655 3 371887 115940 165400 -1 14654
14656 3 371755 115876 165320 -1 14655
14657 3 371670 115857 165240 -1 14656
14658 3 371570 115855 165200 -1 14657
14659 3 371514 115851 165160 -1 14658
14660 3 371416 115793 165160 -1 14659
14661 3 371346 115847 165160 -1 14660
14662 3 371324 115831 165080 -1 14661
14663 3 371308 115785 165040 -1 14662
14664 3 371276 115759 165000 -1 14663
14665 3 371244 115737 164960 -1 14664
14666 3 371230 115677 164960 -1 14665
14667 3 371156 115607 165040 -1 14666
14668 3 371126 115535 165080 -1 14667
14669 3 371196 115499 165120 -1 14668
14670 3 371276 115491 165160 -1 14669
14671 3 371302 115431 165200 -1 14670
14672 3 371318 115401 165240 -1 14671
14673 3 371367 115382 165320 -1 14672
14674 3 371435 115354 165360 -1 14673
14675 3 371469 115374 165400 -1 14674
14676 3 371513 115360 165440 -1 14675
14677 3 371266 115721 164880 -1 14665
14678 3 371183 115752 164800 -1 14677
14679 3 371021 115894 164720 -1 14678
14680 3 370993 115990 164680 -1 14679
14681 3 370955 116014 164640 -1 14680
14682 3 370986 116095 164560 -1 14681
14683 3 371026 116105 164520 -1 14682
14684 3 371080 116151 164440 -1 14683
14685 3 371114 116171 164360 -1 14684
14686 3 371170 116189 164280 -1 14685
14687 3 371230 116183 164200 -1 14686
14688 3 371250 116179 164160 -1 14687
14689 3 371252 116176 164120 -1 14688
14690 3 371843 115724 165400 -1 14655
14691 3 371763 115652 165400 -1 14690
14692 3 371732 115653 165360 -1 14691
14693 3 371701 115654 165320 -1 14692
14694 3 371713 115674 165240 -1 14693
14695 3 371837 115690 165480 -1 14690
14696 3 372070 116139 165960 -1 14644
14697 3 372071 116118 166000 -1 14696
14698 3 372039 115995 166080 -1 14697
14699 3 372067 115965 166160 -1 14698
14700 3 372105 115923 166200 -1 14699
14701 3 372063 115847 166280 -1 14700
14702 3 372053 115786 166320 -1 14701
14703 3 372007 115742 166360 -1 14702
14704 3 371977 115722 166400 -1 14703
14705 3 371943 115712 166440 -1 14704
14706 3 371925 115790 166440 -1 14705
14707 3 371979 115812 166520 -1 14706
14708 3 371999 115834 166560 -1 14707
14709 3 372017 115844 166600 -1 14708
14710 3 372115 115818 166600 -1 14709
14711 3 372191 115806 166600 -1 14710
14712 3 372249 115860 166640 -1 14711
14713 3 372249 115866 166680 -1 14712
14714 3 372249 115872 166720 -1 14713
14715 3 371613 115702 165960 -1 14696
14716 3 371529 115392 165960 -1 14715
14717 3 371523 115332 166000 -1 14716
14718 3 371509 115371 166080 -1 14717
14719 3 371439 115345 166160 -1 14718
14720 3 371405 115259 166200 -1 14719
14721 3 371299 115178 166280 -1 14720
14722 3 371279 115104 166320 -1 14721
14723 3 371219 115026 166360 -1 14722
14724 3 371205 114973 166400 -1 14723
14725 3 371239 114959 166440 -1 14724
14726 3 371367 114927 166440 -1 14725
14727 3 371477 114957 166440 -1 14726
14728 3 371535 114985 166440 -1 14727
14729 3 371503 115009 166480 -1 14728
14730 3 371503 115023 166520 -1 14729
14731 3 371513 115027 166560 -1 14730
14732 3 371665 114929 166400 -1 14728
14733 3 371711 114939 166360 -1 14732
14734 3 371193 115174 166280 -1 14721
14735 3 371115 115140 166280 -1 14734
14736 3 371414 115143 166040 -1 14717
14737 3 371412 115029 166080 -1 14736
14738 3 371549 114876 166080 -1 14737
14739 3 371569 114628 166080 -1 14738
14740 3 371600 114495 166080 -1 14739
14741 3 371558 114393 166080 -1 14740
14742 3 371132 114083 166080 -1 14741
14743 3 371035 113942 166160 -1 14742
14744 3 370997 113818 166200 -1 14743
14745 3 370974 113757 166280 -1 14744
14746 3 370924 113673 166320 -1 14745
14747 3 370774 113623 166360 -1 14746
14748 3 370743 113614 166440 -1 14747
14749 3 370826 113215 166360 -1 14747
14750 3 370833 113086 166400 -1 14749
14751 3 370841 113026 166440 -1 14750
14752 3 370855 112922 166480 -1 14751
14753 3 370802 112617 166520 -1 14752
14754 3 370680 112597 166600 -1 14753
14755 3 370420 112473 166600 -1 14754
14756 3 370286 112409 166680 -1 14755
14757 3 370195 112264 166760 -1 14756
14758 3 370133 112140 166800 -1 14757
14759 3 370109 112098 166840 -1 14758
14760 3 370023 112024 166920 -1 14759
14761 3 369961 111986 166960 -1 14760
14762 3 369929 111898 167040 -1 14761
14763 3 369924 111811 167080 -1 14762
14764 3 369864 111743 167120 -1 14763
14765 3 369788 111695 167160 -1 14764
14766 3 369772 111641 167200 -1 14765
14767 3 369758 111561 167280 -1 14766
14768 3 369720 111471 167360 -1 14767
14769 3 369541 111260 167440 -1 14768
14770 3 369447 111094 167480 -1 14769
14771 3 369346 110903 167520 -1 14770
14772 3 369492 110949 167560 -1 14771
14773 3 369522 110906 167600 -1 14772
14774 3 369602 110918 167760 -1 14773
14775 3 369694 110928 167800 -1 14774
14776 3 369246 110877 167560 -1 14771
14777 3 368984 110709 167560 -1 14776
14778 3 368887 110648 167520 -1 14777
14779 3 368897 110738 167480 -1 14778
14780 3 368919 110794 167440 -1 14779
14781 3 368963 110910 167400 -1 14780
14782 3 369001 111016 167360 -1 14781
14783 3 369005 111076 167320 -1 14782
14784 3 369019 111202 167280 -1 14783
14785 3 369019 111407 167200 -1 14784
14786 3 369001 111473 167160 -1 14785
14787 3 368819 111531 167200 -1 14786
14788 3 368785 111523 167240 -1 14787
14789 3 368757 111489 167280 -1 14788
14790 3 369065 111551 167080 -1 14786
14791 3 368548 110563 167560 -1 14777
14792 3 368386 110457 167560 -1 14791
14793 3 368197 110422 167560 -1 14792
14794 3 368017 110432 167560 -1 14793
14795 3 367851 110398 167560 -1 14794
14796 3 367677 110500 167560 -1 14795
14797 3 367638 110441 167600 -1 14796
14798 3 367556 110483 167640 -1 14797
14799 3 367474 110499 167720 -1 14798
14800 3 367334 110469 167720 -1 14799
14801 3 367234 110425 167800 -1 14800
14802 3 367110 110401 167880 -1 14801
14803 3 366968 110319 167920 -1 14802
14804 3 366844 110291 168000 -1 14803
14805 3 366706 110307 168000 -1 14804
14806 3 366536 110249 168000 -1 14805
14807 3 366489 110162 168040 -1 14806
14808 3 366399 110080 168120 -1 14807
14809 3 366273 109854 168160 -1 14808
14810 3 366276 109875 168200 -1 14809
14811 3 366260 109887 168240 -1 14810
14812 3 366220 109909 168280 -1 14811
14813 3 366182 109911 168320 -1 14812
14814 3 366110 109913 168360 -1 14813
14815 3 365920 109867 168400 -1 14814
14816 3 365802 109857 168400 -1 14815
14817 3 365692 109813 168440 -1 14816
14818 3 365669 109880 168480 -1 14817
14819 3 365611 109920 168520 -1 14818
14820 3 365465 109880 168560 -1 14819
14821 3 365477 109964 168600 -1 14820
14822 3 365497 110046 168640 -1 14821
14823 3 365431 110036 168640 -1 14822
14824 3 365365 110056 168680 -1 14823
14825 3 365357 110054 168720 -1 14824
14826 3 365323 110024 168800 -1 14825
14827 3 365265 109962 168800 -1 14826
14828 3 365219 109910 168840 -1 14827
14829 3 365213 109930 168880 -1 14828
14830 3 365205 109934 168920 -1 14829
14831 3 365173 109912 168960 -1 14830
14832 3 365168 109925 169000 -1 14831
14833 3 365098 109901 169040 -1 14832
14834 3 365100 109865 169080 -1 14833
14835 3 365070 109847 169160 -1 14834
14836 3 364992 109869 169200 -1 14835
14837 3 364888 109923 169240 -1 14836
14838 3 364846 109951 169280 -1 14837
14839 3 364798 109971 169320 -1 14838
14840 3 364776 109967 169360 -1 14839
14841 3 364720 109935 169440 -1 14840
14842 3 364485 109710 169480 -1 14841
14843 3 364577 109814 169520 -1 14842
14844 3 364609 109904 169560 -1 14843
14845 3 364540 109967 169640 -1 14844
14846 3 364592 110075 169680 -1 14845
14847 3 364592 110115 169720 -1 14846
14848 3 364538 110183 169760 -1 14847
14849 3 364526 110221 169800 -1 14848
14850 3 364516 110299 169840 -1 14849
14851 3 364530 110317 169880 -1 14850
14852 3 364550 110289 170000 -1 14851
14853 3 364494 110315 170080 -1 14852
14854 3 364440 110333 170160 -1 14853
14855 3 364438 110375 170240 -1 14854
14856 3 364341 110456 170320 -1 14855
14857 3 364305 110484 170360 -1 14856
14858 3 364281 110636 170360 -1 14857
14859 3 364293 110674 170400 -1 14858
14860 3 364333 110710 170440 -1 14859
14861 3 365004 109981 169040 -1 14833
14862 3 365020 110057 169000 -1 14861
14863 3 364996 110055 168960 -1 14862
14864 3 365000 110103 168920 -1 14863
14865 3 365331 110042 168640 -1 14823
14866 3 365195 109961 168600 -1 14865
14867 3 365189 109891 168560 -1 14866
14868 3 365301 109969 168520 -1 14867
14869 3 365395 109985 168480 -1 14868
14870 3 365069 110009 168600 -1 14866
14871 3 365055 110045 168600 -1 14870
14872 3 364973 109997 168560 -1 14871
14873 3 365031 110086 168520 -1 14872
14874 3 365023 110106 168480 -1 14873
14875 3 364997 110112 168440 -1 14874
14876 3 364987 110212 168400 -1 14875
14877 3 364949 110266 168320 -1 14876
14878 3 364915 110210 168280 -1 14877
14879 3 364735 110272 168280 -1 14878
14880 3 364669 110303 168320 -1 14879
14881 3 364601 110289 168360 -1 14880
14882 3 364595 110133 168400 -1 14881
14883 3 364569 109993 168440 -1 14882
14884 3 364481 109969 168520 -1 14883
14885 3 364403 109899 168560 -1 14884
14886 3 364361 110023 168600 -1 14885
14887 3 364267 110211 168640 -1 14886
14888 3 364165 110253 168680 -1 14887
14889 3 364027 110253 168760 -1 14888
14890 3 363947 110236 168800 -1 14889
14891 3 363855 110234 168840 -1 14890
14892 3 363633 110320 168920 -1 14891
14893 3 363549 110321 169000 -1 14892
14894 3 363437 110301 169080 -1 14893
14895 3 363309 110343 169160 -1 14894
14896 3 363265 110357 169240 -1 14895
14897 3 363209 110327 169280 -1 14896
14898 3 365123 110115 168640 -1 14871
14899 3 365123 110123 168680 -1 14898
14900 3 365133 110121 168720 -1 14899
14901 3 365115 110094 168800 -1 14900
14902 3 365077 110046 168840 -1 14901
14903 3 365097 110032 168880 -1 14902
14904 3 365147 110016 168880 -1 14903
14905 3 365193 109990 168840 -1 14904
14906 3 365249 110020 168760 -1 14905
14907 3 365245 110046 168720 -1 14906
14908 3 365241 110042 168680 -1 14907
14909 3 366481 110322 167920 -1 14806
14910 3 366401 110402 167880 -1 14909
14911 3 366331 110440 167800 -1 14910
14912 3 366309 110468 167760 -1 14911
14913 3 370810 112541 166400 -1 14753
14914 3 370960 112553 166320 -1 14913
14915 3 371030 112601 166280 -1 14914
14916 3 371070 112656 166200 -1 14915
14917 3 371097 112675 166160 -1 14916
14918 3 370972 112498 166120 -1 14917
14919 3 370926 112466 166080 -1 14918
14920 3 370858 112468 166000 -1 14919
14921 3 370768 112386 165960 -1 14920
14922 3 370588 112332 165960 -1 14921
14923 3 370590 112334 165880 -1 14922
14924 3 370590 112334 165800 -1 14923
14925 3 370590 112334 165720 -1 14924
14926 3 370634 112098 165680 -1 14925
14927 3 370662 111878 165640 -1 14926
14928 3 370854 111550 165600 -1 14927
14929 3 370932 111542 165560 -1 14928
14930 3 370980 111480 165520 -1 14929
14931 3 371030 111382 165480 -1 14930
14932 3 371022 111354 165440 -1 14931
14933 3 371034 111353 165360 -1 14932
14934 3 371080 111341 165280 -1 14933
14935 3 371135 111337 165240 -1 14934
14936 3 371090 111354 165200 -1 14935
14937 3 371078 111352 165160 -1 14936
14938 3 371080 111382 165120 -1 14937
14939 3 371108 111414 165080 -1 14938
14940 3 371220 111444 165000 -1 14939
14941 3 371332 111526 164960 -1 14940
14942 3 371354 111537 164920 -1 14941
14943 3 371406 111561 164880 -1 14942
14944 3 371486 111573 164840 -1 14943
14945 3 371484 111589 164760 -1 14944
14946 3 371222 111354 165240 -1 14935
14947 3 371248 111370 165280 -1 14946
14948 3 371264 111354 165320 -1 14947
14949 3 370932 111154 165400 -1 14932
14950 3 370816 110997 165360 -1 14949
14951 3 370738 110887 165320 -1 14950
14952 3 370642 110849 165240 -1 14951
14953 3 370538 110835 165160 -1 14952
14954 3 370452 110805 165120 -1 14953
14955 3 370392 110787 165040 -1 14954
14956 3 370404 110791 165000 -1 14955
14957 3 370450 110839 164960 -1 14956
14958 3 370400 110799 164920 -1 14957
14959 3 370404 110827 164880 -1 14958
14960 3 370370 110825 164800 -1 14959
14961 3 370390 110748 164720 -1 14960
14962 3 370412 110752 164680 -1 14961
14963 3 370388 110702 164640 -1 14962
14964 3 370386 110692 164600 -1 14963
14965 3 370396 110702 164560 -1 14964
14966 3 370306 110720 164480 -1 14965
14967 3 370228 110761 164360 -1 14966
14968 3 370202 110897 164360 -1 14967
14969 3 370178 110948 164320 -1 14968
14970 3 370140 111054 164280 -1 14969
14971 3 370026 111050 164240 -1 14970
14972 3 370004 111058 164200 -1 14971
14973 3 370112 111222 164200 -1 14972
14974 3 370170 111242 164160 -1 14973
14975 3 370236 111292 164080 -1 14974
14976 3 370388 111286 164080 -1 14975
14977 3 370624 111243 164040 -1 14976
14978 3 370854 111361 164040 -1 14977
14979 3 370956 111437 164000 -1 14978
14980 3 371100 111485 163960 -1 14979
14981 3 371316 111397 164000 -1 14980
14982 3 371474 111295 164040 -1 14981
14983 3 371476 111343 164080 -1 14982
14984 3 371524 111371 164120 -1 14983
14985 3 371576 111343 164160 -1 14984
14986 3 371648 111333 164200 -1 14985
14987 3 371786 111345 164240 -1 14986
14988 3 371900 111400 164280 -1 14987
14989 3 371930 111246 164360 -1 14988
14990 3 372058 111154 164440 -1 14989
14991 3 372122 111106 164520 -1 14990
14992 3 372218 111082 164640 -1 14991
14993 3 372236 111016 164760 -1 14992
14994 3 372258 110950 164880 -1 14993
14995 3 372402 110846 164920 -1 14994
14996 3 372438 110872 164960 -1 14995
14997 3 372454 110768 165000 -1 14996
14998 3 372558 110738 165000 -1 14997
14999 3 372568 110700 165040 -1 14998
15000 3 372656 110685 165120 -1 14999
15001 3 372706 110679 165200 -1 15000
15002 3 372790 110697 165280 -1 15001
15003 3 372952 110645 165360 -1 15002
15004 3 373030 110589 165440 -1 15003
15005 3 373056 110559 165520 -1 15004
15006 3 373064 110493 165600 -1 15005
15007 3 373126 110469 165680 -1 15006
15008 3 373310 110409 165680 -1 15007
15009 3 373370 110403 165720 -1 15008
15010 3 373480 110352 165760 -1 15009
15011 3 373672 110128 165760 -1 15010
15012 3 373760 110040 165840 -1 15011
15013 3 373886 109918 165840 -1 15012
15014 3 373920 109900 165880 -1 15013
15015 3 374064 109928 165880 -1 15014
15016 3 374144 109963 165960 -1 15015
15017 3 374134 109890 166040 -1 15016
15018 3 374106 109876 166120 -1 15017
15019 3 374086 109856 166160 -1 15018
15020 3 374056 109800 166200 -1 15019
15021 3 374056 109798 166280 -1 15020
15022 3 374068 109730 166320 -1 15021
15023 3 373988 109712 166360 -1 15022
15024 3 373966 109678 166400 -1 15023
15025 3 373974 109587 166480 -1 15024
15026 3 373942 109485 166520 -1 15025
15027 3 373986 109367 166520 -1 15026
15028 3 374072 109315 166560 -1 15027
15029 3 374088 109319 166640 -1 15028
15030 3 374058 109351 166720 -1 15029
15031 3 374096 109347 166800 -1 15030
15032 3 374082 109339 166880 -1 15031
15033 3 374090 109317 166920 -1 15032
15034 3 374094 109215 167000 -1 15033
15035 3 374042 109162 167040 -1 15034
15036 3 373970 109116 167080 -1 15035
15037 3 373896 109070 167160 -1 15036
15038 3 373904 109060 167240 -1 15037
15039 3 373958 109016 167320 -1 15038
15040 3 373968 109006 167360 -1 15039
15041 3 373976 108996 167400 -1 15040
15042 3 373936 108932 167440 -1 15041
15043 3 373920 108886 167480 -1 15042
15044 3 374142 109918 166320 -1 15022
15045 3 374134 109924 166360 -1 15044
15046 3 374240 109870 166400 -1 15045
15047 3 374342 109818 166440 -1 15046
15048 3 374504 109842 166440 -1 15047
15049 3 374630 109768 166440 -1 15048
15050 3 374652 109694 166520 -1 15049
15051 3 374744 109638 166560 -1 15050
15052 3 374804 109614 166600 -1 15051
15053 3 374862 109626 166640 -1 15052
15054 3 375052 109502 166680 -1 15053
15055 3 375072 109532 166720 -1 15054
15056 3 372352 110896 164760 -1 14993
15057 3 372420 110840 164640 -1 15056
15058 3 372436 110772 164520 -1 15057
15059 3 372492 110627 164520 -1 15058
15060 3 372456 110535 164480 -1 15059
15061 3 372478 110449 164440 -1 15060
15062 3 372572 110394 164360 -1 15061
15063 3 372640 110362 164320 -1 15062
15064 3 372654 110404 164280 -1 15063
15065 3 372568 110294 164240 -1 15064
15066 3 372446 110280 164200 -1 15065
15067 3 372262 110230 164120 -1 15066
15068 3 372162 110152 164120 -1 15067
15069 3 372192 110148 164080 -1 15068
15070 3 372256 110108 164040 -1 15069
15071 3 372212 110144 163960 -1 15070
15072 3 372280 110117 163920 -1 15071
15073 3 369780 110998 164200 -1 14972
15074 3 369758 111060 164120 -1 15073
15075 3 369718 111078 164080 -1 15074
15076 3 369692 111069 164040 -1 15075
15077 3 369482 111071 164040 -1 15076
15078 3 369344 111003 164040 -1 15077
15079 3 369244 111017 164000 -1 15078
15080 3 369112 111007 164000 -1 15079
15081 3 369046 111029 164000 -1 15080
15082 3 368868 110917 164000 -1 15081
15083 3 368810 110845 164000 -1 15082
15084 3 368794 110769 164040 -1 15083
15085 3 368794 110769 164080 -1 15084
15086 3 369668 110868 164200 -1 15073
15087 3 369674 110824 164160 -1 15086
15088 3 369704 110737 164120 -1 15087
15089 3 369810 110661 164120 -1 15088
15090 3 369850 110629 164160 -1 15089
15091 3 370220 110719 164360 -1 14967
15092 3 370266 110595 164360 -1 15091
15093 3 370234 110623 164320 -1 15092
15094 3 370242 110670 164280 -1 15093
15095 3 370168 110604 164240 -1 15094
15096 3 370176 110596 164200 -1 15095
15097 3 370134 110558 164120 -1 15096
15098 3 370090 110512 164080 -1 15097
15099 3 370432 110670 164560 -1 14965
15100 3 370440 110618 164560 -1 15099
15101 3 370558 110596 164560 -1 15100
15102 3 370644 110548 164640 -1 15101
15103 3 370924 110461 164760 -1 15102
15104 3 371012 110435 164800 -1 15103
15105 3 371106 110375 164840 -1 15104
15106 3 371098 110393 164880 -1 15105
15107 3 371066 110429 164920 -1 15106
15108 3 371156 110225 164760 -1 15105
15109 3 371130 110097 164760 -1 15108
15110 3 371060 110092 164720 -1 15109
15111 3 371048 109978 164680 -1 15110
15112 3 371168 109978 164640 -1 15111
15113 3 371232 109970 164600 -1 15112
15114 3 371282 109972 164560 -1 15113
15115 3 371272 109962 164520 -1 15114
15116 3 371314 109830 164480 -1 15115
15117 3 371388 109820 164440 -1 15116
15118 3 371418 109869 164360 -1 15117
15119 3 371424 109923 164320 -1 15118
15120 3 371412 109989 164280 -1 15119
15121 3 371380 109997 164240 -1 15120
15122 3 371438 110033 164160 -1 15121
15123 3 371472 110047 164120 -1 15122
15124 3 371498 110083 164080 -1 15123
15125 3 371630 110131 164080 -1 15124
15126 3 371732 110104 164040 -1 15125
15127 3 371722 110178 164000 -1 15126
15128 3 371782 110224 163960 -1 15127
15129 3 371910 110326 163960 -1 15128
15130 3 371962 110344 164000 -1 15129
15131 3 372068 110334 164040 -1 15130
15132 3 372096 110360 164080 -1 15131
15133 3 372092 110382 164120 -1 15132
15134 3 372174 110352 164200 -1 15133
15135 3 372252 110386 164240 -1 15134
15136 3 372342 110474 164280 -1 15135
15137 3 372388 110405 164320 -1 15136
15138 3 372412 110427 164360 -1 15137
15139 3 372416 110369 164440 -1 15138
15140 3 372456 110368 164520 -1 15139
15141 3 372486 110356 164560 -1 15140
15142 3 372500 110328 164600 -1 15141
15143 3 372504 110258 164680 -1 15142
15144 3 372522 110261 164760 -1 15143
15145 3 372552 110261 164840 -1 15144
15146 3 372566 110263 164920 -1 15145
15147 3 372636 110311 164960 -1 15146
15148 3 372568 110255 165000 -1 15147
15149 3 372563 110216 165040 -1 15148
15150 3 372656 110257 165080 -1 15149
15151 3 372750 110229 165080 -1 15150
15152 3 372850 110231 165160 -1 15151
15153 3 372890 110274 165200 -1 15152
15154 3 372934 110330 165240 -1 15153
15155 3 372968 110328 165280 -1 15154
15156 3 372992 110344 165320 -1 15155
15157 3 373024 110319 165400 -1 15156
15158 3 372980 110327 165480 -1 15157
15159 3 372976 110319 165520 -1 15158
15160 3 372976 110315 165560 -1 15159
15161 3 372968 110347 165600 -1 15160
15162 3 372994 110363 165640 -1 15161
15163 3 373014 110329 165720 -1 15162
15164 3 373078 110267 165720 -1 15163
15165 3 373210 110211 165760 -1 15164
15166 3 373228 110205 165800 -1 15165
15167 3 373104 110227 165800 -1 15166
15168 3 372986 110205 165840 -1 15167
15169 3 372852 110183 165840 -1 15168
15170 3 372762 110183 165880 -1 15169
15171 3 372592 110159 165960 -1 15170
15172 3 372580 110329 165960 -1 15171
15173 3 372460 110301 166000 -1 15172
15174 3 372282 110189 166040 -1 15173
15175 3 372222 110173 166080 -1 15174
15176 3 372016 110181 166080 -1 15175
15177 3 371942 110127 166080 -1 15176
15178 3 371930 110081 166000 -1 15177
15179 3 371928 110118 165920 -1 15178
15180 3 372520 110031 165960 -1 15171
15181 3 372344 109887 166000 -1 15180
15182 3 372054 109763 166040 -1 15181
15183 3 371942 109742 166080 -1 15182
15184 3 371820 109630 166120 -1 15183
15185 3 371712 109583 166160 -1 15184
15186 3 371732 109557 166200 -1 15185
15187 3 371748 109541 166280 -1 15186
15188 3 371694 109497 166160 -1 15185
15189 3 371608 109403 166200 -1 15188
15190 3 371502 109380 166280 -1 15189
15191 3 371456 109280 166320 -1 15190
15192 3 371370 109234 166360 -1 15191
15193 3 371306 109192 166400 -1 15192
15194 3 371272 109180 166440 -1 15193
15195 3 371176 109192 166520 -1 15194
15196 3 371072 109327 166600 -1 15195
15197 3 370902 109373 166640 -1 15196
15198 3 370690 109383 166640 -1 15197
15199 3 370596 109373 166720 -1 15198
15200 3 370542 109297 166800 -1 15199
15201 3 370370 109332 166840 -1 15200
15202 3 370302 109304 166880 -1 15201
15203 3 370234 109288 166920 -1 15202
15204 3 370194 109228 166960 -1 15203
15205 3 370128 109190 167000 -1 15204
15206 3 370104 109130 167040 -1 15205
15207 3 370074 109088 167080 -1 15206
15208 3 370024 109066 167120 -1 15207
15209 3 369976 109060 167160 -1 15208
15210 3 369986 109115 167200 -1 15209
15211 3 370298 109440 166880 -1 15201
15212 3 370262 109491 166920 -1 15211
15213 3 370266 109477 166960 -1 15212
15214 3 370222 109511 167000 -1 15213
15215 3 370200 109569 166960 -1 15214
15216 3 373296 110261 165800 -1 15166
15217 3 373314 110337 165840 -1 15216
15218 3 373326 110389 165880 -1 15217
15219 3 371336 109748 164560 -1 15116
15220 3 371330 109692 164600 -1 15219
15221 3 371366 109579 164600 -1 15220
15222 3 371392 109529 164640 -1 15221
15223 3 371406 109463 164680 -1 15222
15224 3 371480 109490 164720 -1 15223
15225 3 371532 109458 164760 -1 15224
15226 3 371558 109470 164800 -1 15225
15227 3 371578 109422 164880 -1 15226
15228 3 371538 109230 164920 -1 15227
15229 3 371524 109136 164960 -1 15228
15230 3 371538 108935 165000 -1 15229
15231 3 371488 108743 165040 -1 15230
15232 3 371444 108606 165120 -1 15231
15233 3 371458 108436 165120 -1 15232
15234 3 371526 108396 165120 -1 15233
15235 3 371624 108364 165160 -1 15234
15236 3 371788 108318 165200 -1 15235
15237 3 371882 108310 165240 -1 15236
15238 3 371972 108218 165320 -1 15237
15239 3 372106 108157 165360 -1 15238
15240 3 372246 108087 165360 -1 15239
15241 3 372298 108073 165400 -1 15240
15242 3 372386 108063 165440 -1 15241
15243 3 372498 108041 165480 -1 15242
15244 3 372508 107993 165520 -1 15243
15245 3 372478 107917 165560 -1 15244
15246 3 372582 107977 165600 -1 15245
15247 3 372642 107995 165680 -1 15246
15248 3 372642 108057 165760 -1 15247
15249 3 372718 108013 165840 -1 15248
15250 3 372854 107890 165920 -1 15249
15251 3 372924 107978 165960 -1 15250
15252 3 373060 107940 165960 -1 15251
15253 3 373200 107842 165920 -1 15252
15254 3 373392 107810 165920 -1 15253
15255 3 373392 107788 166000 -1 15254
15256 3 373354 107756 166080 -1 15255
15257 3 373328 107761 166120 -1 15256
15258 3 373384 107789 166160 -1 15257
15259 3 373394 107701 166200 -1 15258
15260 3 372024 108171 165400 -1 15239
15261 3 372034 108151 165440 -1 15260
15262 3 372098 108111 165520 -1 15261
15263 3 372066 108036 165560 -1 15262
15264 3 372128 108078 165600 -1 15263
15265 3 372164 108088 165640 -1 15264
15266 3 372222 108026 165680 -1 15265
15267 3 372286 107998 165720 -1 15266
15268 3 372344 108042 165760 -1 15267
15269 3 372350 108080 165800 -1 15268
15270 3 372302 108182 165800 -1 15269
15271 3 372300 108218 165880 -1 15270
15272 3 372258 108216 165920 -1 15271
15273 3 372350 108342 165920 -1 15272
15274 3 372280 108366 166000 -1 15273
15275 3 372158 108444 166080 -1 15274
15276 3 372064 108447 166160 -1 15275
15277 3 371998 108379 166200 -1 15276
15278 3 371950 108356 166280 -1 15277
15279 3 371826 108293 166320 -1 15278
15280 3 371774 108278 166360 -1 15279
15281 3 372314 108214 165720 -1 15270
15282 3 372344 108244 165680 -1 15281
15283 3 371172 111376 165520 -1 14931
15284 3 371224 111419 165560 -1 15283
15285 3 371336 111415 165600 -1 15284
15286 3 371392 111377 165640 -1 15285
15287 3 371470 111337 165680 -1 15286
15288 3 371554 111322 165640 -1 15287
15289 3 371548 111266 165600 -1 15288
15290 3 371574 111290 165560 -1 15289
15291 3 371580 111238 165520 -1 15290
15292 3 371590 111214 165480 -1 15291
15293 3 371610 111174 165440 -1 15292
15294 3 371734 111168 165440 -1 15293
15295 3 371794 111168 165480 -1 15294
15296 3 371890 111138 165520 -1 15295
15297 3 371958 111100 165520 -1 15296
15298 3 372051 110945 165520 -1 15297
15299 3 372168 110904 165480 -1 15298
15300 3 372192 110818 165480 -1 15299
15301 3 372182 110721 165520 -1 15300
15302 3 372226 110673 165560 -1 15301
15303 3 372238 110583 165560 -1 15302
15304 3 372210 110495 165520 -1 15303
15305 3 372216 110401 165520 -1 15304
15306 3 372192 110301 165480 -1 15305
15307 3 372160 110261 165480 -1 15306
15308 3 372164 110226 165560 -1 15307
15309 3 372068 110170 165600 -1 15308
15310 3 371998 110154 165600 -1 15309
15311 3 371998 110136 165560 -1 15310
15312 3 371998 110128 165480 -1 15311
15313 3 371988 110101 165440 -1 15312
15314 3 371990 110054 165400 -1 15313
15315 3 371592 111150 165400 -1 15293
15316 3 371672 111111 165360 -1 15315
15317 3 371802 111111 165360 -1 15316
15318 3 371830 111157 165360 -1 15317
15319 3 371614 111340 165720 -1 15288
15320 3 371670 111328 165760 -1 15319
15321 3 371672 111324 165800 -1 15320
15322 3 371316 111467 165600 -1 15285
15323 3 371327 111496 165640 -1 15322
15324 3 371338 111525 165680 -1 15323
15325 3 370414 112198 166040 -1 14922
15326 3 371124 112694 166120 -1 14917
15327 3 371166 112726 166080 -1 15326
15328 3 371212 112742 166000 -1 15327
15329 3 371272 112796 165960 -1 15328
15330 3 371300 112807 165920 -1 15329
15331 3 371390 112853 165880 -1 15330
15332 3 371388 112931 165840 -1 15331
15333 3 371364 113095 165800 -1 15332
15334 3 371372 113147 165760 -1 15333
15335 3 371438 113169 165680 -1 15334
15336 3 371462 113153 165640 -1 15335
15337 3 371468 113119 165600 -1 15336
15338 3 371548 113137 165560 -1 15337
15339 3 371588 113092 165480 -1 15338
15340 3 371608 113108 165360 -1 15339
15341 3 371594 113097 165280 -1 15340
15342 3 371556 113085 165200 -1 15341
15343 3 371534 113073 165120 -1 15342
15344 3 371636 113081 165120 -1 15343
15345 3 371712 113071 165080 -1 15344
15346 3 371756 113073 165000 -1 15345
15347 3 371818 113117 164960 -1 15346
15348 3 371872 113101 164920 -1 15347
15349 3 371938 113119 164920 -1 15348
15350 3 372046 113145 164840 -1 15349
15351 3 372098 113107 164840 -1 15350
15352 3 372078 113099 164760 -1 15351
15353 3 372068 113095 164720 -1 15352
15354 3 371778 113027 164920 -1 15348
15355 3 371822 112991 164880 -1 15354
15356 3 371810 112907 164840 -1 15355
15357 3 371696 113242 165560 -1 15338
15358 3 371768 113378 165560 -1 15357
15359 3 371768 113374 165520 -1 15358
15360 3 371004 112762 166080 -1 15327
15361 3 370681 113038 166400 -1 14751
15362 3 370641 113028 166440 -1 15361
15363 3 370625 113022 166520 -1 15362
15364 3 371327 114314 165920 -1 14742
15365 3 371499 114434 165800 -1 15364
15366 3 371547 114381 165720 -1 15365
15367 3 371565 114353 165640 -1 15366
15368 3 371535 114277 165600 -1 15367
15369 3 371575 114283 165560 -1 15368
15370 3 371577 114253 165520 -1 15369
15371 3 371571 114275 165480 -1 15370
15372 3 371541 114653 165800 -1 15365
15373 3 371579 114673 165720 -1 15372
15374 3 371567 114684 165680 -1 15373
15375 3 371545 114730 165680 -1 15374
15376 3 371529 114750 165640 -1 15375
15377 3 371525 114778 165600 -1 15376
15378 3 371493 114812 165600 -1 15377
15379 3 371441 114840 165600 -1 15378
15380 3 371311 114836 165600 -1 15379
15381 3 371205 114858 165560 -1 15380
15382 3 371151 114846 165520 -1 15381
15383 3 371093 114918 165440 -1 15382
15384 3 371039 114926 165360 -1 15383
15385 3 370963 114925 165280 -1 15384
15386 3 370867 114899 165200 -1 15385
15387 3 370689 114855 165120 -1 15386
15388 3 370686 114862 165080 -1 15387
15389 3 370683 114869 165040 -1 15388
15390 3 371169 114746 165760 -1 15380
15391 3 371153 114729 165840 -1 15390
15392 3 371143 114697 165920 -1 15391
15393 3 371077 114637 166000 -1 15392
15394 3 371033 114644 166040 -1 15393
15395 3 371033 114644 166080 -1 15394
15396 3 371041 114636 166120 -1 15395
15397 3 371729 114746 165640 -1 15374
15398 3 371793 114802 165640 -1 15397
15399 3 371847 114822 165760 -1 15398
15400 3 371921 114796 165840 -1 15399
15401 3 371153 117054 168760 -1 10292
15402 3 371489 116932 168720 -1 15401
15403 3 371683 116894 168720 -1 15402
15404 3 371875 116956 168640 -1 15403
15405 3 372063 116950 168560 -1 15404
15406 3 372151 117032 168480 -1 15405
15407 3 372325 117060 168440 -1 15406
15408 3 372441 117060 168360 -1 15407
15409 3 372549 117090 168280 -1 15408
15410 3 372633 117112 168200 -1 15409
15411 3 372815 117240 168160 -1 15410
15412 3 372971 117338 168120 -1 15411
15413 3 373103 117376 168080 -1 15412
15414 3 373555 117160 168080 -1 15413
15415 3 373779 117104 168080 -1 15414
15416 3 373833 117112 168120 -1 15415
15417 3 374009 117038 168160 -1 15416
15418 3 374193 116996 168160 -1 15417
15419 3 374945 117166 168160 -1 15418
15420 3 375163 117304 168080 -1 15419
15421 3 375311 117452 168000 -1 15420
15422 3 375427 117580 167920 -1 15421
15423 3 375517 117766 167840 -1 15422
15424 3 375689 117948 167800 -1 15423
15425 3 375731 117982 167720 -1 15424
15426 3 375881 118010 167640 -1 15425
15427 3 376305 117948 167640 -1 15426
15428 3 376465 117936 167600 -1 15427
15429 3 376527 117964 167560 -1 15428
15430 3 376623 117960 167520 -1 15429
15431 3 376785 118010 167440 -1 15430
15432 3 377049 118082 167400 -1 15431
15433 3 377123 118228 167400 -1 15432
15434 3 377269 118288 167440 -1 15433
15435 3 377381 118384 167400 -1 15434
15436 3 377509 118518 167320 -1 15435
15437 3 377739 118604 167320 -1 15436
15438 3 377865 118626 167400 -1 15437
15439 3 377995 118632 167480 -1 15438
15440 3 378041 118656 167520 -1 15439
15441 3 377957 118530 167560 -1 15440
15442 3 377985 118424 167560 -1 15441
15443 3 378009 118377 167640 -1 15442
15444 3 377991 118387 167760 -1 15443
15445 3 377963 118341 167840 -1 15444
15446 3 377971 118281 167880 -1 15445
15447 3 377941 118281 167920 -1 15446
15448 3 377963 118228 167960 -1 15447
15449 3 377993 118204 168000 -1 15448
15450 3 378057 118231 167840 -1 15446
15451 3 378165 118217 167800 -1 15450
15452 3 378179 118223 167760 -1 15451
15453 3 378087 118680 167560 -1 15440
15454 3 378179 118758 167600 -1 15453
15455 3 378255 118802 167640 -1 15454
15456 3 378557 118864 167640 -1 15455
15457 3 378795 118826 167640 -1 15456
15458 3 378983 118872 167600 -1 15457
15459 3 379181 118800 167520 -1 15458
15460 3 379279 118672 167480 -1 15459
15461 3 379455 118594 167480 -1 15460
15462 3 379753 118570 167480 -1 15461
15463 3 379927 118566 167400 -1 15462
15464 3 380155 118488 167320 -1 15463
15465 3 380281 118462 167280 -1 15464
15466 3 380391 118492 167200 -1 15465
15467 3 380661 118452 167160 -1 15466
15468 3 380861 118429 167120 -1 15467
15469 3 380917 118409 167040 -1 15468
15470 3 380909 118311 167040 -1 15469
15471 3 380941 118291 167120 -1 15470
15472 3 381035 118193 167160 -1 15471
15473 3 381109 118051 167160 -1 15472
15474 3 381175 118013 167160 -1 15473
15475 3 381311 117995 167160 -1 15474
15476 3 381477 117961 167120 -1 15475
15477 3 381727 117951 167080 -1 15476
15478 3 381911 117982 167040 -1 15477
15479 3 382412 117985 166960 -1 15478
15480 3 382624 117957 166960 -1 15479
15481 3 382650 117923 167000 -1 15480
15482 3 382772 117849 167040 -1 15481
15483 3 382920 117865 167000 -1 15482
15484 3 383025 117928 166920 -1 15483
15485 3 383067 117962 166880 -1 15484
15486 3 383133 117948 166840 -1 15485
15487 3 383241 117974 166800 -1 15486
15488 3 383317 118016 166760 -1 15487
15489 3 383346 118061 166720 -1 15488
15490 3 383366 118071 166680 -1 15489
15491 3 383520 117891 166680 -1 15490
15492 3 383656 117889 166680 -1 15491
15493 3 383844 117969 166680 -1 15492
15494 3 383998 118081 166680 -1 15493
15495 3 384336 118241 166680 -1 15494
15496 3 384672 118327 166640 -1 15495
15497 3 384963 118484 166680 -1 15496
15498 3 385381 118534 166680 -1 15497
15499 3 385617 118654 166640 -1 15498
15500 3 385565 118664 166560 -1 15499
15501 3 385529 118664 166480 -1 15500
15502 3 385549 118702 166440 -1 15501
15503 3 385765 118728 166640 -1 15499
15504 3 386029 118652 166720 -1 15503
15505 3 386089 118556 166760 -1 15504
15506 3 386141 118462 166840 -1 15505
15507 3 386264 118423 166920 -1 15506
15508 3 386348 118411 166960 -1 15507
15509 3 386492 118489 166920 -1 15508
15510 3 386550 118499 166880 -1 15509
15511 3 386682 118497 166840 -1 15510
15512 3 386800 118563 166800 -1 15511
15513 3 387052 118667 166800 -1 15512
15514 3 387330 118621 166760 -1 15513
15515 3 387408 118625 166760 -1 15514
15516 3 387514 118627 166840 -1 15515
15517 3 387546 118603 166880 -1 15516
15518 3 387608 118579 166960 -1 15517
15519 3 387640 118539 167000 -1 15518
15520 3 387854 118607 167000 -1 15519
15521 3 387882 118683 166960 -1 15520
15522 3 387954 118777 166960 -1 15521
15523 3 388066 118841 166920 -1 15522
15524 3 388104 118903 166920 -1 15523
15525 3 388252 118971 166920 -1 15524
15526 3 388283 118994 166880 -1 15525
15527 3 388349 119064 166840 -1 15526
15528 3 388390 119187 166800 -1 15527
15529 3 388498 119313 166760 -1 15528
15530 3 388570 119313 166720 -1 15529
15531 3 388652 119319 166680 -1 15530
15532 3 388788 119337 166600 -1 15531
15533 3 388914 119283 166560 -1 15532
15534 3 388916 119269 166480 -1 15533
15535 3 388934 119348 166440 -1 15534
15536 3 389010 119328 166400 -1 15535
15537 3 389060 119378 166400 -1 15536
15538 3 389138 119438 166400 -1 15537
15539 3 389226 119456 166360 -1 15538
15540 3 389392 119470 166360 -1 15539
15541 3 389464 119453 166360 -1 15540
15542 3 389760 119575 166360 -1 15541
15543 3 389948 119661 166400 -1 15542
15544 3 390034 119723 166360 -1 15543
15545 3 390092 119761 166320 -1 15544
15546 3 390130 119827 166280 -1 15545
15547 3 390146 119848 166200 -1 15546
15548 3 390190 119881 166120 -1 15547
15549 3 390232 119927 166040 -1 15548
15550 3 390268 119963 166000 -1 15549
15551 3 390322 120009 165960 -1 15550
15552 3 390366 120061 165920 -1 15551
15553 3 390420 120111 165880 -1 15552
15554 3 390456 120159 165840 -1 15553
15555 3 390492 120203 165800 -1 15554
15556 3 390534 120265 165760 -1 15555
15557 3 390544 120319 165720 -1 15556
15558 3 390590 120386 165680 -1 15557
15559 3 390634 120386 165640 -1 15558
15560 3 390668 120376 165600 -1 15559
15561 3 390754 120416 165560 -1 15560
15562 3 390852 120432 165560 -1 15561
15563 3 390984 120462 165560 -1 15562
15564 3 391022 120530 165520 -1 15563
15565 3 391088 120554 165480 -1 15564
15566 3 391254 120530 165440 -1 15565
15567 3 391396 120529 165440 -1 15566
15568 3 391426 120513 165400 -1 15567
15569 3 391420 120519 165360 -1 15568
15570 3 391286 120499 165320 -1 15569
15571 3 391282 120528 165280 -1 15570
15572 3 391302 120568 165240 -1 15571
15573 3 391390 120650 165240 -1 15572
15574 3 391450 120610 165200 -1 15573
15575 3 391476 120606 165160 -1 15574
15576 3 388860 119535 166600 -1 15532
15577 3 389104 119715 166600 -1 15576
15578 3 389150 119709 166680 -1 15577
15579 3 389211 119754 166760 -1 15578
15580 3 389211 119754 166800 -1 15579
15581 3 389209 119760 166840 -1 15580
15582 3 389209 119756 166920 -1 15581
15583 3 387390 118491 166760 -1 15515
15584 3 387354 118453 166760 -1 15583
15585 3 387350 118436 166720 -1 15584
15586 3 387350 118436 166680 -1 15585
15587 3 387350 118436 166640 -1 15586
15588 3 387324 118386 166600 -1 15587
15589 3 387322 118353 166560 -1 15588
15590 3 387344 118319 166520 -1 15589
15591 3 387308 118154 166600 -1 15588
15592 3 387280 118105 166600 -1 15591
15593 3 387348 117903 166600 -1 15592
15594 3 387346 117807 166600 -1 15593
15595 3 387412 117668 166560 -1 15594
15596 3 387414 117522 166560 -1 15595
15597 3 387402 117418 166640 -1 15596
15598 3 387394 117388 166680 -1 15597
15599 3 387338 117327 166760 -1 15598
15600 3 387318 117247 166840 -1 15599
15601 3 387290 117183 166920 -1 15600
15602 3 387266 117062 167000 -1 15601
15603 3 387236 116998 167040 -1 15602
15604 3 387230 116904 167000 -1 15603
15605 3 387296 116863 166960 -1 15604
15606 3 387366 116865 166880 -1 15605
15607 3 387324 116793 167000 -1 15605
15608 3 387316 116761 167040 -1 15607
15609 3 387278 116731 167080 -1 15608
15610 3 387226 116692 167120 -1 15609
15611 3 387142 116662 167160 -1 15610
15612 3 386914 116646 167160 -1 15611
15613 3 386806 116600 167200 -1 15612
15614 3 386710 116528 167240 -1 15613
15615 3 386626 116404 167240 -1 15614
15616 3 386606 116388 167280 -1 15615
15617 3 386588 116346 167400 -1 15616
15618 3 386548 116313 167440 -1 15617
15619 3 386514 116293 167480 -1 15618
15620 3 386460 116286 167520 -1 15619
15621 3 386394 116320 167520 -1 15620
15622 3 386224 116320 167520 -1 15621
15623 3 386076 116242 167520 -1 15622
15624 3 385772 116138 167520 -1 15623
15625 3 385670 115984 167520 -1 15624
15626 3 385634 115914 167600 -1 15625
15627 3 385594 115853 167640 -1 15626
15628 3 385448 115709 167640 -1 15627
15629 3 385372 115742 167560 -1 15628
15630 3 385302 115784 167480 -1 15629
15631 3 385702 116170 167400 -1 15625
15632 3 385592 116175 167400 -1 15631
15633 3 385546 116187 167360 -1 15632
15634 3 385500 116199 167320 -1 15633
15635 3 385424 116205 167280 -1 15634
15636 3 385380 116235 167240 -1 15635
15637 3 385332 116326 167200 -1 15636
15638 3 385272 116376 167160 -1 15637
15639 3 385186 116408 167200 -1 15638
15640 3 385050 116328 167280 -1 15639
15641 3 384974 116322 167280 -1 15640
15642 3 383298 118233 166640 -1 15490
15643 3 383342 118314 166600 -1 15642
15644 3 383332 118384 166640 -1 15643
15645 3 383276 118416 166680 -1 15644
15646 3 383232 118428 166720 -1 15645
15647 3 383148 118428 166760 -1 15646
15648 3 383128 118416 166800 -1 15647
15649 3 383132 118492 166800 -1 15648
15650 3 383220 118576 166800 -1 15649
15651 3 383262 118562 166760 -1 15650
15652 3 383426 118490 166760 -1 15651
15653 3 383504 118392 166800 -1 15652
15654 3 383632 118368 166800 -1 15653
15655 3 381105 118047 167080 -1 15473
15656 3 381068 118092 167040 -1 15655
15657 3 380994 118154 167040 -1 15656
15658 3 380914 118192 166960 -1 15657
15659 3 380822 118182 166960 -1 15658
15660 3 380768 118190 166920 -1 15659
15661 3 380696 118134 166880 -1 15660
15662 3 380925 118538 166960 -1 15469
15663 3 380935 118595 166880 -1 15662
15664 3 380977 118553 166800 -1 15663
15665 3 380899 118373 166760 -1 15664
15666 3 380845 118295 166680 -1 15665
15667 3 380827 118237 166640 -1 15666
15668 3 380839 118191 166600 -1 15667
15669 3 380883 118145 166520 -1 15668
15670 3 380901 118127 166440 -1 15669
15671 3 380905 118028 166400 -1 15670
15672 3 380915 117946 166360 -1 15671
15673 3 380983 117912 166280 -1 15672
15674 3 381079 117960 166200 -1 15673
15675 3 381129 117906 166120 -1 15674
15676 3 381175 117916 166080 -1 15675
15677 3 381275 117930 166000 -1 15676
15678 3 381323 117951 165960 -1 15677
15679 3 381405 118005 165880 -1 15678
15680 3 381493 118097 165760 -1 15679
15681 3 381583 118111 165680 -1 15680
15682 3 381667 118043 165560 -1 15681
15683 3 381715 118017 165520 -1 15682
15684 3 381755 118007 165480 -1 15683
15685 3 381803 117989 165400 -1 15684
15686 3 381859 117927 165360 -1 15685
15687 3 381795 117817 165280 -1 15686
15688 3 381747 117793 165240 -1 15687
15689 3 381699 117825 165200 -1 15688
15690 3 381603 117849 165160 -1 15689
15691 3 381491 117823 165120 -1 15690
15692 3 381401 117799 165040 -1 15691
15693 3 381347 117791 164960 -1 15692
15694 3 381335 117775 164880 -1 15693
15695 3 381315 117809 164840 -1 15694
15696 3 381297 117815 164760 -1 15695
15697 3 381305 117867 164680 -1 15696
15698 3 381333 117915 164600 -1 15697
15699 3 381338 117940 164560 -1 15698
15700 3 381456 117998 164520 -1 15699
15701 3 381562 118060 164520 -1 15700
15702 3 381730 118076 164520 -1 15701
15703 3 381812 117964 164520 -1 15702
15704 3 381864 117870 164440 -1 15703
15705 3 381974 117876 164360 -1 15704
15706 3 382034 117890 164280 -1 15705
15707 3 382081 117892 164240 -1 15706
15708 3 382038 117924 164200 -1 15707
15709 3 382020 117978 164120 -1 15708
15710 3 382022 118010 164080 -1 15709
15711 3 382132 117948 164040 -1 15710
15712 3 382108 118016 164000 -1 15711
15713 3 382066 118100 163960 -1 15712
15714 3 382042 118114 163880 -1 15713
15715 3 382028 118156 163840 -1 15714
15716 3 382040 118190 163800 -1 15715
15717 3 382062 118172 163760 -1 15716
15718 3 382062 118172 163720 -1 15717
15719 3 382102 118166 163640 -1 15718
15720 3 382122 118162 163600 -1 15719
15721 3 382108 118184 163560 -1 15720
15722 3 382036 118224 163560 -1 15721
15723 3 382016 118264 163560 -1 15722
15724 3 381980 118316 163640 -1 15723
15725 3 381904 118356 163720 -1 15724
15726 3 382056 118206 163480 -1 15721
15727 3 382039 118223 163440 -1 15726
15728 3 382023 118215 163400 -1 15727
15729 3 382021 118221 163360 -1 15728
15730 3 381952 118220 163280 -1 15729
15731 3 381953 118223 163240 -1 15730
15732 3 381929 118249 163200 -1 15731
15733 3 381877 118327 163160 -1 15732
15734 3 381873 118387 163160 -1 15733
15735 3 381839 118391 163040 -1 15734
15736 3 381745 118383 162960 -1 15735
15737 3 381677 118355 162880 -1 15736
15738 3 381638 118300 162760 -1 15737
15739 3 381578 118278 162760 -1 15738
15740 3 381526 118262 162800 -1 15739
15741 3 381462 118216 162800 -1 15740
15742 3 381406 118190 162720 -1 15741
15743 3 381398 118254 162600 -1 15742
15744 3 381394 118296 162560 -1 15743
15745 3 381276 118352 162560 -1 15744
15746 3 381266 118370 162480 -1 15745
15747 3 381204 118380 162440 -1 15746
15748 3 381252 118384 162400 -1 15747
15749 3 381298 118410 162320 -1 15748
15750 3 381351 118401 162240 -1 15749
15751 3 381389 118423 162160 -1 15750
15752 3 381427 118451 162120 -1 15751
15753 3 381419 118493 162080 -1 15752
15754 3 381461 118553 162000 -1 15753
15755 3 381478 118598 161960 -1 15754
15756 3 381470 118648 161920 -1 15755
15757 3 381476 118684 161880 -1 15756
15758 3 381474 118696 161840 -1 15757
15759 3 381512 118724 161800 -1 15758
15760 3 381546 118734 161760 -1 15759
15761 3 381598 118714 161720 -1 15760
15762 3 381630 118724 161640 -1 15761
15763 3 381590 118774 161560 -1 15762
15764 3 381600 118832 161480 -1 15763
15765 3 381608 118826 161400 -1 15764
15766 3 381626 118752 161360 -1 15765
15767 3 381592 118746 161280 -1 15766
15768 3 381550 118808 161200 -1 15767
15769 3 381520 118814 161120 -1 15768
15770 3 381440 118762 161040 -1 15769
15771 3 381392 118812 161040 -1 15770
15772 3 381376 118902 161040 -1 15771
15773 3 381342 118964 161080 -1 15772
15774 3 381288 118990 161120 -1 15773
15775 3 381176 119036 161120 -1 15774
15776 3 381150 119050 161080 -1 15775
15777 3 381123 119105 161000 -1 15776
15778 3 381037 119139 160920 -1 15777
15779 3 380973 119143 160880 -1 15778
15780 3 380873 119131 160800 -1 15779
15781 3 380772 119164 160720 -1 15780
15782 3 380714 119202 160640 -1 15781
15783 3 380664 119212 160560 -1 15782
15784 3 380604 119224 160480 -1 15783
15785 3 380530 119244 160400 -1 15784
15786 3 380508 119232 160320 -1 15785
15787 3 380516 119226 160240 -1 15786
15788 3 380482 119208 160160 -1 15787
15789 3 380474 119226 160120 -1 15788
15790 3 381124 118502 162440 -1 15747
15791 3 381104 118502 162360 -1 15790
15792 3 381080 118499 162320 -1 15791
15793 3 380904 118417 162280 -1 15792
15794 3 380904 118417 162240 -1 15793
15795 3 381182 118376 162600 -1 15745
15796 3 381114 118356 162640 -1 15795
15797 3 381112 118340 162680 -1 15796
15798 3 381096 118330 162720 -1 15797
15799 3 381118 118286 162760 -1 15798
15800 3 381116 118298 162800 -1 15799
15801 3 382128 117894 164200 -1 15707
15802 3 382228 117938 164200 -1 15801
15803 3 382292 118016 164160 -1 15802
15804 3 382356 117998 164160 -1 15803
15805 3 382366 117964 164160 -1 15804
15806 3 382356 117934 164200 -1 15805
15807 3 382350 117861 164240 -1 15806
15808 3 382356 117815 164240 -1 15807
15809 3 382324 117745 164200 -1 15808
15810 3 382274 117740 164160 -1 15809
15811 3 382226 117740 164120 -1 15810
15812 3 382184 117742 164080 -1 15811
15813 3 382374 118060 164120 -1 15803
15814 3 382390 118057 164080 -1 15813
15815 3 382470 117973 164040 -1 15814
15816 3 382434 118013 164000 -1 15815
15817 3 381020 117926 164560 -1 15699
15818 3 380960 117950 164600 -1 15817
15819 3 380906 117968 164640 -1 15818
15820 3 380798 117922 164680 -1 15819
15821 3 380764 117915 164760 -1 15820
15822 3 380768 117893 164840 -1 15821
15823 3 380676 117971 164840 -1 15822
15824 3 380594 117961 164880 -1 15823
15825 3 380392 117855 164880 -1 15824
15826 3 380302 117835 164880 -1 15825
15827 3 380124 117827 164920 -1 15826
15828 3 380052 117801 164920 -1 15827
15829 3 380018 117709 164960 -1 15828
15830 3 380086 117641 165000 -1 15829
15831 3 380063 117628 165040 -1 15830
15832 3 380040 117615 165080 -1 15831
15833 3 380000 117685 165160 -1 15832
15834 3 380006 117711 165200 -1 15833
15835 3 380024 117761 165240 -1 15834
15836 3 380034 117771 165280 -1 15835
15837 3 379996 117836 165320 -1 15836
15838 3 379944 117866 165320 -1 15837
15839 3 379912 117902 165320 -1 15838
15840 3 379644 117960 165320 -1 15839
15841 3 379660 117926 165360 -1 15840
15842 3 379528 118004 165360 -1 15841
15843 3 379514 118018 165400 -1 15842
15844 3 379532 118029 165440 -1 15843
15845 3 379632 118081 165560 -1 15844
15846 3 379726 118085 165600 -1 15845
15847 3 379944 118137 165760 -1 15846
15848 3 379918 118123 165840 -1 15847
15849 3 379868 118049 165920 -1 15848
15850 3 379958 117967 166000 -1 15849
15851 3 379958 117930 166040 -1 15850
15852 3 379958 117894 166080 -1 15851
15853 3 379686 117896 165400 -1 15841
15854 3 379718 117832 165480 -1 15853
15855 3 379692 117782 165480 -1 15854
15856 3 379702 117736 165440 -1 15855
15857 3 379686 117715 165400 -1 15856
15858 3 379674 117689 165360 -1 15857
15859 3 379676 117663 165320 -1 15858
15860 3 379682 117645 165280 -1 15859
15861 3 379702 117539 165240 -1 15860
15862 3 379660 117473 165200 -1 15861
15863 3 379622 117451 165200 -1 15862
15864 3 379554 117421 165200 -1 15863
15865 3 379564 117351 165200 -1 15864
15866 3 379546 117383 165120 -1 15865
15867 3 379514 117379 165040 -1 15866
15868 3 379512 117404 165000 -1 15867
15869 3 379510 117429 164960 -1 15868
15870 3 379476 117483 164880 -1 15869
15871 3 379470 117511 164800 -1 15870
15872 3 379362 117547 164720 -1 15871
15873 3 379372 117535 164640 -1 15872
15874 3 379410 117501 164600 -1 15873
15875 3 379434 117513 164520 -1 15874
15876 3 379564 117717 165360 -1 15858
15877 3 379500 117755 165320 -1 15876
15878 3 379514 117792 165240 -1 15877
15879 3 379530 117872 165160 -1 15878
15880 3 379538 117865 165120 -1 15879
15881 3 379556 117837 165080 -1 15880
15882 3 379630 117883 165040 -1 15881
15883 3 379664 117883 165000 -1 15882
15884 3 379696 117869 164960 -1 15883
15885 3 381451 117719 164880 -1 15694
15886 3 381493 117629 164840 -1 15885
15887 3 381533 117544 164800 -1 15886
15888 3 381535 117538 164720 -1 15887
15889 3 381611 118005 165520 -1 15682
15890 3 381553 117961 165480 -1 15889
15891 3 381546 117952 165440 -1 15890
15892 3 381500 117904 165400 -1 15891
15893 3 381417 117923 165320 -1 15892
15894 3 381349 117937 165240 -1 15893
15895 3 381347 117945 165200 -1 15894
15896 3 381337 117971 165120 -1 15895
15897 3 381309 117961 165040 -1 15896
15898 3 381245 117919 164960 -1 15897
15899 3 381193 117855 164960 -1 15898
15900 3 381189 117803 164960 -1 15899
15901 3 381173 117801 164880 -1 15900
15902 3 381169 117881 164800 -1 15901
15903 3 381145 117911 164720 -1 15902
15904 3 381096 117914 164640 -1 15903
15905 3 381058 117854 164600 -1 15904
15906 3 381106 117718 164560 -1 15905
15907 3 381128 117662 164520 -1 15906
15908 3 381150 117610 164480 -1 15907
15909 3 381158 117564 164440 -1 15908
15910 3 381234 117562 164440 -1 15909
15911 3 381324 117566 164360 -1 15910
15912 3 381426 117510 164320 -1 15911
15913 3 381512 117490 164280 -1 15912
15914 3 381610 117490 164280 -1 15913
15915 3 381688 117442 164280 -1 15914
15916 3 381668 117430 164200 -1 15915
15917 3 381666 117440 164160 -1 15916
15918 3 380933 117683 164960 -1 15900
15919 3 380907 117683 164880 -1 15918
15920 3 380899 117675 164800 -1 15919
15921 3 380945 117639 164720 -1 15920
15922 3 380945 117639 164680 -1 15921
15923 3 380947 117604 164640 -1 15922
15924 3 381566 118042 165440 -1 15891
15925 3 381580 118174 165360 -1 15924
15926 3 381538 118218 165320 -1 15925
15927 3 381452 118286 165320 -1 15926
15928 3 381416 118328 165400 -1 15927
15929 3 381434 118385 165480 -1 15928
15930 3 381404 118405 165560 -1 15929
15931 3 381366 118411 165600 -1 15930
15932 3 381328 118405 165680 -1 15931
15933 3 381258 118420 165760 -1 15932
15934 3 381270 118461 165840 -1 15933
15935 3 381300 118499 165840 -1 15934
15936 3 381508 118491 165840 -1 15935
15937 3 381526 118545 165880 -1 15936
15938 3 381454 118673 165880 -1 15937
15939 3 381446 118697 165920 -1 15938
15940 3 381610 118809 165920 -1 15939
15941 3 381644 118873 165920 -1 15940
15942 3 381798 119026 165920 -1 15941
15943 3 381724 118989 166080 -1 15942
15944 3 381664 118897 166200 -1 15943
15945 3 381632 118833 166280 -1 15944
15946 3 381596 118785 166320 -1 15945
15947 3 381580 118760 166400 -1 15946
15948 3 381590 118756 166480 -1 15947
15949 3 381598 118714 166560 -1 15948
15950 3 381570 118692 166640 -1 15949
15951 3 381412 118648 166680 -1 15950
15952 3 381274 118658 166680 -1 15951
15953 3 381210 118682 166640 -1 15952
15954 3 381158 118664 166600 -1 15953
15955 3 381034 118552 166600 -1 15954
15956 3 380922 118502 166600 -1 15955
15957 3 380858 118490 166520 -1 15956
15958 3 380860 118508 166480 -1 15957
15959 3 381190 118522 166760 -1 15952
15960 3 381190 118439 166840 -1 15959
15961 3 381210 118329 166920 -1 15960
15962 3 381204 118255 166960 -1 15961
15963 3 381234 118181 167000 -1 15962
15964 3 381270 118165 167000 -1 15963
15965 3 381370 118191 166960 -1 15964
15966 3 381470 118255 166920 -1 15965
15967 3 381606 118241 166920 -1 15966
15968 3 381784 118259 166840 -1 15967
15969 3 381862 118247 166760 -1 15968
15970 3 381932 118253 166680 -1 15969
15971 3 381986 118240 166600 -1 15970
15972 3 382012 118224 166520 -1 15971
15973 3 382072 118196 166440 -1 15972
15974 3 382296 118264 166400 -1 15973
15975 3 382356 118368 166400 -1 15974
15976 3 382488 118486 166480 -1 15975
15977 3 382688 118564 166520 -1 15976
15978 3 382764 118534 166560 -1 15977
15979 3 382848 118536 166600 -1 15978
15980 3 382916 118500 166640 -1 15979
15981 3 382930 118468 166680 -1 15980
15982 3 382934 118474 166720 -1 15981
15983 3 381870 119150 165920 -1 15942
15984 3 381948 119174 165920 -1 15983
15985 3 382082 119355 165880 -1 15984
15986 3 382098 119525 165880 -1 15985
15987 3 382150 119588 165840 -1 15986
15988 3 382206 119560 165760 -1 15987
15989 3 382236 119548 165680 -1 15988
15990 3 382246 119560 165600 -1 15989
15991 3 382250 119523 165520 -1 15990
15992 3 382252 119479 165440 -1 15991
15993 3 382254 119443 165360 -1 15992
15994 3 382108 119582 165920 -1 15986
15995 3 382012 119520 166000 -1 15994
15996 3 381922 119542 166080 -1 15995
15997 3 381876 119545 166120 -1 15996
15998 3 381840 119601 166200 -1 15997
15999 3 381808 119533 166280 -1 15998
16000 3 381760 119489 166320 -1 15999
16001 3 381740 119469 166360 -1 16000
16002 3 381746 119420 166440 -1 16001
16003 3 381702 119406 166520 -1 16002
16004 3 381632 119422 166560 -1 16003
16005 3 381584 119444 166600 -1 16004
16006 3 381504 119458 166680 -1 16005
16007 3 381428 119429 166760 -1 16006
16008 3 381350 119377 166800 -1 16007
16009 3 381322 119343 166840 -1 16008
16010 3 381306 119319 166880 -1 16009
16011 3 381250 119275 166960 -1 16010
16012 3 381150 119253 167040 -1 16011
16013 3 381116 119247 167080 -1 16012
16014 3 381090 119235 167120 -1 16013
16015 3 381068 119223 167160 -1 16014
16016 3 381082 119195 167200 -1 16015
16017 3 381122 119237 167240 -1 16016
16018 3 381132 119239 167280 -1 16017
16019 3 381394 118701 166000 -1 15939
16020 3 379745 118660 167520 -1 15462
16021 3 379791 118766 167520 -1 16020
16022 3 379837 118765 167560 -1 16021
16023 3 379889 118779 167600 -1 16022
16024 3 379925 118803 167640 -1 16023
16025 3 379873 118855 167640 -1 16024
16026 3 379855 118879 167720 -1 16025
16027 3 378563 118952 167600 -1 15456
16028 3 378575 119114 167600 -1 16027
16029 3 378631 119093 167600 -1 16028
16030 3 378769 119127 167600 -1 16029
16031 3 378739 119203 167600 -1 16030
16032 3 378697 119241 167640 -1 16031
16033 3 378705 119359 167640 -1 16032
16034 3 378619 119422 167640 -1 16033
16035 3 378737 119369 167720 -1 16033
16036 3 378764 119349 167760 -1 16035
16037 3 378791 119329 167800 -1 16036
16038 3 378553 119133 167480 -1 16028
16039 3 375507 117802 167640 -1 15426
16040 3 375447 117622 167640 -1 16039
16041 3 375421 117635 167600 -1 16040
16042 3 375393 117634 167560 -1 16041
16043 3 375366 117634 167520 -1 16042
16044 3 375333 117641 167480 -1 16043
16045 3 375348 117688 167440 -1 16044
16046 3 375383 117752 167400 -1 16045
16047 3 375418 117789 167360 -1 16046
16048 3 375417 117424 167840 -1 15423
16049 3 375411 117290 167840 -1 16048
16050 3 375377 117242 167840 -1 16049
16051 3 375383 117098 167840 -1 16050
16052 3 375376 117110 167800 -1 16051
16053 3 375368 117123 167760 -1 16052
16054 3 375368 117123 167640 -1 16053
16055 3 375393 117127 167560 -1 16054
16056 3 375407 117132 167520 -1 16055
16057 3 375435 117158 167480 -1 16056
16058 3 375491 117201 167440 -1 16057
16059 3 375533 117250 167400 -1 16058
16060 3 375544 117254 167360 -1 16059
16061 3 375518 117296 167320 -1 16060
16062 3 375479 117316 167280 -1 16061
16063 3 375421 117327 167240 -1 16062
16064 3 375416 117343 167200 -1 16063
16065 3 375370 117356 167160 -1 16064
16066 3 375376 117417 167120 -1 16065
16067 3 375381 117461 167080 -1 16066
16068 3 374941 117164 168320 -1 15419
16069 3 374921 117160 168360 -1 16068
16070 3 374901 117156 168400 -1 16069
16071 3 375209 116974 168160 -1 15419
16072 3 375221 116842 168160 -1 16071
16073 3 375224 116751 168200 -1 16072
16074 3 375185 116699 168200 -1 16073
16075 3 375148 116612 168280 -1 16074
16076 3 375149 116593 168320 -1 16075
16077 3 375148 116586 168360 -1 16076
16078 3 375161 116548 168400 -1 16077
16079 3 375222 116537 168440 -1 16078
16080 3 375280 116503 168480 -1 16079
16081 3 375303 116502 168520 -1 16080
16082 3 375341 116469 168560 -1 16081
16083 3 375454 116411 168600 -1 16082
16084 3 375579 116403 168600 -1 16083
16085 3 375632 116395 168640 -1 16084
16086 3 375705 116380 168680 -1 16085
16087 3 375852 116351 168720 -1 16086
16088 3 375914 116320 168760 -1 16087
16089 3 375979 116285 168800 -1 16088
16090 3 376042 116187 168800 -1 16089
16091 3 376170 116072 168800 -1 16090
16092 3 376209 116024 168920 -1 16091
16093 3 376234 115952 169040 -1 16092
16094 3 376271 115902 169080 -1 16093
16095 3 376322 115859 169120 -1 16094
16096 3 376381 115814 169160 -1 16095
16097 3 376456 115753 169240 -1 16096
16098 3 376716 115711 169240 -1 16097
16099 3 376748 115698 169280 -1 16098
16100 3 376780 115685 169320 -1 16099
16101 3 376879 115698 169360 -1 16100
16102 3 376931 115646 169400 -1 16101
16103 3 376943 115622 169440 -1 16102
16104 3 377244 115770 169360 -1 16101
16105 3 377337 115785 169400 -1 16104
16106 3 377403 115824 169440 -1 16105
16107 3 377481 115862 169480 -1 16106
16108 3 377481 115862 169520 -1 16107
16109 3 375548 116429 168640 -1 16085
16110 3 375370 116424 168680 -1 16109
16111 3 375306 116428 168680 -1 16110
16112 3 375208 116457 168680 -1 16111
16113 3 375126 116470 168720 -1 16112
16114 3 375032 116436 168720 -1 16113
16115 3 374980 116386 168760 -1 16114
16116 3 374898 116350 168800 -1 16115
16117 3 374766 116416 168760 -1 16116
16118 3 374740 116452 168720 -1 16117
16119 3 374732 116470 168680 -1 16118
16120 3 374724 116472 168640 -1 16119
16121 3 374700 116436 168600 -1 16120
16122 3 374600 116318 168560 -1 16121
16123 3 374552 116303 168520 -1 16122
16124 3 374466 116229 168480 -1 16123
16125 3 374374 116251 168440 -1 16124
16126 3 374204 116301 168440 -1 16125
16127 3 374164 116317 168360 -1 16126
16128 3 374140 116373 168320 -1 16127
16129 3 374140 116415 168280 -1 16128
16130 3 374148 116410 168240 -1 16129
16131 3 374160 116408 168200 -1 16130
16132 3 374188 116383 168160 -1 16131
16133 3 374166 116347 168120 -1 16132
16134 3 374148 116395 168080 -1 16133
16135 3 374142 116436 168040 -1 16134
16136 3 374114 116518 168000 -1 16135
16137 3 374030 116584 167960 -1 16136
16138 3 373951 116641 167960 -1 16137
16139 3 373899 116729 167920 -1 16138
16140 3 373801 116817 167880 -1 16139
16141 3 373779 116787 167840 -1 16140
16142 3 373757 116779 167760 -1 16141
16143 3 373795 116793 167720 -1 16142
16144 3 373805 116711 167640 -1 16143
16145 3 373789 116633 167640 -1 16144
16146 3 373827 116597 167640 -1 16145
16147 3 373191 117628 168080 -1 15413
16148 3 373201 117652 168120 -1 16147
16149 3 373173 117698 168200 -1 16148
16150 3 373135 117780 168280 -1 16149
16151 3 373143 117812 168360 -1 16150
16152 3 373097 117812 168440 -1 16151
16153 3 373083 117838 168560 -1 16152
16154 3 373213 117898 168680 -1 16153
16155 3 373183 117900 168800 -1 16154
16156 3 373183 117824 168880 -1 16155
16157 3 373213 117820 168960 -1 16156
16158 3 373187 117714 169040 -1 16157
16159 3 373149 117704 169120 -1 16158
16160 3 373132 117708 169160 -1 16159
16161 3 373115 117712 169200 -1 16160
16162 3 373313 117852 169200 -1 16161
16163 3 373317 117978 169240 -1 16162
16164 3 373365 118058 169280 -1 16163
16165 3 373371 118088 169360 -1 16164
16166 3 373411 118134 169400 -1 16165
16167 3 373367 118223 169440 -1 16166
16168 3 373373 118401 169440 -1 16167
16169 3 373457 118517 169440 -1 16168
16170 3 373549 118598 169400 -1 16169
16171 3 373631 118628 169440 -1 16170
16172 3 373645 118601 169480 -1 16171
16173 3 373861 118583 169560 -1 16172
16174 3 373991 118577 169520 -1 16173
16175 3 374099 118543 169480 -1 16174
16176 3 374225 118503 169440 -1 16175
16177 3 374283 118489 169400 -1 16176
16178 3 370473 117486 168880 -1 10290
16179 3 371136 118862 179760 -1 10169
16180 3 371006 118827 179800 -1 16179
16181 3 371022 118836 179840 -1 16180
16182 3 371032 118810 179880 -1 16181
16183 3 371052 118788 179960 -1 16182
16184 3 371068 118774 180040 -1 16183
16185 3 371104 118792 180120 -1 16184
16186 3 371098 118842 180200 -1 16185
16187 3 371068 118908 180280 -1 16186
16188 3 370994 118934 180360 -1 16187
16189 3 370988 118902 180440 -1 16188
16190 3 370980 118896 180520 -1 16189
16191 3 370936 118922 180600 -1 16190
16192 3 370848 118950 180600 -1 16191
16193 3 370822 118998 180640 -1 16192
16194 3 370718 118980 180720 -1 16193
16195 3 370672 118916 180760 -1 16194
16196 3 370632 118880 180800 -1 16195
16197 3 370632 118880 180880 -1 16196
16198 3 370632 118880 180920 -1 16197
16199 3 370652 118886 181000 -1 16198
16200 3 370708 118872 181040 -1 16199
16201 3 370716 118830 181080 -1 16200
16202 3 370694 118838 181200 -1 16201
16203 3 370686 118876 181240 -1 16202
16204 3 370646 118996 181280 -1 16203
16205 3 370624 119046 181320 -1 16204
16206 3 370574 119106 181400 -1 16205
16207 3 370568 119105 181440 -1 16206
16208 3 370534 119115 181480 -1 16207
16209 3 370556 119075 181520 -1 16208
16210 3 370556 118999 181600 -1 16209
16211 3 370562 118983 181640 -1 16210
16212 3 370577 118882 181680 -1 16211
16213 3 370707 118838 181680 -1 16212
16214 3 370765 118806 181680 -1 16213
16215 3 370787 118780 181680 -1 16214
16216 3 370857 118748 181680 -1 16215
16217 3 370891 118762 181720 -1 16216
16218 3 370951 118700 181760 -1 16217
16219 3 370973 118654 181800 -1 16218
16220 3 371001 118626 181840 -1 16219
16221 3 370976 118623 181920 -1 16220
16222 3 370944 118589 182000 -1 16221
16223 3 370890 118575 182080 -1 16222
16224 3 370858 118583 182160 -1 16223
16225 3 370808 118509 182240 -1 16224
16226 3 370785 118464 182280 -1 16225
16227 3 370771 118436 182320 -1 16226
16228 3 370695 118392 182400 -1 16227
16229 3 370633 118418 182440 -1 16228
16230 3 370466 119179 181480 -1 16208
16231 3 370410 119203 181480 -1 16230
16232 3 370292 119209 181480 -1 16231
16233 3 370301 119214 181440 -1 16232
16234 3 370289 119214 181400 -1 16233
16235 3 370270 119221 181320 -1 16234
16236 3 370393 119120 181400 -1 16234
16237 3 370389 119036 181400 -1 16236
16238 3 370271 118992 181400 -1 16237
16239 3 370183 118950 181440 -1 16238
16240 3 370135 118936 181520 -1 16239
16241 3 370060 118919 181600 -1 16240
16242 3 370004 118877 181640 -1 16241
16243 3 369996 118847 181680 -1 16242
16244 3 369978 118881 181720 -1 16243
16245 3 369978 118881 181760 -1 16244
16246 3 373061 121388 183080 -1 10125
16247 3 373085 121420 183200 -1 16246
16248 3 373113 121425 183240 -1 16247
16249 3 373203 121417 183280 -1 16248
16250 3 373249 121404 183360 -1 16249
16251 3 373329 121452 183400 -1 16250
16252 3 373467 121536 183480 -1 16251
16253 3 373575 121552 183520 -1 16252
16254 3 373579 121608 183560 -1 16253
16255 3 373611 121649 183600 -1 16254
16256 3 373643 121701 183640 -1 16255
16257 3 373681 121807 183680 -1 16256
16258 3 373745 121839 183720 -1 16257
16259 3 373763 121942 183640 -1 16258
16260 3 373795 122024 183600 -1 16259
16261 3 373791 122042 183560 -1 16260
16262 3 373801 122008 183520 -1 16261
16263 3 373779 121992 183480 -1 16262
16264 3 373303 121435 183200 -1 16249
16265 3 373335 121465 183160 -1 16264
16266 3 373852 126538 186000 -1 7091
16267 3 373840 126558 186120 -1 16266
16268 3 373756 126658 186200 -1 16267
16269 3 373680 126694 186280 -1 16268
16270 3 373660 126718 186400 -1 16269
16271 3 373649 126738 186480 -1 16270
16272 3 373613 126714 186560 -1 16271
16273 3 373605 126698 186640 -1 16272
16274 3 373595 126708 186720 -1 16273
16275 3 373613 126760 186800 -1 16274
16276 3 373565 126780 186840 -1 16275
16277 3 373527 126860 186880 -1 16276
16278 3 373347 126870 186960 -1 16277
16279 3 373273 126878 187000 -1 16278
16280 3 373333 126902 187040 -1 16279
16281 3 373263 126878 187120 -1 16280
16282 3 373227 126864 187040 -1 16279
16283 3 373157 126798 187040 -1 16282
16284 3 373065 126770 187040 -1 16283
16285 3 372966 126754 187080 -1 16284
16286 3 372900 126758 187160 -1 16285
16287 3 372834 126746 187200 -1 16286
16288 3 372712 126784 187240 -1 16287
16289 3 372678 126796 187280 -1 16288
16290 3 372622 126788 187320 -1 16289
16291 3 372482 126758 187320 -1 16290
16292 3 372434 126774 187360 -1 16291
16293 3 372437 126867 187440 -1 16292
16294 3 372528 126842 187440 -1 16293
16295 3 372602 126856 187480 -1 16294
16296 3 372648 126840 187520 -1 16295
16297 3 372668 126748 187520 -1 16296
16298 3 372632 126672 187520 -1 16297
16299 3 372682 126602 187520 -1 16298
16300 3 372646 126516 187520 -1 16299
16301 3 372654 126446 187480 -1 16300
16302 3 372727 126370 187440 -1 16301
16303 3 372883 126406 187480 -1 16302
16304 3 372986 126384 187480 -1 16303
16305 3 373032 126462 187560 -1 16304
16306 3 372438 126914 187480 -1 16293
16307 3 372370 127000 187520 -1 16306
16308 3 372380 127020 187560 -1 16307
16309 3 375047 128598 186680 -1 7085
16310 3 375255 128658 186640 -1 16309
16311 3 375323 128574 186600 -1 16310
16312 3 375435 128650 186520 -1 16311
16313 3 375579 128678 186360 -1 16312
16314 3 375771 128662 186240 -1 16313
16315 3 375903 128526 186200 -1 16314
16316 3 376015 128342 186040 -1 16315
16317 3 376095 128106 185880 -1 16316
16318 3 375787 128250 185800 -1 16317
16319 3 375607 128026 185640 -1 16318
16320 3 376315 127986 185800 -1 16317
16321 3 376623 127710 185720 -1 16320
16322 3 376839 127558 185560 -1 16321
16323 3 377063 127294 185400 -1 16322
16324 3 377259 126978 185240 -1 16323
16325 3 377627 126802 185040 -1 16324
16326 3 377891 126690 184960 -1 16325
16327 3 378235 126558 185000 -1 16326
16328 3 378383 126475 185000 -1 16327
16329 3 378509 126405 185000 -1 16328
16330 3 378591 126435 185080 -1 16329
16331 3 378641 126487 185120 -1 16330
16332 3 378671 126545 185200 -1 16331
16333 3 378675 126643 185280 -1 16332
16334 3 378595 126722 185320 -1 16333
16335 3 378575 126770 185360 -1 16334
16336 3 378561 126822 185440 -1 16335
16337 3 378463 126905 185480 -1 16336
16338 3 378401 126963 185520 -1 16337
16339 3 378383 126971 185560 -1 16338
16340 3 378355 126485 185080 -1 16328
16341 3 378289 126535 185160 -1 16340
16342 3 378263 126575 185200 -1 16341
16343 3 378213 126644 185240 -1 16342
16344 3 378187 126722 185280 -1 16343
16345 3 378223 126800 185360 -1 16344
16346 3 378209 126894 185440 -1 16345
16347 3 378175 126406 184800 -1 16326
16348 3 378431 126154 184720 -1 16347
16349 3 378707 125890 184600 -1 16348
16350 3 379007 125590 184400 -1 16349
16351 3 379219 125374 184280 -1 16350
16352 3 379371 125154 184200 -1 16351
16353 3 379663 124934 184000 -1 16352
16354 3 379771 124866 183880 -1 16353
16355 3 379947 124726 183760 -1 16354
16356 3 379871 124742 183600 -1 16355
16357 3 379983 124710 183440 -1 16356
16358 3 380003 124974 183360 -1 16357
16359 3 379883 125486 183280 -1 16358
16360 3 380059 125754 183440 -1 16359
16361 3 380199 125873 183440 -1 16360
16362 3 380263 125933 183480 -1 16361
16363 3 380301 126055 183560 -1 16362
16364 3 380285 126158 183640 -1 16363
16365 3 380275 126234 183720 -1 16364
16366 3 380319 126288 183800 -1 16365
16367 3 380317 126360 183840 -1 16366
16368 3 380321 126406 183880 -1 16367
16369 3 380305 126534 183960 -1 16368
16370 3 380191 126585 183960 -1 16369
16371 3 380157 126719 184000 -1 16370
16372 3 380211 126831 184040 -1 16371
16373 3 380237 126939 184120 -1 16372
16374 3 380289 127042 184200 -1 16373
16375 3 380315 127128 184240 -1 16374
16376 3 380331 127214 184280 -1 16375
16377 3 380323 127310 184320 -1 16376
16378 3 380321 127418 184360 -1 16377
16379 3 380217 127514 184360 -1 16378
16380 3 380243 127630 184440 -1 16379
16381 3 380275 127696 184520 -1 16380
16382 3 380297 127792 184600 -1 16381
16383 3 380325 127837 184680 -1 16382
16384 3 380341 127921 184760 -1 16383
16385 3 380403 128017 184800 -1 16384
16386 3 380483 128145 184880 -1 16385
16387 3 380503 128209 184920 -1 16386
16388 3 380485 128314 185000 -1 16387
16389 3 380473 128400 185080 -1 16388
16390 3 380425 128492 185160 -1 16389
16391 3 380337 128578 185240 -1 16390
16392 3 380253 128678 185320 -1 16391
16393 3 380165 128791 185400 -1 16392
16394 3 380097 128903 185480 -1 16393
16395 3 380061 129007 185560 -1 16394
16396 3 380071 129078 185600 -1 16395
16397 3 380165 129190 185640 -1 16396
16398 3 380225 129252 185680 -1 16397
16399 3 380313 129294 185760 -1 16398
16400 3 380393 129334 185840 -1 16399
16401 3 380537 129402 185920 -1 16400
16402 3 380683 129581 186000 -1 16401
16403 3 380693 129769 186000 -1 16402
16404 3 380663 129885 186120 -1 16403
16405 3 380695 129946 186200 -1 16404
16406 3 380757 130030 186280 -1 16405
16407 3 380725 130102 186360 -1 16406
16408 3 380563 130106 186520 -1 16407
16409 3 380417 130144 186600 -1 16408
16410 3 380379 130189 186640 -1 16409
16411 3 380189 130215 186720 -1 16410
16412 3 380051 130175 186760 -1 16411
16413 3 379997 130131 186800 -1 16412
16414 3 380023 130043 186840 -1 16413
16415 3 380069 129990 186880 -1 16414
16416 3 380061 130004 186920 -1 16415
16417 3 380023 130064 187000 -1 16416
16418 3 379963 130080 187040 -1 16417
16419 3 379755 130132 187040 -1 16418
16420 3 379761 130140 187120 -1 16419
16421 3 379547 130086 187040 -1 16419
16422 3 379523 130112 187000 -1 16421
16423 3 379333 130156 187000 -1 16422
16424 3 379279 130238 186920 -1 16423
16425 3 379173 130402 186880 -1 16424
16426 3 379159 130426 186840 -1 16425
16427 3 379247 130362 186800 -1 16426
16428 3 379329 130268 186800 -1 16427
16429 3 379399 130245 186760 -1 16428
16430 3 379419 130251 186720 -1 16429
16431 3 379443 130261 186680 -1 16430
16432 3 379397 130117 186760 -1 16429
16433 3 379429 130045 186720 -1 16432
16434 3 379473 130037 186680 -1 16433
16435 3 378993 130456 186840 -1 16426
16436 3 378897 130482 186880 -1 16435
16437 3 378857 130588 186880 -1 16436
16438 3 378895 130652 186840 -1 16437
16439 3 378987 130742 186840 -1 16438
16440 3 378957 130791 186840 -1 16439
16441 3 378763 130813 186800 -1 16440
16442 3 378571 130879 186800 -1 16441
16443 3 378531 130811 186800 -1 16442
16444 3 378463 130759 186760 -1 16443
16445 3 378383 130755 186720 -1 16444
16446 3 378305 130771 186680 -1 16445
16447 3 378163 130835 186680 -1 16446
16448 3 378057 130833 186680 -1 16447
16449 3 377939 130827 186720 -1 16448
16450 3 377881 130883 186720 -1 16449
16451 3 377699 130916 186800 -1 16450
16452 3 377575 130952 186840 -1 16451
16453 3 377489 130970 186880 -1 16452
16454 3 377405 131022 186920 -1 16453
16455 3 377301 131008 186960 -1 16454
16456 3 377105 131006 187000 -1 16455
16457 3 376959 131044 187040 -1 16456
16458 3 376779 131135 187120 -1 16457
16459 3 376653 131177 187200 -1 16458
16460 3 376607 131197 187280 -1 16459
16461 3 376551 131209 187360 -1 16460
16462 3 376487 131197 187440 -1 16461
16463 3 376335 131167 187520 -1 16462
16464 3 376247 131197 187560 -1 16463
16465 3 376123 131211 187600 -1 16464
16466 3 376055 131213 187640 -1 16465
16467 3 375959 131182 187680 -1 16466
16468 3 375797 131162 187680 -1 16467
16469 3 375689 131186 187720 -1 16468
16470 3 375511 131138 187720 -1 16469
16471 3 375443 131140 187680 -1 16470
16472 3 375389 131100 187640 -1 16471
16473 3 375303 131032 187600 -1 16472
16474 3 375277 130964 187560 -1 16473
16475 3 375247 130921 187520 -1 16474
16476 3 375181 130881 187440 -1 16475
16477 3 375145 130849 187400 -1 16476
16478 3 375121 130871 187360 -1 16477
16479 3 375079 130967 187320 -1 16478
16480 3 375053 131065 187280 -1 16479
16481 3 375091 130985 187240 -1 16480
16482 3 375131 130916 187200 -1 16481
16483 3 375207 130876 187160 -1 16482
16484 3 375253 130860 187120 -1 16483
16485 3 375279 130833 187080 -1 16484
16486 3 375305 130806 187040 -1 16485
16487 3 375427 131176 187760 -1 16470
16488 3 375359 131198 187840 -1 16487
16489 3 375325 131230 187880 -1 16488
16490 3 378513 130903 186840 -1 16442
16491 3 378425 130993 186880 -1 16490
16492 3 378402 131078 186920 -1 16491
16493 3 378440 131142 186960 -1 16492
16494 3 378550 131236 186920 -1 16493
16495 3 380167 129992 186800 -1 16414
16496 3 380231 129960 186760 -1 16495
16497 3 380197 129937 186720 -1 16496
16498 3 380155 129909 186680 -1 16497
16499 3 380047 129803 186680 -1 16498
16500 3 380017 129743 186640 -1 16499
16501 3 380065 129685 186600 -1 16500
16502 3 380095 129616 186520 -1 16501
16503 3 380097 129522 186480 -1 16502
16504 3 380095 129502 186440 -1 16503
16505 3 380121 129534 186360 -1 16504
16506 3 380163 129550 186280 -1 16505
16507 3 380143 129488 186200 -1 16506
16508 3 380705 129767 185880 -1 16403
16509 3 380677 129808 185840 -1 16508
16510 3 380557 129912 185840 -1 16509
16511 3 380495 129893 185760 -1 16510
16512 3 380469 129829 185680 -1 16511
16513 3 380459 129773 185600 -1 16512
16514 3 380439 129749 185560 -1 16513
16515 3 380407 129715 185480 -1 16514
16516 3 380387 129719 185400 -1 16515
16517 3 380069 127416 184280 -1 16379
16518 3 380271 124594 183240 -1 16357
16519 3 380463 124742 183000 -1 16518
16520 3 380559 124806 182800 -1 16519
16521 3 380615 124914 182640 -1 16520
16522 3 380823 125074 182440 -1 16521
16523 3 381075 125154 182240 -1 16522
16524 3 381303 125242 182080 -1 16523
16525 3 381451 125462 182040 -1 16524
16526 3 381359 125162 182000 -1 16525
16527 3 381271 125130 181960 -1 16526
16528 3 381307 125066 181800 -1 16527
16529 3 381383 125050 181680 -1 16528
16530 3 381423 124958 181440 -1 16529
16531 3 381495 124766 181280 -1 16530
16532 3 381575 124666 181120 -1 16531
16533 3 381615 124482 180960 -1 16532
16534 3 381735 124362 180800 -1 16533
16535 3 381811 124290 180680 -1 16534
16536 3 381927 124266 180520 -1 16535
16537 3 382095 124222 180320 -1 16536
16538 3 382563 124106 180160 -1 16537
16539 3 383155 123850 180080 -1 16538
16540 3 383499 123882 179920 -1 16539
16541 3 383819 124018 179680 -1 16540
16542 3 384003 124138 179480 -1 16541
16543 3 384263 124342 179320 -1 16542
16544 3 384603 124302 179160 -1 16543
16545 3 385011 124326 179040 -1 16544
16546 3 385499 124398 178920 -1 16545
16547 3 385911 124294 178840 -1 16546
16548 3 386259 124030 178760 -1 16547
16549 3 386755 123946 178840 -1 16548
16550 3 386731 123666 178800 -1 16549
16551 3 386711 123566 178680 -1 16550
16552 3 386803 123438 178560 -1 16551
16553 3 386759 123574 178320 -1 16552
16554 3 386575 123326 178320 -1 16553
16555 3 386463 123314 178200 -1 16554
16556 3 386423 123038 178040 -1 16555
16557 3 386435 122850 178200 -1 16556
16558 3 386387 122690 178400 -1 16557
16559 3 386467 123018 177920 -1 16556
16560 3 386479 123030 177760 -1 16559
16561 3 386567 123058 177600 -1 16560
16562 3 386643 123142 177440 -1 16561
16563 3 386663 123194 177240 -1 16562
16564 3 386671 123206 177080 -1 16563
16565 3 386535 123134 176920 -1 16564
16566 3 386539 123186 176760 -1 16565
16567 3 386583 123250 176560 -1 16566
16568 3 386431 123122 176520 -1 16567
16569 3 386331 123082 176440 -1 16568
16570 3 386227 123099 176360 -1 16569
16571 3 386075 123143 176320 -1 16570
16572 3 385989 123169 176200 -1 16571
16573 3 385845 123215 176120 -1 16572
16574 3 385541 123177 176120 -1 16573
16575 3 385427 123149 176160 -1 16574
16576 3 385337 123201 176200 -1 16575
16577 3 385041 123128 176200 -1 16576
16578 3 384923 123143 176280 -1 16577
16579 3 384795 123257 176320 -1 16578
16580 3 384649 123361 176400 -1 16579
16581 3 384511 123387 176440 -1 16580
16582 3 384145 123206 176440 -1 16581
16583 3 384037 123038 176440 -1 16582
16584 3 383965 122942 176480 -1 16583
16585 3 383807 122767 176560 -1 16584
16586 3 383631 122793 176480 -1 16585
16587 3 383457 122905 176480 -1 16586
16588 3 383525 123011 176400 -1 16587
16589 3 383467 123115 176320 -1 16588
16590 3 383439 123200 176240 -1 16589
16591 3 383355 123264 176160 -1 16590
16592 3 383229 123308 176120 -1 16591
16593 3 383117 123354 176080 -1 16592
16594 3 383089 123368 176040 -1 16593
16595 3 383089 123368 175920 -1 16594
16596 3 383121 123302 175840 -1 16595
16597 3 383141 123282 175720 -1 16596
16598 3 383123 123329 175640 -1 16597
16599 3 383189 123347 175560 -1 16598
16600 3 383279 123339 175520 -1 16599
16601 3 383447 123325 175480 -1 16600
16602 3 383521 123355 175400 -1 16601
16603 3 383629 123345 175320 -1 16602
16604 3 383705 123390 175320 -1 16603
16605 3 383685 123332 175280 -1 16604
16606 3 383765 123452 175200 -1 16605
16607 3 383783 123531 175120 -1 16606
16608 3 383825 123611 175080 -1 16607
16609 3 384017 123659 175080 -1 16608
16610 3 384051 123685 175040 -1 16609
16611 3 384171 123773 175000 -1 16610
16612 3 384245 123859 174960 -1 16611
16613 3 384339 123865 174920 -1 16612
16614 3 384389 123893 174840 -1 16613
16615 3 384441 123975 174760 -1 16614
16616 3 384555 124059 174760 -1 16615
16617 3 384615 124114 174840 -1 16616
16618 3 384615 124114 174880 -1 16617
16619 3 385969 123111 176360 -1 16571
16620 3 385781 123083 176400 -1 16619
16621 3 385719 123020 176520 -1 16620
16622 3 385613 122916 176600 -1 16621
16623 3 385531 122824 176680 -1 16622
16624 3 385483 122784 176720 -1 16623
16625 3 385433 122742 176760 -1 16624
16626 3 385315 122728 176800 -1 16625
16627 3 385223 122761 176840 -1 16626
16628 3 385003 122707 176880 -1 16627
16629 3 384795 122601 176920 -1 16628
16630 3 384731 122531 177000 -1 16629
16631 3 384719 122440 177040 -1 16630
16632 3 384735 122196 177040 -1 16631
16633 3 384729 122122 177120 -1 16632
16634 3 384703 122093 177160 -1 16633
16635 3 384705 122045 177160 -1 16634
16636 3 384701 122049 177240 -1 16635
16637 3 384701 122027 177320 -1 16636
16638 3 384669 122013 177160 -1 16635
16639 3 384699 121843 177160 -1 16638
16640 3 384805 121683 177200 -1 16639
16641 3 384847 121603 177320 -1 16640
16642 3 384901 121553 177400 -1 16641
16643 3 384892 121444 177440 -1 16642
16644 3 384934 121348 177520 -1 16643
16645 3 385004 121334 177600 -1 16644
16646 3 385036 121298 177640 -1 16645
16647 3 385154 121294 177640 -1 16646
16648 3 385168 121276 177680 -1 16647
16649 3 385220 121252 177760 -1 16648
16650 3 385230 121268 177840 -1 16649
16651 3 385214 121300 177920 -1 16650
16652 3 385278 121362 177920 -1 16651
16653 3 385334 121404 178000 -1 16652
16654 3 385328 121402 178040 -1 16653
16655 3 385274 121400 178080 -1 16654
16656 3 385222 121372 178080 -1 16655
16657 3 385202 121358 178040 -1 16656
16658 3 385216 121366 178000 -1 16657
16659 3 385180 121248 177960 -1 16651
16660 3 385166 121170 178040 -1 16659
16661 3 385201 121161 178120 -1 16660
16662 3 385247 121171 178160 -1 16661
16663 3 385229 121293 178200 -1 16662
16664 3 385255 121301 178280 -1 16663
16665 3 385300 121358 178320 -1 16664
16666 3 385303 121325 178400 -1 16665
16667 3 385363 121229 178480 -1 16666
16668 3 385385 121063 178520 -1 16667
16669 3 385445 121031 178600 -1 16668
16670 3 385456 120964 178680 -1 16669
16671 3 385450 120914 178760 -1 16670
16672 3 385478 120920 178840 -1 16671
16673 3 385492 120986 178920 -1 16672
16674 3 385446 121002 178920 -1 16673
16675 3 385386 121004 179040 -1 16674
16676 3 385342 121012 179120 -1 16675
16677 3 385277 120977 179160 -1 16676
16678 3 385179 120967 179240 -1 16677
16679 3 385081 120937 179280 -1 16678
16680 3 384897 120983 179280 -1 16679
16681 3 384811 121015 179280 -1 16680
16682 3 384693 120973 179280 -1 16681
16683 3 384527 120821 179280 -1 16682
16684 3 384559 120761 179280 -1 16683
16685 3 384639 120739 179360 -1 16684
16686 3 384637 120699 179400 -1 16685
16687 3 384409 120799 179200 -1 16683
16688 3 384183 120709 179200 -1 16687
16689 3 384096 120690 179160 -1 16688
16690 3 384060 120680 179120 -1 16689
16691 3 384050 120640 179080 -1 16690
16692 3 384004 120556 179000 -1 16691
16693 3 384885 120967 179360 -1 16680
16694 3 384849 120927 179440 -1 16693
16695 3 385281 121399 178200 -1 16663
16696 3 385331 121425 178200 -1 16695
16697 3 385367 121465 178120 -1 16696
16698 3 384988 121226 177640 -1 16646
16699 3 384906 121206 177640 -1 16698
16700 3 384906 121162 177680 -1 16699
16701 3 384801 121589 177200 -1 16640
16702 3 384733 121523 177200 -1 16701
16703 3 384721 121429 177200 -1 16702
16704 3 384717 121413 177160 -1 16703
16705 3 384615 121323 177160 -1 16704
16706 3 384581 121267 177160 -1 16705
16707 3 384535 121215 177120 -1 16706
16708 3 384457 121221 177160 -1 16707
16709 3 384362 121217 177240 -1 16708
16710 3 384360 121214 177320 -1 16709
16711 3 384256 121260 177240 -1 16709
16712 3 385601 122720 176760 -1 16625
16713 3 385723 122744 176760 -1 16712
16714 3 385792 122717 176760 -1 16713
16715 3 385798 122649 176720 -1 16714
16716 3 385850 122617 176680 -1 16715
16717 3 386000 122625 176640 -1 16716
16718 3 385995 122637 176560 -1 16717
16719 3 385992 122643 176520 -1 16718
16720 3 385970 122647 176440 -1 16719
16721 3 385689 123156 176280 -1 16620
16722 3 386759 123314 176480 -1 16567
16723 3 386947 123398 176320 -1 16722
16724 3 387171 123554 176240 -1 16723
16725 3 387215 123598 176040 -1 16724
16726 3 386863 123614 176040 -1 16725
16727 3 386769 123587 176040 -1 16726
16728 3 386715 123541 176040 -1 16727
16729 3 386577 123569 176040 -1 16728
16730 3 386521 123543 175960 -1 16729
16731 3 386551 123551 175880 -1 16730
16732 3 386567 123563 175840 -1 16731
16733 3 386601 123515 175800 -1 16732
16734 3 386579 123393 175800 -1 16733
16735 3 386565 123343 175760 -1 16734
16736 3 386443 123331 175760 -1 16735
16737 3 386345 123303 175760 -1 16736
16738 3 386313 123325 175760 -1 16737
16739 3 386281 123292 175800 -1 16738
16740 3 386249 123274 175840 -1 16739
16741 3 386207 123202 175880 -1 16740
16742 3 386125 123112 175880 -1 16741
16743 3 385951 123024 175880 -1 16742
16744 3 385921 122996 175880 -1 16743
16745 3 387071 124230 178920 -1 16549
16746 3 387531 124302 179000 -1 16745
16747 3 388131 124622 179080 -1 16746
16748 3 388655 125134 179120 -1 16747
16749 3 388651 125062 179280 -1 16748
16750 3 388591 124966 179400 -1 16749
16751 3 388451 124814 179440 -1 16750
16752 3 388595 124870 179560 -1 16751
16753 3 388475 124786 179600 -1 16752
16754 3 388465 124757 179640 -1 16753
16755 3 388395 124607 179680 -1 16754
16756 3 388385 124607 179720 -1 16755
16757 3 388383 124601 179760 -1 16756
16758 3 388369 124601 179800 -1 16757
16759 3 388347 124565 179840 -1 16758
16760 3 388255 124485 179840 -1 16759
16761 3 388307 124557 179920 -1 16760
16762 3 388319 124553 179960 -1 16761
16763 3 388327 124569 180000 -1 16762
16764 3 388345 124547 180040 -1 16763
16765 3 388287 124591 179640 -1 16755
16766 3 388807 125150 179440 -1 16750
16767 3 388971 125162 179600 -1 16766
16768 3 388893 125163 179640 -1 16767
16769 3 388853 125131 179720 -1 16768
16770 3 388839 125095 179760 -1 16769
16771 3 388813 125065 179800 -1 16770
16772 3 388729 125015 179840 -1 16771
16773 3 388645 124975 179920 -1 16772
16774 3 388629 124977 179960 -1 16773
16775 3 388613 124979 180000 -1 16774
16776 3 388651 125029 180040 -1 16775
16777 3 389123 125019 179600 -1 16767
16778 3 389141 124997 179640 -1 16777
16779 3 388859 125202 178920 -1 16748
16780 3 389179 125258 178720 -1 16779
16781 3 389239 125314 178600 -1 16780
16782 3 389315 125426 178440 -1 16781
16783 3 389351 125490 178240 -1 16782
16784 3 389423 125658 178120 -1 16783
16785 3 389427 125950 178080 -1 16784
16786 3 389341 126024 178000 -1 16785
16787 3 389263 126116 177960 -1 16786
16788 3 389269 126174 177760 -1 16787
16789 3 389393 126214 177560 -1 16788
16790 3 389499 126320 177360 -1 16789
16791 3 389553 126344 177200 -1 16790
16792 3 389615 126340 177000 -1 16791
16793 3 389611 126372 176840 -1 16792
16794 3 389741 126308 176800 -1 16793
16795 3 389709 126300 176680 -1 16794
16796 3 389707 126302 176560 -1 16795
16797 3 389715 126264 176400 -1 16796
16798 3 389741 126260 176280 -1 16797
16799 3 389758 126259 176240 -1 16798
16800 3 389793 126258 176160 -1 16799
16801 3 389717 126308 176040 -1 16800
16802 3 389643 126242 175960 -1 16801
16803 3 389751 126428 175840 -1 16802
16804 3 389643 126598 175640 -1 16803
16805 3 389599 126630 175400 -1 16804
16806 3 389589 126632 175200 -1 16805
16807 3 389447 126624 174960 -1 16806
16808 3 389255 126550 174840 -1 16807
16809 3 389187 126544 174720 -1 16808
16810 3 389151 126442 174560 -1 16809
16811 3 389177 126454 174440 -1 16810
16812 3 389221 126458 174400 -1 16811
16813 3 389311 126092 174360 -1 16812
16814 3 389141 125840 174400 -1 16813
16815 3 389255 125688 174400 -1 16814
16816 3 389327 125660 174440 -1 16815
16817 3 389403 125688 174480 -1 16816
16818 3 389421 125692 174520 -1 16817
16819 3 389431 125712 174560 -1 16818
16820 3 389467 125740 174600 -1 16819
16821 3 389503 125762 174640 -1 16820
16822 3 389777 125762 174720 -1 16821
16823 3 389837 125700 174680 -1 16822
16824 3 389767 125509 174640 -1 16823
16825 3 389617 125443 174720 -1 16824
16826 3 389600 125375 174760 -1 16825
16827 3 389621 125378 174920 -1 16826
16828 3 389689 125367 175000 -1 16827
16829 3 389690 125300 175040 -1 16828
16830 3 389638 125106 175200 -1 16829
16831 3 389633 125080 175280 -1 16830
16832 3 389607 125067 175320 -1 16831
16833 3 389598 125044 175360 -1 16832
16834 3 389637 125060 175400 -1 16833
16835 3 389643 125025 175480 -1 16834
16836 3 389629 125006 175520 -1 16835
16837 3 389663 125804 174800 -1 16822
16838 3 389649 125802 174840 -1 16837
16839 3 389017 125820 174360 -1 16814
16840 3 388931 125802 174240 -1 16839
16841 3 388889 125684 174080 -1 16840
16842 3 388859 125682 174040 -1 16841
16843 3 388811 125718 174000 -1 16842
16844 3 388795 125758 173840 -1 16843
16845 3 388607 125730 173560 -1 16844
16846 3 388499 125758 173280 -1 16845
16847 3 388367 125862 173120 -1 16846
16848 3 388151 125826 173080 -1 16847
16849 3 387983 125767 173040 -1 16848
16850 3 387913 125712 173000 -1 16849
16851 3 387869 125694 172960 -1 16850
16852 3 387839 125682 172880 -1 16851
16853 3 387855 125734 172800 -1 16852
16854 3 387879 125806 172720 -1 16853
16855 3 387923 125788 172640 -1 16854
16856 3 387913 125790 172560 -1 16855
16857 3 387917 125796 172480 -1 16856
16858 3 387893 125790 172400 -1 16857
16859 3 387865 125752 172320 -1 16858
16860 3 387781 125790 172240 -1 16859
16861 3 387745 125774 172160 -1 16860
16862 3 387753 125728 172080 -1 16861
16863 3 387763 125690 172000 -1 16862
16864 3 387775 125716 171920 -1 16863
16865 3 387765 125702 171840 -1 16864
16866 3 387797 125634 171760 -1 16865
16867 3 387815 125590 171680 -1 16866
16868 3 387799 125568 171560 -1 16867
16869 3 387799 125568 171480 -1 16868
16870 3 387803 125554 171400 -1 16869
16871 3 387801 125563 171320 -1 16870
16872 3 387755 125559 171240 -1 16871
16873 3 387663 125545 171160 -1 16872
16874 3 387617 125557 171120 -1 16873
16875 3 387559 125691 171080 -1 16874
16876 3 387571 125733 171000 -1 16875
16877 3 387595 125743 170880 -1 16876
16878 3 387547 125689 170760 -1 16877
16879 3 387461 125655 170720 -1 16878
16880 3 387393 125685 170640 -1 16879
16881 3 387351 125688 170560 -1 16880
16882 3 387333 125658 170480 -1 16881
16883 3 387305 125608 170400 -1 16882
16884 3 387299 125522 170360 -1 16883
16885 3 387259 125320 170320 -1 16884
16886 3 387279 125196 170320 -1 16885
16887 3 387205 125116 170360 -1 16886
16888 3 387101 125080 170440 -1 16887
16889 3 387033 125042 170520 -1 16888
16890 3 386997 125005 170600 -1 16889
16891 3 386947 124967 170680 -1 16890
16892 3 386955 124917 170760 -1 16891
16893 3 386973 124901 170840 -1 16892
16894 3 387015 124909 170920 -1 16893
16895 3 387049 124925 171000 -1 16894
16896 3 387059 124900 171080 -1 16895
16897 3 387055 124886 171160 -1 16896
16898 3 386899 124890 171240 -1 16897
16899 3 386793 124964 171200 -1 16898
16900 3 386805 124994 171160 -1 16899
16901 3 386809 125056 171160 -1 16900
16902 3 386797 125152 171200 -1 16901
16903 3 386805 125202 171240 -1 16902
16904 3 386835 125272 171320 -1 16903
16905 3 386989 125174 171320 -1 16904
16906 3 386963 125176 171360 -1 16905
16907 3 386933 125182 171400 -1 16906
16908 3 386927 125214 171440 -1 16907
16909 3 387115 125076 171400 -1 16905
16910 3 386813 125364 171400 -1 16904
16911 3 386847 125370 171440 -1 16910
16912 3 386855 125372 171480 -1 16911
16913 3 387270 125294 170200 -1 16885
16914 3 387273 125286 170160 -1 16913
16915 3 387501 125863 171080 -1 16875
16916 3 387517 126033 171160 -1 16915
16917 3 387501 126121 171280 -1 16916
16918 3 387465 126224 171400 -1 16917
16919 3 387401 126060 171280 -1 16917
16920 3 387315 126038 171320 -1 16919
16921 3 387253 126022 171360 -1 16920
16922 3 387117 126010 171440 -1 16921
16923 3 387001 126070 171520 -1 16922
16924 3 386911 126044 171600 -1 16923
16925 3 386895 126058 171640 -1 16924
16926 3 386787 126012 171680 -1 16925
16927 3 386675 126024 171680 -1 16926
16928 3 386625 125968 171600 -1 16927
16929 3 386531 125950 171520 -1 16928
16930 3 386505 125931 171480 -1 16929
16931 3 386479 125912 171440 -1 16930
16932 3 386493 126072 171680 -1 16927
16933 3 386319 125994 171640 -1 16932
16934 3 386099 125944 171600 -1 16933
16935 3 386031 125946 171560 -1 16934
16936 3 387233 126004 171280 -1 16920
16937 3 387149 125994 171200 -1 16936
16938 3 387111 126029 171160 -1 16937
16939 3 386993 126089 171160 -1 16938
16940 3 386961 126129 171080 -1 16939
16941 3 386895 126151 171040 -1 16940
16942 3 389127 126498 174320 -1 16812
16943 3 389131 126514 174200 -1 16942
16944 3 389225 126528 174000 -1 16943
16945 3 389493 126500 173960 -1 16944
16946 3 389541 126447 173880 -1 16945
16947 3 389427 126417 173800 -1 16946
16948 3 389355 126395 173720 -1 16947
16949 3 389345 126341 173600 -1 16948
16950 3 389427 126311 173520 -1 16949
16951 3 389507 126401 173440 -1 16950
16952 3 389543 126498 173320 -1 16951
16953 3 389585 126502 173240 -1 16952
16954 3 389617 126508 173160 -1 16953
16955 3 389607 126514 173080 -1 16954
16956 3 389603 126512 173000 -1 16955
16957 3 389630 126482 172960 -1 16956
16958 3 389657 126452 172920 -1 16957
16959 3 389781 126390 172840 -1 16958
16960 3 389859 126378 172800 -1 16959
16961 3 389891 126344 172760 -1 16960
16962 3 389873 126373 172680 -1 16961
16963 3 389859 126375 172600 -1 16962
16964 3 389867 126397 172520 -1 16963
16965 3 389985 126403 172480 -1 16964
16966 3 390087 126373 172440 -1 16965
16967 3 390053 126201 172280 -1 16966
16968 3 389983 126153 172200 -1 16967
16969 3 389975 126009 172080 -1 16968
16970 3 390037 125782 172080 -1 16969
16971 3 390115 125760 172080 -1 16970
16972 3 390151 125722 172080 -1 16971
16973 3 390201 125635 172000 -1 16972
16974 3 390243 125653 171960 -1 16973
16975 3 390279 125711 171920 -1 16974
16976 3 390381 125883 171920 -1 16975
16977 3 390549 125963 171920 -1 16976
16978 3 390615 125983 171840 -1 16977
16979 3 390613 125973 171760 -1 16978
16980 3 390613 125969 171720 -1 16979
16981 3 390564 125965 171960 -1 16977
16982 3 390579 125967 172000 -1 16981
16983 3 389983 125724 172080 -1 16970
16984 3 389895 125668 172120 -1 16983
16985 3 389809 125670 172040 -1 16984
16986 3 389355 126636 173000 -1 16956
16987 3 389263 126757 172960 -1 16986
16988 3 389183 126824 172880 -1 16987
16989 3 389105 126922 172800 -1 16988
16990 3 389089 126962 172760 -1 16989
16991 3 389125 126984 172720 -1 16990
16992 3 389667 126347 173440 -1 16951
16993 3 389795 126283 173480 -1 16992
16994 3 389865 126265 173520 -1 16993
16995 3 389865 126265 173560 -1 16994
16996 3 389185 126600 174000 -1 16944
16997 3 389195 126727 173960 -1 16996
16998 3 389251 126833 173960 -1 16997
16999 3 389323 126865 174000 -1 16998
17000 3 389435 126799 174000 -1 16999
17001 3 389443 126729 174000 -1 17000
17002 3 389478 126739 173960 -1 17001
17003 3 389513 126749 173920 -1 17002
17004 3 389523 126116 176000 -1 16802
17005 3 389427 126028 176040 -1 17004
17006 3 389433 126021 176120 -1 17005
17007 3 389539 126126 176240 -1 16799
17008 3 389479 126055 176240 -1 17007
17009 3 389429 126007 176200 -1 17008
17010 3 389321 125949 176200 -1 17009
17011 3 389269 125930 176160 -1 17010
17012 3 389151 125894 176120 -1 17011
17013 3 389147 125894 176040 -1 17012
17014 3 389179 125880 176000 -1 17013
17015 3 389831 126282 176840 -1 16794
17016 3 389827 126271 176880 -1 17015
17017 3 388779 125242 178120 -1 16784
17018 3 388815 125074 178080 -1 17017
17019 3 388895 124970 178040 -1 17018
17020 3 388935 124997 177960 -1 17019
17021 3 388961 125029 177880 -1 17020
17022 3 388985 124993 177800 -1 17021
17023 3 389003 124945 177720 -1 17022
17024 3 389051 124831 177680 -1 17023
17025 3 389105 124779 177680 -1 17024
17026 3 389127 124745 177720 -1 17025
17027 3 389161 124711 177760 -1 17026
17028 3 389875 125738 178080 -1 16784
17029 3 390679 126230 178120 -1 17028
17030 3 390999 126454 178080 -1 17029
17031 3 391147 126318 178120 -1 17030
17032 3 391195 126034 178160 -1 17031
17033 3 391283 125810 178120 -1 17032
17034 3 391299 125858 178040 -1 17033
17035 3 391455 125638 178120 -1 17033
17036 3 391507 125478 178040 -1 17035
17037 3 391475 125359 178080 -1 17036
17038 3 391443 125331 178120 -1 17037
17039 3 391429 125317 178160 -1 17038
17040 3 391491 125237 178160 -1 17039
17041 3 391533 125159 178200 -1 17040
17042 3 391637 125062 178280 -1 17041
17043 3 391663 125030 178320 -1 17042
17044 3 391689 124932 178320 -1 17043
17045 3 391833 124964 178280 -1 17044
17046 3 391893 124968 178200 -1 17045
17047 3 391923 124917 178080 -1 17046
17048 3 391941 124898 178040 -1 17047
17049 3 391981 124949 177960 -1 17048
17050 3 391959 124889 177880 -1 17049
17051 3 391921 124715 177800 -1 17050
17052 3 391939 124597 177800 -1 17051
17053 3 391997 124525 177800 -1 17052
17054 3 392085 124481 177720 -1 17053
17055 3 392153 124462 177640 -1 17054
17056 3 392365 124470 177520 -1 17055
17057 3 392559 124510 177480 -1 17056
17058 3 392723 124586 177440 -1 17057
17059 3 392823 124660 177360 -1 17058
17060 3 392973 124646 177320 -1 17059
17061 3 393079 124624 177280 -1 17060
17062 3 393159 124642 177280 -1 17061
17063 3 393213 124658 177200 -1 17062
17064 3 393267 124672 177120 -1 17063
17065 3 393343 124626 177040 -1 17064
17066 3 393451 124583 176960 -1 17065
17067 3 393541 124583 176920 -1 17066
17068 3 393599 124589 176880 -1 17067
17069 3 393621 124567 176840 -1 17068
17070 3 393701 124615 176840 -1 17069
17071 3 393817 124579 176800 -1 17070
17072 3 393907 124637 176840 -1 17071
17073 3 393579 124535 176800 -1 17069
17074 3 392943 124696 177280 -1 17060
17075 3 392969 124808 177240 -1 17074
17076 3 393067 124935 177200 -1 17075
17077 3 393271 124969 177200 -1 17076
17078 3 393367 124948 177280 -1 17077
17079 3 393481 124902 177320 -1 17078
17080 3 393593 124866 177360 -1 17079
17081 3 393631 124861 177400 -1 17080
17082 3 393669 124856 177440 -1 17081
17083 3 392601 124468 177440 -1 17057
17084 3 392637 124398 177440 -1 17083
17085 3 392705 124392 177440 -1 17084
17086 3 392727 124428 177400 -1 17085
17087 3 391311 126682 178040 -1 17030
17088 3 391359 126814 178000 -1 17087
17089 3 391603 126946 177880 -1 17088
17090 3 391831 127162 177880 -1 17089
17091 3 391979 127202 177840 -1 17090
17092 3 392299 127162 177760 -1 17091
17093 3 392683 127198 177720 -1 17092
17094 3 392855 127210 177680 -1 17093
17095 3 393059 127078 177800 -1 17094
17096 3 393287 127114 177920 -1 17095
17097 3 393492 127024 178080 -1 17096
17098 3 393543 127002 178120 -1 17097
17099 3 393631 127002 178280 -1 17098
17100 3 393663 127010 178440 -1 17099
17101 3 393691 127002 178600 -1 17100
17102 3 393763 126838 178680 -1 17101
17103 3 393775 126762 178840 -1 17102
17104 3 393795 126710 178920 -1 17103
17105 3 393767 126771 179000 -1 17104
17106 3 393737 126844 179080 -1 17105
17107 3 393705 126874 179160 -1 17106
17108 3 393671 126862 179240 -1 17107
17109 3 393717 126846 179320 -1 17108
17110 3 393717 126844 179400 -1 17109
17111 3 393699 126822 179480 -1 17110
17112 3 393695 126802 179560 -1 17111
17113 3 393685 126800 179640 -1 17112
17114 3 393607 126808 179760 -1 17113
17115 3 393551 126730 179840 -1 17114
17116 3 393395 126642 179920 -1 17115
17117 3 393579 126768 179920 -1 17116
17118 3 393585 126844 180000 -1 17117
17119 3 393569 126874 180040 -1 17118
17120 3 393489 126931 180080 -1 17119
17121 3 393627 127107 180160 -1 17120
17122 3 393689 127197 180240 -1 17121
17123 3 393763 127268 180320 -1 17122
17124 3 393797 127330 180440 -1 17123
17125 3 393859 127418 180520 -1 17124
17126 3 393861 127526 180600 -1 17125
17127 3 393967 127657 180680 -1 17126
17128 3 394015 127841 180800 -1 17127
17129 3 394075 127929 180920 -1 17128
17130 3 394087 128024 181000 -1 17129
17131 3 394143 128079 181080 -1 17130
17132 3 394163 128085 181200 -1 17131
17133 3 394163 128309 181320 -1 17132
17134 3 393945 128589 181320 -1 17133
17135 3 393891 128601 181360 -1 17134
17136 3 394205 128631 181320 -1 17133
17137 3 394217 128622 181200 -1 17136
17138 3 394221 128619 181160 -1 17137
17139 3 394289 128737 181120 -1 17138
17140 3 394399 128811 181200 -1 17139
17141 3 394423 129038 181320 -1 17140
17142 3 394395 129105 181400 -1 17141
17143 3 394389 129127 181480 -1 17142
17144 3 394375 129137 181560 -1 17143
17145 3 394373 129157 181640 -1 17144
17146 3 394387 129209 181720 -1 17145
17147 3 394367 129253 181800 -1 17146
17148 3 394343 129373 181880 -1 17147
17149 3 394297 129415 181960 -1 17148
17150 3 394217 129421 182000 -1 17149
17151 3 393833 128268 181000 -1 17130
17152 3 393741 128322 181080 -1 17151
17153 3 393683 128309 181120 -1 17152
17154 3 393623 128327 181160 -1 17153
17155 3 393545 128391 181160 -1 17154
17156 3 393495 128413 181200 -1 17155
17157 3 393289 126668 179960 -1 17116
17158 3 393161 126792 179960 -1 17157
17159 3 393127 126837 180000 -1 17158
17160 3 392977 126772 180000 -1 17159
17161 3 392879 126758 180040 -1 17160
17162 3 392817 126788 180040 -1 17161
17163 3 392663 126800 180040 -1 17162
17164 3 392621 126714 180040 -1 17163
17165 3 392561 126706 180000 -1 17164
17166 3 392523 126736 179960 -1 17165
17167 3 392589 126692 180080 -1 17164
17168 3 393093 126882 180040 -1 17159
17169 3 393123 126942 180080 -1 17168
17170 3 393639 127074 178040 -1 17097
17171 3 393651 127130 177840 -1 17170
17172 3 393847 127126 177720 -1 17171
17173 3 393915 127238 177600 -1 17172
17174 3 394027 127354 177440 -1 17173
17175 3 394183 127466 177280 -1 17174
17176 3 394275 127594 177240 -1 17175
17177 3 394151 127786 177280 -1 17176
17178 3 393995 127934 177360 -1 17177
17179 3 393845 127915 177360 -1 17178
17180 3 393735 127963 177360 -1 17179
17181 3 393615 127997 177400 -1 17180
17182 3 393457 127898 177440 -1 17181
17183 3 393305 127882 177440 -1 17182
17184 3 393143 127880 177480 -1 17183
17185 3 393053 127818 177520 -1 17184
17186 3 393027 127799 177560 -1 17185
17187 3 394431 127550 177160 -1 17176
17188 3 394691 127502 177040 -1 17187
17189 3 394895 127606 176920 -1 17188
17190 3 395183 127578 176800 -1 17189
17191 3 395359 127610 176880 -1 17190
17192 3 395219 127650 177000 -1 17191
17193 3 395199 127705 177040 -1 17192
17194 3 395205 127695 177120 -1 17193
17195 3 395273 127677 177200 -1 17194
17196 3 395325 127687 177280 -1 17195
17197 3 395409 127777 177280 -1 17196
17198 3 395543 127845 177280 -1 17197
17199 3 395607 127853 177360 -1 17198
17200 3 395699 127821 177440 -1 17199
17201 3 395835 127892 177480 -1 17200
17202 3 395991 127962 177440 -1 17201
17203 3 396165 128004 177400 -1 17202
17204 3 396399 128152 177400 -1 17203
17205 3 396391 128103 177520 -1 17204
17206 3 396409 128074 177600 -1 17205
17207 3 396403 128092 177680 -1 17206
17208 3 396443 128106 177760 -1 17207
17209 3 396533 128078 177800 -1 17208
17210 3 396625 128062 177840 -1 17209
17211 3 396710 128052 177880 -1 17210
17212 3 396760 128026 177920 -1 17211
17213 3 396766 127984 178000 -1 17212
17214 3 396763 127930 178080 -1 17213
17215 3 396778 127910 178160 -1 17214
17216 3 396839 127851 178240 -1 17215
17217 3 396868 127788 178320 -1 17216
17218 3 396776 127902 178400 -1 17217
17219 3 396756 127842 178520 -1 17218
17220 3 396808 127760 178600 -1 17219
17221 3 396822 127630 178600 -1 17220
17222 3 396846 127588 178520 -1 17221
17223 3 396870 127590 178480 -1 17222
17224 3 396754 127814 178640 -1 17220
17225 3 396956 127552 178320 -1 17217
17226 3 397084 127491 178280 -1 17225
17227 3 397254 127465 178280 -1 17226
17228 3 397280 127483 178240 -1 17227
17229 3 397306 127501 178200 -1 17228
17230 3 396481 128199 177240 -1 17204
17231 3 396513 128252 177200 -1 17230
17232 3 396563 128294 177160 -1 17231
17233 3 396543 128352 177160 -1 17232
17234 3 396567 128444 177160 -1 17233
17235 3 396651 128464 177160 -1 17234
17236 3 396695 128430 177080 -1 17235
17237 3 396739 128415 177000 -1 17236
17238 3 396743 128409 176960 -1 17237
17239 3 396743 128409 176920 -1 17238
17240 3 396743 128409 176880 -1 17239
17241 3 396745 128405 176840 -1 17240
17242 3 396761 128411 176800 -1 17241
17243 3 396577 128144 177200 -1 17230
17244 3 396595 128178 177080 -1 17243
17245 3 395837 127751 177360 -1 17200
17246 3 395908 127726 177280 -1 17245
17247 3 395927 127583 177200 -1 17246
17248 3 396017 127523 177200 -1 17247
17249 3 396067 127407 177280 -1 17248
17250 3 396045 127360 177320 -1 17249
17251 3 395999 127316 177360 -1 17250
17252 3 395955 127186 177360 -1 17251
17253 3 395935 127148 177440 -1 17252
17254 3 395859 127141 177520 -1 17253
17255 3 395809 127113 177600 -1 17254
17256 3 395773 127101 177640 -1 17255
17257 3 395689 127059 177680 -1 17256
17258 3 395647 127017 177720 -1 17257
17259 3 395615 126991 177760 -1 17258
17260 3 395593 126971 177800 -1 17259
17261 3 396007 127128 177320 -1 17252
17262 3 396045 127080 177280 -1 17261
17263 3 396085 127071 177240 -1 17262
17264 3 396142 127088 177200 -1 17263
17265 3 396192 127108 177160 -1 17264
17266 3 396115 127386 177160 -1 17249
17267 3 396123 127398 177040 -1 17266
17268 3 395591 127618 176760 -1 17190
17269 3 395811 127626 176680 -1 17268
17270 3 395951 127590 176560 -1 17269
17271 3 396035 127534 176440 -1 17270
17272 3 396247 127486 176240 -1 17271
17273 3 396335 127502 176040 -1 17272
17274 3 396331 127506 175920 -1 17273
17275 3 396387 127470 175760 -1 17274
17276 3 396463 127482 175560 -1 17275
17277 3 396651 127542 175360 -1 17276
17278 3 396775 127602 175120 -1 17277
17279 3 396979 127846 174880 -1 17278
17280 3 397159 127830 174840 -1 17279
17281 3 397215 127885 174720 -1 17280
17282 3 397265 127887 174680 -1 17281
17283 3 397221 127901 174600 -1 17282
17284 3 396975 127954 174840 -1 17279
17285 3 396999 128134 174680 -1 17284
17286 3 397051 128178 174520 -1 17285
17287 3 397051 128242 174320 -1 17286
17288 3 397055 128194 174080 -1 17287
17289 3 397183 128242 174040 -1 17288
17290 3 397391 128174 173920 -1 17289
17291 3 397543 128082 173960 -1 17290
17292 3 397571 128054 174000 -1 17291
17293 3 397363 128214 173800 -1 17290
17294 3 397391 128258 173680 -1 17293
17295 3 397527 128350 173640 -1 17294
17296 3 397655 128350 173560 -1 17295
17297 3 397867 128402 173480 -1 17296
17298 3 398019 128498 173400 -1 17297
17299 3 398057 128669 173400 -1 17298
17300 3 398119 128721 173440 -1 17299
17301 3 398119 128762 173480 -1 17300
17302 3 398181 128796 173480 -1 17301
17303 3 398205 128906 173480 -1 17302
17304 3 398219 128974 173400 -1 17303
17305 3 398215 129042 173360 -1 17304
17306 3 398165 129235 173280 -1 17305
17307 3 398131 129400 173200 -1 17306
17308 3 398171 129518 173160 -1 17307
17309 3 398231 129706 173080 -1 17308
17310 3 398247 129829 173160 -1 17309
17311 3 398241 129865 173200 -1 17310
17312 3 398143 129957 173200 -1 17311
17313 3 398081 129951 173320 -1 17312
17314 3 398117 130047 173200 -1 17312
17315 3 398139 130098 173160 -1 17314
17316 3 398179 130220 173160 -1 17315
17317 3 398191 130282 173200 -1 17316
17318 3 398181 130212 173120 -1 17316
17319 3 398181 130212 173080 -1 17318
17320 3 398177 128926 173480 -1 17303
17321 3 398037 128948 173560 -1 17320
17322 3 397965 128974 173640 -1 17321
17323 3 397947 128976 173720 -1 17322
17324 3 397935 128967 173800 -1 17323
17325 3 397947 128975 173880 -1 17324
17326 3 397905 129143 173920 -1 17325
17327 3 397947 129213 173920 -1 17326
17328 3 398081 128746 173560 -1 17301
17329 3 397019 128502 174080 -1 17288
17330 3 397103 128650 174000 -1 17329
17331 3 397023 128882 174000 -1 17330
17332 3 397019 128990 174040 -1 17331
17333 3 397015 129122 173960 -1 17332
17334 3 396887 129370 173960 -1 17333
17335 3 396731 129418 173920 -1 17334
17336 3 396527 129562 173800 -1 17335
17337 3 396551 129718 173640 -1 17336
17338 3 396663 129770 173600 -1 17337
17339 3 396619 129826 173440 -1 17338
17340 3 396655 129878 173320 -1 17339
17341 3 396811 129878 173200 -1 17340
17342 3 396929 129948 173160 -1 17341
17343 3 397017 129994 173120 -1 17342
17344 3 397065 130066 173040 -1 17343
17345 3 397043 130082 172960 -1 17344
17346 3 396969 130096 172920 -1 17345
17347 3 396881 130232 172880 -1 17346
17348 3 395023 127610 177000 -1 17189
17349 3 395087 127606 177160 -1 17348
17350 3 395091 127550 177280 -1 17349
17351 3 392863 127262 177520 -1 17094
17352 3 391595 127010 177760 -1 17089
17353 3 391571 127034 177640 -1 17352
17354 3 391533 127041 177520 -1 17353
17355 3 391549 127004 177440 -1 17354
17356 3 391573 126976 177400 -1 17355
17357 3 391577 126912 177400 -1 17356
17358 3 391479 126840 177400 -1 17357
17359 3 391467 126838 177360 -1 17358
17360 3 391665 126923 177280 -1 17359
17361 3 391742 126991 177240 -1 17360
17362 3 391756 127000 177200 -1 17361
17363 3 391784 127020 177160 -1 17362
17364 3 391803 127039 177080 -1 17363
17365 3 391844 127030 177000 -1 17364
17366 3 391876 127019 176960 -1 17365
17367 3 391890 127010 176920 -1 17366
17368 3 391920 126989 176840 -1 17367
17369 3 391955 126968 176800 -1 17368
17370 3 392024 126948 176760 -1 17369
17371 3 392146 126924 176720 -1 17370
17372 3 392164 126906 176680 -1 17371
17373 3 391455 126836 177320 -1 17359
17374 3 348523 159034 191240 -1 3165
17375 3 348647 159106 191240 -1 17374
17376 3 348815 159182 191160 -1 17375
17377 3 348857 159144 191080 -1 17376
17378 3 348907 159138 191000 -1 17377
17379 3 348973 159120 190920 -1 17378
17380 3 349013 159130 190840 -1 17379
17381 3 349037 159134 190760 -1 17380
17382 3 349035 159134 190680 -1 17381
17383 3 349035 159134 190600 -1 17382
17384 3 348941 159144 190520 -1 17383
17385 3 348929 159176 190440 -1 17384
17386 3 348941 159162 190400 -1 17385
17387 3 349189 158992 190600 -1 17383
17388 3 349183 158960 190560 -1 17387
17389 3 349135 158838 190520 -1 17388
17390 3 346927 159044 190160 -1 3156
17391 3 346818 159043 190120 -1 17390
17392 3 346718 159041 190040 -1 17391
17393 3 346578 159037 189920 -1 17392
17394 3 346484 159009 189920 -1 17393
17395 3 346403 158938 189920 -1 17394
17396 3 346375 158808 189840 -1 17395
17397 3 346311 158504 189800 -1 17396
17398 3 346315 158480 189720 -1 17397
17399 3 346196 158481 189600 -1 17398
17400 3 345991 158292 189440 -1 17399
17401 3 345881 158278 189400 -1 17400
17402 3 345829 158256 189320 -1 17401
17403 3 345812 158236 189280 -1 17402
17404 3 345795 158216 189240 -1 17403
17405 3 345759 158156 189160 -1 17404
17406 3 345733 158174 189080 -1 17405
17407 3 345696 158166 189000 -1 17406
17408 3 345732 158128 188920 -1 17407
17409 3 346034 158183 189560 -1 17399
17410 3 345991 158084 189520 -1 17409
17411 3 345883 157982 189440 -1 17410
17412 3 345805 157860 189360 -1 17411
17413 3 345714 157781 189280 -1 17412
17414 3 345582 157573 189240 -1 17413
17415 3 345361 157406 189200 -1 17414
17416 3 345105 157350 189200 -1 17415
17417 3 345027 157308 189160 -1 17416
17418 3 344927 157252 189120 -1 17417
17419 3 344866 157201 189080 -1 17418
17420 3 344782 157135 189000 -1 17419
17421 3 344644 157037 188920 -1 17420
17422 3 344538 156931 188880 -1 17421
17423 3 344488 156795 188880 -1 17422
17424 3 344412 156663 188800 -1 17423
17425 3 344390 156595 188720 -1 17424
17426 3 344396 156559 188640 -1 17425
17427 3 344442 156497 188560 -1 17426
17428 3 344276 156367 188480 -1 17427
17429 3 344082 156121 188440 -1 17428
17430 3 343950 155999 188360 -1 17429
17431 3 343832 155973 188320 -1 17430
17432 3 343808 155885 188280 -1 17431
17433 3 343856 155773 188280 -1 17432
17434 3 343814 155621 188360 -1 17433
17435 3 343738 155435 188440 -1 17434
17436 3 343726 155229 188520 -1 17435
17437 3 343760 155229 188560 -1 17436
17438 3 343746 155147 188560 -1 17437
17439 3 343710 155055 188560 -1 17438
17440 3 343626 154949 188640 -1 17439
17441 3 343608 154953 188680 -1 17440
17442 3 343482 154885 188720 -1 17441
17443 3 343256 154715 188760 -1 17442
17444 3 343156 154599 188840 -1 17443
17445 3 343054 154539 188880 -1 17444
17446 3 342942 154375 188920 -1 17445
17447 3 342910 154393 189000 -1 17446
17448 3 342860 154413 189080 -1 17447
17449 3 342766 154415 189120 -1 17448
17450 3 342848 154461 189200 -1 17449
17451 3 342926 154487 189280 -1 17450
17452 3 342942 154485 189360 -1 17451
17453 3 342766 154511 189400 -1 17452
17454 3 342642 154433 189440 -1 17453
17455 3 342620 154427 189480 -1 17454
17456 3 342538 154349 189560 -1 17455
17457 3 342498 154227 189600 -1 17456
17458 3 342410 154133 189640 -1 17457
17459 3 342360 153973 189720 -1 17458
17460 3 342326 153891 189800 -1 17459
17461 3 342252 153833 189880 -1 17460
17462 3 342240 153807 189960 -1 17461
17463 3 342208 153769 190000 -1 17462
17464 3 342292 153667 190040 -1 17463
17465 3 342370 153599 190080 -1 17464
17466 3 342392 153487 190120 -1 17465
17467 3 342398 153441 190200 -1 17466
17468 3 342394 153427 190280 -1 17467
17469 3 342382 153453 190360 -1 17468
17470 3 342424 153413 190440 -1 17469
17471 3 342442 153383 190480 -1 17470
17472 3 342484 153297 190520 -1 17471
17473 3 342554 153277 190560 -1 17472
17474 3 342644 153273 190600 -1 17473
17475 3 342678 153285 190640 -1 17474
17476 3 342726 153325 190720 -1 17475
17477 3 342784 153357 190800 -1 17476
17478 3 342802 153391 190880 -1 17477
17479 3 342862 153407 191000 -1 17478
17480 3 342954 153387 191080 -1 17479
17481 3 342978 153403 191120 -1 17480
17482 3 343028 153373 191160 -1 17481
17483 3 343068 153347 191200 -1 17482
17484 3 343064 153293 191240 -1 17483
17485 3 343090 153210 191280 -1 17484
17486 3 343130 153121 191320 -1 17485
17487 3 343120 153073 191360 -1 17486
17488 3 343168 152987 191400 -1 17487
17489 3 343204 152967 191440 -1 17488
17490 3 343214 152943 191520 -1 17489
17491 3 343228 152871 191600 -1 17490
17492 3 343332 152794 191680 -1 17491
17493 3 343338 152746 191720 -1 17492
17494 3 343290 152594 191760 -1 17493
17495 3 343276 152522 191800 -1 17494
17496 3 342080 153841 190040 -1 17463
17497 3 342025 153862 190080 -1 17496
17498 3 341966 153813 190120 -1 17497
17499 3 341916 153796 190160 -1 17498
17500 3 341838 153854 190160 -1 17499
17501 3 341798 153944 190160 -1 17500
17502 3 341750 154014 190120 -1 17501
17503 3 341704 154074 190080 -1 17502
17504 3 341714 154106 190040 -1 17503
17505 3 342346 153929 189640 -1 17458
17506 3 342336 153849 189600 -1 17505
17507 3 342316 153740 189560 -1 17506
17508 3 342288 153678 189520 -1 17507
17509 3 342262 153606 189480 -1 17508
17510 3 342282 153538 189440 -1 17509
17511 3 342386 153466 189440 -1 17510
17512 3 342438 153390 189440 -1 17511
17513 3 342450 153332 189520 -1 17512
17514 3 342488 153293 189600 -1 17513
17515 3 342466 153217 189640 -1 17514
17516 3 342518 153195 189640 -1 17515
17517 3 342582 153139 189640 -1 17516
17518 3 342678 153073 189640 -1 17517
17519 3 342742 152977 189640 -1 17518
17520 3 342798 152889 189640 -1 17519
17521 3 342770 152823 189640 -1 17520
17522 3 342724 152809 189640 -1 17521
17523 3 342622 152801 189640 -1 17522
17524 3 342592 152786 189720 -1 17523
17525 3 342582 152733 189800 -1 17524
17526 3 342552 152647 189840 -1 17525
17527 3 342526 152619 189880 -1 17526
17528 3 342472 152589 189880 -1 17527
17529 3 342410 152585 189920 -1 17528
17530 3 342312 152589 189960 -1 17529
17531 3 342224 152557 189880 -1 17530
17532 3 342222 152497 189800 -1 17531
17533 3 342236 152497 189720 -1 17532
17534 3 342250 152451 189640 -1 17533
17535 3 342308 152386 189600 -1 17534
17536 3 342312 152298 189600 -1 17535
17537 3 342874 153001 189840 -1 17519
17538 3 342882 153008 189880 -1 17537
17539 3 342868 153008 189920 -1 17538
17540 3 342678 154337 189120 -1 17449
17541 3 342616 154213 189040 -1 17540
17542 3 342568 154191 188920 -1 17541
17543 3 343236 154617 188920 -1 17444
17544 3 343250 154617 188960 -1 17543
17545 3 343264 154617 189000 -1 17544
17546 3 343586 155079 188720 -1 17441
17547 3 343592 155149 188760 -1 17546
17548 3 343554 155241 188840 -1 17547
17549 3 343516 155287 188920 -1 17548
17550 3 343450 155307 189000 -1 17549
17551 3 343412 155361 189080 -1 17550
17552 3 343358 155391 189160 -1 17551
17553 3 343376 155481 189200 -1 17552
17554 3 343384 155535 189240 -1 17553
17555 3 343392 155569 189280 -1 17554
17556 3 343528 155661 189280 -1 17555
17557 3 343558 155753 189360 -1 17556
17558 3 343526 155885 189440 -1 17557
17559 3 343470 155989 189480 -1 17558
17560 3 343408 156073 189480 -1 17559
17561 3 343464 156171 189480 -1 17560
17562 3 343406 156253 189400 -1 17561
17563 3 343392 156339 189400 -1 17562
17564 3 343368 156327 189360 -1 17563
17565 3 343272 156319 189320 -1 17564
17566 3 343220 156357 189360 -1 17565
17567 3 342998 156463 189320 -1 17566
17568 3 343014 156527 189360 -1 17567
17569 3 343012 156555 189360 -1 17568
17570 3 342950 156581 189360 -1 17569
17571 3 342866 156597 189360 -1 17570
17572 3 342822 156619 189400 -1 17571
17573 3 342796 156661 189400 -1 17572
17574 3 342758 156663 189400 -1 17573
17575 3 342678 156649 189400 -1 17574
17576 3 342590 156683 189440 -1 17575
17577 3 342510 156729 189520 -1 17576
17578 3 342432 156807 189520 -1 17577
17579 3 342378 156911 189520 -1 17578
17580 3 342312 157001 189440 -1 17579
17581 3 342184 157157 189360 -1 17580
17582 3 342004 157257 189320 -1 17581
17583 3 341848 157279 189320 -1 17582
17584 3 341968 157355 189560 -1 17583
17585 3 342000 157413 189600 -1 17584
17586 3 341984 157485 189600 -1 17585
17587 3 341952 157539 189640 -1 17586
17588 3 343436 156413 189400 -1 17563
17589 3 343496 156513 189440 -1 17588
17590 3 343638 156531 189400 -1 17589
17591 3 343640 156517 189360 -1 17590
17592 3 343834 155315 188560 -1 17437
17593 3 344006 155325 188560 -1 17592
17594 3 344162 155303 188560 -1 17593
17595 3 344280 155297 188480 -1 17594
17596 3 344356 155305 188400 -1 17595
17597 3 344438 155355 188360 -1 17596
17598 3 344524 155337 188360 -1 17597
17599 3 344636 155199 188440 -1 17598
17600 3 344694 155155 188520 -1 17599
17601 3 344742 155107 188560 -1 17600
17602 3 344755 155118 188600 -1 17601
17603 3 344768 155129 188640 -1 17602
17604 3 344594 156517 188560 -1 17427
17605 3 344704 156461 188560 -1 17604
17606 3 344746 156415 188640 -1 17605
17607 3 344814 156381 188720 -1 17606
17608 3 344882 156345 188800 -1 17607
17609 3 344948 156297 188880 -1 17608
17610 3 344958 156337 188920 -1 17609
17611 3 344988 156355 188960 -1 17610
17612 3 345102 156427 188960 -1 17611
17613 3 345178 156493 189000 -1 17612
17614 3 345018 156263 188920 -1 17609
17615 3 345216 156229 189000 -1 17614
17616 3 345316 156149 189080 -1 17615
17617 3 345352 156127 189160 -1 17616
17618 3 345312 156083 189240 -1 17617
17619 3 345294 155977 189240 -1 17618
17620 3 344477 156912 188800 -1 17422
17621 3 344320 156965 188720 -1 17620
17622 3 344104 156981 188680 -1 17621
17623 3 344026 157115 188640 -1 17622
17624 3 343984 157141 188600 -1 17623
17625 3 343892 157113 188520 -1 17624
17626 3 343782 157147 188480 -1 17625
17627 3 343719 157134 188440 -1 17626
17628 3 343637 157170 188360 -1 17627
17629 3 343665 157190 188280 -1 17628
17630 3 343677 157192 188200 -1 17629
17631 3 343694 157181 188120 -1 17630
17632 3 343710 157163 188000 -1 17631
17633 3 343682 157183 187920 -1 17632
17634 3 343672 157221 187880 -1 17633
17635 3 343692 157203 187800 -1 17634
17636 3 343690 157227 187720 -1 17635
17637 3 343677 157208 187680 -1 17636
17638 3 343645 157192 187640 -1 17637
17639 3 343593 157100 187640 -1 17638
17640 3 343575 157096 187560 -1 17639
17641 3 343577 157120 187480 -1 17640
17642 3 343531 157110 187400 -1 17641
17643 3 343479 157102 187320 -1 17642
17644 3 343437 157116 187240 -1 17643
17645 3 343447 157064 187200 -1 17644
17646 3 343437 157056 187160 -1 17645
17647 3 343407 157044 187120 -1 17646
17648 3 343361 157024 187080 -1 17647
17649 3 343283 157018 187000 -1 17648
17650 3 343285 157044 186960 -1 17649
17651 3 343295 157118 186880 -1 17650
17652 3 343383 157140 186800 -1 17651
17653 3 343469 157174 186720 -1 17652
17654 3 343566 157187 186640 -1 17653
17655 3 343556 157151 186600 -1 17654
17656 3 343530 157151 186560 -1 17655
17657 3 343506 157179 186480 -1 17656
17658 3 343432 157160 186440 -1 17657
17659 3 343357 157142 186400 -1 17658
17660 3 343253 157126 186320 -1 17659
17661 3 343287 157082 186320 -1 17660
17662 3 343407 157026 186320 -1 17661
17663 3 343483 156972 186280 -1 17662
17664 3 343169 157152 186280 -1 17660
17665 3 343042 157091 186240 -1 17664
17666 3 342811 157032 186200 -1 17665
17667 3 342717 157020 186160 -1 17666
17668 3 342719 157020 186120 -1 17667
17669 3 342774 156999 186080 -1 17668
17670 3 342780 156991 186000 -1 17669
17671 3 342717 157067 185960 -1 17670
17672 3 342735 157090 185920 -1 17671
17673 3 342814 157035 185880 -1 17672
17674 3 342753 157002 185880 -1 17673
17675 3 342697 156906 185800 -1 17674
17676 3 342698 156795 185720 -1 17675
17677 3 342672 156755 185680 -1 17676
17678 3 342642 156667 185640 -1 17677
17679 3 342669 156618 185600 -1 17678
17680 3 342769 156650 185520 -1 17679
17681 3 342829 156678 185440 -1 17680
17682 3 342829 156678 185360 -1 17681
17683 3 342912 156703 185320 -1 17682
17684 3 342929 156694 185280 -1 17683
17685 3 342921 156690 185240 -1 17684
17686 3 342987 157004 185840 -1 17673
17687 3 343021 156994 185800 -1 17686
17688 3 343026 156937 185760 -1 17687
17689 3 346726 161067 186640 -1 2743
17690 3 346963 160962 186600 -1 17689
17691 3 347128 160926 186560 -1 17690
17692 3 347263 160866 186480 -1 17691
17693 3 347561 160716 186400 -1 17692
17694 3 347732 160638 186320 -1 17693
17695 3 347960 160568 186240 -1 17694
17696 3 348194 160408 186160 -1 17695
17697 3 348242 160307 186120 -1 17696
17698 3 348286 160265 186080 -1 17697
17699 3 348446 160096 186000 -1 17698
17700 3 348622 159979 185920 -1 17699
17701 3 348923 159786 185840 -1 17700
17702 3 349228 159556 185720 -1 17701
17703 3 349401 159324 185640 -1 17702
17704 3 349539 158987 185560 -1 17703
17705 3 349629 158730 185480 -1 17704
17706 3 349703 158538 185400 -1 17705
17707 3 349748 158421 185320 -1 17706
17708 3 349811 158305 185240 -1 17707
17709 3 349846 158261 185120 -1 17708
17710 3 349882 158202 185040 -1 17709
17711 3 349965 158108 184960 -1 17710
17712 3 349957 158061 184880 -1 17711
17713 3 349943 157964 184800 -1 17712
17714 3 350026 157862 184720 -1 17713
17715 3 350059 157758 184640 -1 17714
17716 3 350094 157696 184560 -1 17715
17717 3 350089 157593 184480 -1 17716
17718 3 350162 157517 184400 -1 17717
17719 3 350195 157428 184320 -1 17718
17720 3 350255 157348 184280 -1 17719
17721 3 350352 157184 184200 -1 17720
17722 3 350433 157050 184120 -1 17721
17723 3 350626 156965 184080 -1 17722
17724 3 350712 156896 184040 -1 17723
17725 3 350777 156780 183960 -1 17724
17726 3 350810 156694 183880 -1 17725
17727 3 350928 156604 183800 -1 17726
17728 3 350948 156574 183680 -1 17727
17729 3 350983 156565 183600 -1 17728
17730 3 351075 156533 183520 -1 17729
17731 3 351138 156481 183480 -1 17730
17732 3 351206 156455 183400 -1 17731
17733 3 351252 156431 183320 -1 17732
17734 3 351309 156402 183200 -1 17733
17735 3 351425 156367 183120 -1 17734
17736 3 351476 156348 183080 -1 17735
17737 3 351546 156315 183040 -1 17736
17738 3 351581 156307 183000 -1 17737
17739 3 351626 156303 182960 -1 17738
17740 3 351629 156306 182920 -1 17739
17741 3 351701 156327 182840 -1 17740
17742 3 351777 156339 182760 -1 17741
17743 3 351821 156332 182720 -1 17742
17744 3 351877 156329 182640 -1 17743
17745 3 352006 156301 182560 -1 17744
17746 3 352046 156301 182480 -1 17745
17747 3 352125 156346 182400 -1 17746
17748 3 352203 156358 182320 -1 17747
17749 3 352229 156376 182200 -1 17748
17750 3 352392 156385 182080 -1 17749
17751 3 352360 156347 182000 -1 17750
17752 3 352480 156281 181920 -1 17751
17753 3 352579 156178 181840 -1 17752
17754 3 352887 156222 181840 -1 17753
17755 3 353703 155754 181840 -1 17754
17756 3 353381 155788 181640 -1 17755
17757 3 353499 155682 181440 -1 17756
17758 3 353532 155602 181320 -1 17757
17759 3 353421 155470 181240 -1 17758
17760 3 353386 155443 181160 -1 17759
17761 3 353326 155439 181080 -1 17760
17762 3 353319 155412 181000 -1 17761
17763 3 353330 155234 180920 -1 17762
17764 3 353367 155136 180800 -1 17763
17765 3 353539 154998 180720 -1 17764
17766 3 353727 154890 180720 -1 17765
17767 3 353746 154897 180760 -1 17766
17768 3 353815 154916 180800 -1 17767
17769 3 353890 154941 180840 -1 17768
17770 3 354031 154933 180880 -1 17769
17771 3 354307 154821 180880 -1 17770
17772 3 354332 154839 180920 -1 17771
17773 3 354357 154856 180960 -1 17772
17774 3 353491 154933 180640 -1 17765
17775 3 353471 154860 180560 -1 17774
17776 3 353455 154809 180480 -1 17775
17777 3 353431 154769 180400 -1 17776
17778 3 353443 154693 180320 -1 17777
17779 3 353467 154593 180240 -1 17778
17780 3 353440 154566 180200 -1 17779
17781 3 353396 154541 180120 -1 17780
17782 3 353395 154492 180080 -1 17781
17783 3 353415 154393 180040 -1 17782
17784 3 353425 154331 179960 -1 17783
17785 3 353460 154296 179880 -1 17784
17786 3 353518 154240 179800 -1 17785
17787 3 353582 154228 179720 -1 17786
17788 3 353650 154239 179640 -1 17787
17789 3 353726 154235 179560 -1 17788
17790 3 353812 154285 179480 -1 17789
17791 3 353871 154231 179440 -1 17790
17792 3 353939 154192 179400 -1 17791
17793 3 353973 154115 179360 -1 17792
17794 3 354017 154067 179320 -1 17793
17795 3 354054 154054 179280 -1 17794
17796 3 354128 154023 179200 -1 17795
17797 3 354308 154007 179120 -1 17796
17798 3 354398 153966 179080 -1 17797
17799 3 354424 153969 179000 -1 17798
17800 3 353775 153669 179000 -1 17799
17801 3 353683 153541 179000 -1 17800
17802 3 353782 153554 178920 -1 17801
17803 3 353743 153482 178880 -1 17802
17804 3 353634 153272 178800 -1 17803
17805 3 353486 153160 178760 -1 17804
17806 3 353333 153109 178720 -1 17805
17807 3 353240 153116 178680 -1 17806
17808 3 353014 153217 178760 -1 17807
17809 3 352950 153314 178840 -1 17808
17810 3 352970 153338 178880 -1 17809
17811 3 353301 153103 178560 -1 17807
17812 3 353337 153071 178480 -1 17811
17813 3 353279 152994 178400 -1 17812
17814 3 353208 152922 178320 -1 17813
17815 3 352934 152728 178320 -1 17814
17816 3 352912 152721 178440 -1 17815
17817 3 353018 152727 178480 -1 17816
17818 3 353098 152705 178560 -1 17817
17819 3 353112 152701 178600 -1 17818
17820 3 353126 152698 178640 -1 17819
17821 3 352871 152578 178440 -1 17816
17822 3 352858 152485 178520 -1 17821
17823 3 352756 152405 178600 -1 17822
17824 3 352703 152399 178640 -1 17823
17825 3 352669 152377 178680 -1 17824
17826 3 352651 152288 178720 -1 17825
17827 3 352693 152242 178720 -1 17826
17828 3 352767 152227 178680 -1 17827
17829 3 352829 152283 178640 -1 17828
17830 3 352907 152297 178640 -1 17829
17831 3 353019 152279 178640 -1 17830
17832 3 353061 152278 178600 -1 17831
17833 3 353179 152289 178520 -1 17832
17834 3 353207 152316 178480 -1 17833
17835 3 352773 152145 178680 -1 17828
17836 3 352717 152020 178720 -1 17835
17837 3 352587 151982 178720 -1 17836
17838 3 352516 151981 178800 -1 17837
17839 3 352522 151954 178840 -1 17838
17840 3 353060 152914 178200 -1 17814
17841 3 352998 152922 178080 -1 17840
17842 3 352987 152973 177960 -1 17841
17843 3 352896 153006 177880 -1 17842
17844 3 352817 153039 177800 -1 17843
17845 3 352738 153140 177760 -1 17844
17846 3 352626 153197 177720 -1 17845
17847 3 352490 153269 177640 -1 17846
17848 3 352336 153338 177560 -1 17847
17849 3 352138 153483 177520 -1 17848
17850 3 351932 153546 177480 -1 17849
17851 3 351888 153572 177400 -1 17850
17852 3 352156 153488 177400 -1 17851
17853 3 352157 153489 177320 -1 17852
17854 3 352043 153556 177200 -1 17853
17855 3 352016 153548 177120 -1 17854
17856 3 352020 153568 177040 -1 17855
17857 3 352056 153600 177000 -1 17856
17858 3 352057 153599 176960 -1 17857
17859 3 352048 153606 176920 -1 17858
17860 3 351996 153605 176880 -1 17859
17861 3 351940 153620 176840 -1 17860
17862 3 351885 153647 176800 -1 17861
17863 3 351819 153731 176800 -1 17862
17864 3 351659 153795 176800 -1 17863
17865 3 351588 153863 176760 -1 17864
17866 3 351537 153974 176720 -1 17865
17867 3 351451 154006 176720 -1 17866
17868 3 351384 154033 176760 -1 17867
17869 3 351291 154061 176800 -1 17868
17870 3 351262 154041 176920 -1 17869
17871 3 351265 154034 176960 -1 17870
17872 3 351514 153977 176680 -1 17866
17873 3 351517 153977 176640 -1 17872
17874 3 351468 153996 176560 -1 17873
17875 3 351440 154025 176520 -1 17874
17876 3 351406 154055 176480 -1 17875
17877 3 351398 154077 176440 -1 17876
17878 3 351406 154147 176360 -1 17877
17879 3 351454 154188 176320 -1 17878
17880 3 351462 154230 176240 -1 17879
17881 3 351451 154279 176160 -1 17880
17882 3 351396 154319 176080 -1 17881
17883 3 351333 154360 176040 -1 17882
17884 3 351314 154372 176000 -1 17883
17885 3 351354 154530 175960 -1 17884
17886 3 351393 154626 175920 -1 17885
17887 3 351389 154765 175840 -1 17886
17888 3 351373 154820 175800 -1 17887
17889 3 351351 154842 175760 -1 17888
17890 3 351246 154817 175680 -1 17889
17891 3 351183 154668 175600 -1 17890
17892 3 351133 154663 175560 -1 17891
17893 3 351061 154656 175520 -1 17892
17894 3 351039 154610 175480 -1 17893
17895 3 351038 154622 175400 -1 17894
17896 3 351049 154663 175360 -1 17895
17897 3 350984 154700 175320 -1 17896
17898 3 350852 154711 175200 -1 17897
17899 3 350798 154688 175120 -1 17898
17900 3 350744 154705 175040 -1 17899
17901 3 350701 154750 174960 -1 17900
17902 3 350638 154792 174880 -1 17901
17903 3 350560 154758 174800 -1 17902
17904 3 350354 154659 174720 -1 17903
17905 3 350280 154554 174680 -1 17904
17906 3 350249 154440 174640 -1 17905
17907 3 350206 154411 174600 -1 17906
17908 3 350205 154409 174560 -1 17907
17909 3 350255 154328 174440 -1 17908
17910 3 350343 154305 174360 -1 17909
17911 3 350355 154240 174280 -1 17910
17912 3 350401 154238 174200 -1 17911
17913 3 350457 154250 174080 -1 17912
17914 3 350552 154276 174040 -1 17913
17915 3 350814 154166 174040 -1 17914
17916 3 351106 154132 174040 -1 17915
17917 3 351290 154071 174000 -1 17916
17918 3 351410 153946 173960 -1 17917
17919 3 351510 153875 174000 -1 17918
17920 3 351656 153658 174000 -1 17919
17921 3 351677 153534 174000 -1 17920
17922 3 351702 153438 174040 -1 17921
17923 3 351650 153164 174040 -1 17922
17924 3 351654 153156 174080 -1 17923
17925 3 351666 153129 174200 -1 17924
17926 3 351670 153112 174240 -1 17925
17927 3 351638 153190 174000 -1 17923
17928 3 351644 153172 173960 -1 17927
17929 3 351739 153267 173880 -1 17928
17930 3 351766 153259 173840 -1 17929
17931 3 351741 153161 173760 -1 17930
17932 3 351738 153097 173720 -1 17931
17933 3 351892 153067 173720 -1 17932
17934 3 351934 153064 173680 -1 17933
17935 3 351935 153087 173600 -1 17934
17936 3 351958 153169 173560 -1 17935
17937 3 352028 153219 173560 -1 17936
17938 3 352094 153248 173520 -1 17937
17939 3 352184 153312 173480 -1 17938
17940 3 352255 153302 173440 -1 17939
17941 3 352312 153299 173400 -1 17940
17942 3 352240 153200 173320 -1 17941
17943 3 352190 153150 173280 -1 17942
17944 3 352176 153137 173240 -1 17943
17945 3 352178 153132 173200 -1 17944
17946 3 352202 153153 173160 -1 17945
17947 3 351734 153018 173960 -1 17928
17948 3 351756 152864 173960 -1 17947
17949 3 351770 152722 174040 -1 17948
17950 3 351718 152531 174080 -1 17949
17951 3 351847 152439 174040 -1 17950
17952 3 351989 152461 173960 -1 17951
17953 3 350799 154243 174000 -1 17915
17954 3 350814 154249 173960 -1 17953
17955 3 350832 154257 173920 -1 17954
17956 3 350838 154269 173880 -1 17955
17957 3 350799 154283 173800 -1 17956
17958 3 350778 154270 173760 -1 17957
17959 3 350812 154261 173680 -1 17958
17960 3 350919 154229 173600 -1 17959
17961 3 351080 154214 173520 -1 17960
17962 3 351152 154167 173440 -1 17961
17963 3 351218 154156 173400 -1 17962
17964 3 351295 154136 173320 -1 17963
17965 3 351422 154087 173240 -1 17964
17966 3 351482 154041 173200 -1 17965
17967 3 351523 154051 173160 -1 17966
17968 3 351579 154053 173080 -1 17967
17969 3 350271 154063 174280 -1 17911
17970 3 350286 153956 174240 -1 17969
17971 3 350325 153846 174200 -1 17970
17972 3 351440 154992 175760 -1 17889
17973 3 351416 155042 175760 -1 17972
17974 3 351295 155114 175800 -1 17973
17975 3 351197 155237 175800 -1 17974
17976 3 351171 155272 175840 -1 17975
17977 3 351207 155384 175840 -1 17976
17978 3 351195 155482 175840 -1 17977
17979 3 351178 155462 175800 -1 17978
17980 3 351115 155466 175720 -1 17979
17981 3 351092 155462 175640 -1 17980
17982 3 351045 155530 175840 -1 17978
17983 3 350997 155620 175840 -1 17982
17984 3 351015 155638 175920 -1 17983
17985 3 351011 155619 176000 -1 17984
17986 3 350978 155621 176080 -1 17985
17987 3 350954 155597 176160 -1 17986
17988 3 350942 155589 176240 -1 17987
17989 3 350853 155567 176360 -1 17988
17990 3 350834 155556 176440 -1 17989
17991 3 350787 155542 176480 -1 17990
17992 3 350746 155522 176520 -1 17991
17993 3 350695 155511 176560 -1 17992
17994 3 350677 155502 176600 -1 17993
17995 3 350637 155518 176680 -1 17994
17996 3 350629 155554 176720 -1 17995
17997 3 350622 155559 176760 -1 17996
17998 3 350654 155613 176840 -1 17997
17999 3 350650 155688 176880 -1 17998
18000 3 350621 155772 176920 -1 17999
18001 3 350592 155822 177000 -1 18000
18002 3 350619 155878 177080 -1 18001
18003 3 350635 155888 177160 -1 18002
18004 3 350668 155929 177240 -1 18003
18005 3 350736 155947 177360 -1 18004
18006 3 350936 155929 177400 -1 18005
18007 3 351060 155844 177440 -1 18006
18008 3 351120 155784 177520 -1 18007
18009 3 351259 155657 177600 -1 18008
18010 3 351300 155515 177640 -1 18009
18011 3 351401 155386 177720 -1 18010
18012 3 351457 155361 177760 -1 18011
18013 3 351510 155334 177840 -1 18012
18014 3 351570 155312 177920 -1 18013
18015 3 351549 155295 178040 -1 18014
18016 3 351512 155361 178160 -1 18015
18017 3 351584 155505 178200 -1 18016
18018 3 351754 155613 178200 -1 18017
18019 3 351727 155544 178320 -1 18018
18020 3 351773 155434 178440 -1 18019
18021 3 351785 155311 178520 -1 18020
18022 3 351809 155263 178600 -1 18021
18023 3 351826 155252 178640 -1 18022
18024 3 351953 155166 178680 -1 18023
18025 3 352059 155099 178720 -1 18024
18026 3 352117 155096 178760 -1 18025
18027 3 352141 155094 178800 -1 18026
18028 3 351783 155244 178680 -1 18023
18029 3 351772 155253 178760 -1 18028
18030 3 351768 155269 178800 -1 18029
18031 3 351792 155693 178200 -1 18018
18032 3 351812 155802 178280 -1 18031
18033 3 351907 155960 178320 -1 18032
18034 3 351989 156174 178360 -1 18033
18035 3 352032 156383 178360 -1 18034
18036 3 352134 156475 178360 -1 18035
18037 3 352124 156617 178320 -1 18036
18038 3 352123 156906 178280 -1 18037
18039 3 352179 156979 178320 -1 18038
18040 3 352209 156994 178360 -1 18039
18041 3 352201 157039 178400 -1 18040
18042 3 352230 157067 178440 -1 18041
18043 3 352292 157039 178480 -1 18042
18044 3 352408 157038 178520 -1 18043
18045 3 352392 157187 178480 -1 18044
18046 3 352341 157287 178400 -1 18045
18047 3 352325 157287 178360 -1 18046
18048 3 352421 157365 178320 -1 18047
18049 3 352341 157434 178280 -1 18048
18050 3 352298 157431 178240 -1 18049
18051 3 352269 157409 178200 -1 18050
18052 3 352238 157389 178160 -1 18051
18053 3 352183 157300 178040 -1 18052
18054 3 352181 157227 178000 -1 18053
18055 3 352114 157147 178040 -1 18054
18056 3 351966 157059 178080 -1 18055
18057 3 351901 157016 178120 -1 18056
18058 3 351867 156902 178160 -1 18057
18059 3 351740 156738 178240 -1 18058
18060 3 351706 156721 178280 -1 18059
18061 3 351672 156703 178320 -1 18060
18062 3 352196 157439 178240 -1 18051
18063 3 352166 157471 178280 -1 18062
18064 3 352152 157518 178320 -1 18063
18065 3 352108 157578 178360 -1 18064
18066 3 352098 157586 178400 -1 18065
18067 3 352011 157606 178440 -1 18066
18068 3 351930 157583 178520 -1 18067
18069 3 351924 157534 178600 -1 18068
18070 3 351913 157516 178680 -1 18069
18071 3 351908 157446 178800 -1 18070
18072 3 352021 157429 178840 -1 18071
18073 3 352060 157396 178920 -1 18072
18074 3 351971 157427 179000 -1 18073
18075 3 351950 157448 179080 -1 18074
18076 3 351969 157491 179160 -1 18075
18077 3 351974 157454 179280 -1 18076
18078 3 351982 157451 179320 -1 18077
18079 3 351991 157445 179360 -1 18078
18080 3 352121 157456 178480 -1 18066
18081 3 352123 157421 178520 -1 18080
18082 3 352134 157387 178560 -1 18081
18083 3 352465 156991 178560 -1 18044
18084 3 352520 156943 178600 -1 18083
18085 3 352519 156950 178680 -1 18084
18086 3 351772 153647 177360 -1 17851
18087 3 351648 153715 177360 -1 18086
18088 3 351678 153801 177360 -1 18087
18089 3 351693 153848 177440 -1 18088
18090 3 351693 153846 177480 -1 18089
18091 3 351564 153749 177280 -1 18087
18092 3 351483 153754 177160 -1 18091
18093 3 351350 153703 177040 -1 18092
18094 3 351295 153674 176920 -1 18093
18095 3 351144 153688 176800 -1 18094
18096 3 351045 153714 176760 -1 18095
18097 3 350917 153837 176680 -1 18096
18098 3 350946 153872 176640 -1 18097
18099 3 350930 153922 176600 -1 18098
18100 3 350896 154021 176520 -1 18099
18101 3 350660 154149 176520 -1 18100
18102 3 350514 154274 176440 -1 18101
18103 3 350302 154349 176320 -1 18102
18104 3 350047 154488 176240 -1 18103
18105 3 349952 154563 176200 -1 18104
18106 3 349900 154621 176120 -1 18105
18107 3 349866 154714 176040 -1 18106
18108 3 349769 154812 175960 -1 18107
18109 3 349706 154858 175840 -1 18108
18110 3 349636 154824 175800 -1 18109
18111 3 349634 154824 175760 -1 18110
18112 3 349615 154854 175680 -1 18111
18113 3 349523 154885 175560 -1 18112
18114 3 349476 154935 175480 -1 18113
18115 3 349506 155047 175360 -1 18114
18116 3 349513 155109 175320 -1 18115
18117 3 349416 155243 175200 -1 18116
18118 3 349380 155306 175120 -1 18117
18119 3 349363 155397 174960 -1 18118
18120 3 349428 155491 174840 -1 18119
18121 3 349509 155518 174720 -1 18120
18122 3 349558 155527 174600 -1 18121
18123 3 349574 155476 174520 -1 18122
18124 3 349843 155526 174520 -1 18123
18125 3 350028 155429 174520 -1 18124
18126 3 350056 155407 174520 -1 18125
18127 3 350159 155401 174520 -1 18126
18128 3 350205 155406 174480 -1 18127
18129 3 350199 155387 174440 -1 18128
18130 3 350182 155384 174360 -1 18129
18131 3 349406 155458 174440 -1 18123
18132 3 349274 155442 174320 -1 18131
18133 3 349094 155408 174240 -1 18132
18134 3 348832 155413 174040 -1 18133
18135 3 348609 155415 173960 -1 18134
18136 3 348409 155404 173840 -1 18135
18137 3 348164 155382 173720 -1 18136
18138 3 348108 155403 173560 -1 18137
18139 3 348086 155461 173360 -1 18138
18140 3 348045 155616 173240 -1 18139
18141 3 348088 155723 173160 -1 18140
18142 3 348101 155819 173080 -1 18141
18143 3 348104 155914 172960 -1 18142
18144 3 348008 155963 172880 -1 18143
18145 3 348132 156137 172800 -1 18144
18146 3 348102 156156 172720 -1 18145
18147 3 348074 156190 172640 -1 18146
18148 3 348049 156251 172520 -1 18147
18149 3 347900 156300 172440 -1 18148
18150 3 347880 156385 172360 -1 18149
18151 3 347776 156311 172280 -1 18150
18152 3 347572 156262 172240 -1 18151
18153 3 347062 156362 172240 -1 18152
18154 3 346868 156375 172320 -1 18153
18155 3 346694 156359 172400 -1 18154
18156 3 346496 156365 172440 -1 18155
18157 3 346401 156357 172480 -1 18156
18158 3 346307 156359 172520 -1 18157
18159 3 346258 156359 172560 -1 18158
18160 3 346188 156253 172560 -1 18159
18161 3 346117 156203 172480 -1 18160
18162 3 346084 156182 172440 -1 18161
18163 3 346080 156085 172400 -1 18162
18164 3 346071 156116 172360 -1 18163
18165 3 346071 156135 172280 -1 18164
18166 3 346020 156191 172160 -1 18165
18167 3 346017 156198 172120 -1 18166
18168 3 346017 156178 172080 -1 18167
18169 3 345912 156140 172000 -1 18168
18170 3 345844 156167 171920 -1 18169
18171 3 345774 156139 171840 -1 18170
18172 3 345606 155958 171800 -1 18171
18173 3 345580 155961 171760 -1 18172
18174 3 345687 156002 171720 -1 18173
18175 3 345871 155990 171720 -1 18174
18176 3 345951 156008 171720 -1 18175
18177 3 346035 155978 171680 -1 18176
18178 3 346116 155950 171640 -1 18177
18179 3 346158 155905 171600 -1 18178
18180 3 346260 155815 171520 -1 18179
18181 3 346287 155748 171440 -1 18180
18182 3 346334 155664 171360 -1 18181
18183 3 346403 155532 171240 -1 18182
18184 3 346444 155515 171200 -1 18183
18185 3 346452 155490 171120 -1 18184
18186 3 346430 155436 171040 -1 18185
18187 3 346424 155369 170960 -1 18186
18188 3 346409 155332 170880 -1 18187
18189 3 346353 155285 170800 -1 18188
18190 3 346311 155216 170720 -1 18189
18191 3 346461 155040 170720 -1 18190
18192 3 346587 154900 170720 -1 18191
18193 3 346596 154862 170680 -1 18192
18194 3 346609 154767 170640 -1 18193
18195 3 346818 154593 170600 -1 18194
18196 3 346949 154523 170680 -1 18195
18197 3 347063 154381 170680 -1 18196
18198 3 347225 154283 170680 -1 18197
18199 3 347341 154257 170680 -1 18198
18200 3 347571 154218 170720 -1 18199
18201 3 347683 154094 170720 -1 18200
18202 3 347683 154022 170720 -1 18201
18203 3 347731 153986 170720 -1 18202
18204 3 347792 153948 170680 -1 18203
18205 3 347898 153944 170680 -1 18204
18206 3 347935 153882 170600 -1 18205
18207 3 348165 153988 170600 -1 18206
18208 3 348246 154042 170680 -1 18207
18209 3 348294 154006 170680 -1 18208
18210 3 348364 153854 170680 -1 18209
18211 3 348460 153808 170680 -1 18210
18212 3 348532 153798 170680 -1 18211
18213 3 348640 153806 170720 -1 18212
18214 3 348750 153856 170720 -1 18213
18215 3 348795 153895 170760 -1 18214
18216 3 348854 153891 170800 -1 18215
18217 3 349061 153834 170840 -1 18216
18218 3 349157 153860 170840 -1 18217
18219 3 349340 153985 170880 -1 18218
18220 3 349452 154043 170880 -1 18219
18221 3 349656 154111 170880 -1 18220
18222 3 345461 155892 171720 -1 18173
18223 3 346233 156384 172600 -1 18159
18224 3 346221 156395 172640 -1 18223
18225 3 346142 156438 172720 -1 18224
18226 3 346054 156474 172800 -1 18225
18227 3 345817 156324 172880 -1 18226
18228 3 345763 156479 172920 -1 18227
18229 3 345762 156456 172960 -1 18228
18230 3 345759 156408 173040 -1 18229
18231 3 345647 156380 173120 -1 18230
18232 3 345510 156352 173200 -1 18231
18233 3 345425 156319 173280 -1 18232
18234 3 345357 156408 173320 -1 18233
18235 3 345129 156470 173360 -1 18234
18236 3 345005 156453 173440 -1 18235
18237 3 344998 156457 173520 -1 18236
18238 3 345011 156464 173560 -1 18237
18239 3 353780 153749 179040 -1 17800
18240 3 353790 153758 179080 -1 18239
18241 3 353816 153786 179120 -1 18240
18242 3 354814 153973 178920 -1 17799
18243 3 354863 154050 178880 -1 18242
18244 3 355143 154009 178840 -1 18243
18245 3 355587 154027 178800 -1 18244
18246 3 355737 154062 178760 -1 18245
18247 3 355997 154111 178680 -1 18246
18248 3 356109 154087 178640 -1 18247
18249 3 356181 154107 178560 -1 18248
18250 3 356348 154111 178480 -1 18249
18251 3 356506 154089 178400 -1 18250
18252 3 356574 154041 178320 -1 18251
18253 3 356613 154009 178280 -1 18252
18254 3 356651 153977 178240 -1 18253
18255 3 356670 153957 178160 -1 18254
18256 3 356704 153860 178080 -1 18255
18257 3 356711 153803 178040 -1 18256
18258 3 356695 153801 177960 -1 18257
18259 3 356726 153784 177880 -1 18258
18260 3 356730 153742 177840 -1 18259
18261 3 356735 153773 177800 -1 18260
18262 3 356734 153774 177720 -1 18261
18263 3 356727 153728 177680 -1 18262
18264 3 356738 153688 177640 -1 18263
18265 3 356803 153672 177560 -1 18264
18266 3 356764 153705 177480 -1 18265
18267 3 356759 153705 177400 -1 18266
18268 3 356751 153700 177320 -1 18267
18269 3 356728 153705 177240 -1 18268
18270 3 356707 153689 177160 -1 18269
18271 3 356710 153659 177080 -1 18270
18272 3 356634 153596 177000 -1 18271
18273 3 356617 153581 176920 -1 18272
18274 3 356567 153536 176840 -1 18273
18275 3 356519 153523 176720 -1 18274
18276 3 356536 153567 176520 -1 18275
18277 3 356572 153625 176320 -1 18276
18278 3 356607 153643 176200 -1 18277
18279 3 356727 153591 176200 -1 18278
18280 3 356721 153545 176160 -1 18279
18281 3 356677 153536 176080 -1 18280
18282 3 356709 153542 176000 -1 18281
18283 3 356657 153583 175920 -1 18282
18284 3 356643 153573 175840 -1 18283
18285 3 356650 153544 175800 -1 18284
18286 3 356661 153522 175760 -1 18285
18287 3 356770 153517 175720 -1 18286
18288 3 356825 153491 175640 -1 18287
18289 3 356855 153471 175600 -1 18288
18290 3 356849 153444 175520 -1 18289
18291 3 356889 153452 175440 -1 18290
18292 3 356897 153405 175400 -1 18291
18293 3 356924 153440 175360 -1 18292
18294 3 356982 153474 175280 -1 18293
18295 3 356986 153473 175200 -1 18294
18296 3 356984 153475 175120 -1 18295
18297 3 357008 153487 175040 -1 18296
18298 3 357100 153525 174960 -1 18297
18299 3 357150 153503 174880 -1 18298
18300 3 357173 153494 174800 -1 18299
18301 3 357197 153464 174720 -1 18300
18302 3 357199 153426 174680 -1 18301
18303 3 357341 153546 174680 -1 18302
18304 3 357449 153610 174680 -1 18303
18305 3 357601 153622 174680 -1 18304
18306 3 357605 153625 174600 -1 18305
18307 3 357200 153392 174640 -1 18302
18308 3 357209 153371 174600 -1 18307
18309 3 357228 153343 174560 -1 18308
18310 3 357327 153282 174480 -1 18309
18311 3 357429 153255 174400 -1 18310
18312 3 357394 153195 174360 -1 18311
18313 3 357374 153186 174320 -1 18312
18314 3 357387 153163 174240 -1 18313
18315 3 357425 153106 174160 -1 18314
18316 3 357475 153075 174040 -1 18315
18317 3 357530 153045 174000 -1 18316
18318 3 357599 152952 174000 -1 18317
18319 3 357633 152958 173960 -1 18318
18320 3 357617 152977 173920 -1 18319
18321 3 357664 152954 173840 -1 18320
18322 3 357684 152910 173760 -1 18321
18323 3 357773 152899 173720 -1 18322
18324 3 357875 152923 173640 -1 18323
18325 3 357897 152934 173560 -1 18324
18326 3 357873 152957 173520 -1 18325
18327 3 357849 152979 173480 -1 18326
18328 3 357860 153020 173440 -1 18327
18329 3 357688 153112 173440 -1 18328
18330 3 357657 153138 173400 -1 18329
18331 3 357541 153183 173360 -1 18330
18332 3 357229 153341 173320 -1 18331
18333 3 357151 153457 173320 -1 18332
18334 3 356891 153577 173320 -1 18333
18335 3 356805 153649 173320 -1 18334
18336 3 356781 153594 173400 -1 18335
18337 3 356767 153566 173440 -1 18336
18338 3 356774 153660 173280 -1 18335
18339 3 356740 153653 173240 -1 18338
18340 3 357873 153058 173400 -1 18328
18341 3 357949 153031 173360 -1 18340
18342 3 357976 153042 173320 -1 18341
18343 3 358000 153111 173240 -1 18342
18344 3 358025 153188 173160 -1 18343
18345 3 358025 153207 173120 -1 18344
18346 3 358100 153261 173080 -1 18345
18347 3 358133 153275 173000 -1 18346
18348 3 358113 153288 172920 -1 18347
18349 3 358110 153349 172840 -1 18348
18350 3 358198 153486 172800 -1 18349
18351 3 358265 153495 172720 -1 18350
18352 3 358260 153558 172640 -1 18351
18353 3 358261 153571 172560 -1 18352
18354 3 358261 153570 172480 -1 18353
18355 3 358276 153591 172400 -1 18354
18356 3 358403 153629 172320 -1 18355
18357 3 358467 153607 172280 -1 18356
18358 3 358483 153605 172240 -1 18357
18359 3 358496 153625 172200 -1 18358
18360 3 358287 153584 172160 -1 18359
18361 3 358284 153574 172120 -1 18360
18362 3 358302 153509 172080 -1 18361
18363 3 358301 153509 172000 -1 18362
18364 3 358279 153470 171920 -1 18363
18365 3 358295 153403 171840 -1 18364
18366 3 358278 153287 171760 -1 18365
18367 3 358251 153167 171680 -1 18366
18368 3 358243 153134 171600 -1 18367
18369 3 358414 153014 171480 -1 18368
18370 3 358515 152932 171320 -1 18369
18371 3 358539 152843 171200 -1 18370
18372 3 358499 152731 171080 -1 18371
18373 3 358342 152716 170920 -1 18372
18374 3 358289 152622 170880 -1 18373
18375 3 358259 152550 170800 -1 18374
18376 3 358230 152523 170720 -1 18375
18377 3 358176 152418 170640 -1 18376
18378 3 358263 152342 170600 -1 18377
18379 3 358299 152263 170520 -1 18378
18380 3 358311 152181 170440 -1 18379
18381 3 358258 152097 170360 -1 18380
18382 3 358359 151986 170280 -1 18381
18383 3 358378 151963 170240 -1 18382
18384 3 358394 151934 170200 -1 18383
18385 3 358342 151905 170160 -1 18384
18386 3 358295 151889 170080 -1 18385
18387 3 358226 151856 170000 -1 18386
18388 3 358251 151837 169920 -1 18387
18389 3 358431 151557 169920 -1 18388
18390 3 358427 151479 169840 -1 18389
18391 3 358470 151475 169760 -1 18390
18392 3 358525 151381 169680 -1 18391
18393 3 358642 151337 169600 -1 18392
18394 3 358653 151261 169560 -1 18393
18395 3 358697 151260 169520 -1 18394
18396 3 358702 151178 169440 -1 18395
18397 3 358859 151217 169360 -1 18396
18398 3 358902 151242 169280 -1 18397
18399 3 358907 151244 169160 -1 18398
18400 3 358949 151196 169040 -1 18399
18401 3 359166 151194 168920 -1 18400
18402 3 359227 151150 168800 -1 18401
18403 3 359222 151101 168680 -1 18402
18404 3 359298 151042 168600 -1 18403
18405 3 359294 151016 168480 -1 18404
18406 3 359335 150897 168360 -1 18405
18407 3 359291 150866 168320 -1 18406
18408 3 359258 150820 168280 -1 18407
18409 3 359284 150824 168200 -1 18408
18410 3 359286 150744 168120 -1 18409
18411 3 359268 150751 168040 -1 18410
18412 3 359240 150702 167960 -1 18411
18413 3 359273 150714 167800 -1 18412
18414 3 359291 150634 167720 -1 18413
18415 3 359289 150580 167640 -1 18414
18416 3 359287 150554 167600 -1 18415
18417 3 359308 150497 167560 -1 18416
18418 3 359320 150485 167520 -1 18417
18419 3 359323 150490 167480 -1 18418
18420 3 359316 150487 167440 -1 18419
18421 3 359337 150479 167360 -1 18420
18422 3 359388 150413 167280 -1 18421
18423 3 359401 150245 167200 -1 18422
18424 3 359250 150087 167120 -1 18423
18425 3 359129 149890 167080 -1 18424
18426 3 359067 149840 167000 -1 18425
18427 3 359035 149758 166920 -1 18426
18428 3 358981 149585 166840 -1 18427
18429 3 358920 149448 166800 -1 18428
18430 3 358901 149367 166720 -1 18429
18431 3 358885 149349 166680 -1 18430
18432 3 358939 149275 166640 -1 18431
18433 3 358914 149180 166600 -1 18432
18434 3 358889 149084 166520 -1 18433
18435 3 358860 148970 166400 -1 18434
18436 3 358876 148940 166360 -1 18435
18437 3 358451 148825 166320 -1 18436
18438 3 359526 149450 166200 -1 18437
18439 3 359559 149454 166160 -1 18438
18440 3 359472 149428 166120 -1 18439
18441 3 359460 149423 166040 -1 18440
18442 3 359446 149417 165920 -1 18441
18443 3 359413 149405 165840 -1 18442
18444 3 359379 149323 165760 -1 18443
18445 3 359270 149229 165680 -1 18444
18446 3 359201 149174 165640 -1 18445
18447 3 359096 148948 165600 -1 18446
18448 3 359047 148854 165560 -1 18447
18449 3 358991 148748 165520 -1 18448
18450 3 358887 148660 165440 -1 18449
18451 3 358777 148578 165400 -1 18450
18452 3 358705 148504 165320 -1 18451
18453 3 358663 148470 165280 -1 18452
18454 3 358822 148756 165280 -1 18453
18455 3 358798 148951 165280 -1 18454
18456 3 358757 149009 165200 -1 18455
18457 3 358737 149029 165160 -1 18456
18458 3 358667 149030 165120 -1 18457
18459 3 358600 149032 165080 -1 18458
18460 3 358425 148923 165040 -1 18459
18461 3 358308 148936 165000 -1 18460
18462 3 358203 148889 164920 -1 18461
18463 3 358148 148786 164920 -1 18462
18464 3 358064 148759 164880 -1 18463
18465 3 357990 148744 164840 -1 18464
18466 3 357944 148738 164760 -1 18465
18467 3 358000 148635 164720 -1 18466
18468 3 358041 148620 164680 -1 18467
18469 3 357983 148553 164640 -1 18468
18470 3 357979 148515 164600 -1 18469
18471 3 358216 148962 164920 -1 18462
18472 3 358212 148987 164880 -1 18471
18473 3 358172 148974 164840 -1 18472
18474 3 358159 148995 164800 -1 18473
18475 3 358137 149034 164720 -1 18474
18476 3 358144 149086 164680 -1 18475
18477 3 358106 149114 164600 -1 18476
18478 3 358012 149011 164560 -1 18477
18479 3 357936 149038 164520 -1 18478
18480 3 357906 149005 164480 -1 18479
18481 3 357885 149024 164440 -1 18480
18482 3 357818 149153 164400 -1 18481
18483 3 357795 149227 164360 -1 18482
18484 3 357764 149269 164320 -1 18483
18485 3 357754 149282 164280 -1 18484
18486 3 357743 149287 164240 -1 18485
18487 3 357740 149334 164200 -1 18486
18488 3 357736 149375 164120 -1 18487
18489 3 357708 149396 164080 -1 18488
18490 3 357788 149392 164040 -1 18489
18491 3 357835 149381 163960 -1 18490
18492 3 357829 149371 163920 -1 18491
18493 3 357655 149432 164040 -1 18489
18494 3 357626 149433 164000 -1 18493
18495 3 357572 149345 164000 -1 18494
18496 3 357542 149269 164000 -1 18495
18497 3 357498 149302 163960 -1 18496
18498 3 357456 149327 163920 -1 18497
18499 3 357391 149407 163840 -1 18498
18500 3 357269 149415 163840 -1 18499
18501 3 357033 149301 163840 -1 18500
18502 3 357039 149324 163800 -1 18501
18503 3 357034 149290 163760 -1 18502
18504 3 356954 149266 163760 -1 18503
18505 3 356854 149168 163760 -1 18504
18506 3 356865 149135 163680 -1 18505
18507 3 356900 149092 163640 -1 18506
18508 3 356869 149055 163600 -1 18507
18509 3 356868 149036 163520 -1 18508
18510 3 356889 149052 163440 -1 18509
18511 3 356941 149069 163360 -1 18510
18512 3 356946 149070 163280 -1 18511
18513 3 356930 149083 163240 -1 18512
18514 3 356976 149164 163160 -1 18513
18515 3 357030 149229 163080 -1 18514
18516 3 357070 149180 163040 -1 18515
18517 3 357121 149103 163000 -1 18516
18518 3 357187 149079 163000 -1 18517
18519 3 357237 149051 162960 -1 18518
18520 3 357237 149010 162920 -1 18519
18521 3 357297 148981 162880 -1 18520
18522 3 357308 148987 162840 -1 18521
18523 3 357319 148994 162800 -1 18522
18524 3 357356 148963 162720 -1 18523
18525 3 357347 148891 162640 -1 18524
18526 3 357337 148866 162520 -1 18525
18527 3 357332 148820 162440 -1 18526
18528 3 357317 148803 162400 -1 18527
18529 3 357036 148982 163280 -1 18512
18530 3 357087 148791 163240 -1 18529
18531 3 357186 148682 163280 -1 18530
18532 3 357211 148641 163280 -1 18531
18533 3 357333 148619 163280 -1 18532
18534 3 357404 148687 163240 -1 18533
18535 3 357493 148837 163280 -1 18534
18536 3 357657 148900 163320 -1 18535
18537 3 357653 148920 163360 -1 18536
18538 3 358267 149130 164680 -1 18476
18539 3 358407 149232 164720 -1 18538
18540 3 358596 149354 164800 -1 18539
18541 3 358705 149352 164840 -1 18540
18542 3 358745 149377 164880 -1 18541
18543 3 358762 149392 164960 -1 18542
18544 3 358845 149499 165000 -1 18543
18545 3 358905 149532 165040 -1 18544
18546 3 358947 149537 165080 -1 18545
18547 3 358945 149607 165080 -1 18546
18548 3 358973 149651 165080 -1 18547
18549 3 359037 149681 165080 -1 18548
18550 3 359084 149697 165120 -1 18549
18551 3 359123 149719 165160 -1 18550
18552 3 359124 149720 165200 -1 18551
18553 3 359086 149722 165080 -1 18550
18554 3 359052 149728 165040 -1 18553
18555 3 359221 149649 165000 -1 18554
18556 3 359182 149598 164960 -1 18555
18557 3 359174 149549 164880 -1 18556
18558 3 359228 149521 164800 -1 18557
18559 3 359299 149513 164760 -1 18558
18560 3 359326 149529 164720 -1 18559
18561 3 359354 149541 164680 -1 18560
18562 3 359371 149525 164640 -1 18561
18563 3 359402 149511 164600 -1 18562
18564 3 359420 149509 164560 -1 18563
18565 3 359381 149475 164520 -1 18564
18566 3 359263 149440 164480 -1 18565
18567 3 359180 149388 164440 -1 18566
18568 3 359180 149406 164400 -1 18567
18569 3 358618 148433 165240 -1 18453
18570 3 358517 148273 165120 -1 18569
18571 3 358439 148143 165040 -1 18570
18572 3 358322 148055 164960 -1 18571
18573 3 358240 148002 164880 -1 18572
18574 3 358129 147867 164800 -1 18573
18575 3 358027 147769 164720 -1 18574
18576 3 357956 147671 164640 -1 18575
18577 3 358050 147687 164600 -1 18576
18578 3 358272 147546 164560 -1 18577
18579 3 358321 147300 164520 -1 18578
18580 3 358343 147229 164480 -1 18579
18581 3 358471 146896 164480 -1 18580
18582 3 358564 146655 164440 -1 18581
18583 3 358644 146523 164400 -1 18582
18584 3 358839 146425 164360 -1 18583
18585 3 358971 146189 164360 -1 18584
18586 3 359042 145771 164360 -1 18585
18587 3 359102 145591 164440 -1 18586
18588 3 359412 145389 164400 -1 18587
18589 3 359476 145281 164400 -1 18588
18590 3 359491 145164 164360 -1 18589
18591 3 359479 145061 164320 -1 18590
18592 3 359529 144945 164320 -1 18591
18593 3 359578 144699 164280 -1 18592
18594 3 359683 144664 164360 -1 18593
18595 3 359695 144686 164400 -1 18594
18596 3 359510 144579 164240 -1 18593
18597 3 359565 144425 164240 -1 18596
18598 3 359462 144309 164240 -1 18597
18599 3 359464 144233 164240 -1 18598
18600 3 359470 144258 164200 -1 18599
18601 3 359480 144178 164160 -1 18600
18602 3 359394 143990 164120 -1 18601
18603 3 359278 143878 164120 -1 18602
18604 3 359264 143854 164160 -1 18603
18605 3 358912 143898 164160 -1 18604
18606 3 358864 143885 164120 -1 18605
18607 3 358711 143719 164040 -1 18606
18608 3 358554 143593 164000 -1 18607
18609 3 358472 143489 163920 -1 18608
18610 3 358392 143277 163880 -1 18609
18611 3 358320 142995 163880 -1 18610
18612 3 358353 142807 163960 -1 18611
18613 3 358333 142777 164040 -1 18612
18614 3 358361 142757 164120 -1 18613
18615 3 358512 142763 164120 -1 18614
18616 3 358519 142796 164080 -1 18615
18617 3 358551 142817 164040 -1 18616
18618 3 358601 142817 164000 -1 18617
18619 3 358354 142943 163800 -1 18611
18620 3 358316 142828 163720 -1 18619
18621 3 358339 142720 163680 -1 18620
18622 3 358364 142617 163640 -1 18621
18623 3 358313 142494 163600 -1 18622
18624 3 358276 142304 163520 -1 18623
18625 3 358347 142192 163440 -1 18624
18626 3 358396 142148 163360 -1 18625
18627 3 358375 142074 163280 -1 18626
18628 3 358411 142055 163200 -1 18627
18629 3 358490 141922 163160 -1 18628
18630 3 358554 141897 163120 -1 18629
18631 3 358620 141896 163080 -1 18630
18632 3 358676 141767 163040 -1 18631
18633 3 358661 141743 163000 -1 18632
18634 3 358756 141686 162960 -1 18633
18635 3 358822 141637 162920 -1 18634
18636 3 358971 141454 162840 -1 18635
18637 3 359085 141391 162800 -1 18636
18638 3 359243 141314 162760 -1 18637
18639 3 359397 141235 162720 -1 18638
18640 3 359588 141120 162600 -1 18639
18641 3 359752 141078 162520 -1 18640
18642 3 359820 141042 162440 -1 18641
18643 3 359892 141011 162360 -1 18642
18644 3 359703 140942 162360 -1 18643
18645 3 359981 141021 162320 -1 18644
18646 3 360054 141036 162280 -1 18645
18647 3 360138 141043 162200 -1 18646
18648 3 360255 141049 162120 -1 18647
18649 3 360361 141062 162040 -1 18648
18650 3 360436 141140 161960 -1 18649
18651 3 360496 141228 161880 -1 18650
18652 3 360543 141263 161800 -1 18651
18653 3 360597 141268 161720 -1 18652
18654 3 360615 141286 161640 -1 18653
18655 3 360677 141297 161560 -1 18654
18656 3 360771 141288 161440 -1 18655
18657 3 360879 141290 161360 -1 18656
18658 3 360938 141284 161320 -1 18657
18659 3 360994 141239 161280 -1 18658
18660 3 361026 141224 161240 -1 18659
18661 3 361050 141173 161200 -1 18660
18662 3 361092 141141 161160 -1 18661
18663 3 361190 141097 161160 -1 18662
18664 3 361226 140930 161120 -1 18663
18665 3 361209 140933 161080 -1 18664
18666 3 361196 140937 161040 -1 18665
18667 3 361167 140943 161000 -1 18666
18668 3 361318 140812 161120 -1 18664
18669 3 361394 140721 161160 -1 18668
18670 3 361469 140680 161240 -1 18669
18671 3 361542 140647 161280 -1 18670
18672 3 361440 140600 161320 -1 18671
18673 3 361377 140558 161360 -1 18672
18674 3 361232 140504 161400 -1 18673
18675 3 361195 140483 161440 -1 18674
18676 3 361225 140448 161480 -1 18675
18677 3 361301 140358 161480 -1 18676
18678 3 361405 140322 161440 -1 18677
18679 3 361491 140332 161360 -1 18678
18680 3 361497 140190 161320 -1 18679
18681 3 361462 140155 161400 -1 18680
18682 3 361407 140124 161440 -1 18681
18683 3 361409 140123 161480 -1 18682
18684 3 361422 140129 161520 -1 18683
18685 3 361286 140111 161400 -1 18682
18686 3 361237 140147 161360 -1 18685
18687 3 361225 140141 161320 -1 18686
18688 3 361236 140140 161280 -1 18687
18689 3 360920 141381 161280 -1 18658
18690 3 360940 141410 161240 -1 18689
18691 3 360974 141491 161160 -1 18690
18692 3 361024 141578 161120 -1 18691
18693 3 361084 141620 161080 -1 18692
18694 3 361182 141613 161000 -1 18693
18695 3 361332 141584 160960 -1 18694
18696 3 361392 141578 160920 -1 18695
18697 3 361538 141591 160880 -1 18696
18698 3 361680 141613 160840 -1 18697
18699 3 361784 141573 160800 -1 18698
18700 3 361831 141580 160760 -1 18699
18701 3 361905 141621 160680 -1 18700
18702 3 361973 141639 160600 -1 18701
18703 3 362117 141622 160520 -1 18702
18704 3 362237 141630 160440 -1 18703
18705 3 362312 141628 160400 -1 18704
18706 3 362414 141687 160280 -1 18705
18707 3 362478 141726 160200 -1 18706
18708 3 362550 141732 160120 -1 18707
18709 3 362627 141749 160040 -1 18708
18710 3 362718 141743 159960 -1 18709
18711 3 362832 141672 159880 -1 18710
18712 3 362917 141659 159800 -1 18711
18713 3 363168 141661 159760 -1 18712
18714 3 363358 141668 159680 -1 18713
18715 3 363414 141644 159640 -1 18714
18716 3 363493 141760 159600 -1 18715
18717 3 363614 141833 159560 -1 18716
18718 3 363695 141802 159520 -1 18717
18719 3 363847 141798 159520 -1 18718
18720 3 363901 141642 159520 -1 18719
18721 3 363972 141594 159560 -1 18720
18722 3 363921 141477 159640 -1 18721
18723 3 363867 141900 159520 -1 18719
18724 3 363919 141938 159520 -1 18723
18725 3 363977 141940 159520 -1 18724
18726 3 364023 141916 159480 -1 18725
18727 3 364072 141870 159440 -1 18726
18728 3 364113 141883 159400 -1 18727
18729 3 364144 141909 159360 -1 18728
18730 3 363402 141524 159640 -1 18715
18731 3 363278 141480 159640 -1 18730
18732 3 363384 141395 159560 -1 18731
18733 3 363458 141388 159520 -1 18732
18734 3 363509 141376 159480 -1 18733
18735 3 363587 141312 159440 -1 18734
18736 3 363671 141242 159360 -1 18735
18737 3 363722 141161 159280 -1 18736
18738 3 363819 141102 159200 -1 18737
18739 3 363868 141035 159160 -1 18738
18740 3 363876 140963 159120 -1 18739
18741 3 363893 140921 159080 -1 18740
18742 3 363940 140844 159000 -1 18741
18743 3 363859 140862 158920 -1 18742
18744 3 363806 140873 158880 -1 18743
18745 3 363692 141019 158880 -1 18744
18746 3 363678 141079 158800 -1 18745
18747 3 363667 140998 158720 -1 18746
18748 3 363697 140958 158640 -1 18747
18749 3 363976 140805 158880 -1 18744
18750 3 364020 140733 158800 -1 18749
18751 3 364067 140699 158760 -1 18750
18752 3 363745 140876 159120 -1 18740
18753 3 363594 140883 159200 -1 18752
18754 3 363555 140907 159240 -1 18753
18755 3 363527 140921 159280 -1 18754
18756 3 363481 141037 159280 -1 18755
18757 3 363387 141131 159280 -1 18756
18758 3 363387 141118 159240 -1 18757
18759 3 359326 143667 164160 -1 18604
18760 3 359335 143593 164120 -1 18759
18761 3 359323 143505 164080 -1 18760
18762 3 359325 143353 164120 -1 18761
18763 3 359336 143319 164160 -1 18762
18764 3 359315 143296 164240 -1 18763
18765 3 359364 143306 164280 -1 18764
18766 3 359429 143295 164320 -1 18765
18767 3 359166 145501 164600 -1 18587
18768 3 359133 145497 164760 -1 18767
18769 3 359113 145549 164840 -1 18768
18770 3 358871 145905 164240 -1 18586
18771 3 358812 145976 164200 -1 18770
18772 3 358752 146007 164160 -1 18771
18773 3 358592 146676 164640 -1 18581
18774 3 357698 147593 164600 -1 18576
18775 3 357588 147518 164560 -1 18774
18776 3 357537 147420 164520 -1 18775
18777 3 357568 147384 164440 -1 18776
18778 3 357525 147370 164360 -1 18777
18779 3 357470 147372 164320 -1 18778
18780 3 357323 147321 164240 -1 18779
18781 3 357229 147325 164160 -1 18780
18782 3 357187 147303 164080 -1 18781
18783 3 357160 147332 164000 -1 18782
18784 3 357122 147321 163920 -1 18783
18785 3 357124 147315 163840 -1 18784
18786 3 357108 147304 163760 -1 18785
18787 3 357052 147284 163680 -1 18786
18788 3 357016 147268 163640 -1 18787
18789 3 356970 147240 163560 -1 18788
18790 3 356965 147187 163480 -1 18789
18791 3 357017 147163 163400 -1 18790
18792 3 357016 147134 163280 -1 18791
18793 3 356958 147039 163160 -1 18792
18794 3 356937 147000 163080 -1 18793
18795 3 356899 146945 163000 -1 18794
18796 3 356827 146867 162920 -1 18795
18797 3 356663 146791 162800 -1 18796
18798 3 356528 146721 162680 -1 18797
18799 3 356523 146626 162560 -1 18798
18800 3 356545 146622 162440 -1 18799
18801 3 356558 146530 162360 -1 18800
18802 3 356657 146493 162280 -1 18801
18803 3 356698 146481 162200 -1 18802
18804 3 356630 146445 162160 -1 18803
18805 3 356609 146418 162080 -1 18804
18806 3 356653 146356 162000 -1 18805
18807 3 356715 146339 161920 -1 18806
18808 3 356765 146249 161800 -1 18807
18809 3 356748 146122 161760 -1 18808
18810 3 356772 146065 161680 -1 18809
18811 3 356782 146030 161640 -1 18810
18812 3 356720 146002 161560 -1 18811
18813 3 356706 145867 161440 -1 18812
18814 3 356763 145840 161360 -1 18813
18815 3 356822 145777 161280 -1 18814
18816 3 356858 145729 161200 -1 18815
18817 3 356890 145713 161120 -1 18816
18818 3 356912 145613 161040 -1 18817
18819 3 356878 145385 161000 -1 18818
18820 3 356966 145275 161000 -1 18819
18821 3 357175 145239 161000 -1 18820
18822 3 357190 145218 161040 -1 18821
18823 3 357213 145198 161080 -1 18822
18824 3 356872 145398 160840 -1 18819
18825 3 356881 145339 160760 -1 18824
18826 3 356842 145248 160680 -1 18825
18827 3 356773 145136 160600 -1 18826
18828 3 356801 144947 160600 -1 18827
18829 3 356761 144812 160560 -1 18828
18830 3 356764 144509 160520 -1 18829
18831 3 356779 144428 160480 -1 18830
18832 3 356804 144306 160400 -1 18831
18833 3 356846 144217 160320 -1 18832
18834 3 356859 144201 160240 -1 18833
18835 3 356980 144258 160160 -1 18834
18836 3 357120 144303 160120 -1 18835
18837 3 357194 144204 160080 -1 18836
18838 3 357289 144136 160040 -1 18837
18839 3 357299 144041 160000 -1 18838
18840 3 357331 143882 159920 -1 18839
18841 3 357418 143901 159840 -1 18840
18842 3 357525 143863 159800 -1 18841
18843 3 357542 143785 159760 -1 18842
18844 3 357535 143691 159720 -1 18843
18845 3 357560 143544 159640 -1 18844
18846 3 357577 143453 159600 -1 18845
18847 3 357567 143419 159560 -1 18846
18848 3 357521 143237 159520 -1 18847
18849 3 357341 142963 159520 -1 18848
18850 3 357241 142914 159600 -1 18849
18851 3 357178 142925 159640 -1 18850
18852 3 357140 142901 159680 -1 18851
18853 3 357103 142885 159760 -1 18852
18854 3 357008 142843 159880 -1 18853
18855 3 356978 142875 159920 -1 18854
18856 3 356899 142844 160000 -1 18855
18857 3 356815 142880 160040 -1 18856
18858 3 356796 142588 159920 -1 18854
18859 3 356702 142389 159880 -1 18858
18860 3 356666 142246 159920 -1 18859
18861 3 356694 142125 159920 -1 18860
18862 3 356864 142030 159920 -1 18861
18863 3 356938 141897 159960 -1 18862
18864 3 359695 149526 166160 -1 18439
18865 3 359708 149577 166120 -1 18864
18866 3 359690 149571 166040 -1 18865
18867 3 359690 149577 165920 -1 18866
18868 3 359714 149587 165840 -1 18867
18869 3 359145 150264 167080 -1 18424
18870 3 359130 150320 167040 -1 18869
18871 3 359081 150359 166960 -1 18870
18872 3 359092 150439 166880 -1 18871
18873 3 359080 150461 166840 -1 18872
18874 3 358019 152113 169920 -1 18388
18875 3 357959 152167 169840 -1 18874
18876 3 357927 152218 169800 -1 18875
18877 3 357876 152287 169760 -1 18876
18878 3 357846 152359 169720 -1 18877
18879 3 357832 152375 169680 -1 18878
18880 3 357863 152416 169640 -1 18879
18881 3 357926 152573 169600 -1 18880
18882 3 357917 152694 169600 -1 18881
18883 3 357869 152734 169600 -1 18882
18884 3 357763 152691 169640 -1 18883
18885 3 357705 152732 169680 -1 18884
18886 3 357569 152778 169720 -1 18885
18887 3 357625 152766 169760 -1 18886
18888 3 357611 152784 169800 -1 18887
18889 3 357659 152794 169880 -1 18888
18890 3 357481 152772 169760 -1 18886
18891 3 357277 152838 169760 -1 18890
18892 3 357153 152968 169800 -1 18891
18893 3 357185 152990 169760 -1 18892
18894 3 357110 153041 169720 -1 18893
18895 3 357112 153071 169680 -1 18894
18896 3 357180 153127 169640 -1 18895
18897 3 357296 153320 169600 -1 18896
18898 3 357320 153311 169560 -1 18897
18899 3 357374 153375 169520 -1 18898
18900 3 357418 153378 169480 -1 18899
18901 3 357480 153370 169440 -1 18900
18902 3 357549 153390 169360 -1 18901
18903 3 357577 153437 169280 -1 18902
18904 3 357635 153469 169200 -1 18903
18905 3 357708 153489 169120 -1 18904
18906 3 357815 153541 169040 -1 18905
18907 3 357884 153572 169000 -1 18906
18908 3 357955 153615 168960 -1 18907
18909 3 357972 153634 168920 -1 18908
18910 3 358002 153647 168880 -1 18909
18911 3 358037 153659 168800 -1 18910
18912 3 358047 153697 168760 -1 18911
18913 3 358100 153727 168720 -1 18912
18914 3 358160 153741 168680 -1 18913
18915 3 358225 153727 168640 -1 18914
18916 3 357216 153015 169880 -1 18892
18917 3 357226 153058 169920 -1 18916
18918 3 357835 152550 169560 -1 18882
18919 3 357829 152526 169520 -1 18918
18920 3 358544 151858 170240 -1 18383
18921 3 358559 151813 170240 -1 18920
18922 3 358723 151751 170240 -1 18921
18923 3 358786 151748 170320 -1 18922
18924 3 358800 151765 170360 -1 18923
18925 3 358816 151780 170400 -1 18924
18926 3 358752 153697 172200 -1 18359
18927 3 358912 153605 172200 -1 18926
18928 3 358951 153612 172160 -1 18927
18929 3 359021 153641 172120 -1 18928
18930 3 359098 153647 172080 -1 18929
18931 3 359145 153671 172000 -1 18930
18932 3 359196 153691 171880 -1 18931
18933 3 359206 153707 171800 -1 18932
18934 3 359230 153710 171720 -1 18933
18935 3 359234 153731 171680 -1 18934
18936 3 359398 153931 171680 -1 18935
18937 3 359531 153930 171600 -1 18936
18938 3 359823 153942 171520 -1 18937
18939 3 360131 153956 171400 -1 18938
18940 3 360283 154024 171280 -1 18939
18941 3 360490 154041 171080 -1 18940
18942 3 360623 153986 170920 -1 18941
18943 3 360728 153912 170760 -1 18942
18944 3 360888 153954 170640 -1 18943
18945 3 360872 153858 170640 -1 18944
18946 3 360988 153682 170640 -1 18945
18947 3 361039 153603 170680 -1 18946
18948 3 361099 153561 170720 -1 18947
18949 3 361240 153487 170760 -1 18948
18950 3 361285 153320 170720 -1 18949
18951 3 361305 153300 170680 -1 18950
18952 3 361386 153182 170640 -1 18951
18953 3 361517 153176 170680 -1 18952
18954 3 361586 153212 170680 -1 18953
18955 3 361654 153166 170680 -1 18954
18956 3 361865 153045 170720 -1 18955
18957 3 361945 152994 170760 -1 18956
18958 3 361973 152990 170800 -1 18957
18959 3 362042 153004 170840 -1 18958
18960 3 361879 152966 170600 -1 18956
18961 3 361899 152954 170560 -1 18960
18962 3 361885 152910 170520 -1 18961
18963 3 361323 153601 170800 -1 18949
18964 3 361445 153649 170800 -1 18963
18965 3 361549 153759 170800 -1 18964
18966 3 361631 153822 170800 -1 18965
18967 3 361653 153922 170800 -1 18966
18968 3 361750 153971 170760 -1 18967
18969 3 361888 153949 170760 -1 18968
18970 3 361987 153939 170800 -1 18969
18971 3 362080 153954 170880 -1 18970
18972 3 362180 153989 170960 -1 18971
18973 3 362323 153983 171040 -1 18972
18974 3 362424 153905 171120 -1 18973
18975 3 362523 153900 171200 -1 18974
18976 3 362639 153904 171280 -1 18975
18977 3 362759 153992 171280 -1 18976
18978 3 362825 153998 171280 -1 18977
18979 3 362831 153982 171200 -1 18978
18980 3 362848 154107 171360 -1 18978
18981 3 362857 154179 171400 -1 18980
18982 3 362868 154238 171480 -1 18981
18983 3 362876 154293 171560 -1 18982
18984 3 362877 154312 171640 -1 18983
18985 3 362906 154246 171720 -1 18984
18986 3 362931 154228 171760 -1 18985
18987 3 362956 154194 171800 -1 18986
18988 3 362979 154196 171880 -1 18987
18989 3 363036 154156 171960 -1 18988
18990 3 363152 154075 172040 -1 18989
18991 3 363083 154132 172160 -1 18990
18992 3 363068 154219 172200 -1 18991
18993 3 360871 154006 170560 -1 18944
18994 3 360847 154025 170480 -1 18993
18995 3 360919 154032 170280 -1 18994
18996 3 360983 154089 170200 -1 18995
18997 3 360998 154103 170120 -1 18996
18998 3 360976 154100 170080 -1 18997
18999 3 360975 154101 170000 -1 18998
19000 3 360952 154064 169920 -1 18999
19001 3 360967 154043 169840 -1 19000
19002 3 360966 153996 169760 -1 19001
19003 3 360975 153966 169680 -1 19002
19004 3 360978 153939 169640 -1 19003
19005 3 360932 153751 169600 -1 19004
19006 3 361023 153883 169560 -1 19005
19007 3 361038 153854 169480 -1 19006
19008 3 361090 153866 169360 -1 19007
19009 3 361118 153872 169320 -1 19008
19010 3 361147 153878 169280 -1 19009
19011 3 361226 153879 169200 -1 19010
19012 3 361422 153838 169120 -1 19011
19013 3 361473 153861 169040 -1 19012
19014 3 361515 153850 168960 -1 19013
19015 3 361596 153866 168880 -1 19014
19016 3 361660 153852 168800 -1 19015
19017 3 361709 153831 168720 -1 19016
19018 3 361748 153814 168680 -1 19017
19019 3 361787 153801 168640 -1 19018
19020 3 361828 153830 168600 -1 19019
19021 3 361849 153864 168520 -1 19020
19022 3 361880 153860 168440 -1 19021
19023 3 361924 153871 168400 -1 19022
19024 3 361941 153857 168360 -1 19023
19025 3 362067 153743 168280 -1 19024
19026 3 362101 153688 168200 -1 19025
19027 3 362285 153769 168120 -1 19026
19028 3 362405 153764 168080 -1 19027
19029 3 362510 153760 168000 -1 19028
19030 3 362629 153761 167920 -1 19029
19031 3 362780 153742 167840 -1 19030
19032 3 362821 153683 167760 -1 19031
19033 3 362864 153662 167720 -1 19032
19034 3 362937 153520 167640 -1 19033
19035 3 363061 153399 167600 -1 19034
19036 3 363216 153319 167520 -1 19035
19037 3 363355 153224 167440 -1 19036
19038 3 363536 153223 167360 -1 19037
19039 3 363649 153149 167320 -1 19038
19040 3 363884 153019 167240 -1 19039
19041 3 364010 152905 167200 -1 19040
19042 3 364090 152892 167160 -1 19041
19043 3 364220 152880 167080 -1 19042
19044 3 364407 152839 167000 -1 19043
19045 3 364586 152646 166920 -1 19044
19046 3 364712 152620 166840 -1 19045
19047 3 364875 152544 166760 -1 19046
19048 3 365023 152479 166680 -1 19047
19049 3 365265 152363 166600 -1 19048
19050 3 365295 152229 166520 -1 19049
19051 3 365416 152218 166440 -1 19050
19052 3 365503 152177 166360 -1 19051
19053 3 365386 152107 166320 -1 19052
19054 3 366146 152641 166200 -1 19053
19055 3 366198 152641 166120 -1 19054
19056 3 366370 152607 166000 -1 19055
19057 3 366407 152553 165960 -1 19056
19058 3 366421 152622 165880 -1 19057
19059 3 366406 152554 165840 -1 19058
19060 3 366545 152557 165760 -1 19059
19061 3 366605 152565 165680 -1 19060
19062 3 366504 152452 165600 -1 19061
19063 3 366503 152442 165520 -1 19062
19064 3 366492 152390 165440 -1 19063
19065 3 366473 152296 165320 -1 19064
19066 3 366459 152250 165240 -1 19065
19067 3 366453 152161 165200 -1 19066
19068 3 366492 152081 165120 -1 19067
19069 3 366446 152021 165040 -1 19068
19070 3 366274 151989 164960 -1 19069
19071 3 366248 152000 164920 -1 19070
19072 3 366212 152011 164880 -1 19071
19073 3 366201 152000 164840 -1 19072
19074 3 366197 151928 164760 -1 19073
19075 3 366107 151872 164680 -1 19074
19076 3 366026 151866 164600 -1 19075
19077 3 365894 151828 164520 -1 19076
19078 3 365798 151830 164440 -1 19077
19079 3 365691 151784 164400 -1 19078
19080 3 365663 151752 164360 -1 19079
19081 3 365724 151735 164320 -1 19080
19082 3 365683 151721 164280 -1 19081
19083 3 365668 151735 164240 -1 19082
19084 3 365627 151736 164200 -1 19083
19085 3 365611 151739 164160 -1 19084
19086 3 365597 151723 164080 -1 19085
19087 3 365523 151700 164000 -1 19086
19088 3 365519 151702 163920 -1 19087
19089 3 365549 151691 163840 -1 19088
19090 3 365552 151658 163760 -1 19089
19091 3 365638 151629 163680 -1 19090
19092 3 365708 151554 163600 -1 19091
19093 3 365709 151488 163520 -1 19092
19094 3 365735 151407 163440 -1 19093
19095 3 365796 151383 163360 -1 19094
19096 3 365889 151388 163280 -1 19095
19097 3 365934 151389 163200 -1 19096
19098 3 365983 151274 163120 -1 19097
19099 3 366105 151165 163040 -1 19098
19100 3 366138 151078 162960 -1 19099
19101 3 366351 151031 162880 -1 19100
19102 3 366392 150937 162800 -1 19101
19103 3 366436 150900 162720 -1 19102
19104 3 366565 150773 162680 -1 19103
19105 3 366587 150760 162640 -1 19104
19106 3 366664 150762 162560 -1 19105
19107 3 366726 150670 162440 -1 19106
19108 3 366782 150523 162400 -1 19107
19109 3 366809 150450 162320 -1 19108
19110 3 366888 150391 162240 -1 19109
19111 3 366907 150363 162120 -1 19110
19112 3 366932 150310 162040 -1 19111
19113 3 366941 150319 161960 -1 19112
19114 3 366942 150327 161880 -1 19113
19115 3 366920 150422 161760 -1 19114
19116 3 366844 150426 161680 -1 19115
19117 3 366799 150447 161600 -1 19116
19118 3 366824 150439 161560 -1 19117
19119 3 366867 150415 161480 -1 19118
19120 3 366869 150414 161400 -1 19119
19121 3 366871 150448 161320 -1 19120
19122 3 366899 150496 161240 -1 19121
19123 3 366856 150465 161160 -1 19122
19124 3 366842 150455 161080 -1 19123
19125 3 366792 150473 161000 -1 19124
19126 3 366769 150505 160880 -1 19125
19127 3 366755 150510 160800 -1 19126
19128 3 366694 150496 160720 -1 19127
19129 3 366711 150482 160640 -1 19128
19130 3 366713 150443 160600 -1 19129
19131 3 366696 150309 160520 -1 19130
19132 3 366712 150188 160440 -1 19131
19133 3 366636 150066 160360 -1 19132
19134 3 366609 149982 160320 -1 19133
19135 3 366523 149919 160280 -1 19134
19136 3 366537 149901 160240 -1 19135
19137 3 366545 149922 160160 -1 19136
19138 3 366565 149891 160080 -1 19137
19139 3 366563 149831 160000 -1 19138
19140 3 366562 149829 159920 -1 19139
19141 3 366602 149826 159840 -1 19140
19142 3 366686 149838 159720 -1 19141
19143 3 366740 149804 159640 -1 19142
19144 3 366762 149786 159520 -1 19143
19145 3 366789 149730 159360 -1 19144
19146 3 366882 149754 159200 -1 19145
19147 3 366940 149747 159040 -1 19146
19148 3 366996 149621 158960 -1 19147
19149 3 366988 149487 158840 -1 19148
19150 3 367040 149223 158680 -1 19149
19151 3 367085 148983 158520 -1 19150
19152 3 367055 148631 158400 -1 19151
19153 3 366995 148618 158280 -1 19152
19154 3 366930 148520 158160 -1 19153
19155 3 366887 148414 158080 -1 19154
19156 3 366887 148360 157960 -1 19155
19157 3 366949 148296 157880 -1 19156
19158 3 366932 148335 157840 -1 19157
19159 3 366942 148336 157800 -1 19158
19160 3 367060 148297 157720 -1 19159
19161 3 366655 148376 158080 -1 19155
19162 3 366570 148389 158040 -1 19161
19163 3 366555 148375 158000 -1 19162
19164 3 366563 148352 157920 -1 19163
19165 3 366560 148276 157840 -1 19164
19166 3 366540 148268 157760 -1 19165
19167 3 366478 148235 157720 -1 19166
19168 3 366405 148273 157720 -1 19167
19169 3 366270 148330 157760 -1 19168
19170 3 366159 148333 157720 -1 19169
19171 3 366032 148292 157640 -1 19170
19172 3 365904 148323 157560 -1 19171
19173 3 365726 148361 157480 -1 19172
19174 3 365553 148348 157400 -1 19173
19175 3 365475 148344 157360 -1 19174
19176 3 365395 148345 157320 -1 19175
19177 3 365262 148313 157240 -1 19176
19178 3 365100 148260 157160 -1 19177
19179 3 365007 148303 157080 -1 19178
19180 3 364872 148296 157000 -1 19179
19181 3 364805 148277 156920 -1 19180
19182 3 364712 148253 156840 -1 19181
19183 3 364620 148223 156720 -1 19182
19184 3 364579 148248 156680 -1 19183
19185 3 364381 148337 156640 -1 19184
19186 3 364295 148370 156560 -1 19185
19187 3 364240 148451 156480 -1 19186
19188 3 364141 148506 156400 -1 19187
19189 3 364099 148601 156320 -1 19188
19190 3 364083 148671 156240 -1 19189
19191 3 364067 148755 156160 -1 19190
19192 3 364068 148849 156080 -1 19191
19193 3 364089 148912 156000 -1 19192
19194 3 364088 149031 155920 -1 19193
19195 3 364081 149146 155840 -1 19194
19196 3 364050 149264 155760 -1 19195
19197 3 364036 149318 155680 -1 19196
19198 3 363932 149373 155600 -1 19197
19199 3 363821 149446 155560 -1 19198
19200 3 363757 149446 155520 -1 19199
19201 3 363594 149473 155480 -1 19200
19202 3 362967 149641 155480 -1 19201
19203 3 362682 149552 155320 -1 19202
19204 3 362522 149513 155200 -1 19203
19205 3 362460 149452 155080 -1 19204
19206 3 362189 149458 155000 -1 19205
19207 3 361767 149637 154960 -1 19206
19208 3 361421 149827 154920 -1 19207
19209 3 361328 149944 155040 -1 19208
19210 3 361196 150055 155120 -1 19209
19211 3 360952 150221 155120 -1 19210
19212 3 360701 150347 155160 -1 19211
19213 3 360359 150570 155160 -1 19212
19214 3 360079 150698 155120 -1 19213
19215 3 359943 150765 155040 -1 19214
19216 3 359763 150967 155000 -1 19215
19217 3 359736 151006 154920 -1 19216
19218 3 359767 151054 154880 -1 19217
19219 3 359775 151101 154800 -1 19218
19220 3 359742 151203 154760 -1 19219
19221 3 359747 151222 154720 -1 19220
19222 3 359679 151276 154640 -1 19221
19223 3 359650 151322 154600 -1 19222
19224 3 359596 151333 154520 -1 19223
19225 3 359554 151371 154480 -1 19224
19226 3 359421 151387 154400 -1 19225
19227 3 359277 151346 154320 -1 19226
19228 3 359124 151429 154240 -1 19227
19229 3 358822 151676 154200 -1 19228
19230 3 358711 151632 154160 -1 19229
19231 3 358640 151600 154080 -1 19230
19232 3 358616 151615 154000 -1 19231
19233 3 358585 151614 153880 -1 19232
19234 3 358445 151674 153760 -1 19233
19235 3 357875 151856 153760 -1 19234
19236 3 357582 151945 153680 -1 19235
19237 3 357450 152003 153480 -1 19236
19238 3 357394 151998 153440 -1 19237
19239 3 357382 151604 153440 -1 19238
19240 3 357389 151523 153520 -1 19239
19241 3 357402 151501 153600 -1 19240
19242 3 357269 152087 153400 -1 19238
19243 3 357221 152130 153360 -1 19242
19244 3 357176 152191 153320 -1 19243
19245 3 357111 152221 153280 -1 19244
19246 3 357106 152239 153200 -1 19245
19247 3 357139 152291 153160 -1 19246
19248 3 357297 152355 153160 -1 19247
19249 3 357469 152413 153120 -1 19248
19250 3 357610 152513 153080 -1 19249
19251 3 357752 152729 153080 -1 19250
19252 3 357837 152845 153120 -1 19251
19253 3 357861 152871 153160 -1 19252
19254 3 358024 153005 153200 -1 19253
19255 3 358062 153025 153240 -1 19254
19256 3 358126 153064 153320 -1 19255
19257 3 358079 153148 153400 -1 19256
19258 3 356876 152305 153120 -1 19247
19259 3 356751 152333 153040 -1 19258
19260 3 356754 152399 153000 -1 19259
19261 3 356773 152468 152960 -1 19260
19262 3 356749 152552 152880 -1 19261
19263 3 356802 152679 152800 -1 19262
19264 3 356702 152868 152720 -1 19263
19265 3 356445 153143 152640 -1 19264
19266 3 356279 153176 152600 -1 19265
19267 3 356157 153223 152640 -1 19266
19268 3 356050 153389 152680 -1 19267
19269 3 355956 153757 152680 -1 19268
19270 3 356004 154066 152600 -1 19269
19271 3 356026 154161 152560 -1 19270
19272 3 356136 154291 152560 -1 19271
19273 3 356233 154337 152560 -1 19272
19274 3 356354 154347 152560 -1 19273
19275 3 356597 154435 152560 -1 19274
19276 3 356546 154369 152640 -1 19275
19277 3 356685 154478 152520 -1 19275
19278 3 356741 154470 152440 -1 19277
19279 3 356805 154465 152360 -1 19278
19280 3 356905 154452 152320 -1 19279
19281 3 356963 154479 152240 -1 19280
19282 3 357035 154483 152160 -1 19281
19283 3 357164 154432 152080 -1 19282
19284 3 357336 154634 152080 -1 19283
19285 3 357294 154752 152040 -1 19284
19286 3 357405 154935 151960 -1 19285
19287 3 357530 155039 151880 -1 19286
19288 3 357513 155103 151840 -1 19287
19289 3 357472 155187 151760 -1 19288
19290 3 357471 155267 151720 -1 19289
19291 3 357397 155396 151680 -1 19290
19292 3 357385 155463 151640 -1 19291
19293 3 357255 155523 151600 -1 19292
19294 3 357207 155514 151520 -1 19293
19295 3 357185 155518 151480 -1 19294
19296 3 357206 155521 151440 -1 19295
19297 3 357176 155515 151360 -1 19296
19298 3 357103 155450 151280 -1 19297
19299 3 357039 155399 151240 -1 19298
19300 3 357024 155383 151160 -1 19299
19301 3 356900 155358 151120 -1 19300
19302 3 356234 155426 151120 -1 19301
19303 3 355993 155442 151200 -1 19302
19304 3 355943 155448 151240 -1 19303
19305 3 355808 155585 151320 -1 19304
19306 3 355759 155643 151240 -1 19305
19307 3 355753 155684 151200 -1 19306
19308 3 355737 155742 151160 -1 19307
19309 3 355721 155760 151120 -1 19308
19310 3 355696 155796 151080 -1 19309
19311 3 355692 155887 151040 -1 19310
19312 3 355613 155962 150960 -1 19311
19313 3 355629 156018 150880 -1 19312
19314 3 355683 156056 150800 -1 19313
19315 3 355651 156122 150760 -1 19314
19316 3 355701 156282 150680 -1 19315
19317 3 355766 156409 150640 -1 19316
19318 3 355938 156766 150560 -1 19317
19319 3 356018 156864 150520 -1 19318
19320 3 356141 157022 150480 -1 19319
19321 3 356237 157259 150400 -1 19320
19322 3 356310 157403 150320 -1 19321
19323 3 356347 157476 150280 -1 19322
19324 3 356385 157564 150240 -1 19323
19325 3 356426 157643 150200 -1 19324
19326 3 356467 157650 150160 -1 19325
19327 3 356433 157713 150080 -1 19326
19328 3 356359 157750 150040 -1 19327
19329 3 356306 157844 150000 -1 19328
19330 3 356274 157776 149960 -1 19329
19331 3 356218 157494 149840 -1 19330
19332 3 356138 157316 149800 -1 19331
19333 3 356072 157259 149800 -1 19332
19334 3 356003 157165 149760 -1 19333
19335 3 355770 155668 151360 -1 19305
19336 3 355745 155728 151400 -1 19335
19337 3 355692 155767 151440 -1 19336
19338 3 355643 155752 151480 -1 19337
19339 3 355854 154055 152560 -1 19270
19340 3 355532 154087 152560 -1 19339
19341 3 355513 154066 152520 -1 19340
19342 3 361768 149639 154920 -1 19207
19343 3 361705 149649 154840 -1 19342
19344 3 361596 149584 154720 -1 19343
19345 3 361552 149553 154640 -1 19344
19346 3 361569 149480 154560 -1 19345
19347 3 361542 149316 154520 -1 19346
19348 3 361264 149197 154520 -1 19347
19349 3 361010 149215 154520 -1 19348
19350 3 360924 149143 154520 -1 19349
19351 3 360812 149045 154520 -1 19350
19352 3 360794 149051 154480 -1 19351
19353 3 360722 149059 154440 -1 19352
19354 3 360662 149044 154400 -1 19353
19355 3 360616 149012 154360 -1 19354
19356 3 360594 148920 154320 -1 19355
19357 3 360708 148830 154320 -1 19356
19358 3 360772 148735 154400 -1 19357
19359 3 360810 148594 154440 -1 19358
19360 3 360853 148515 154480 -1 19359
19361 3 360941 148461 154480 -1 19360
19362 3 361013 148437 154480 -1 19361
19363 3 361139 148339 154480 -1 19362
19364 3 361188 148333 154520 -1 19363
19365 3 361201 148308 154600 -1 19364
19366 3 361191 148303 154640 -1 19365
19367 3 360551 148953 154240 -1 19356
19368 3 360474 149080 154200 -1 19367
19369 3 360222 149171 154120 -1 19368
19370 3 360082 149306 154200 -1 19369
19371 3 359975 149342 154200 -1 19370
19372 3 359859 149296 154200 -1 19371
19373 3 359735 149226 154200 -1 19372
19374 3 359615 149236 154240 -1 19373
19375 3 359513 149236 154200 -1 19374
19376 3 359399 149227 154240 -1 19375
19377 3 359373 149221 154280 -1 19376
19378 3 359262 149168 154360 -1 19377
19379 3 359183 149151 154400 -1 19378
19380 3 359116 149154 154480 -1 19379
19381 3 359078 149125 154560 -1 19380
19382 3 359065 149109 154640 -1 19381
19383 3 359030 149178 154720 -1 19382
19384 3 359031 149219 154760 -1 19383
19385 3 359027 149251 154800 -1 19384
19386 3 358961 149391 154800 -1 19385
19387 3 358962 149446 154840 -1 19386
19388 3 358991 149528 154920 -1 19387
19389 3 359003 149615 154920 -1 19388
19390 3 359012 149625 154880 -1 19389
19391 3 358970 149634 154840 -1 19390
19392 3 358989 149691 154800 -1 19391
19393 3 358999 149702 154760 -1 19392
19394 3 358914 149755 154840 -1 19392
19395 3 358819 149757 154920 -1 19394
19396 3 358806 149802 154960 -1 19395
19397 3 358776 149818 155040 -1 19396
19398 3 358766 149814 155080 -1 19397
19399 3 359075 149143 154800 -1 19384
19400 3 359096 149131 154880 -1 19399
19401 3 359239 149075 154920 -1 19400
19402 3 359314 149089 154960 -1 19401
19403 3 366948 150343 161560 -1 19118
19404 3 366980 150219 161560 -1 19403
19405 3 367010 150079 161600 -1 19404
19406 3 367111 149866 161640 -1 19405
19407 3 367132 149816 161600 -1 19406
19408 3 367186 149817 161560 -1 19407
19409 3 367153 149743 161680 -1 19406
19410 3 367285 149600 161720 -1 19409
19411 3 367310 149481 161800 -1 19410
19412 3 367326 149425 161800 -1 19411
19413 3 367563 149367 161800 -1 19412
19414 3 367761 149403 161800 -1 19413
19415 3 367929 149357 161800 -1 19414
19416 3 367985 149338 161800 -1 19415
19417 3 368045 149352 161800 -1 19416
19418 3 368110 149310 161760 -1 19417
19419 3 368147 149275 161720 -1 19418
19420 3 368159 149264 161680 -1 19419
19421 3 368218 149268 161600 -1 19420
19422 3 368282 149244 161560 -1 19421
19423 3 368419 149165 161520 -1 19422
19424 3 368500 149118 161480 -1 19423
19425 3 368500 149010 161480 -1 19424
19426 3 368463 148964 161520 -1 19425
19427 3 368474 148961 161560 -1 19426
19428 3 368482 148956 161600 -1 19427
19429 3 368554 149093 161440 -1 19424
19430 3 368635 149090 161400 -1 19429
19431 3 368735 149104 161360 -1 19430
19432 3 368947 149131 161320 -1 19431
19433 3 369111 149117 161320 -1 19432
19434 3 369265 149027 161320 -1 19433
19435 3 369385 148897 161320 -1 19434
19436 3 369430 148866 161280 -1 19435
19437 3 369456 148835 161240 -1 19436
19438 3 368950 149126 161280 -1 19432
19439 3 368982 149116 161240 -1 19438
19440 3 368898 149105 161200 -1 19439
19441 3 368860 149063 161160 -1 19440
19442 3 368868 149059 161120 -1 19441
19443 3 368890 149052 161040 -1 19442
19444 3 368937 149065 160960 -1 19443
19445 3 368965 149072 160920 -1 19444
19446 3 369037 149068 160840 -1 19445
19447 3 369140 149084 160760 -1 19446
19448 3 369202 149073 160680 -1 19447
19449 3 369257 149110 160600 -1 19448
19450 3 369262 149101 160560 -1 19449
19451 3 369208 149085 160520 -1 19450
19452 3 369161 149077 160480 -1 19451
19453 3 369138 149076 160400 -1 19452
19454 3 369144 149062 160320 -1 19453
19455 3 369074 149070 160240 -1 19454
19456 3 369047 149063 160200 -1 19455
19457 3 369021 149059 160160 -1 19456
19458 3 369045 149065 160120 -1 19457
19459 3 369141 149049 160120 -1 19458
19460 3 369180 148991 160080 -1 19459
19461 3 369107 148713 160040 -1 19460
19462 3 369037 148664 160000 -1 19461
19463 3 368971 148601 159920 -1 19462
19464 3 368952 148577 159880 -1 19463
19465 3 368965 148575 159800 -1 19464
19466 3 366122 152172 164920 -1 19071
19467 3 366006 152236 164920 -1 19466
19468 3 365974 152245 164960 -1 19467
19469 3 365966 152276 165040 -1 19468
19470 3 365996 152283 165120 -1 19469
19471 3 366009 152262 165200 -1 19470
19472 3 359827 154035 171800 -1 18936
19473 3 359651 154011 171960 -1 19472
19474 3 359642 154034 172000 -1 19473
19475 3 359582 154038 172040 -1 19474
19476 3 359606 154038 172080 -1 19475
19477 3 359712 153936 172120 -1 19476
19478 3 359731 153955 172160 -1 19477
19479 3 359815 153980 172200 -1 19478
19480 3 359901 153986 172240 -1 19479
19481 3 359919 154007 172360 -1 19480
19482 3 359995 153982 172200 -1 19480
19483 3 360011 153961 172160 -1 19482
19484 3 360100 153909 172080 -1 19483
19485 3 360178 153881 172000 -1 19484
19486 3 360229 153845 171920 -1 19485
19487 3 360275 153839 171840 -1 19486
19488 3 360233 153838 171800 -1 19487
19489 3 357739 152916 174000 -1 18318
19490 3 357830 153018 174000 -1 19489
19491 3 356414 153847 176200 -1 18278
19492 3 356389 153841 176160 -1 19491
19493 3 356335 153925 176080 -1 19492
19494 3 356204 154001 176000 -1 19493
19495 3 356170 154099 176000 -1 19494
19496 3 356064 154141 176000 -1 19495
19497 3 356050 154227 176000 -1 19496
19498 3 356095 154181 175920 -1 19497
19499 3 356077 154278 175840 -1 19498
19500 3 356068 154331 175800 -1 19499
19501 3 356086 154397 175760 -1 19500
19502 3 356082 154450 175720 -1 19501
19503 3 356071 154512 175680 -1 19502
19504 3 356103 154619 175640 -1 19503
19505 3 356177 154655 175600 -1 19504
19506 3 356266 154659 175600 -1 19505
19507 3 356296 154723 175600 -1 19506
19508 3 356257 154720 175640 -1 19507
19509 3 356195 154765 175680 -1 19508
19510 3 356108 154807 175720 -1 19509
19511 3 356106 154826 175760 -1 19510
19512 3 356092 154838 175800 -1 19511
19513 3 356211 154640 175560 -1 19506
19514 3 356233 154683 175520 -1 19513
19515 3 356259 154748 175480 -1 19514
19516 3 356127 154826 175480 -1 19515
19517 3 356087 154849 175520 -1 19516
19518 3 356080 154840 175560 -1 19517
19519 3 355989 154902 175600 -1 19518
19520 3 355971 154908 175640 -1 19519
19521 3 356013 154147 176080 -1 19496
19522 3 356010 154123 176120 -1 19521
19523 3 353864 155721 181920 -1 17755
19524 3 354198 155719 182040 -1 19523
19525 3 354355 155794 182080 -1 19524
19526 3 354654 155821 182160 -1 19525
19527 3 355393 155895 182200 -1 19526
19528 3 355192 155815 182320 -1 19527
19529 3 355312 155763 182360 -1 19528
19530 3 355998 155767 182200 -1 19527
19531 3 356238 155709 182160 -1 19530
19532 3 357098 155513 182160 -1 19531
19533 3 357282 155537 182120 -1 19532
19534 3 357881 155349 182120 -1 19533
19535 3 357921 155360 182080 -1 19534
19536 3 358002 155334 182040 -1 19535
19537 3 358827 154997 182040 -1 19536
19538 3 358842 155006 182000 -1 19537
19539 3 358491 155217 181920 -1 19538
19540 3 358396 155392 181920 -1 19539
19541 3 358370 155583 181960 -1 19540
19542 3 358342 155658 182000 -1 19541
19543 3 358305 155708 182040 -1 19542
19544 3 358289 155806 182080 -1 19543
19545 3 358246 155855 182120 -1 19544
19546 3 358168 155993 182200 -1 19545
19547 3 358148 156044 182240 -1 19546
19548 3 358145 156102 182320 -1 19547
19549 3 358202 156161 182400 -1 19548
19550 3 358306 156225 182440 -1 19549
19551 3 358891 154974 182080 -1 19537
19552 3 359040 154919 182160 -1 19551
19553 3 359193 154859 182200 -1 19552
19554 3 359216 154838 182240 -1 19553
19555 3 359385 154794 182320 -1 19554
19556 3 359511 154701 182400 -1 19555
19557 3 359889 154555 182480 -1 19556
19558 3 360009 154531 182520 -1 19557
19559 3 360245 154507 182600 -1 19558
19560 3 360587 154360 182640 -1 19559
19561 3 361150 154054 182560 -1 19560
19562 3 361363 153969 182480 -1 19561
19563 3 361624 153856 182400 -1 19562
19564 3 361873 153815 182320 -1 19563
19565 3 362314 153591 182280 -1 19564
19566 3 362292 153639 182200 -1 19565
19567 3 362860 153272 182280 -1 19565
19568 3 363199 153058 182280 -1 19567
19569 3 364358 152783 182280 -1 19568
19570 3 364413 152958 182160 -1 19569
19571 3 364476 152944 182120 -1 19570
19572 3 365160 152556 182120 -1 19571
19573 3 365600 152412 182120 -1 19572
19574 3 365720 152268 182120 -1 19573
19575 3 365785 152155 182200 -1 19574
19576 3 365884 152044 182240 -1 19575
19577 3 365937 151953 182280 -1 19576
19578 3 366016 151930 182320 -1 19577
19579 3 366076 151786 182360 -1 19578
19580 3 366144 151680 182400 -1 19579
19581 3 366425 151389 182440 -1 19580
19582 3 366921 150817 182440 -1 19581
19583 3 366956 150769 182480 -1 19582
19584 3 367001 150679 182520 -1 19583
19585 3 366989 150610 182600 -1 19584
19586 3 367028 150545 182680 -1 19585
19587 3 367017 150553 182800 -1 19586
19588 3 367070 150481 182680 -1 19586
19589 3 367108 150157 182680 -1 19588
19590 3 367037 150113 182720 -1 19589
19591 3 367006 150023 182760 -1 19590
19592 3 366938 149952 182840 -1 19591
19593 3 366856 149953 182920 -1 19592
19594 3 366807 149961 182960 -1 19593
19595 3 366811 149944 183040 -1 19594
19596 3 366820 149935 183080 -1 19595
19597 3 366778 149904 183120 -1 19596
19598 3 366759 149886 183160 -1 19597
19599 3 366740 149872 183200 -1 19598
19600 3 366788 149838 183280 -1 19599
19601 3 366801 149813 183360 -1 19600
19602 3 366843 149737 183440 -1 19601
19603 3 366813 149758 183520 -1 19602
19604 3 366797 149815 183560 -1 19603
19605 3 366838 149809 183600 -1 19604
19606 3 366861 149808 183640 -1 19605
19607 3 366880 149808 183680 -1 19606
19608 3 366848 149826 183720 -1 19607
19609 3 366844 149912 183800 -1 19608
19610 3 366847 149936 183880 -1 19609
19611 3 366838 150047 183960 -1 19610
19612 3 366788 150175 184080 -1 19611
19613 3 366752 150252 184160 -1 19612
19614 3 366737 150292 184200 -1 19613
19615 3 366676 150391 184280 -1 19614
19616 3 366626 150516 184360 -1 19615
19617 3 366636 150631 184480 -1 19616
19618 3 366660 150777 184600 -1 19617
19619 3 366668 150854 184680 -1 19618
19620 3 366682 150946 184760 -1 19619
19621 3 366673 151076 184840 -1 19620
19622 3 366628 151184 184960 -1 19621
19623 3 366612 151244 185040 -1 19622
19624 3 366569 151292 185080 -1 19623
19625 3 366518 151340 185120 -1 19624
19626 3 366480 151332 185200 -1 19625
19627 3 366481 151337 185280 -1 19626
19628 3 366429 151243 185360 -1 19627
19629 3 366367 151187 185440 -1 19628
19630 3 366376 151216 185520 -1 19629
19631 3 366383 151339 185600 -1 19630
19632 3 366485 151397 185640 -1 19631
19633 3 366566 151444 185680 -1 19632
19634 3 366671 151495 185720 -1 19633
19635 3 366647 151509 185760 -1 19634
19636 3 366507 151537 185760 -1 19635
19637 3 366464 151586 185800 -1 19636
19638 3 366407 151614 185880 -1 19637
19639 3 366379 151631 185920 -1 19638
19640 3 366356 151671 186000 -1 19639
19641 3 366736 151526 185800 -1 19635
19642 3 366853 151569 185840 -1 19641
19643 3 366889 151633 185920 -1 19642
19644 3 366918 151701 186000 -1 19643
19645 3 366903 151733 186080 -1 19644
19646 3 366915 151815 186160 -1 19645
19647 3 366909 151917 186240 -1 19646
19648 3 366848 151952 186320 -1 19647
19649 3 366840 151991 186400 -1 19648
19650 3 366845 152005 186440 -1 19649
19651 3 366846 152019 186480 -1 19650
19652 3 366237 151283 185600 -1 19631
19653 3 366084 151375 185680 -1 19652
19654 3 365921 151272 185720 -1 19653
19655 3 365634 151111 185680 -1 19654
19656 3 365234 151027 185720 -1 19655
19657 3 365262 150907 185720 -1 19656
19658 3 365201 150771 185760 -1 19657
19659 3 365037 150627 185760 -1 19658
19660 3 364744 150538 185720 -1 19659
19661 3 364502 150528 185720 -1 19660
19662 3 364280 150418 185720 -1 19661
19663 3 364204 150442 185760 -1 19662
19664 3 364080 150448 185800 -1 19663
19665 3 363982 150380 185800 -1 19664
19666 3 363502 150352 185800 -1 19665
19667 3 363551 150309 185720 -1 19666
19668 3 363601 150252 185640 -1 19667
19669 3 363289 150376 185840 -1 19666
19670 3 363120 150358 185880 -1 19669
19671 3 362934 150328 185800 -1 19670
19672 3 362731 150296 185720 -1 19671
19673 3 362667 150257 185640 -1 19672
19674 3 362642 150231 185600 -1 19673
19675 3 362560 150088 185520 -1 19674
19676 3 362487 150007 185440 -1 19675
19677 3 362235 150011 185440 -1 19676
19678 3 362061 150077 185480 -1 19677
19679 3 361723 150091 185480 -1 19678
19680 3 361598 150083 185520 -1 19679
19681 3 361084 150013 185520 -1 19680
19682 3 360911 150055 185600 -1 19681
19683 3 360849 150022 185680 -1 19682
19684 3 360670 150012 185800 -1 19683
19685 3 360318 150038 185800 -1 19684
19686 3 360260 150125 185760 -1 19685
19687 3 360267 150122 185720 -1 19686
19688 3 360273 150120 185680 -1 19687
19689 3 360323 150145 185640 -1 19688
19690 3 360367 150130 185600 -1 19689
19691 3 360437 150186 185600 -1 19690
19692 3 360425 150269 185640 -1 19691
19693 3 360353 150344 185680 -1 19692
19694 3 360331 150404 185720 -1 19693
19695 3 360344 150481 185760 -1 19694
19696 3 360358 150536 185800 -1 19695
19697 3 360386 150660 185800 -1 19696
19698 3 360350 150704 185760 -1 19697
19699 3 360317 150755 185720 -1 19698
19700 3 360265 150781 185680 -1 19699
19701 3 360225 150931 185720 -1 19700
19702 3 360198 151004 185760 -1 19701
19703 3 360169 151058 185800 -1 19702
19704 3 360156 151133 185840 -1 19703
19705 3 360253 151242 185880 -1 19704
19706 3 360295 151309 185960 -1 19705
19707 3 360293 151347 186000 -1 19706
19708 3 360301 151379 186000 -1 19707
19709 3 360231 151429 186000 -1 19708
19710 3 360205 151565 186080 -1 19709
19711 3 360214 151642 186120 -1 19710
19712 3 360242 151704 186160 -1 19711
19713 3 360278 151773 186200 -1 19712
19714 3 360258 151801 186240 -1 19713
19715 3 360414 150099 185520 -1 19690
19716 3 360407 150030 185440 -1 19715
19717 3 360373 150000 185400 -1 19716
19718 3 360294 149946 185320 -1 19717
19719 3 360276 149913 185280 -1 19718
19720 3 360622 150104 185880 -1 19684
19721 3 360249 150184 185920 -1 19720
19722 3 360188 150267 186000 -1 19721
19723 3 360028 150402 186080 -1 19722
19724 3 359848 150496 186120 -1 19723
19725 3 359813 150551 186200 -1 19724
19726 3 359795 150588 186280 -1 19725
19727 3 359751 150581 186360 -1 19726
19728 3 359847 150435 186360 -1 19727
19729 3 359848 150333 186440 -1 19728
19730 3 359795 150269 186480 -1 19729
19731 3 359542 149924 186480 -1 19730
19732 3 359525 149922 186440 -1 19731
19733 3 359488 149940 186400 -1 19732
19734 3 359321 149976 186360 -1 19733
19735 3 359166 150116 186320 -1 19734
19736 3 359047 150222 186360 -1 19735
19737 3 358915 150249 186400 -1 19736
19738 3 358594 150220 186360 -1 19737
19739 3 358469 150119 186320 -1 19738
19740 3 358342 150120 186360 -1 19739
19741 3 358297 150128 186400 -1 19740
19742 3 358269 150088 186440 -1 19741
19743 3 358280 150048 186480 -1 19742
19744 3 358153 150121 186480 -1 19743
19745 3 358079 150181 186440 -1 19744
19746 3 358031 150243 186400 -1 19745
19747 3 357987 150279 186320 -1 19746
19748 3 357931 150337 186280 -1 19747
19749 3 357907 150401 186320 -1 19748
19750 3 357915 150484 186360 -1 19749
19751 3 357875 150610 186400 -1 19750
19752 3 357797 150762 186440 -1 19751
19753 3 357727 150790 186440 -1 19752
19754 3 357603 150806 186480 -1 19753
19755 3 357549 150800 186520 -1 19754
19756 3 357487 150796 186560 -1 19755
19757 3 357461 150814 186600 -1 19756
19758 3 357419 150841 186640 -1 19757
19759 3 357413 150856 186680 -1 19758
19760 3 358338 150021 186520 -1 19743
19761 3 358266 149985 186600 -1 19760
19762 3 358156 149942 186680 -1 19761
19763 3 358073 149853 186760 -1 19762
19764 3 358062 149824 186800 -1 19763
19765 3 358036 149825 186840 -1 19764
19766 3 358010 149830 186920 -1 19765
19767 3 357975 149809 187000 -1 19766
19768 3 357903 149720 187080 -1 19767
19769 3 357881 149670 187160 -1 19768
19770 3 357848 149666 187200 -1 19769
19771 3 357832 149667 187240 -1 19770
19772 3 357842 149663 187280 -1 19771
19773 3 357850 149678 187360 -1 19772
19774 3 357833 149677 187400 -1 19773
19775 3 357806 149660 187480 -1 19774
19776 3 357670 149653 187520 -1 19775
19777 3 357609 149646 187560 -1 19776
19778 3 357558 149629 187600 -1 19777
19779 3 357559 149607 187640 -1 19778
19780 3 357551 149606 187680 -1 19779
19781 3 357523 149600 187720 -1 19780
19782 3 357542 149624 187760 -1 19781
19783 3 357541 149638 187800 -1 19782
19784 3 357535 149614 187840 -1 19783
19785 3 357500 149627 187880 -1 19784
19786 3 357504 149662 187920 -1 19785
19787 3 357583 149651 188000 -1 19786
19788 3 357659 149690 188040 -1 19787
19789 3 357687 149653 188080 -1 19788
19790 3 357706 149666 188120 -1 19789
19791 3 357580 149707 188160 -1 19790
19792 3 357567 149724 188240 -1 19791
19793 3 357590 149801 188320 -1 19792
19794 3 357624 149846 188360 -1 19793
19795 3 357652 149877 188440 -1 19794
19796 3 357706 149913 188520 -1 19795
19797 3 357856 150010 188560 -1 19796
19798 3 357894 150161 188520 -1 19797
19799 3 357851 150189 188480 -1 19798
19800 3 357822 150280 188440 -1 19799
19801 3 357836 150436 188440 -1 19800
19802 3 357833 150479 188480 -1 19801
19803 3 357860 150509 188520 -1 19802
19804 3 357890 150542 188600 -1 19803
19805 3 357916 150550 188640 -1 19804
19806 3 357940 150572 188680 -1 19805
19807 3 357955 150617 188720 -1 19806
19808 3 357973 150663 188800 -1 19807
19809 3 357987 150695 188840 -1 19808
19810 3 358000 150715 188880 -1 19809
19811 3 358030 150748 188920 -1 19810
19812 3 358058 150823 188960 -1 19811
19813 3 358108 150828 188920 -1 19812
19814 3 358168 150829 188880 -1 19813
19815 3 358215 150841 188840 -1 19814
19816 3 358337 150892 188800 -1 19815
19817 3 358536 150955 188760 -1 19816
19818 3 358578 151091 188760 -1 19817
19819 3 358617 151136 188800 -1 19818
19820 3 358743 151248 188800 -1 19819
19821 3 358777 151271 188840 -1 19820
19822 3 358919 151323 188840 -1 19821
19823 3 358869 151393 188840 -1 19822
19824 3 358829 151422 188800 -1 19823
19825 3 358817 151450 188760 -1 19824
19826 3 358814 151473 188720 -1 19825
19827 3 358832 151508 188680 -1 19826
19828 3 358820 151534 188600 -1 19827
19829 3 357757 149607 188160 -1 19790
19830 3 357827 149583 188200 -1 19829
19831 3 357892 149565 188240 -1 19830
19832 3 357980 149452 188280 -1 19831
19833 3 357961 149360 188320 -1 19832
19834 3 357957 149330 188360 -1 19833
19835 3 357928 149320 188400 -1 19834
19836 3 357830 149251 188440 -1 19835
19837 3 357797 149229 188480 -1 19836
19838 3 357785 149145 188560 -1 19837
19839 3 357762 149117 188600 -1 19838
19840 3 357934 149113 188600 -1 19839
19841 3 358107 149129 188640 -1 19840
19842 3 358206 149128 188680 -1 19841
19843 3 358338 149100 188720 -1 19842
19844 3 358356 149112 188760 -1 19843
19845 3 358318 149144 188840 -1 19844
19846 3 358260 149108 188920 -1 19845
19847 3 358237 149052 188960 -1 19846
19848 3 358233 148936 188960 -1 19847
19849 3 358271 148856 188960 -1 19848
19850 3 358362 148894 189000 -1 19849
19851 3 358522 148894 189040 -1 19850
19852 3 358572 148898 189080 -1 19851
19853 3 358617 148866 189120 -1 19852
19854 3 358650 148874 189160 -1 19853
19855 3 357733 149079 188640 -1 19839
19856 3 359558 149778 186520 -1 19731
19857 3 359601 149672 186560 -1 19856
19858 3 359675 149495 186600 -1 19857
19859 3 359653 149335 186680 -1 19858
19860 3 359647 149143 186760 -1 19859
19861 3 359482 149222 186880 -1 19860
19862 3 359586 149494 186880 -1 19861
19863 3 359680 149488 186920 -1 19862
19864 3 359686 149477 186960 -1 19863
19865 3 359799 149396 187000 -1 19864
19866 3 359804 149376 187080 -1 19865
19867 3 359848 149368 187120 -1 19866
19868 3 360006 149416 187120 -1 19867
19869 3 360012 149496 187120 -1 19868
19870 3 360092 149618 187120 -1 19869
19871 3 360159 149662 187120 -1 19870
19872 3 360169 149689 187080 -1 19871
19873 3 360176 149741 187040 -1 19872
19874 3 360193 149811 187000 -1 19873
19875 3 360201 149869 186960 -1 19874
19876 3 360168 149896 187000 -1 19875
19877 3 360177 149888 187040 -1 19876
19878 3 360166 149880 187080 -1 19877
19879 3 360100 149905 187120 -1 19878
19880 3 360051 149967 187160 -1 19879
19881 3 360045 150025 187200 -1 19880
19882 3 360023 150122 187240 -1 19881
19883 3 359991 150171 187280 -1 19882
19884 3 359927 150159 187360 -1 19883
19885 3 359900 150064 187400 -1 19884
19886 3 359894 150049 187440 -1 19885
19887 3 359902 150061 187480 -1 19886
19888 3 360220 149875 186920 -1 19875
19889 3 360240 149879 186880 -1 19888
19890 3 359397 149118 187040 -1 19861
19891 3 359751 148879 186760 -1 19860
19892 3 359806 148822 186680 -1 19891
19893 3 359851 148764 186640 -1 19892
19894 3 359811 148696 186640 -1 19893
19895 3 359755 148641 186680 -1 19894
19896 3 359744 148553 186720 -1 19895
19897 3 359726 148488 186760 -1 19896
19898 3 359758 148374 186760 -1 19897
19899 3 359890 148176 186760 -1 19898
19900 3 360032 148120 186760 -1 19899
19901 3 360214 148124 186760 -1 19900
19902 3 360326 148098 186760 -1 19901
19903 3 360376 148024 186760 -1 19902
19904 3 360464 147984 186760 -1 19903
19905 3 360478 147981 186800 -1 19904
19906 3 359896 147936 186760 -1 19900
19907 3 359876 147878 186760 -1 19906
19908 3 359898 147790 186760 -1 19907
19909 3 359914 147736 186760 -1 19908
19910 3 359973 147696 186720 -1 19909
19911 3 360044 147668 186680 -1 19910
19912 3 360110 147615 186640 -1 19911
19913 3 360169 147571 186600 -1 19912
19914 3 360188 147452 186560 -1 19913
19915 3 360182 147318 186520 -1 19914
19916 3 360174 147226 186520 -1 19915
19917 3 360314 147174 186520 -1 19916
19918 3 360376 147126 186480 -1 19917
19919 3 360472 147098 186480 -1 19918
19920 3 360570 147053 186440 -1 19919
19921 3 360687 146917 186400 -1 19920
19922 3 360761 146769 186360 -1 19921
19923 3 360893 146672 186280 -1 19922
19924 3 360945 146683 186240 -1 19923
19925 3 361031 146660 186200 -1 19924
19926 3 361191 146744 186200 -1 19925
19927 3 361203 146946 186200 -1 19926
19928 3 361273 147042 186200 -1 19927
19929 3 361283 147010 186160 -1 19928
19930 3 361251 146967 186120 -1 19929
19931 3 360804 146690 186360 -1 19922
19932 3 360874 146620 186360 -1 19931
19933 3 360905 146574 186400 -1 19932
19934 3 360943 146522 186440 -1 19933
19935 3 360971 146485 186480 -1 19934
19936 3 361018 146426 186520 -1 19935
19937 3 361144 146382 186520 -1 19936
19938 3 361232 146254 186520 -1 19937
19939 3 361266 146150 186520 -1 19938
19940 3 361287 146098 186480 -1 19939
19941 3 361428 145990 186480 -1 19940
19942 3 361326 145911 186440 -1 19941
19943 3 361296 145893 186360 -1 19942
19944 3 361294 145869 186320 -1 19943
19945 3 361298 145821 186280 -1 19944
19946 3 361280 145721 186240 -1 19945
19947 3 361320 145643 186200 -1 19946
19948 3 361376 145603 186160 -1 19947
19949 3 361424 145537 186080 -1 19948
19950 3 361448 145465 186000 -1 19949
19951 3 361468 145373 185880 -1 19950
19952 3 361522 145335 185800 -1 19951
19953 3 361574 145289 185720 -1 19952
19954 3 361566 145383 185600 -1 19953
19955 3 361748 145309 185480 -1 19954
19956 3 361740 145289 185440 -1 19955
19957 3 361908 145399 185360 -1 19956
19958 3 361456 145910 186480 -1 19941
19959 3 361474 145884 186520 -1 19958
19960 3 361506 145856 186560 -1 19959
19961 3 361537 145829 186600 -1 19960
19962 3 361338 146013 186440 -1 19940
19963 3 361408 145911 186400 -1 19962
19964 3 361527 145664 186360 -1 19963
19965 3 361548 145609 186320 -1 19964
19966 3 361521 145568 186280 -1 19965
19967 3 361536 145473 186240 -1 19966
19968 3 361556 145399 186200 -1 19967
19969 3 361649 145308 186160 -1 19968
19970 3 360955 146462 186600 -1 19936
19971 3 359644 148404 186760 -1 19897
19972 3 359671 148391 186880 -1 19971
19973 3 359649 150717 186480 -1 19727
19974 3 359614 150711 186600 -1 19973
19975 3 359450 150664 186680 -1 19974
19976 3 359389 150643 186720 -1 19975
19977 3 359342 150643 186800 -1 19976
19978 3 359222 150666 186880 -1 19977
19979 3 359068 150677 186960 -1 19978
19980 3 358911 150661 187040 -1 19979
19981 3 358840 150658 187120 -1 19980
19982 3 358767 150674 187240 -1 19981
19983 3 358727 150702 187320 -1 19982
19984 3 358654 150659 187400 -1 19983
19985 3 360888 150239 185960 -1 19720
19986 3 361211 149847 185400 -1 19681
19987 3 361276 149754 185280 -1 19986
19988 3 365170 151142 185760 -1 19656
19989 3 365218 151189 185800 -1 19988
19990 3 365231 151314 185840 -1 19989
19991 3 365218 151419 185880 -1 19990
19992 3 365218 151568 185880 -1 19991
19993 3 365166 151714 186000 -1 19992
19994 3 366353 151563 185280 -1 19627
19995 3 366347 151613 185360 -1 19994
19996 3 366336 151700 185440 -1 19995
19997 3 366741 151243 185080 -1 19624
19998 3 366822 151276 185160 -1 19997
19999 3 366822 151285 185200 -1 19998
20000 3 366814 151323 185240 -1 19999
20001 3 366763 151396 185320 -1 20000
20002 3 366827 151414 185360 -1 20001
20003 3 366888 151372 185400 -1 20002
20004 3 366947 151328 185440 -1 20003
20005 3 367010 151330 185480 -1 20004
20006 3 367124 151284 185480 -1 20005
20007 3 367184 151310 185520 -1 20006
20008 3 367202 151335 185560 -1 20007
20009 3 367293 151347 185640 -1 20008
20010 3 367428 151361 185680 -1 20009
20011 3 366912 151450 185520 -1 20005
20012 3 366916 151496 185560 -1 20011
20013 3 367573 150212 182440 -1 19582
20014 3 367796 150188 182400 -1 20013
20015 3 367920 150193 182360 -1 20014
20016 3 368098 150176 182280 -1 20015
20017 3 368231 150168 182200 -1 20016
20018 3 368823 149976 182200 -1 20017
20019 3 368979 149823 182200 -1 20018
20020 3 369136 149729 182280 -1 20019
20021 3 369342 149674 182320 -1 20020
20022 3 369494 149510 182320 -1 20021
20023 3 369610 149447 182360 -1 20022
20024 3 369650 149426 182400 -1 20023
20025 3 369741 149394 182480 -1 20024
20026 3 369763 149370 182520 -1 20025
20027 3 369864 149185 182600 -1 20026
20028 3 369921 149116 182640 -1 20027
20029 3 370022 149078 182680 -1 20028
20030 3 370034 149062 182720 -1 20029
20031 3 370047 149022 182760 -1 20030
20032 3 370145 148927 182840 -1 20031
20033 3 370218 148889 182920 -1 20032
20034 3 370262 148831 183000 -1 20033
20035 3 370338 148840 183040 -1 20034
20036 3 370659 148916 183080 -1 20035
20037 3 370753 148961 183120 -1 20036
20038 3 370814 148875 183160 -1 20037
20039 3 370907 148903 183240 -1 20038
20040 3 371201 148878 183320 -1 20039
20041 3 371385 148889 183280 -1 20040
20042 3 371471 148875 183240 -1 20041
20043 3 371494 148878 183200 -1 20042
20044 3 371549 148858 183160 -1 20043
20045 3 371629 148873 183080 -1 20044
20046 3 371715 148880 183040 -1 20045
20047 3 371779 148878 183000 -1 20046
20048 3 371786 148877 182960 -1 20047
20049 3 371833 148777 182920 -1 20048
20050 3 371885 148774 182880 -1 20049
20051 3 372003 148777 182840 -1 20050
20052 3 372132 148744 182800 -1 20051
20053 3 372208 148780 182800 -1 20052
20054 3 371173 148924 183360 -1 20040
20055 3 371270 148941 183400 -1 20054
20056 3 371369 148946 183440 -1 20055
20057 3 371186 148996 183480 -1 20056
20058 3 371154 149020 183520 -1 20057
20059 3 371470 148952 183480 -1 20056
20060 3 371689 149000 183560 -1 20059
20061 3 371754 149021 183600 -1 20060
20062 3 371913 149052 183640 -1 20061
20063 3 372266 149115 183720 -1 20062
20064 3 372424 149189 183760 -1 20063
20065 3 372552 149266 183840 -1 20064
20066 3 372554 149313 183880 -1 20065
20067 3 372635 149343 183920 -1 20066
20068 3 372755 149429 184000 -1 20067
20069 3 372960 149568 184040 -1 20068
20070 3 373093 149616 184080 -1 20069
20071 3 373208 149640 184120 -1 20070
20072 3 373312 149685 184160 -1 20071
20073 3 373437 149720 184200 -1 20072
20074 3 373767 149732 184200 -1 20073
20075 3 374005 149632 184200 -1 20074
20076 3 374164 149549 184160 -1 20075
20077 3 374386 149465 184160 -1 20076
20078 3 374428 149283 184160 -1 20077
20079 3 374388 149247 184160 -1 20078
20080 3 374341 149195 184200 -1 20079
20081 3 374322 149202 184240 -1 20080
20082 3 374495 149553 184240 -1 20077
20083 3 374581 149635 184280 -1 20082
20084 3 374637 149719 184320 -1 20083
20085 3 374668 149751 184360 -1 20084
20086 3 374671 149760 184400 -1 20085
20087 3 374632 149786 184440 -1 20086
20088 3 374781 149819 184520 -1 20087
20089 3 374860 149858 184560 -1 20088
20090 3 374984 149907 184600 -1 20089
20091 3 375064 149879 184640 -1 20090
20092 3 375150 149840 184680 -1 20091
20093 3 375332 149804 184760 -1 20092
20094 3 375431 149842 184840 -1 20093
20095 3 375476 149958 184920 -1 20094
20096 3 375470 150000 185000 -1 20095
20097 3 375493 150037 185160 -1 20096
20098 3 375450 150113 185240 -1 20097
20099 3 375431 150267 185360 -1 20098
20100 3 375399 150372 185480 -1 20099
20101 3 375368 150444 185560 -1 20100
20102 3 375315 150625 185760 -1 20101
20103 3 375285 150797 185960 -1 20102
20104 3 375324 150814 186080 -1 20103
20105 3 375299 150964 186280 -1 20104
20106 3 375038 150982 186320 -1 20105
20107 3 374899 150945 186360 -1 20106
20108 3 374807 150898 186400 -1 20107
20109 3 374735 150842 186440 -1 20108
20110 3 374638 150809 186520 -1 20109
20111 3 374592 150797 186560 -1 20110
20112 3 374547 150786 186600 -1 20111
20113 3 374489 150765 186640 -1 20112
20114 3 374444 150772 186680 -1 20113
20115 3 374417 150766 186720 -1 20114
20116 3 374468 150650 186800 -1 20115
20117 3 374581 150507 186800 -1 20116
20118 3 374718 150428 186760 -1 20117
20119 3 374898 150438 186760 -1 20118
20120 3 374932 150472 186600 -1 20119
20121 3 374964 150477 186560 -1 20120
20122 3 374315 150844 186720 -1 20115
20123 3 374244 150932 186760 -1 20122
20124 3 374135 150981 186800 -1 20123
20125 3 374125 151123 186800 -1 20124
20126 3 374134 151121 186760 -1 20125
20127 3 374149 151100 186720 -1 20126
20128 3 374164 151108 186680 -1 20127
20129 3 374200 151120 186640 -1 20128
20130 3 374210 151147 186600 -1 20129
20131 3 374231 151192 186560 -1 20130
20132 3 374084 151267 186560 -1 20131
20133 3 374048 151427 186560 -1 20132
20134 3 374021 151496 186520 -1 20133
20135 3 374058 151510 186480 -1 20134
20136 3 374042 151605 186440 -1 20135
20137 3 373847 151708 186400 -1 20136
20138 3 373913 151790 186400 -1 20137
20139 3 373903 151810 186440 -1 20138
20140 3 374094 151128 186880 -1 20125
20141 3 374328 150856 186760 -1 20122
20142 3 374328 150860 186840 -1 20141
20143 3 374318 150848 186920 -1 20142
20144 3 374326 150837 187000 -1 20143
20145 3 374430 150664 187040 -1 20144
20146 3 374347 150713 187080 -1 20145
20147 3 374323 150786 187160 -1 20146
20148 3 374326 150806 187200 -1 20147
20149 3 374334 150812 187240 -1 20148
20150 3 374610 150758 187240 -1 20149
20151 3 374636 150715 187280 -1 20150
20152 3 374677 150703 187320 -1 20151
20153 3 374136 150898 187240 -1 20149
20154 3 374032 150952 187320 -1 20153
20155 3 373997 150944 187400 -1 20154
20156 3 373994 150944 187480 -1 20155
20157 3 374376 150886 187480 -1 20156
20158 3 374468 150976 187480 -1 20157
20159 3 374522 150982 187480 -1 20158
20160 3 374565 151006 187480 -1 20159
20161 3 374592 151037 187520 -1 20160
20162 3 374630 151069 187560 -1 20161
20163 3 374679 151086 187640 -1 20162
20164 3 374714 151117 187720 -1 20163
20165 3 374725 151173 187800 -1 20164
20166 3 374760 151199 187840 -1 20165
20167 3 374733 151236 187880 -1 20166
20168 3 374734 151287 187920 -1 20167
20169 3 374721 151315 187960 -1 20168
20170 3 374717 151359 188000 -1 20169
20171 3 374722 151565 188040 -1 20170
20172 3 374799 151626 188080 -1 20171
20173 3 374935 151612 188120 -1 20172
20174 3 374991 151709 188240 -1 20173
20175 3 374971 151761 188320 -1 20174
20176 3 374959 151877 188520 -1 20175
20177 3 375060 151969 188600 -1 20176
20178 3 375106 152000 188640 -1 20177
20179 3 375088 152006 188680 -1 20178
20180 3 375069 152015 188720 -1 20179
20181 3 375010 152089 188800 -1 20180
20182 3 374992 152135 188840 -1 20181
20183 3 374979 152184 188880 -1 20182
20184 3 374880 152392 189040 -1 20183
20185 3 374878 152425 189080 -1 20184
20186 3 374911 152495 189120 -1 20185
20187 3 374921 152563 189200 -1 20186
20188 3 374964 152635 189280 -1 20187
20189 3 374959 152640 189320 -1 20188
20190 3 374968 152710 189400 -1 20189
20191 3 374981 152845 189480 -1 20190
20192 3 374991 152895 189520 -1 20191
20193 3 374989 152979 189600 -1 20192
20194 3 374947 153082 189680 -1 20193
20195 3 374917 153102 189760 -1 20194
20196 3 374905 153138 189840 -1 20195
20197 3 374937 153187 189920 -1 20196
20198 3 374970 153210 190000 -1 20197
20199 3 375049 153157 190040 -1 20198
20200 3 375108 153145 190120 -1 20199
20201 3 375061 153163 190240 -1 20200
20202 3 375043 153159 190360 -1 20201
20203 3 375056 153169 190400 -1 20202
20204 3 375082 153184 190440 -1 20203
20205 3 374893 153263 190040 -1 20198
20206 3 374867 153282 190120 -1 20205
20207 3 374890 153281 190200 -1 20206
20208 3 375000 153314 190240 -1 20207
20209 3 375080 153352 190280 -1 20208
20210 3 375122 153404 190320 -1 20209
20211 3 375204 153590 190320 -1 20210
20212 3 375200 153720 190400 -1 20211
20213 3 375245 153808 190440 -1 20212
20214 3 375312 153908 190560 -1 20213
20215 3 375399 153967 190640 -1 20214
20216 3 375508 154019 190720 -1 20215
20217 3 375407 154073 190800 -1 20216
20218 3 375386 154134 190840 -1 20217
20219 3 375337 154178 190880 -1 20218
20220 3 375329 154229 190960 -1 20219
20221 3 375368 154192 191040 -1 20220
20222 3 375349 154127 191120 -1 20221
20223 3 375313 154061 191160 -1 20222
20224 3 375240 153959 191200 -1 20223
20225 3 375216 153937 191240 -1 20224
20226 3 374687 151271 188040 -1 20170
20227 3 374665 151206 188080 -1 20226
20228 3 374694 151162 188160 -1 20227
20229 3 374750 151112 188240 -1 20228
20230 3 374850 151104 188320 -1 20229
20231 3 374933 151085 188400 -1 20230
20232 3 374998 151021 188440 -1 20231
20233 3 375042 150981 188480 -1 20232
20234 3 375073 150974 188520 -1 20233
20235 3 375119 150991 188560 -1 20234
20236 3 373912 150947 187680 -1 20156
20237 3 373827 150840 187800 -1 20236
20238 3 373844 150791 187880 -1 20237
20239 3 373866 150794 187960 -1 20238
20240 3 373882 150746 188040 -1 20239
20241 3 373866 150698 188120 -1 20240
20242 3 373919 150583 188200 -1 20241
20243 3 373962 150480 188280 -1 20242
20244 3 373920 150446 188360 -1 20243
20245 3 373830 150406 188440 -1 20244
20246 3 373835 150395 188560 -1 20245
20247 3 373766 150395 188640 -1 20246
20248 3 373706 150398 188720 -1 20247
20249 3 373593 150337 188800 -1 20248
20250 3 373375 150219 188840 -1 20249
20251 3 373306 150130 188880 -1 20250
20252 3 373322 150002 188840 -1 20251
20253 3 373320 149958 188800 -1 20252
20254 3 373324 149929 188760 -1 20253
20255 3 373321 149921 188720 -1 20254
20256 3 373317 149906 188880 -1 20251
20257 3 373285 149742 188880 -1 20256
20258 3 373217 149568 188920 -1 20257
20259 3 373460 149654 188960 -1 20258
20260 3 373559 149699 189000 -1 20259
20261 3 373588 149765 189040 -1 20260
20262 3 373062 149363 188920 -1 20258
20263 3 372971 149240 188960 -1 20262
20264 3 372918 149154 189000 -1 20263
20265 3 372840 149092 189000 -1 20264
20266 3 372817 149058 188960 -1 20265
20267 3 372751 149008 188920 -1 20266
20268 3 372674 148957 188880 -1 20267
20269 3 372588 148915 188840 -1 20268
20270 3 372533 148904 188800 -1 20269
20271 3 372485 148898 188760 -1 20270
20272 3 373036 149302 189000 -1 20263
20273 3 373067 149339 189080 -1 20272
20274 3 373039 149356 189160 -1 20273
20275 3 373016 149378 189200 -1 20274
20276 3 372936 149488 189280 -1 20275
20277 3 372875 149571 189320 -1 20276
20278 3 372846 149618 189360 -1 20277
20279 3 372835 149628 189400 -1 20278
20280 3 372829 149660 189480 -1 20279
20281 3 372818 149715 189560 -1 20280
20282 3 372804 149721 189600 -1 20281
20283 3 372770 149745 189640 -1 20282
20284 3 372718 149764 189680 -1 20283
20285 3 372676 149759 189720 -1 20284
20286 3 372556 149740 189800 -1 20285
20287 3 372466 149743 189840 -1 20286
20288 3 372406 149734 189880 -1 20287
20289 3 372380 149746 189920 -1 20288
20290 3 372286 149725 189960 -1 20289
20291 3 372222 149744 190000 -1 20290
20292 3 372179 149774 190040 -1 20291
20293 3 372146 149774 190080 -1 20292
20294 3 372133 149798 190120 -1 20293
20295 3 372007 149688 190120 -1 20294
20296 3 371745 149604 190120 -1 20295
20297 3 371679 149534 190040 -1 20296
20298 3 371533 149530 190040 -1 20297
20299 3 371402 149488 190080 -1 20298
20300 3 371389 149512 190040 -1 20299
20301 3 373920 150330 188560 -1 20246
20302 3 373963 150244 188600 -1 20301
20303 3 374003 150104 188640 -1 20302
20304 3 374075 149912 188640 -1 20303
20305 3 373943 149698 188640 -1 20304
20306 3 373920 149676 188680 -1 20305
20307 3 373910 149644 188720 -1 20306
20308 3 373822 149584 188800 -1 20307
20309 3 373813 149576 188840 -1 20308
20310 3 374203 149882 188640 -1 20304
20311 3 374234 149884 188680 -1 20310
20312 3 374299 149871 188720 -1 20311
20313 3 374408 149807 188760 -1 20312
20314 3 374452 149702 188720 -1 20313
20315 3 374502 149821 188840 -1 20313
20316 3 374084 151018 187200 -1 20153
20317 3 374077 151035 187080 -1 20316
20318 3 374084 151057 187040 -1 20317
20319 3 374089 151074 187000 -1 20318
20320 3 374835 151072 185960 -1 20103
20321 3 374705 151000 185960 -1 20320
20322 3 374627 150990 185960 -1 20321
20323 3 374536 150995 185920 -1 20322
20324 3 374308 151081 185920 -1 20323
20325 3 374209 151098 185880 -1 20324
20326 3 374164 151102 185840 -1 20325
20327 3 374148 151098 185800 -1 20326
20328 3 374127 151075 185760 -1 20327
20329 3 374094 151005 185680 -1 20328
20330 3 374061 150888 185600 -1 20329
20331 3 374067 150831 185520 -1 20330
20332 3 374026 150625 185440 -1 20331
20333 3 374023 150577 185400 -1 20332
20334 3 374015 150549 185360 -1 20333
20335 3 374004 150472 185280 -1 20334
20336 3 373970 150406 185200 -1 20335
20337 3 373842 150365 185160 -1 20336
20338 3 373739 150294 185120 -1 20337
20339 3 373744 150253 185080 -1 20338
20340 3 373729 150165 185040 -1 20339
20341 3 373643 149978 185000 -1 20340
20342 3 373435 149985 185040 -1 20341
20343 3 373384 149987 185080 -1 20342
20344 3 373299 149996 185120 -1 20343
20345 3 373226 149993 185080 -1 20344
20346 3 373219 149944 185000 -1 20345
20347 3 373169 149912 184920 -1 20346
20348 3 373126 149851 184880 -1 20347
20349 3 373078 149856 184840 -1 20348
20350 3 373019 149842 184800 -1 20349
20351 3 372963 149833 184760 -1 20350
20352 3 372951 149828 184720 -1 20351
20353 3 372905 149836 184680 -1 20352
20354 3 372889 149834 184640 -1 20353
20355 3 372859 149797 184600 -1 20354
20356 3 372856 149732 184520 -1 20355
20357 3 372891 149692 184480 -1 20356
20358 3 372895 149686 184440 -1 20357
20359 3 372885 149640 184400 -1 20358
20360 3 372870 149606 184360 -1 20359
20361 3 372845 149577 184320 -1 20360
20362 3 372830 149527 184280 -1 20361
20363 3 372719 149715 184320 -1 20362
20364 3 372654 149782 184360 -1 20363
20365 3 372624 149837 184400 -1 20364
20366 3 372410 149829 184400 -1 20365
20367 3 372356 149877 184440 -1 20366
20368 3 372170 149917 184480 -1 20367
20369 3 371976 149875 184480 -1 20368
20370 3 371924 149743 184480 -1 20369
20371 3 371828 149659 184480 -1 20370
20372 3 371760 149645 184480 -1 20371
20373 3 371718 149741 184560 -1 20372
20374 3 371696 149785 184600 -1 20373
20375 3 371692 149823 184640 -1 20374
20376 3 371682 149874 184680 -1 20375
20377 3 372811 149432 184240 -1 20362
20378 3 372694 149316 184200 -1 20377
20379 3 372633 149183 184160 -1 20378
20380 3 372573 149127 184200 -1 20379
20381 3 372372 149101 184240 -1 20380
20382 3 372367 149120 184280 -1 20381
20383 3 373757 150266 185000 -1 20340
20384 3 373759 150276 184960 -1 20383
20385 3 373786 150293 184880 -1 20384
20386 3 373798 150206 184800 -1 20385
20387 3 373785 150163 184760 -1 20386
20388 3 371038 149111 183360 -1 20054
20389 3 370966 149143 183320 -1 20388
20390 3 370858 149141 183320 -1 20389
20391 3 370688 149059 183320 -1 20390
20392 3 370619 149132 183400 -1 20391
20393 3 370600 149149 183440 -1 20392
20394 3 370578 149154 183480 -1 20393
20395 3 370544 149162 183520 -1 20394
20396 3 370546 149178 183560 -1 20395
20397 3 370630 149012 183280 -1 20391
20398 3 370528 148974 183240 -1 20397
20399 3 370524 149014 183200 -1 20398
20400 3 370269 148735 183080 -1 20035
20401 3 370248 148650 183120 -1 20400
20402 3 370351 148415 183200 -1 20401
20403 3 370399 148330 183240 -1 20402
20404 3 370385 148183 183320 -1 20403
20405 3 370387 148039 183360 -1 20404
20406 3 370410 147966 183400 -1 20405
20407 3 370458 147890 183480 -1 20406
20408 3 370480 147806 183520 -1 20407
20409 3 370493 147746 183600 -1 20408
20410 3 370630 147758 183680 -1 20409
20411 3 370721 147769 183760 -1 20410
20412 3 370818 147775 183840 -1 20411
20413 3 371002 147680 183880 -1 20412
20414 3 371058 147647 183960 -1 20413
20415 3 371133 147643 184040 -1 20414
20416 3 371273 147587 184080 -1 20415
20417 3 371386 147556 184160 -1 20416
20418 3 371475 147500 184200 -1 20417
20419 3 371638 147423 184240 -1 20418
20420 3 372090 147349 184240 -1 20419
20421 3 372189 147403 184320 -1 20420
20422 3 372433 147464 184480 -1 20421
20423 3 372797 147379 184520 -1 20422
20424 3 373101 147379 184520 -1 20423
20425 3 373197 147287 184520 -1 20424
20426 3 373269 147339 184600 -1 20425
20427 3 373409 147385 184640 -1 20426
20428 3 373635 147333 184640 -1 20427
20429 3 373697 147371 184680 -1 20428
20430 3 373730 147407 184720 -1 20429
20431 3 373763 147423 184760 -1 20430
20432 3 373958 147380 184800 -1 20431
20433 3 371956 147595 184520 -1 20422
20434 3 371866 147620 184560 -1 20433
20435 3 371732 147641 184680 -1 20434
20436 3 371680 147686 184720 -1 20435
20437 3 371715 147619 184760 -1 20436
20438 3 371658 147582 184800 -1 20437
20439 3 371658 147621 184840 -1 20438
20440 3 371611 147624 184880 -1 20439
20441 3 371674 147626 184960 -1 20440
20442 3 371757 147456 185000 -1 20441
20443 3 371841 147378 185000 -1 20442
20444 3 371844 147305 185080 -1 20443
20445 3 371835 147284 185120 -1 20444
20446 3 371816 147264 185160 -1 20445
20447 3 371765 147271 185200 -1 20446
20448 3 371775 147289 185240 -1 20447
20449 3 371775 147324 185280 -1 20448
20450 3 371738 147351 185360 -1 20449
20451 3 371695 147343 185440 -1 20450
20452 3 371643 147346 185520 -1 20451
20453 3 371626 147375 185600 -1 20452
20454 3 371630 147404 185680 -1 20453
20455 3 371660 147403 185760 -1 20454
20456 3 371645 147462 185840 -1 20455
20457 3 371651 147525 185920 -1 20456
20458 3 371608 147518 186000 -1 20457
20459 3 371556 147532 186080 -1 20458
20460 3 371514 147523 186160 -1 20459
20461 3 371543 147631 186200 -1 20460
20462 3 371570 147667 186240 -1 20461
20463 3 371586 147665 186280 -1 20462
20464 3 371590 147701 186360 -1 20463
20465 3 371615 147761 186440 -1 20464
20466 3 371628 147763 186480 -1 20465
20467 3 371579 147738 186560 -1 20466
20468 3 371546 147717 186640 -1 20467
20469 3 371515 147678 186720 -1 20468
20470 3 371440 147634 186800 -1 20469
20471 3 371352 147550 186880 -1 20470
20472 3 371371 147498 186960 -1 20471
20473 3 371367 147425 187040 -1 20472
20474 3 371314 147317 187120 -1 20473
20475 3 371285 147140 187240 -1 20474
20476 3 371179 147158 187240 -1 20475
20477 3 371128 147183 187200 -1 20476
20478 3 371108 147172 187160 -1 20477
20479 3 371105 147198 187080 -1 20478
20480 3 371080 147242 187040 -1 20479
20481 3 371339 146978 187240 -1 20475
20482 3 371360 146895 187200 -1 20481
20483 3 371394 146864 187160 -1 20482
20484 3 371397 146731 187160 -1 20483
20485 3 371391 146671 187200 -1 20484
20486 3 371350 146619 187240 -1 20485
20487 3 371314 146589 187280 -1 20486
20488 3 371304 146529 187280 -1 20487
20489 3 371333 146329 187320 -1 20488
20490 3 371479 146235 187320 -1 20489
20491 3 371543 146125 187360 -1 20490
20492 3 371673 146019 187360 -1 20491
20493 3 371791 145941 187320 -1 20492
20494 3 371837 145821 187320 -1 20493
20495 3 371924 145652 187320 -1 20494
20496 3 371866 145533 187320 -1 20495
20497 3 371861 145475 187280 -1 20496
20498 3 371949 145386 187240 -1 20497
20499 3 371983 145294 187240 -1 20498
20500 3 372046 145236 187280 -1 20499
20501 3 372120 145146 187280 -1 20500
20502 3 372124 145095 187240 -1 20501
20503 3 372120 145000 187200 -1 20502
20504 3 372200 144874 187200 -1 20503
20505 3 372326 144770 187200 -1 20504
20506 3 372420 144727 187160 -1 20505
20507 3 372632 144648 187120 -1 20506
20508 3 372728 144578 187080 -1 20507
20509 3 372838 144545 187000 -1 20508
20510 3 372935 144581 186960 -1 20509
20511 3 373013 144585 186920 -1 20510
20512 3 373104 144608 186840 -1 20511
20513 3 373201 144610 186760 -1 20512
20514 3 373399 144554 186720 -1 20513
20515 3 373511 144420 186760 -1 20514
20516 3 371787 145530 187400 -1 20496
20517 3 371759 145537 187440 -1 20516
20518 3 371330 146330 187400 -1 20489
20519 3 371322 146363 187440 -1 20518
20520 3 371210 146332 187520 -1 20519
20521 3 371177 146316 187560 -1 20520
20522 3 371132 146319 187640 -1 20521
20523 3 371061 146334 187680 -1 20522
20524 3 370993 146341 187720 -1 20523
20525 3 371570 147828 184720 -1 20436
20526 3 371561 147901 184760 -1 20525
20527 3 371396 148008 184800 -1 20526
20528 3 371034 148092 184800 -1 20527
20529 3 371124 148080 184720 -1 20528
20530 3 370870 148106 184800 -1 20528
20531 3 370811 148183 184840 -1 20530
20532 3 370833 148171 184880 -1 20531
20533 3 372064 147629 184600 -1 20434
20534 3 372076 147683 184680 -1 20533
20535 3 372055 147751 184720 -1 20534
20536 3 372047 147799 184760 -1 20535
20537 3 372088 147848 184800 -1 20536
20538 3 372152 147919 184840 -1 20537
20539 3 372309 147992 184880 -1 20538
20540 3 372374 148058 184920 -1 20539
20541 3 372440 148124 184960 -1 20540
20542 3 369255 149753 182120 -1 20019
20543 3 369293 149743 182000 -1 20542
20544 3 369416 149673 181800 -1 20543
20545 3 369524 149637 181560 -1 20544
20546 3 369848 149646 181400 -1 20545
20547 3 370177 149545 181320 -1 20546
20548 3 370319 149403 181240 -1 20547
20549 3 370374 149351 181200 -1 20548
20550 3 370531 149191 181120 -1 20549
20551 3 370693 148960 181080 -1 20550
20552 3 370724 148870 181040 -1 20551
20553 3 370698 148715 181000 -1 20552
20554 3 370762 148541 180920 -1 20553
20555 3 370799 148463 180880 -1 20554
20556 3 370763 148440 180840 -1 20555
20557 3 370720 148304 180760 -1 20556
20558 3 370584 148204 180760 -1 20557
20559 3 370516 148209 180800 -1 20558
20560 3 370464 148195 180840 -1 20559
20561 3 370434 148216 180880 -1 20560
20562 3 370425 148236 180920 -1 20561
20563 3 370378 148263 180960 -1 20562
20564 3 370325 148288 181000 -1 20563
20565 3 370261 148297 181040 -1 20564
20566 3 370115 148201 181040 -1 20565
20567 3 370081 148075 181040 -1 20566
20568 3 370075 148134 181000 -1 20567
20569 3 370038 148147 180960 -1 20568
20570 3 370026 148128 180920 -1 20569
20571 3 369992 148110 180880 -1 20570
20572 3 370003 148182 180800 -1 20571
20573 3 370002 148164 180720 -1 20572
20574 3 369979 148131 180680 -1 20573
20575 3 369939 147999 180600 -1 20574
20576 3 369893 147948 180520 -1 20575
20577 3 369921 147941 180440 -1 20576
20578 3 369918 147940 180400 -1 20577
20579 3 369949 147984 181000 -1 20567
20580 3 369773 148030 181000 -1 20579
20581 3 369479 147884 181000 -1 20580
20582 3 369351 147956 181000 -1 20581
20583 3 369208 148069 180960 -1 20582
20584 3 369092 148111 180920 -1 20583
20585 3 368979 148184 180840 -1 20584
20586 3 368924 148215 180800 -1 20585
20587 3 368816 148263 180760 -1 20586
20588 3 368638 148257 180760 -1 20587
20589 3 368577 148259 180800 -1 20588
20590 3 369420 147766 181040 -1 20581
20591 3 369352 147649 181080 -1 20590
20592 3 369274 147565 181120 -1 20591
20593 3 369221 147534 181160 -1 20592
20594 3 369120 147497 181200 -1 20593
20595 3 369006 147430 181240 -1 20594
20596 3 370760 148301 180720 -1 20557
20597 3 370836 148220 180640 -1 20596
20598 3 370839 148120 180560 -1 20597
20599 3 370936 148047 180480 -1 20598
20600 3 370988 148039 180440 -1 20599
20601 3 371000 148045 180360 -1 20600
20602 3 371048 148065 180280 -1 20601
20603 3 371124 147933 180200 -1 20602
20604 3 371107 147841 180160 -1 20603
20605 3 371113 147807 180120 -1 20604
20606 3 371019 147758 180080 -1 20605
20607 3 371069 147751 180040 -1 20606
20608 3 371080 147741 179960 -1 20607
20609 3 371100 147668 179880 -1 20608
20610 3 371092 147651 179840 -1 20609
20611 3 371074 147622 179800 -1 20610
20612 3 371098 147565 179720 -1 20611
20613 3 371121 147507 179680 -1 20612
20614 3 371148 147479 179600 -1 20613
20615 3 371169 147455 179520 -1 20614
20616 3 371170 147455 179440 -1 20615
20617 3 371194 146791 179440 -1 20616
20618 3 371194 146802 179360 -1 20617
20619 3 371176 146707 179280 -1 20618
20620 3 371153 146471 179240 -1 20619
20621 3 371205 146315 179240 -1 20620
20622 3 371169 146247 179240 -1 20621
20623 3 371159 146214 179200 -1 20622
20624 3 371148 146191 179160 -1 20623
20625 3 371150 146163 179080 -1 20624
20626 3 371143 146152 179000 -1 20625
20627 3 371036 146124 178920 -1 20626
20628 3 370977 146166 178880 -1 20627
20629 3 370948 146219 178840 -1 20628
20630 3 370949 146241 178800 -1 20629
20631 3 370813 146225 178800 -1 20630
20632 3 370786 146262 178760 -1 20631
20633 3 370702 146275 178720 -1 20632
20634 3 370645 146263 178760 -1 20633
20635 3 370621 146206 178800 -1 20634
20636 3 371197 146599 179520 -1 20617
20637 3 371219 146470 179600 -1 20636
20638 3 371255 146425 179680 -1 20637
20639 3 371301 146364 179720 -1 20638
20640 3 371322 146313 179800 -1 20639
20641 3 371344 146302 179840 -1 20640
20642 3 371360 146300 179880 -1 20641
20643 3 371366 146235 179960 -1 20642
20644 3 371377 146177 180040 -1 20643
20645 3 371303 146127 180040 -1 20644
20646 3 371347 145981 180040 -1 20645
20647 3 371369 145795 180040 -1 20646
20648 3 371535 145788 180040 -1 20647
20649 3 371677 145648 180040 -1 20648
20650 3 371783 145407 179960 -1 20649
20651 3 371897 145270 179920 -1 20650
20652 3 371917 145193 179880 -1 20651
20653 3 371989 145070 179800 -1 20652
20654 3 372199 144942 179800 -1 20653
20655 3 372387 144841 179800 -1 20654
20656 3 372443 144771 179800 -1 20655
20657 3 372571 144769 179800 -1 20656
20658 3 372695 144733 179800 -1 20657
20659 3 372680 144745 179840 -1 20658
20660 3 372682 144760 179880 -1 20659
20661 3 372716 144716 179760 -1 20658
20662 3 372766 144692 179720 -1 20661
20663 3 373001 144588 179680 -1 20662
20664 3 373349 144472 179680 -1 20663
20665 3 373456 144441 179640 -1 20664
20666 3 373822 144427 179640 -1 20665
20667 3 374105 144295 179640 -1 20666
20668 3 374423 144205 179640 -1 20667
20669 3 374655 144033 179680 -1 20668
20670 3 375086 143896 179640 -1 20669
20671 3 375308 143823 179560 -1 20670
20672 3 375420 143815 179480 -1 20671
20673 3 375428 143654 179440 -1 20672
20674 3 375637 143460 179400 -1 20673
20675 3 375765 143094 179400 -1 20674
20676 3 375965 142866 179400 -1 20675
20677 3 375973 142888 179360 -1 20676
20678 3 375979 142917 179280 -1 20677
20679 3 375854 143023 179160 -1 20678
20680 3 376560 142882 179360 -1 20677
20681 3 376078 142822 179440 -1 20676
20682 3 376226 142611 179520 -1 20681
20683 3 376412 142497 179560 -1 20682
20684 3 376466 142289 179560 -1 20683
20685 3 376512 142055 179560 -1 20684
20686 3 376640 141783 179520 -1 20685
20687 3 376627 141764 179440 -1 20686
20688 3 376596 141580 179360 -1 20687
20689 3 376619 141507 179320 -1 20688
20690 3 376733 141241 179320 -1 20689
20691 3 376715 141024 179360 -1 20690
20692 3 376837 140674 179360 -1 20691
20693 3 377079 140253 179280 -1 20692
20694 3 377116 140208 179240 -1 20693
20695 3 377116 140144 179200 -1 20694
20696 3 377061 140073 179160 -1 20695
20697 3 377050 140056 179120 -1 20696
20698 3 377053 140017 179080 -1 20697
20699 3 377058 140017 179040 -1 20698
20700 3 377067 140059 179000 -1 20699
20701 3 377314 140004 178920 -1 20700
20702 3 377381 139924 178880 -1 20701
20703 3 377435 139818 178800 -1 20702
20704 3 377506 139775 178720 -1 20703
20705 3 377538 139724 178600 -1 20704
20706 3 377547 139711 178560 -1 20705
20707 3 377511 139733 178520 -1 20706
20708 3 377514 139756 178480 -1 20707
20709 3 377395 139858 178400 -1 20708
20710 3 377373 139910 178360 -1 20709
20711 3 377382 139922 178320 -1 20710
20712 3 377465 139902 178240 -1 20711
20713 3 377510 139934 178200 -1 20712
20714 3 377587 140010 178160 -1 20713
20715 3 377599 140024 178120 -1 20714
20716 3 377609 140030 178080 -1 20715
20717 3 377665 140054 178040 -1 20716
20718 3 377779 140128 177960 -1 20717
20719 3 377832 140128 177920 -1 20718
20720 3 377860 140160 177840 -1 20719
20721 3 377850 140191 177760 -1 20720
20722 3 377828 140268 177720 -1 20721
20723 3 377833 140310 177680 -1 20722
20724 3 377817 140409 177600 -1 20723
20725 3 377719 140435 177520 -1 20724
20726 3 377679 140482 177480 -1 20725
20727 3 377673 140523 177400 -1 20726
20728 3 377691 140526 177360 -1 20727
20729 3 377943 140423 177600 -1 20724
20730 3 377969 140459 177600 -1 20729
20731 3 377988 140517 177560 -1 20730
20732 3 377991 140545 177520 -1 20731
20733 3 377999 140582 177480 -1 20732
20734 3 377997 140605 177440 -1 20733
20735 3 378009 140640 177360 -1 20734
20736 3 377573 139606 178600 -1 20705
20737 3 377609 139582 178600 -1 20736
20738 3 377658 139569 178640 -1 20737
20739 3 377682 139552 178680 -1 20738
20740 3 377706 139453 178720 -1 20739
20741 3 377851 139251 178720 -1 20740
20742 3 377939 139197 178720 -1 20741
20743 3 377026 140311 179360 -1 20692
20744 3 377034 140152 179400 -1 20743
20745 3 377089 139960 179440 -1 20744
20746 3 377112 139795 179520 -1 20745
20747 3 377156 139517 179600 -1 20746
20748 3 377274 139501 179600 -1 20747
20749 3 377342 139448 179600 -1 20748
20750 3 377408 139442 179600 -1 20749
20751 3 377553 139404 179520 -1 20750
20752 3 377605 139410 179440 -1 20751
20753 3 377618 139391 179360 -1 20752
20754 3 377644 139398 179280 -1 20753
20755 3 377673 139412 179240 -1 20754
20756 3 377752 139444 179200 -1 20755
20757 3 377898 139385 179200 -1 20756
20758 3 377978 139295 179200 -1 20757
20759 3 378046 139293 179200 -1 20758
20760 3 378092 139317 179160 -1 20759
20761 3 378146 139312 179080 -1 20760
20762 3 378224 139302 179000 -1 20761
20763 3 377082 139485 179720 -1 20747
20764 3 376992 139418 179800 -1 20763
20765 3 376984 139368 179840 -1 20764
20766 3 377041 139285 179880 -1 20765
20767 3 377047 139199 179920 -1 20766
20768 3 377056 139066 179960 -1 20767
20769 3 377081 139003 180000 -1 20768
20770 3 377072 139023 180040 -1 20769
20771 3 377027 139043 180080 -1 20770
20772 3 376800 141703 179520 -1 20686
20773 3 376879 141697 179600 -1 20772
20774 3 376911 141697 179640 -1 20773
20775 3 375001 143970 179600 -1 20670
20776 3 375030 144097 179520 -1 20775
20777 3 375060 144088 179440 -1 20776
20778 3 375106 144102 179360 -1 20777
20779 3 375127 144117 179320 -1 20778
20780 3 375185 144151 179280 -1 20779
20781 3 375156 144143 179200 -1 20780
20782 3 375154 144164 179120 -1 20781
20783 3 375148 144166 179080 -1 20782
20784 3 375151 144170 179040 -1 20783
20785 3 375158 144191 179000 -1 20784
20786 3 375230 144241 179000 -1 20785
20787 3 375261 144348 178920 -1 20786
20788 3 375276 144425 178880 -1 20787
20789 3 371091 147670 179400 -1 20616
20790 3 370902 147819 179440 -1 20789
20791 3 370834 147891 179440 -1 20790
20792 3 370778 147890 179480 -1 20791
20793 3 370834 147939 179400 -1 20791
20794 3 370833 147997 179360 -1 20793
20795 3 370859 148024 179320 -1 20794
20796 3 370908 148045 179240 -1 20795
20797 3 370957 148061 179160 -1 20796
20798 3 370995 148068 179080 -1 20797
20799 3 371028 148107 179040 -1 20798
20800 3 371065 148153 179000 -1 20799
20801 3 371241 148364 178920 -1 20800
20802 3 371257 148368 178880 -1 20801
20803 3 371253 148284 178840 -1 20802
20804 3 371229 148241 178800 -1 20803
20805 3 371206 148201 178760 -1 20804
20806 3 370685 149360 181200 -1 20549
20807 3 370831 149336 181200 -1 20806
20808 3 371033 149462 181200 -1 20807
20809 3 371235 149600 181200 -1 20808
20810 3 371296 149716 181120 -1 20809
20811 3 371370 149829 181080 -1 20810
20812 3 371459 149923 181040 -1 20811
20813 3 371482 149941 181000 -1 20812
20814 3 371476 149956 180920 -1 20813
20815 3 371491 150073 180880 -1 20814
20816 3 371500 150163 180840 -1 20815
20817 3 371503 150237 180800 -1 20816
20818 3 371547 150373 180760 -1 20817
20819 3 371592 150510 180720 -1 20818
20820 3 371743 150647 180720 -1 20819
20821 3 371790 150694 180680 -1 20820
20822 3 371814 150737 180640 -1 20821
20823 3 371855 150813 180560 -1 20822
20824 3 371954 150864 180520 -1 20823
20825 3 371992 150990 180520 -1 20824
20826 3 372127 151095 180480 -1 20825
20827 3 372185 151237 180480 -1 20826
20828 3 372278 151300 180440 -1 20827
20829 3 372469 151367 180400 -1 20828
20830 3 372571 151477 180360 -1 20829
20831 3 372777 151645 180320 -1 20830
20832 3 372826 151760 180240 -1 20831
20833 3 372884 151771 180160 -1 20832
20834 3 373168 151820 180120 -1 20833
20835 3 373340 151909 180040 -1 20834
20836 3 373390 151917 180000 -1 20835
20837 3 373518 151886 179960 -1 20836
20838 3 373664 151964 179920 -1 20837
20839 3 374160 151883 179960 -1 20838
20840 3 374925 151875 179960 -1 20839
20841 3 375437 151843 179920 -1 20840
20842 3 375651 151777 179880 -1 20841
20843 3 375696 151814 179840 -1 20842
20844 3 375758 151750 179800 -1 20843
20845 3 375837 151725 179880 -1 20842
20846 3 375942 151788 179960 -1 20845
20847 3 376042 151816 180000 -1 20846
20848 3 376111 151897 180040 -1 20847
20849 3 376240 152024 180040 -1 20848
20850 3 376404 152034 180040 -1 20849
20851 3 376447 152063 179960 -1 20850
20852 3 376514 152122 179880 -1 20851
20853 3 376637 152171 179800 -1 20852
20854 3 376771 152157 179800 -1 20853
20855 3 376843 152145 179760 -1 20854
20856 3 376915 152191 179720 -1 20855
20857 3 376987 152245 179680 -1 20856
20858 3 377071 152268 179600 -1 20857
20859 3 377256 152377 179520 -1 20858
20860 3 377350 152370 179480 -1 20859
20861 3 377408 152360 179440 -1 20860
20862 3 377576 152367 179360 -1 20861
20863 3 377625 152326 179320 -1 20862
20864 3 377483 152424 179320 -1 20863
20865 3 377401 152508 179280 -1 20864
20866 3 377392 152551 179240 -1 20865
20867 3 377441 152608 179200 -1 20866
20868 3 377490 152686 179160 -1 20867
20869 3 377502 152694 179120 -1 20868
20870 3 377502 152734 179040 -1 20869
20871 3 377544 152748 178920 -1 20870
20872 3 377598 152749 178880 -1 20871
20873 3 377676 152912 178800 -1 20872
20874 3 377702 153091 178720 -1 20873
20875 3 377792 153226 178680 -1 20874
20876 3 377836 153266 178640 -1 20875
20877 3 377854 153269 178600 -1 20876
20878 3 377851 152336 179320 -1 20863
20879 3 377993 152297 179280 -1 20878
20880 3 378111 152313 179280 -1 20879
20881 3 378361 152203 179280 -1 20880
20882 3 378378 152192 179400 -1 20881
20883 3 378330 152163 179560 -1 20882
20884 3 376497 152241 179800 -1 20853
20885 3 376447 152319 179800 -1 20884
20886 3 376465 152363 179800 -1 20885
20887 3 376467 152411 179760 -1 20886
20888 3 376377 152490 179720 -1 20887
20889 3 376122 152578 179680 -1 20888
20890 3 376117 152598 179640 -1 20889
20891 3 375797 152577 179560 -1 20890
20892 3 375666 152537 179520 -1 20891
20893 3 375559 152539 179560 -1 20892
20894 3 375475 152532 179640 -1 20893
20895 3 375415 152499 179720 -1 20894
20896 3 375419 152565 179760 -1 20895
20897 3 375371 152641 179800 -1 20896
20898 3 375294 152672 179840 -1 20897
20899 3 375232 152706 179880 -1 20898
20900 3 375240 152708 179920 -1 20899
20901 3 376534 151982 180040 -1 20850
20902 3 376675 151965 180160 -1 20901
20903 3 376794 151967 180240 -1 20902
20904 3 376800 151984 180280 -1 20903
20905 3 371522 150379 180720 -1 20818
20906 3 371522 150378 180680 -1 20905
20907 3 371467 150376 180640 -1 20906
20908 3 371293 150472 180640 -1 20907
20909 3 371261 150519 180680 -1 20908
20910 3 371111 150587 180680 -1 20909
20911 3 370992 150586 180720 -1 20910
20912 3 370901 150612 180840 -1 20911
20913 3 370899 150609 180880 -1 20912
20914 3 370844 150598 180920 -1 20913
20915 3 370780 150606 180960 -1 20914
20916 3 370774 150606 181000 -1 20915
20917 3 370789 150594 181040 -1 20916
20918 3 370771 150532 181080 -1 20917
20919 3 370767 150459 181120 -1 20918
20920 3 370749 150342 181080 -1 20919
20921 3 370765 150354 181040 -1 20920
20922 3 370722 150312 181000 -1 20921
20923 3 370692 150264 180960 -1 20922
20924 3 370679 150251 180920 -1 20923
20925 3 366904 150897 182360 -1 19582
20926 3 364497 153036 182080 -1 19571
20927 3 364376 152803 182360 -1 19569
20928 3 364760 152479 182360 -1 20927
20929 3 364710 152325 182440 -1 20928
20930 3 364723 152230 182480 -1 20929
20931 3 364799 152201 182520 -1 20930
20932 3 364794 152008 182600 -1 20931
20933 3 364806 151942 182640 -1 20932
20934 3 364781 151890 182680 -1 20933
20935 3 364763 151815 182720 -1 20934
20936 3 364707 151744 182760 -1 20935
20937 3 364671 151703 182800 -1 20936
20938 3 364645 151699 182840 -1 20937
20939 3 364608 151691 182880 -1 20938
20940 3 364599 151673 182920 -1 20939
20941 3 364567 151670 182960 -1 20940
20942 3 364478 151694 183000 -1 20941
20943 3 364435 151697 183080 -1 20942
20944 3 364384 151687 183120 -1 20943
20945 3 364363 151690 183160 -1 20944
20946 3 364313 151716 183200 -1 20945
20947 3 364180 151755 183280 -1 20946
20948 3 342945 162905 185840 -1 2589
20949 3 342957 162830 185760 -1 20948
20950 3 340712 163175 185480 -1 2579
20951 3 340617 163194 185440 -1 20950
20952 3 340573 163150 185400 -1 20951
20953 3 340570 163126 185360 -1 20952
20954 3 340564 163098 185320 -1 20953
20955 3 340487 163048 185240 -1 20954
20956 4 338485 162406 185320 -1 2574
20957 4 338137 162778 185360 -1 20956
20958 4 337974 162879 185560 -1 20957
20959 4 337950 162904 185600 -1 20958
20960 4 337994 162961 185720 -1 20959
20961 4 337987 163029 185840 -1 20960
20962 4 338042 163206 185960 -1 20961
20963 4 338143 163238 186080 -1 20962
20964 4 338247 163264 186160 -1 20963
20965 4 338266 163276 186240 -1 20964
20966 4 338197 163225 186400 -1 20965
20967 4 337975 163103 186520 -1 20966
20968 4 337966 163046 186640 -1 20967
20969 4 337934 162993 186760 -1 20968
20970 4 337962 162976 186880 -1 20969
20971 4 338063 162959 186960 -1 20970
20972 4 338234 163016 187080 -1 20971
20973 4 338450 163065 187200 -1 20972
20974 4 338557 163118 187280 -1 20973
20975 4 338591 163144 187360 -1 20974
20976 4 338736 163197 187480 -1 20975
20977 4 338803 163221 187680 -1 20976
20978 4 339103 163301 187920 -1 20977
20979 4 339405 163343 188040 -1 20978
20980 4 339449 163306 188200 -1 20979
20981 4 339433 163256 188240 -1 20980
20982 4 339522 163159 188320 -1 20981
20983 4 339681 163079 188520 -1 20982
20984 4 339837 163069 188640 -1 20983
20985 4 340001 163081 188760 -1 20984
20986 4 340207 163129 188960 -1 20985
20987 4 340291 163123 189120 -1 20986
20988 4 340458 163232 189280 -1 20987
20989 4 340596 163340 189400 -1 20988
20990 4 340744 163362 189520 -1 20989
20991 4 340918 163392 189640 -1 20990
20992 4 341034 163412 189760 -1 20991
20993 4 341164 163441 189840 -1 20992
20994 4 341483 163593 189920 -1 20993
20995 4 341877 163791 189960 -1 20994
20996 4 342022 163811 190040 -1 20995
20997 4 342133 163817 190120 -1 20996
20998 4 342344 163726 190240 -1 20997
20999 4 342557 163721 190320 -1 20998
21000 4 342849 163820 190400 -1 20999
21001 4 342999 163816 190480 -1 21000
21002 4 343157 163821 190600 -1 21001
21003 4 343366 163902 190720 -1 21002
21004 4 343528 163904 190880 -1 21003
21005 4 343787 163828 191000 -1 21004
21006 4 343983 163839 191120 -1 21005
21007 4 344306 163822 191240 -1 21006
21008 4 344563 163721 191360 -1 21007
21009 4 344757 163748 191480 -1 21008
21010 4 345020 164080 191520 -1 21009
21011 4 345384 164368 191560 -1 21010
21012 4 345790 164751 191640 -1 21011
21013 4 345983 164822 191720 -1 21012
21014 4 346263 164885 191840 -1 21013
21015 4 346512 164900 191920 -1 21014
21016 4 346600 164919 192040 -1 21015
21017 4 346835 165015 192200 -1 21016
21018 4 347006 165017 192320 -1 21017
21019 4 347441 164942 192520 -1 21018
21020 4 347928 164871 192680 -1 21019
21021 4 348267 164736 192880 -1 21020
21022 4 348601 164857 193080 -1 21021
21023 4 348789 164989 193160 -1 21022
21024 4 349708 165912 193160 -1 21023
21025 4 350360 166251 193160 -1 21024
21026 4 350828 166618 193160 -1 21025
21027 4 351548 166949 193160 -1 21026
21028 4 351655 166962 193240 -1 21027
21029 4 351707 166982 193440 -1 21028
21030 4 351783 167060 193640 -1 21029
21031 4 351868 167070 193720 -1 21030
21032 4 351841 167090 193840 -1 21031
21033 4 351901 167100 193880 -1 21032
21034 4 351899 167095 193920 -1 21033
21035 4 351909 167113 193960 -1 21034
21036 4 352476 167680 193960 -1 21035
21037 4 353456 168011 193960 -1 21036
21038 4 353648 168057 194000 -1 21037
21039 4 353781 168025 194120 -1 21038
21040 4 353907 167862 194240 -1 21039
21041 4 354092 167910 194320 -1 21040
21042 4 354316 167896 194440 -1 21041
21043 4 354732 167844 194520 -1 21042
21044 4 355146 167764 194600 -1 21043
21045 4 355383 167599 194680 -1 21044
21046 4 355501 167578 194720 -1 21045
21047 4 355560 167551 194800 -1 21046
21048 4 355589 167326 194920 -1 21047
21049 4 355525 167228 195040 -1 21048
21050 4 355712 167163 195160 -1 21049
21051 4 355890 167108 195280 -1 21050
21052 4 355999 167028 195400 -1 21051
21053 4 355992 166893 195520 -1 21052
21054 4 356019 166843 195640 -1 21053
21055 4 356074 166747 195760 -1 21054
21056 4 356166 166693 195880 -1 21055
21057 4 356204 166606 196000 -1 21056
21058 4 356259 166253 196200 -1 21057
21059 4 356253 166102 196280 -1 21058
21060 4 356252 165528 196480 -1 21059
21061 4 356196 165426 196520 -1 21060
21062 4 356161 165054 196720 -1 21061
21063 4 356258 164878 196800 -1 21062
21064 4 356422 164665 196920 -1 21063
21065 4 356719 163965 197120 -1 21064
21066 4 356876 163836 197240 -1 21065
21067 4 357108 163968 197400 -1 21066
21068 4 357251 163949 197520 -1 21067
21069 4 357512 163865 197640 -1 21068
21070 4 357633 163599 197720 -1 21069
21071 4 357560 163306 197880 -1 21070
21072 4 357600 163107 198000 -1 21071
21073 4 357567 163074 198080 -1 21072
21074 4 357644 163039 198160 -1 21073
21075 4 357666 162845 198280 -1 21074
21076 4 357757 162776 198360 -1 21075
21077 4 357905 162518 198560 -1 21076
21078 4 357918 162083 198720 -1 21077
21079 4 358015 161713 198880 -1 21078
21080 4 358139 161468 198960 -1 21079
21081 4 358197 161309 199080 -1 21080
21082 4 358186 161051 199200 -1 21081
21083 4 358202 161011 199320 -1 21082
21084 4 358243 160839 199480 -1 21083
21085 4 358291 160746 199640 -1 21084
21086 4 358375 160558 199720 -1 21085
21087 4 358354 160407 199800 -1 21086
21088 4 358307 160155 199960 -1 21087
21089 4 358361 160105 200040 -1 21088
21090 4 358560 160228 200120 -1 21089
21091 4 358791 160154 200280 -1 21090
21092 4 359003 160153 200480 -1 21091
21093 4 358915 159744 200720 -1 21092
21094 4 358958 159356 200800 -1 21093
21095 4 358728 158972 200920 -1 21094
21096 4 358711 158725 201000 -1 21095
21097 4 358793 158366 201120 -1 21096
21098 4 358915 158081 201240 -1 21097
21099 4 359154 157846 201440 -1 21098
21100 4 359324 157710 201600 -1 21099
21101 4 359545 157359 201760 -1 21100
21102 4 359787 157129 201920 -1 21101
21103 4 359862 157045 201960 -1 21102
21104 4 359914 156950 202040 -1 21103
21105 4 360731 155990 202040 -1 21104
21106 4 361073 155708 202080 -1 21105
21107 4 361417 155436 202160 -1 21106
21108 4 361622 155028 202280 -1 21107
21109 4 361907 154553 202400 -1 21108
21110 4 361908 154409 202520 -1 21109
21111 4 362039 154151 202640 -1 21110
21112 4 362338 153800 202760 -1 21111
21113 4 362503 153488 202880 -1 21112
21114 4 362806 153133 203040 -1 21113
21115 4 363119 152581 203200 -1 21114
21116 4 363341 152351 203280 -1 21115
21117 4 363418 152191 203360 -1 21116
21118 4 363508 151921 203440 -1 21117
21119 4 363843 151653 203520 -1 21118
21120 4 364796 150114 203520 -1 21119
21121 4 365226 149147 203520 -1 21120
21122 4 365742 148163 203520 -1 21121
21123 4 365787 148111 203440 -1 21122
21124 4 365903 147787 203360 -1 21123
21125 4 366044 147572 203320 -1 21124
21126 4 366185 147469 203200 -1 21125
21127 4 366266 147337 203080 -1 21126
21128 4 366419 147198 202920 -1 21127
21129 4 366515 147090 202720 -1 21128
21130 4 366619 146905 202640 -1 21129
21131 4 366644 146780 202520 -1 21130
21132 4 366766 146723 202400 -1 21131
21133 4 366934 146519 202280 -1 21132
21134 4 367006 145906 202240 -1 21133
21135 4 367476 145572 202200 -1 21134
21136 4 367629 145140 202200 -1 21135
21137 4 367717 145084 202200 -1 21136
21138 4 367901 144780 202200 -1 21137
21139 4 368659 144291 202200 -1 21138
21140 4 368709 144035 202200 -1 21139
21141 4 368702 143967 202160 -1 21140
21142 4 368696 143852 202080 -1 21141
21143 4 368895 143591 201920 -1 21142
21144 4 369006 143564 201840 -1 21143
21145 4 369020 143531 201760 -1 21144
21146 4 369061 143366 201600 -1 21145
21147 4 369201 143251 201440 -1 21146
21148 4 369297 143164 201360 -1 21147
21149 4 369324 143078 201280 -1 21148
21150 4 369492 142722 201200 -1 21149
21151 4 369711 142348 201120 -1 21150
21152 4 370129 141918 201080 -1 21151
21153 4 370555 141614 200960 -1 21152
21154 4 370698 141631 200880 -1 21153
21155 4 371105 141625 200760 -1 21154
21156 4 371411 141558 200600 -1 21155
21157 4 371482 141386 200480 -1 21156
21158 4 371656 141101 200360 -1 21157
21159 4 371725 140757 200240 -1 21158
21160 4 371670 139769 200080 -1 21159
21161 4 371473 139291 199960 -1 21160
21162 4 371532 139072 199880 -1 21161
21163 4 371570 139077 199720 -1 21162
21164 4 371672 139016 199560 -1 21163
21165 4 371783 138927 199480 -1 21164
21166 4 371944 138813 199320 -1 21165
21167 4 372005 138727 199240 -1 21166
21168 4 372128 138621 199160 -1 21167
21169 4 372176 138581 199080 -1 21168
21170 4 372244 138522 199000 -1 21169
21171 4 372308 138448 198920 -1 21170
21172 4 372414 138250 198760 -1 21171
21173 4 372503 138108 198720 -1 21172
21174 4 372634 137864 198640 -1 21173
21175 4 372727 137637 198480 -1 21174
21176 4 372791 137553 198360 -1 21175
21177 4 372817 137377 198320 -1 21176
21178 4 372822 137340 198240 -1 21177
21179 4 372861 137252 198160 -1 21178
21180 4 372945 137210 198080 -1 21179
21181 4 372936 137208 198000 -1 21180
21182 4 372877 137161 197880 -1 21181
21183 4 372828 137057 197800 -1 21182
21184 4 372778 136953 197760 -1 21183
21185 4 372766 136946 197720 -1 21184
21186 4 372719 136802 197640 -1 21185
21187 4 372647 136608 197560 -1 21186
21188 4 372730 136495 197480 -1 21187
21189 4 372762 136352 197400 -1 21188
21190 4 372861 136250 197320 -1 21189
21191 4 372880 136074 197240 -1 21190
21192 4 372867 135958 197160 -1 21191
21193 4 372873 135896 197120 -1 21192
21194 4 372859 135826 197080 -1 21193
21195 4 372879 135768 197000 -1 21194
21196 4 372895 135716 196920 -1 21195
21197 4 372947 135681 196840 -1 21196
21198 4 373069 135569 196760 -1 21197
21199 4 373177 135451 196680 -1 21198
21200 4 373302 135408 196600 -1 21199
21201 4 373408 135345 196480 -1 21200
21202 4 373422 135251 196400 -1 21201
21203 4 373434 135198 196280 -1 21202
21204 4 373427 135134 196200 -1 21203
21205 4 373375 135090 196120 -1 21204
21206 4 373411 134941 196040 -1 21205
21207 4 373444 134904 195960 -1 21206
21208 4 373559 134812 195880 -1 21207
21209 4 373585 134716 195840 -1 21208
21210 4 373635 134557 195760 -1 21209
21211 4 373625 134370 195680 -1 21210
21212 4 373634 134133 195560 -1 21211
21213 4 373627 134004 195480 -1 21212
21214 4 373788 133838 195400 -1 21213
21215 4 373844 133688 195320 -1 21214
21216 4 373846 133615 195240 -1 21215
21217 4 373784 133444 195160 -1 21216
21218 4 373715 133396 195080 -1 21217
21219 4 373667 133289 195000 -1 21218
21220 4 373693 133133 194920 -1 21219
21221 4 373775 133007 194840 -1 21220
21222 4 373799 132944 194760 -1 21221
21223 4 373779 132880 194680 -1 21222
21224 4 373806 132831 194600 -1 21223
21225 4 373859 132765 194520 -1 21224
21226 4 373850 132658 194440 -1 21225
21227 4 373875 132540 194360 -1 21226
21228 4 373985 132447 194160 -1 21227
21229 4 374172 132372 194040 -1 21228
21230 4 374355 132072 194040 -1 21229
21231 4 374071 131668 194040 -1 21230
21232 2 374036 131614 194080 -1 21231
21233 2 374437 131138 194080 -1 21232
21234 2 374408 131123 194160 -1 21233
21235 2 374526 131081 194200 -1 21234
21236 2 374605 131132 194240 -1 21235
21237 2 374652 131142 194280 -1 21236
21238 2 374609 131120 194360 -1 21237
21239 2 374610 131126 194440 -1 21238
21240 2 374154 131101 194200 -1 21234
21241 2 374086 131093 194280 -1 21240
21242 2 374044 131094 194320 -1 21241
21243 2 373527 131834 194080 -1 21232
21244 2 373481 131873 194120 -1 21243
21245 2 373442 131924 194160 -1 21244
21246 2 373848 131318 194080 -1 21232
21247 2 373768 131246 194080 -1 21246
21248 2 373724 131086 194080 -1 21247
21249 2 373679 131126 194120 -1 21248
21250 2 373604 131050 194160 -1 21249
21251 2 373560 131053 194240 -1 21250
21252 2 373474 131168 194320 -1 21251
21253 2 374010 131637 194160 -1 21232
21254 2 373934 131592 194240 -1 21253
21255 2 373910 131575 194320 -1 21254
21256 2 373851 131515 194400 -1 21255
21257 2 373799 131499 194440 -1 21256
21258 2 373693 131491 194480 -1 21257
21259 2 373575 131629 194560 -1 21258
21260 2 373505 131770 194600 -1 21259
21261 2 373390 131909 194640 -1 21260
21262 2 373383 131936 194680 -1 21261
21263 2 373767 131643 194400 -1 21256
21264 2 373583 131699 194400 -1 21263
21265 4 374108 131632 194000 -1 21231
21266 4 374145 131585 193960 -1 21265
21267 4 374202 131539 193920 -1 21266
21268 4 374270 131538 193840 -1 21267
21269 4 374282 131522 193800 -1 21268
21270 4 374294 131507 193760 -1 21269
21271 2 373743 131564 193760 -1 21270
21272 2 373491 131784 193760 -1 21271
21273 2 373484 131805 193720 -1 21272
21274 2 373499 131816 193680 -1 21273
21275 2 373508 131818 193640 -1 21274
21276 2 373507 131841 193600 -1 21275
21277 2 373508 131851 193560 -1 21276
21278 4 374396 131533 193680 -1 21270
21279 4 374506 131686 193600 -1 21278
21280 4 374521 131665 193520 -1 21279
21281 4 374565 131644 193440 -1 21280
21282 4 374598 131660 193320 -1 21281
21283 4 374677 131621 193080 -1 21282
21284 4 374723 131605 192960 -1 21283
21285 4 374791 131525 192880 -1 21284
21286 4 374821 131470 192800 -1 21285
21287 4 374891 131405 192720 -1 21286
21288 4 374956 131374 192640 -1 21287
21289 4 375049 131350 192560 -1 21288
21290 4 375188 131192 192440 -1 21289
21291 4 375241 131067 192320 -1 21290
21292 4 375317 130915 192200 -1 21291
21293 4 375334 130846 192120 -1 21292
21294 4 375347 130772 192040 -1 21293
21295 4 375385 130702 191960 -1 21294
21296 4 375457 130588 191840 -1 21295
21297 4 375387 130476 191720 -1 21296
21298 4 375385 130481 191680 -1 21297
21299 4 375419 130356 191600 -1 21298
21300 4 375554 130262 191440 -1 21299
21301 4 375576 130172 191360 -1 21300
21302 4 375614 130025 191240 -1 21301
21303 4 375686 129928 191200 -1 21302
21304 4 375720 129825 191120 -1 21303
21305 4 375747 129748 191000 -1 21304
21306 4 375850 129518 190880 -1 21305
21307 4 375862 129451 190800 -1 21306
21308 4 375942 129396 190720 -1 21307
21309 4 376006 129311 190640 -1 21308
21310 4 375996 129252 190560 -1 21309
21311 4 375957 129171 190480 -1 21310
21312 4 375962 129076 190400 -1 21311
21313 4 375957 129053 190320 -1 21312
21314 4 375989 128988 190240 -1 21313
21315 4 376074 128931 190160 -1 21314
21316 4 376157 128886 190080 -1 21315
21317 4 376201 128854 190000 -1 21316
21318 4 376264 128837 189880 -1 21317
21319 4 376321 128850 189760 -1 21318
21320 4 376357 128777 189640 -1 21319
21321 4 376272 128666 189560 -1 21320
21322 4 376274 128579 189440 -1 21321
21323 4 376316 128513 189400 -1 21322
21324 4 376268 128242 189280 -1 21323
21325 4 376295 128125 189200 -1 21324
21326 4 376289 127911 189040 -1 21325
21327 4 376304 127805 188920 -1 21326
21328 4 376325 127736 188840 -1 21327
21329 4 376406 127637 188760 -1 21328
21330 4 376547 127451 188640 -1 21329
21331 4 376648 127326 188480 -1 21330
21332 4 376677 127182 188360 -1 21331
21333 4 376823 127138 188240 -1 21332
21334 4 376945 127001 188160 -1 21333
21335 4 377007 126931 188080 -1 21334
21336 4 377150 126998 187960 -1 21335
21337 4 377284 126892 187840 -1 21336
21338 4 377315 126807 187800 -1 21337
21339 4 377419 126770 187680 -1 21338
21340 4 377459 126715 187560 -1 21339
21341 4 377484 126627 187480 -1 21340
21342 4 377624 126552 187400 -1 21341
21343 4 377845 126566 187320 -1 21342
21344 4 378039 126419 187280 -1 21343
21345 4 378163 126277 187240 -1 21344
21346 4 378274 126144 187160 -1 21345
21347 4 378401 126113 187120 -1 21346
21348 4 378459 126048 187040 -1 21347
21349 4 378503 125994 186960 -1 21348
21350 4 378696 125950 186840 -1 21349
21351 4 378925 125965 186760 -1 21350
21352 4 379094 126078 186720 -1 21351
21353 4 379282 126063 186640 -1 21352
21354 4 379495 125997 186560 -1 21353
21355 4 379554 126000 186480 -1 21354
21356 4 379648 125992 186400 -1 21355
21357 4 379729 125928 186320 -1 21356
21358 4 379956 125852 186200 -1 21357
21359 4 380117 125692 186080 -1 21358
21360 4 380196 125562 186000 -1 21359
21361 4 380314 125525 185920 -1 21360
21362 4 380482 125367 185800 -1 21361
21363 4 380822 125027 185640 -1 21362
21364 4 380916 124902 185520 -1 21363
21365 4 381065 124777 185400 -1 21364
21366 4 381208 124606 185320 -1 21365
21367 4 381339 124490 185280 -1 21366
21368 4 381450 124338 185200 -1 21367
21369 4 381516 124234 185120 -1 21368
21370 4 381596 124128 185040 -1 21369
21371 4 381669 124026 185000 -1 21370
21372 4 381744 123944 184960 -1 21371
21373 4 381873 123793 184920 -1 21372
21374 4 381930 123694 184840 -1 21373
21375 4 382001 123556 184760 -1 21374
21376 4 382115 123365 184680 -1 21375
21377 4 382233 123120 184600 -1 21376
21378 4 382333 122948 184520 -1 21377
21379 4 382442 122769 184440 -1 21378
21380 4 382551 122598 184360 -1 21379
21381 4 382550 122435 184280 -1 21380
21382 4 382538 122287 184200 -1 21381
21383 4 382535 122131 184120 -1 21382
21384 4 382680 121935 183960 -1 21383
21385 4 382811 121759 183840 -1 21384
21386 4 382878 121594 183720 -1 21385
21387 4 383017 121450 183600 -1 21386
21388 4 383141 121400 183480 -1 21387
21389 4 383205 121217 183360 -1 21388
21390 4 383249 121243 183280 -1 21389
21391 4 383286 121292 183240 -1 21390
21392 4 383421 121426 183120 -1 21391
21393 4 383509 121400 183080 -1 21392
21394 4 383547 121411 183000 -1 21393
21395 4 383560 121419 182880 -1 21394
21396 4 383627 121355 182760 -1 21395
21397 4 383729 121383 182680 -1 21396
21398 4 383774 121393 182600 -1 21397
21399 4 383797 121342 182520 -1 21398
21400 4 383871 121336 182440 -1 21399
21401 4 383952 121353 182360 -1 21400
21402 4 384167 121480 182280 -1 21401
21403 4 384248 121396 182240 -1 21402
21404 4 384259 121356 182200 -1 21403
21405 4 384271 121357 182160 -1 21404
21406 4 384420 121256 182120 -1 21405
21407 4 384548 121056 182120 -1 21406
21408 2 385012 120984 182120 -1 21407
21409 2 385083 120856 182160 -1 21408
21410 2 385138 120779 182200 -1 21409
21411 2 385221 120738 182280 -1 21410
21412 2 385236 120711 182360 -1 21411
21413 2 385231 120845 182440 -1 21412
21414 4 384613 121112 182080 -1 21407
21415 4 384867 121949 182040 -1 21414
21416 4 384773 121138 182000 -1 21415
21417 4 384762 121129 181920 -1 21416
21418 4 384755 121153 181880 -1 21417
21419 4 384726 121275 181840 -1 21418
21420 4 384727 121294 181760 -1 21419
21421 4 384847 121328 181680 -1 21420
21422 4 384999 121324 181600 -1 21421
21423 4 385076 121357 181520 -1 21422
21424 4 385084 121402 181440 -1 21423
21425 4 385204 121501 181400 -1 21424
21426 4 385491 121505 181360 -1 21425
21427 4 385627 121412 181320 -1 21426
21428 4 385687 121204 181320 -1 21427
21429 4 385753 121223 181240 -1 21428
21430 4 385828 121004 181200 -1 21429
21431 4 385957 120911 181120 -1 21430
21432 4 385959 120901 181000 -1 21431
21433 4 385973 120853 180920 -1 21432
21434 4 386046 120822 180880 -1 21433
21435 4 386050 120731 180720 -1 21434
21436 4 385964 120613 180640 -1 21435
21437 4 385952 120578 180560 -1 21436
21438 4 385896 120409 180480 -1 21437
21439 4 386049 120331 180400 -1 21438
21440 4 386258 120135 180280 -1 21439
21441 4 386394 120084 180200 -1 21440
21442 4 386507 120037 180120 -1 21441
21443 4 386506 119825 180080 -1 21442
21444 4 386548 119802 180040 -1 21443
21445 4 386715 119738 179960 -1 21444
21446 4 386777 119670 179880 -1 21445
21447 4 386866 119574 179800 -1 21446
21448 4 386945 119576 179720 -1 21447
21449 4 387107 119478 179640 -1 21448
21450 4 387191 119358 179560 -1 21449
21451 4 387317 119263 179520 -1 21450
21452 4 387366 119266 179440 -1 21451
21453 4 387477 119215 179360 -1 21452
21454 4 387606 119089 179240 -1 21453
21455 4 387789 118966 179120 -1 21454
21456 4 387984 118859 179000 -1 21455
21457 4 387988 118861 178880 -1 21456
21458 4 388145 118733 178720 -1 21457
21459 4 388238 118753 178600 -1 21458
21460 4 388238 118750 178480 -1 21459
21461 4 388334 118787 178360 -1 21460
21462 4 388331 118786 178160 -1 21461
21463 4 388389 118865 177960 -1 21462
21464 4 388533 119062 177760 -1 21463
21465 4 388507 119134 177560 -1 21464
21466 4 388501 119156 177480 -1 21465
21467 4 388536 119184 177400 -1 21466
21468 4 388585 119166 177320 -1 21467
21469 4 388614 119235 177240 -1 21468
21470 4 388622 119243 177160 -1 21469
21471 4 388721 119267 177120 -1 21470
21472 4 388681 119272 177040 -1 21471
21473 2 388701 119292 176960 -1 21472
21474 2 388898 119285 176880 -1 21473
21475 2 388841 119338 176800 -1 21474
21476 2 388545 119248 177040 -1 21472
21477 2 388317 118952 177040 -1 21476
21478 2 387957 118896 177040 -1 21477
21479 2 387810 118862 177000 -1 21478
21480 2 387792 118844 176960 -1 21479
21481 2 387783 118872 176880 -1 21480
21482 2 387735 118870 176800 -1 21481
21483 2 387623 118607 176720 -1 21482
21484 2 387537 118601 176640 -1 21483
21485 2 387289 118472 176560 -1 21484
21486 2 387202 118420 176480 -1 21485
21487 2 387072 118350 176360 -1 21486
21488 2 386834 118271 176280 -1 21487
21489 2 386833 118236 176160 -1 21488
21490 2 386685 118166 176080 -1 21489
21491 2 386522 118132 176000 -1 21490
21492 2 386485 118193 175920 -1 21491
21493 2 386444 118139 175880 -1 21492
21494 2 386367 118057 175800 -1 21493
21495 2 386369 118057 175720 -1 21494
21496 2 386360 117985 175640 -1 21495
21497 2 386346 117885 175560 -1 21496
21498 2 386168 117616 175480 -1 21497
21499 2 386145 117538 175400 -1 21498
21500 2 386162 117401 175320 -1 21499
21501 2 386231 117347 175280 -1 21500
21502 2 386188 117290 175200 -1 21501
21503 2 386106 117272 175120 -1 21502
21504 2 386010 117244 175040 -1 21503
21505 2 385931 117204 174960 -1 21504
21506 2 385839 117099 174880 -1 21505
21507 2 385690 116966 174800 -1 21506
21508 2 385593 116952 174720 -1 21507
21509 2 385610 116744 174640 -1 21508
21510 2 385486 116526 174560 -1 21509
21511 2 385437 116381 174480 -1 21510
21512 2 385357 116187 174400 -1 21511
21513 2 385304 116096 174320 -1 21512
21514 2 385296 116018 174240 -1 21513
21515 2 385323 116069 174160 -1 21514
21516 2 385322 116072 174080 -1 21515
21517 2 385351 116036 174000 -1 21516
21518 2 385092 115843 173920 -1 21517
21519 2 384984 115765 173880 -1 21518
21520 2 384859 115741 173800 -1 21519
21521 2 384896 115666 173720 -1 21520
21522 2 384949 115577 173640 -1 21521
21523 2 384667 115683 173640 -1 21522
21524 2 384530 115507 173640 -1 21523
21525 2 384218 115454 173640 -1 21524
21526 2 384195 115461 173680 -1 21525
21527 2 384196 115498 173760 -1 21526
21528 2 384971 115493 173560 -1 21522
21529 2 385001 115585 173480 -1 21528
21530 2 384805 115603 173400 -1 21529
21531 2 384759 115574 173360 -1 21530
21532 2 384689 115423 173280 -1 21531
21533 2 384458 115354 173240 -1 21532
21534 2 384311 115283 173160 -1 21533
21535 2 384289 115229 173080 -1 21534
21536 2 384282 115214 173000 -1 21535
21537 2 384152 115183 172920 -1 21536
21538 2 384074 115076 172840 -1 21537
21539 2 384040 115074 172760 -1 21538
21540 2 383936 114975 172680 -1 21539
21541 2 383879 114929 172600 -1 21540
21542 2 383805 114902 172560 -1 21541
21543 2 383765 114843 172480 -1 21542
21544 2 383676 114851 172400 -1 21543
21545 2 383606 114865 172320 -1 21544
21546 2 383601 114837 172240 -1 21545
21547 2 383591 114729 172160 -1 21546
21548 2 383494 114376 172120 -1 21547
21549 2 383436 114265 172040 -1 21548
21550 2 383491 114146 171960 -1 21549
21551 2 383527 114034 171920 -1 21550
21552 2 383658 114959 171920 -1 21551
21553 2 383533 115017 171880 -1 21552
21554 2 383442 115040 171800 -1 21553
21555 2 383313 114987 171760 -1 21554
21556 2 383229 114966 171720 -1 21555
21557 2 383171 114963 171640 -1 21556
21558 2 383035 114901 171560 -1 21557
21559 2 382847 114848 171480 -1 21558
21560 2 382713 114869 171400 -1 21559
21561 2 382355 115027 171400 -1 21560
21562 2 382171 115063 171400 -1 21561
21563 2 382193 115024 171320 -1 21562
21564 2 382166 115019 171280 -1 21563
21565 2 381508 115039 171280 -1 21564
21566 2 381354 115491 171280 -1 21565
21567 2 381363 115495 171160 -1 21566
21568 2 381456 115410 171120 -1 21567
21569 2 381500 115372 171040 -1 21568
21570 2 381499 115304 171000 -1 21569
21571 2 381663 115219 170920 -1 21570
21572 2 380860 114750 170920 -1 21571
21573 2 380660 114830 170920 -1 21572
21574 2 380678 114992 170960 -1 21573
21575 2 380714 115058 171000 -1 21574
21576 2 380726 115076 171080 -1 21575
21577 2 380741 115081 171120 -1 21576
21578 2 381675 115210 170880 -1 21571
21579 2 381826 115235 170800 -1 21578
21580 2 381354 114919 170800 -1 21579
21581 2 381284 114901 170720 -1 21580
21582 2 381265 114873 170600 -1 21581
21583 2 381262 114860 170520 -1 21582
21584 2 381269 114768 170400 -1 21583
21585 2 381238 114715 170320 -1 21584
21586 2 381238 114723 170240 -1 21585
21587 2 381243 114711 170200 -1 21586
21588 2 381268 114693 170160 -1 21587
21589 2 381327 114696 170120 -1 21588
21590 2 381368 114700 170080 -1 21589
21591 2 381378 114723 170000 -1 21590
21592 2 381384 114782 169920 -1 21591
21593 2 381545 114828 169880 -1 21592
21594 2 381609 114821 169800 -1 21593
21595 2 381620 114785 169720 -1 21594
21596 2 381631 114752 169680 -1 21595
21597 2 381891 115205 170720 -1 21579
21598 2 381987 115239 170640 -1 21597
21599 2 382096 115251 170520 -1 21598
21600 2 380951 115739 170880 -1 21578
21601 2 380994 115843 170800 -1 21600
21602 2 381028 115782 170720 -1 21601
21603 2 381736 115736 171000 -1 21570
21604 2 381768 116024 171000 -1 21603
21605 2 381803 116087 170920 -1 21604
21606 2 381775 116044 170840 -1 21605
21607 2 381792 116027 170760 -1 21606
21608 2 381721 115946 170680 -1 21607
21609 2 381681 115900 170600 -1 21608
21610 2 381690 115844 170520 -1 21609
21611 2 381631 115734 170440 -1 21610
21612 2 381238 115544 171480 -1 21566
21613 2 381243 115544 171640 -1 21612
21614 2 381080 115571 171680 -1 21613
21615 2 380972 115523 171720 -1 21614
21616 2 380909 115594 171760 -1 21615
21617 2 380924 115607 171800 -1 21616
21618 2 380948 115085 171800 -1 21617
21619 2 380972 115069 171840 -1 21618
21620 2 380994 115083 171920 -1 21619
21621 2 380986 115064 172000 -1 21620
21622 2 380923 115610 171880 -1 21617
21623 2 380982 115670 171920 -1 21622
21624 2 381096 115811 171960 -1 21623
21625 2 381138 115873 172000 -1 21624
21626 2 381138 115886 172040 -1 21625
21627 2 381083 115934 172080 -1 21626
21628 2 381310 116076 172120 -1 21627
21629 2 381326 116092 172160 -1 21628
21630 2 381325 116090 172200 -1 21629
21631 2 381256 116137 172360 -1 21630
21632 2 381147 116151 172400 -1 21631
21633 2 381090 116186 172440 -1 21632
21634 2 381082 116162 172480 -1 21633
21635 2 381079 116160 172520 -1 21634
21636 2 381061 116162 172560 -1 21635
21637 2 381111 116149 172640 -1 21636
21638 2 381114 116104 172680 -1 21637
21639 2 380904 116178 172720 -1 21638
21640 2 380954 116128 172800 -1 21639
21641 2 381047 116068 172880 -1 21640
21642 2 381119 116002 172920 -1 21641
21643 2 381096 115944 173000 -1 21642
21644 2 381092 115942 173040 -1 21643
21645 2 381274 115998 172680 -1 21638
21646 2 381279 115959 172760 -1 21645
21647 2 381304 115934 172800 -1 21646
21648 2 381295 115911 172840 -1 21647
21649 2 380759 115606 172080 -1 21627
21650 2 380576 115448 172160 -1 21649
21651 2 380573 115461 172240 -1 21650
21652 2 380612 115470 172280 -1 21651
21653 2 380606 115486 172320 -1 21652
21654 2 380878 115456 172320 -1 21653
21655 2 380988 115444 172400 -1 21654
21656 2 380962 115450 172480 -1 21655
21657 2 380967 115448 172560 -1 21656
21658 2 380100 115533 172320 -1 21653
21659 2 380088 115561 172360 -1 21658
21660 2 380062 115572 172400 -1 21659
21661 2 380024 115655 172440 -1 21660
21662 2 380052 115752 172440 -1 21661
21663 2 380000 115760 172400 -1 21662
21664 2 379910 115757 172360 -1 21663
21665 2 379807 115747 172320 -1 21664
21666 2 379754 115723 172360 -1 21665
21667 2 379716 115727 172440 -1 21666
21668 2 379586 115743 172520 -1 21667
21669 2 379431 115796 172560 -1 21668
21670 2 379385 115908 172560 -1 21669
21671 2 379208 116008 172560 -1 21670
21672 2 378962 116226 172560 -1 21671
21673 2 378986 116407 172560 -1 21672
21674 2 378851 116637 172560 -1 21673
21675 2 378645 116914 172560 -1 21674
21676 2 378363 117184 172560 -1 21675
21677 2 378303 117259 172640 -1 21676
21678 2 378262 117377 172680 -1 21677
21679 2 378221 117474 172760 -1 21678
21680 2 378132 117521 172800 -1 21679
21681 2 378108 117634 172840 -1 21680
21682 2 378128 117779 172880 -1 21681
21683 2 378046 117971 172880 -1 21682
21684 2 377952 118161 172960 -1 21683
21685 2 377934 118201 173000 -1 21684
21686 2 377857 118162 173080 -1 21685
21687 2 377787 118158 173160 -1 21686
21688 2 377747 118232 173200 -1 21687
21689 2 377651 118255 173240 -1 21688
21690 2 377489 118333 173280 -1 21689
21691 2 377315 118381 173280 -1 21690
21692 2 377234 118387 173320 -1 21691
21693 2 377156 118427 173360 -1 21692
21694 2 377021 118443 173400 -1 21693
21695 2 376880 118453 173440 -1 21694
21696 2 376825 118507 173480 -1 21695
21697 2 376781 118515 173520 -1 21696
21698 2 376723 118520 173560 -1 21697
21699 2 376649 118505 173600 -1 21698
21700 2 376619 118507 173640 -1 21699
21701 2 376604 118532 173720 -1 21700
21702 2 376527 118491 173880 -1 21701
21703 2 376517 118484 173920 -1 21702
21704 2 377407 118422 173200 -1 21690
21705 2 377396 118461 173160 -1 21704
21706 2 377295 118653 173120 -1 21705
21707 2 377304 118805 173160 -1 21706
21708 2 377284 118854 173200 -1 21707
21709 2 377293 118961 173240 -1 21708
21710 2 377258 118753 173280 -1 21709
21711 2 377238 118760 173360 -1 21710
21712 2 377231 118662 173040 -1 21706
21713 2 377119 118757 173000 -1 21712
21714 2 377002 118937 173040 -1 21713
21715 2 376985 118992 173080 -1 21714
21716 2 376926 119038 173120 -1 21715
21717 2 376811 119036 173160 -1 21716
21718 2 376757 119021 173200 -1 21717
21719 2 379827 115641 172200 -1 21665
21720 2 381500 116318 171960 -1 21625
21721 2 381443 116345 171880 -1 21720
21722 2 381428 116320 171840 -1 21721
21723 2 381434 116307 171800 -1 21722
21724 2 381485 116262 171760 -1 21723
21725 2 381539 116258 171720 -1 21724
21726 2 381601 116232 171640 -1 21725
21727 2 381596 116161 171560 -1 21726
21728 2 380551 115288 171640 -1 21613
21729 2 380419 115364 171600 -1 21728
21730 2 380303 115374 171600 -1 21729
21731 2 380256 115383 171560 -1 21730
21732 2 380243 115373 171520 -1 21731
21733 2 380189 115342 171480 -1 21732
21734 2 380130 115330 171440 -1 21733
21735 2 380097 115315 171400 -1 21734
21736 2 380080 115248 171360 -1 21735
21737 2 380029 115126 171320 -1 21736
21738 2 380018 115074 171280 -1 21737
21739 2 380018 115021 171200 -1 21738
21740 2 380019 114967 171120 -1 21739
21741 2 380507 115160 171600 -1 21728
21742 2 380502 115103 171560 -1 21741
21743 2 380537 114933 171480 -1 21742
21744 2 380522 114907 171440 -1 21743
21745 2 380527 114904 171400 -1 21744
21746 2 383561 113926 171880 -1 21551
21747 2 383598 113647 171800 -1 21746
21748 2 383583 113569 171760 -1 21747
21749 2 383363 113245 171760 -1 21748
21750 2 383435 112993 171760 -1 21749
21751 2 383428 113056 171800 -1 21750
21752 2 383464 113049 171840 -1 21751
21753 2 383492 113058 171920 -1 21752
21754 2 383372 113256 171680 -1 21749
21755 2 383355 113121 171600 -1 21754
21756 2 383379 113045 171520 -1 21755
21757 2 383310 112955 171440 -1 21756
21758 2 383286 112940 171360 -1 21757
21759 2 383171 112794 171280 -1 21758
21760 2 383071 112670 171200 -1 21759
21761 2 383006 112581 171080 -1 21760
21762 2 383020 112502 171000 -1 21761
21763 2 382992 112390 170920 -1 21762
21764 2 382917 112312 170880 -1 21763
21765 2 382771 112128 170800 -1 21764
21766 2 382796 112135 170760 -1 21765
21767 2 382976 112188 170760 -1 21766
21768 2 383227 112176 170760 -1 21767
21769 2 383814 112255 170640 -1 21768
21770 2 383862 112412 170640 -1 21769
21771 2 383976 112425 170400 -1 21770
21772 2 383898 112393 170320 -1 21771
21773 2 383957 112303 170160 -1 21772
21774 2 384874 111756 170000 -1 21773
21775 2 385048 111855 169960 -1 21774
21776 2 385009 111796 169920 -1 21775
21777 2 384855 111560 169760 -1 21776
21778 2 384948 111067 169680 -1 21777
21779 2 385026 110899 169560 -1 21778
21780 2 385066 110864 169440 -1 21779
21781 2 385086 110921 169400 -1 21780
21782 2 385347 110344 169400 -1 21781
21783 2 385680 110105 169280 -1 21782
21784 2 385521 110180 168960 -1 21783
21785 2 385606 110188 168840 -1 21784
21786 2 385606 110188 168800 -1 21785
21787 2 385106 110978 169360 -1 21781
21788 2 386055 110864 169360 -1 21787
21789 2 386225 110900 169360 -1 21788
21790 2 386356 110925 169360 -1 21789
21791 2 386399 110981 169360 -1 21790
21792 2 386370 110952 169440 -1 21791
21793 2 386444 111228 169440 -1 21792
21794 2 386520 111296 169400 -1 21793
21795 2 386562 111331 169360 -1 21794
21796 2 386593 111345 169320 -1 21795
21797 2 386687 111507 169280 -1 21796
21798 2 386804 111623 169280 -1 21797
21799 2 386951 111666 169280 -1 21798
21800 2 386954 111735 169240 -1 21799
21801 2 386954 111802 169200 -1 21800
21802 2 386844 111850 169160 -1 21801
21803 2 386253 110870 169520 -1 21792
21804 2 386242 110973 169600 -1 21803
21805 2 386288 111014 169680 -1 21804
21806 2 386076 110836 169280 -1 21788
21807 2 386064 110613 169280 -1 21806
21808 2 385867 110459 169280 -1 21807
21809 2 385933 110404 169120 -1 21808
21810 2 385926 110406 168960 -1 21809
21811 2 385965 110360 168920 -1 21810
21812 2 386087 110822 169240 -1 21806
21813 2 386103 110814 169160 -1 21812
21814 2 386092 110783 169080 -1 21813
21815 2 385984 110804 169000 -1 21814
21816 2 385955 110821 168920 -1 21815
21817 2 385979 110837 168880 -1 21816
21818 2 385027 111018 169200 -1 21787
21819 2 384768 111008 169040 -1 21818
21820 2 384708 111046 168960 -1 21819
21821 2 384694 111200 168840 -1 21820
21822 2 384765 111612 168800 -1 21821
21823 2 384763 111709 168760 -1 21822
21824 2 384627 110785 168960 -1 21820
21825 2 384475 110837 168960 -1 21824
21826 2 385222 111954 169920 -1 21775
21827 2 385561 112216 169840 -1 21826
21828 2 385631 112327 169840 -1 21827
21829 2 385019 111828 170160 -1 21774
21830 2 385015 111834 170320 -1 21829
21831 2 385060 111886 170520 -1 21830
21832 2 384992 111919 170560 -1 21831
21833 2 384840 111337 169960 -1 21774
21834 2 385155 110923 169960 -1 21833
21835 2 385239 110721 170080 -1 21834
21836 2 385368 110606 170200 -1 21835
21837 2 385519 110561 170400 -1 21836
21838 2 385494 110641 170520 -1 21837
21839 2 385450 110637 170560 -1 21838
21840 2 385487 110617 170600 -1 21839
21841 2 385612 110819 170040 -1 21835
21842 2 385843 110870 170040 -1 21841
21843 2 383966 112610 170320 -1 21772
21844 2 383935 112751 170320 -1 21843
21845 2 383870 112892 170320 -1 21844
21846 2 383628 112942 170320 -1 21845
21847 2 383604 112904 170240 -1 21846
21848 2 383637 112860 170120 -1 21847
21849 2 384243 112711 170600 -1 21771
21850 2 384405 112853 170680 -1 21849
21851 2 384432 112853 170720 -1 21850
21852 2 384421 112615 170720 -1 21851
21853 2 384717 112571 170720 -1 21852
21854 2 384772 112553 170600 -1 21853
21855 2 384737 112573 170480 -1 21854
21856 2 384740 112555 170400 -1 21855
21857 2 384443 112844 170800 -1 21851
21858 2 384201 112655 170920 -1 21857
21859 2 384100 112995 170920 -1 21858
21860 2 383968 113039 171000 -1 21859
21861 2 383929 113061 171040 -1 21860
21862 2 384159 112586 171040 -1 21858
21863 2 384087 112466 171040 -1 21862
21864 2 384102 112505 171120 -1 21863
21865 2 384095 112512 171160 -1 21864
21866 2 384741 112616 170960 -1 21858
21867 2 384734 112752 171040 -1 21866
21868 2 384722 112791 171080 -1 21867
21869 2 382706 112095 170680 -1 21766
21870 2 382628 111931 170600 -1 21869
21871 2 382425 111589 170520 -1 21870
21872 2 382245 111356 170440 -1 21871
21873 2 382102 111264 170360 -1 21872
21874 2 382076 111141 170280 -1 21873
21875 2 382033 110988 170200 -1 21874
21876 2 382005 110913 170160 -1 21875
21877 2 382185 110793 170160 -1 21876
21878 2 382333 110397 170160 -1 21877
21879 2 382372 110243 170120 -1 21878
21880 2 382640 109248 170120 -1 21879
21881 2 382753 108986 170040 -1 21880
21882 2 382875 108797 170000 -1 21881
21883 2 382988 108707 169960 -1 21882
21884 2 383029 108795 169880 -1 21883
21885 2 383046 108774 169840 -1 21884
21886 2 383148 108560 169800 -1 21885
21887 2 383242 108461 169760 -1 21886
21888 2 383365 108381 169720 -1 21887
21889 2 383493 108256 169640 -1 21888
21890 2 383521 108133 169600 -1 21889
21891 2 383619 107993 169560 -1 21890
21892 2 383584 107782 169520 -1 21891
21893 2 383616 107766 169480 -1 21892
21894 2 383654 107502 169440 -1 21893
21895 2 383648 107201 169400 -1 21894
21896 2 383614 107098 169360 -1 21895
21897 2 383670 106979 169320 -1 21896
21898 2 383701 106857 169280 -1 21897
21899 2 383807 106715 169200 -1 21898
21900 2 383903 106645 169120 -1 21899
21901 2 383992 106591 169040 -1 21900
21902 2 384062 106553 168960 -1 21901
21903 2 384122 106496 168880 -1 21902
21904 2 384136 106480 168800 -1 21903
21905 2 384139 106475 168680 -1 21904
21906 2 384183 106481 168600 -1 21905
21907 2 384153 106406 168520 -1 21906
21908 2 384120 106345 168440 -1 21907
21909 2 384147 106369 168360 -1 21908
21910 2 384149 106370 168320 -1 21909
21911 2 384178 106320 168240 -1 21910
21912 2 384175 106311 168160 -1 21911
21913 2 384429 106110 168080 -1 21912
21914 2 384469 106076 168040 -1 21913
21915 2 384350 105920 167960 -1 21914
21916 2 384217 105824 167880 -1 21915
21917 2 384172 105797 167800 -1 21916
21918 2 384136 105742 167720 -1 21917
21919 2 384154 105780 167640 -1 21918
21920 2 384144 105703 167560 -1 21919
21921 2 384136 105594 167480 -1 21920
21922 2 384149 105564 167400 -1 21921
21923 2 384205 105559 167320 -1 21922
21924 2 384204 105567 167240 -1 21923
21925 2 384245 105571 167160 -1 21924
21926 2 384316 105506 167080 -1 21925
21927 2 384360 105468 167000 -1 21926
21928 2 384391 105467 166920 -1 21927
21929 2 384522 105411 166760 -1 21928
21930 2 384638 105286 166640 -1 21929
21931 2 384754 105146 166560 -1 21930
21932 2 384823 105022 166520 -1 21931
21933 2 384935 104766 166480 -1 21932
21934 2 385056 104695 166400 -1 21933
21935 2 385683 104254 166400 -1 21934
21936 2 385699 103997 166400 -1 21935
21937 2 386279 103697 166400 -1 21936
21938 2 386062 103732 166560 -1 21937
21939 2 386019 103746 166600 -1 21938
21940 2 385913 103749 166680 -1 21939
21941 2 385865 103745 166720 -1 21940
21942 2 386187 103618 166280 -1 21937
21943 2 386255 103717 166200 -1 21942
21944 2 386290 103713 166120 -1 21943
21945 2 386587 103611 166040 -1 21944
21946 2 386798 103512 166000 -1 21945
21947 2 386993 103389 165960 -1 21946
21948 2 387210 103232 165920 -1 21947
21949 2 387306 103152 165840 -1 21948
21950 2 387463 103141 165760 -1 21949
21951 2 387635 102956 165680 -1 21950
21952 2 387704 102887 165600 -1 21951
21953 2 387749 102785 165520 -1 21952
21954 2 387827 102773 165440 -1 21953
21955 2 387934 102741 165360 -1 21954
21956 2 388007 102682 165320 -1 21955
21957 2 388045 102456 165240 -1 21956
21958 2 388211 102348 165160 -1 21957
21959 2 388295 102359 165080 -1 21958
21960 2 388287 102218 165000 -1 21959
21961 2 388323 102165 164920 -1 21960
21962 2 388336 102121 164840 -1 21961
21963 2 388479 101951 164720 -1 21962
21964 2 388588 101922 164640 -1 21963
21965 2 388659 101947 164520 -1 21964
21966 2 388673 101835 164440 -1 21965
21967 2 388619 101621 164360 -1 21966
21968 2 388655 101540 164280 -1 21967
21969 2 388755 101480 164200 -1 21968
21970 2 388767 101460 164120 -1 21969
21971 2 388734 101422 164000 -1 21970
21972 2 388726 101461 163920 -1 21971
21973 2 388940 101371 163840 -1 21972
21974 2 388927 101337 163760 -1 21973
21975 2 389014 101321 163680 -1 21974
21976 2 389160 101205 163600 -1 21975
21977 2 389375 101138 163560 -1 21976
21978 2 389667 101019 163520 -1 21977
21979 2 390030 100795 163480 -1 21978
21980 2 390396 100609 163440 -1 21979
21981 2 390628 100584 163440 -1 21980
21982 2 390699 100454 163360 -1 21981
21983 2 390804 100456 163280 -1 21982
21984 2 390855 100462 163200 -1 21983
21985 2 390945 100478 163120 -1 21984
21986 2 391061 100527 163040 -1 21985
21987 2 391166 100457 162960 -1 21986
21988 2 391063 100408 162960 -1 21987
21989 2 390676 100442 162960 -1 21988
21990 2 390428 100457 162960 -1 21989
21991 2 390213 100303 162960 -1 21990
21992 2 390200 100275 162920 -1 21991
21993 2 390183 100174 162880 -1 21992
21994 2 390034 100005 162840 -1 21993
21995 2 389498 99981.5 162840 -1 21994
21996 2 389298 100114 162840 -1 21995
21997 2 389262 100129 162880 -1 21996
21998 2 389212 100090 162920 -1 21997
21999 2 389042 100094 162960 -1 21998
22000 2 388990 100087 163040 -1 21999
22001 2 388908 100099 163120 -1 22000
22002 2 388861 100176 163160 -1 22001
22003 2 388779 100344 163200 -1 22002
22004 2 388494 100774 163200 -1 22003
22005 2 388220 100863 163200 -1 22004
22006 2 388090 100913 163160 -1 22005
22007 2 387941 100876 163200 -1 22006
22008 2 387775 100941 163240 -1 22007
22009 2 387676 100901 163280 -1 22008
22010 2 387590 100918 163320 -1 22009
22011 2 387452 100917 163360 -1 22010
22012 2 387403 101000 163400 -1 22011
22013 2 387450 100949 163440 -1 22012
22014 2 387415 101060 163440 -1 22013
22015 2 387478 101113 163440 -1 22014
22016 2 387535 101109 163480 -1 22015
22017 2 387584 101130 163520 -1 22016
22018 2 387613 101149 163560 -1 22017
22019 2 387605 101146 163600 -1 22018
22020 2 387618 101130 163640 -1 22019
22021 2 387598 101103 163680 -1 22020
22022 2 387523 101162 163720 -1 22021
22023 2 387496 101137 163760 -1 22022
22024 2 387482 101147 163800 -1 22023
22025 2 387478 101144 163840 -1 22024
22026 2 387427 101183 163880 -1 22025
22027 2 387326 101174 163920 -1 22026
22028 2 387337 100993 163960 -1 22027
22029 2 387374 101039 164000 -1 22028
22030 2 387285 100945 164080 -1 22029
22031 2 387343 100948 164120 -1 22030
22032 2 387364 101004 164160 -1 22031
22033 2 387359 100989 164200 -1 22032
22034 2 387314 100906 164240 -1 22033
22035 2 387271 100821 164280 -1 22034
22036 2 387366 100995 164320 -1 22035
22037 2 387367 100987 164360 -1 22036
22038 2 387395 100934 164440 -1 22037
22039 2 387418 100957 164480 -1 22038
22040 2 387459 100926 164520 -1 22039
22041 2 387304 100966 164320 -1 22036
22042 2 387206 101016 164320 -1 22041
22043 2 387132 101042 164320 -1 22042
22044 2 387479 100831 163480 -1 22013
22045 2 387478 100806 163520 -1 22044
22046 2 387473 100787 163560 -1 22045
22047 2 387399 100738 163600 -1 22046
22048 2 387400 100702 163640 -1 22047
22049 2 387419 100631 163720 -1 22048
22050 2 389517 99902.9 162760 -1 21995
22051 2 389938 99915.5 162760 -1 22050
22052 2 389984 99825.9 162680 -1 22051
22053 2 389958 99757.2 162640 -1 22052
22054 2 389965 99709.7 162600 -1 22053
22055 2 389889 99626.5 162560 -1 22054
22056 2 389797 99476.1 162480 -1 22055
22057 2 389818 99448.8 162400 -1 22056
22058 2 389734 99385.3 162360 -1 22057
22059 2 389660 99385 162320 -1 22058
22060 2 389643 99271.8 162240 -1 22059
22061 2 389634 99189.7 162160 -1 22060
22062 2 389666 99110.4 162080 -1 22061
22063 2 389668 99112.6 162000 -1 22062
22064 2 389605 99089 161920 -1 22063
22065 2 389511 99027.2 161840 -1 22064
22066 2 389467 99018.1 161760 -1 22065
22067 2 389391 98858.4 161640 -1 22066
22068 2 389396 98726.7 161560 -1 22067
22069 2 389499 98580.6 161480 -1 22068
22070 2 389520 98519.9 161440 -1 22069
22071 2 389559 98518.1 161400 -1 22070
22072 2 389723 98579.2 161320 -1 22071
22073 2 389752 98494.2 161240 -1 22072
22074 2 389750 98488.6 161200 -1 22073
22075 2 389806 98475.7 161160 -1 22074
22076 2 389860 98450.2 161080 -1 22075
22077 2 389867 98376.9 161040 -1 22076
22078 2 389884 98334.8 161000 -1 22077
22079 2 389902 98331.6 160920 -1 22078
22080 2 389963 98311.5 160880 -1 22079
22081 2 389964 98278.4 160840 -1 22080
22082 2 390042 98316.8 160760 -1 22081
22083 2 390062 98276.8 160680 -1 22082
22084 2 390124 98282.2 160600 -1 22083
22085 2 390182 98236.1 160520 -1 22084
22086 2 390177 98230.8 160440 -1 22085
22087 2 390159 98246.5 160360 -1 22086
22088 2 390169 98220 160280 -1 22087
22089 2 390199 98291.3 160160 -1 22088
22090 2 390214 98384.4 160080 -1 22089
22091 2 390173 98182.9 160000 -1 22090
22092 2 390138 98146.8 159960 -1 22091
22093 2 389572 98174.4 159960 -1 22092
22094 2 389471 98088.9 159920 -1 22093
22095 2 390013 97720.2 159960 -1 22092
22096 2 389514 97132.5 159960 -1 22095
22097 2 389313 96937.3 159920 -1 22096
22098 2 389519 97153.1 159880 -1 22097
22099 2 389866 97041.2 159840 -1 22098
22100 2 389973 97091.3 159800 -1 22099
22101 2 389976 97079.5 159760 -1 22100
22102 2 390059 97123 159720 -1 22101
22103 2 389859 97136 159680 -1 22102
22104 2 389853 97127.7 159640 -1 22103
22105 2 389853 97122.5 159600 -1 22104
22106 2 389853 97117.2 159560 -1 22105
22107 2 389803 97138.3 159520 -1 22106
22108 2 389800 97149.5 159480 -1 22107
22109 2 389483 97365.7 159440 -1 22108
22110 2 389434 97364.1 159400 -1 22109
22111 2 389432 97430.1 159360 -1 22110
22112 2 389016 97415.7 159320 -1 22111
22113 2 388825 97399.1 159320 -1 22112
22114 2 388749 97484.2 159320 -1 22113
22115 2 388685 97698.7 159320 -1 22114
22116 2 388732 97756.9 159280 -1 22115
22117 2 388678 97840.1 159240 -1 22116
22118 2 388500 97902 159240 -1 22117
22119 2 388510 97908.9 159280 -1 22118
22120 2 389017 97364 159280 -1 22112
22121 2 388952 97390.2 159200 -1 22120
22122 2 389031 97415.9 159160 -1 22121
22123 2 390140 97110.5 159440 -1 22108
22124 2 390213 97106.4 159400 -1 22123
22125 2 390300 97175.8 159360 -1 22124
22126 2 390395 97045.8 159280 -1 22125
22127 2 390422 97057.7 159240 -1 22126
22128 2 390428 97019.5 159200 -1 22127
22129 2 390964 96584.9 159720 -1 22102
22130 2 391256 96358.3 159720 -1 22129
22131 2 391272 96384.9 159680 -1 22130
22132 2 391344 96362.9 159640 -1 22131
22133 2 391409 96334.8 159560 -1 22132
22134 2 391505 96257 159800 -1 22130
22135 2 391506 96282.3 159840 -1 22134
22136 2 391547 96199.6 159880 -1 22135
22137 2 391325 95974.7 159920 -1 22136
22138 2 391573 96207.2 159960 -1 22137
22139 2 391565 96229.7 160000 -1 22138
22140 2 391405 96235.7 160040 -1 22139
22141 2 391598 96257.7 160080 -1 22140
22142 2 391678 96380.3 160120 -1 22141
22143 2 391776 96481.2 160160 -1 22142
22144 2 391832 96394.9 160240 -1 22143
22145 2 391913 96293.4 160280 -1 22144
22146 2 391977 96268.1 160320 -1 22145
22147 2 392134 96197 160400 -1 22146
22148 2 392289 95983.3 160400 -1 22147
22149 2 392450 95928.3 160440 -1 22148
22150 2 392855 95900.5 160480 -1 22149
22151 2 393131 95970 160480 -1 22150
22152 2 393114 95957.7 160400 -1 22151
22153 2 393087 95968.2 160360 -1 22152
22154 2 393062 95949.3 160320 -1 22153
22155 2 393059 95944.3 160280 -1 22154
22156 2 393489 95766.2 160520 -1 22151
22157 2 393664 95610.3 160560 -1 22156
22158 2 393741 95623.5 160640 -1 22157
22159 2 393846 95589.3 160680 -1 22158
22160 2 393962 95458.5 160760 -1 22159
22161 2 394129 95339.8 160800 -1 22160
22162 2 394207 95307.3 160760 -1 22161
22163 2 394381 95254.4 160720 -1 22162
22164 2 394682 95243.5 160720 -1 22163
22165 2 394885 95136.2 160720 -1 22164
22166 2 394909 95326.4 160640 -1 22165
22167 2 394995 95206.7 160600 -1 22166
22168 2 395148 95213.5 160600 -1 22167
22169 2 395177 95264.8 160640 -1 22168
22170 2 395218 95386.5 160640 -1 22169
22171 2 395267 95219.9 160720 -1 22170
22172 2 395218 95223.7 160760 -1 22171
22173 2 395231 95209.4 160800 -1 22172
22174 2 395387 95320.2 160840 -1 22173
22175 2 395506 95373.5 160880 -1 22174
22176 2 395604 95363 160920 -1 22175
22177 2 395612 95393.7 160960 -1 22176
22178 2 395207 95159.2 160640 -1 22169
22179 2 395210 95111.4 160680 -1 22178
22180 2 395207 94936.7 160720 -1 22179
22181 2 395142 94911.2 160760 -1 22180
22182 2 394838 95427.2 160600 -1 22166
22183 2 394833 95449.5 160560 -1 22182
22184 2 394680 94999.9 160800 -1 22165
22185 2 390062 97823 159880 -1 22098
22186 2 390158 98178 159880 -1 22185
22187 2 390214 98230.6 159800 -1 22186
22188 2 390205 98172.1 159720 -1 22187
22189 2 390233 98085.8 159640 -1 22188
22190 2 390237 97991.8 159560 -1 22189
22191 2 390267 97950.3 159520 -1 22190
22192 2 390293 97983.9 159480 -1 22191
22193 2 390315 97980.8 159440 -1 22192
22194 2 390330 97909.5 159400 -1 22193
22195 2 390347 97957.3 159360 -1 22194
22196 2 390323 97975.5 159320 -1 22195
22197 2 390272 97941.9 159280 -1 22196
22198 2 390270 97950 159240 -1 22197
22199 2 390246 97933.3 159200 -1 22198
22200 2 390235 97924.8 159160 -1 22199
22201 2 390228 97891.6 159120 -1 22200
22202 2 390224 97953.4 159080 -1 22201
22203 2 390210 97843.6 159040 -1 22202
22204 2 390199 97865.3 159000 -1 22203
22205 2 390192 97854.1 158960 -1 22204
22206 2 390191 97831.1 158920 -1 22205
22207 2 390188 97820.1 158880 -1 22206
22208 2 390260 97775.9 158840 -1 22207
22209 2 390263 97718.1 158800 -1 22208
22210 2 390243 97712.1 158760 -1 22209
22211 2 390171 97630.5 158720 -1 22210
22212 2 390194 97671.2 158680 -1 22211
22213 2 389965 97484.9 158640 -1 22212
22214 2 390077 97530.6 158600 -1 22213
22215 2 390245 97578.1 158560 -1 22214
22216 2 390274 97567.7 158520 -1 22215
22217 2 390306 97555 158480 -1 22216
22218 2 390337 97448.9 158400 -1 22217
22219 2 390335 97429.1 158360 -1 22218
22220 2 390412 97319.4 158280 -1 22219
22221 2 390441 97260.5 158200 -1 22220
22222 2 390106 96481.9 158160 -1 22221
22223 2 390321 97134.8 158080 -1 22222
22224 2 390292 97114.8 158040 -1 22223
22225 2 390299 97072 158000 -1 22224
22226 2 390234 96967.1 157960 -1 22225
22227 2 390203 96916.1 157920 -1 22226
22228 2 390189 96908.9 157880 -1 22227
22229 2 390183 96899 157840 -1 22228
22230 2 390171 96897.9 157800 -1 22229
22231 2 390160 96865.9 157760 -1 22230
22232 2 389883 96507.1 157720 -1 22231
22233 2 390155 96817.4 157680 -1 22232
22234 2 390167 96835.9 157640 -1 22233
22235 2 390230 96902.1 157600 -1 22234
22236 2 390238 96889.5 157560 -1 22235
22237 2 390241 96854.3 157520 -1 22236
22238 2 390231 96854.6 157480 -1 22237
22239 2 390238 96865.4 157440 -1 22238
22240 2 390281 96839 157400 -1 22239
22241 2 390318 96835.9 157360 -1 22240
22242 2 391110 96897.9 157360 -1 22241
22243 2 391092 96841.5 157320 -1 22242
22244 2 391099 96806.7 157280 -1 22243
22245 2 391434 96077.7 157280 -1 22244
22246 2 391450 96030.2 157240 -1 22245
22247 2 391415 95989.6 157200 -1 22246
22248 2 391289 95895 157120 -1 22247
22249 2 391336 95966.7 157040 -1 22248
22250 2 391168 96675.4 157240 -1 22244
22251 2 391147 96667.4 157200 -1 22250
22252 2 391146 96618 157160 -1 22251
22253 2 391082 96543.3 157120 -1 22252
22254 2 391176 96600 157080 -1 22253
22255 2 391143 96621.9 157040 -1 22254
22256 2 390641 96703.6 157000 -1 22255
22257 2 390350 96481.6 156960 -1 22256
22258 2 390386 96607.4 156920 -1 22257
22259 2 390508 96713.6 156840 -1 22258
22260 2 390436 96646.3 156800 -1 22259
22261 2 390448 96636.2 156760 -1 22260
22262 2 390827 96541.9 156760 -1 22261
22263 2 391159 96412.1 156760 -1 22262
22264 2 391307 96371.6 156760 -1 22263
22265 2 391395 96261.4 156760 -1 22264
22266 2 391397 96167.1 156720 -1 22265
22267 2 391342 96178.7 156680 -1 22266
22268 2 391333 96135.7 156640 -1 22267
22269 2 391308 96150.3 156600 -1 22268
22270 2 391291 96123.9 156560 -1 22269
22271 2 391264 96082.7 156520 -1 22270
22272 2 391271 95944.3 156520 -1 22271
22273 2 391235 95910.2 156520 -1 22272
22274 2 391254 95891 156560 -1 22273
22275 2 391336 95757.2 156560 -1 22274
22276 2 391370 95673.6 156520 -1 22275
22277 2 391303 95616.2 156480 -1 22276
22278 2 391145 95577 156440 -1 22277
22279 2 391103 95592.6 156400 -1 22278
22280 2 391007 95490.1 156360 -1 22279
22281 2 391039 95600.7 156320 -1 22280
22282 2 391354 95940.4 156680 -1 22275
22283 2 391383 95898.6 156760 -1 22282
22284 2 390429 96585.4 156720 -1 22261
22285 2 390247 96741.2 156640 -1 22284
22286 2 390352 96784.6 156600 -1 22285
22287 2 390474 96714.2 156560 -1 22286
22288 2 390467 96658.2 156520 -1 22287
22289 2 390448 96643.5 156480 -1 22288
22290 2 390406 96593 156440 -1 22289
22291 2 390407 96523.8 156400 -1 22290
22292 2 390437 96420.7 156360 -1 22291
22293 2 390611 96574 156280 -1 22292
22294 2 390839 96613.9 156560 -1 22286
22295 2 390903 96518.4 156520 -1 22294
22296 2 390802 96548.8 156440 -1 22295
22297 2 390783 96503.1 156400 -1 22296
22298 2 390721 96415.4 156360 -1 22297
22299 2 390780 96490.5 156320 -1 22298
22300 2 390890 96602.3 156280 -1 22299
22301 2 390937 96633.8 156200 -1 22300
22302 2 390965 96669.4 156160 -1 22301
22303 2 391163 96322.2 156520 -1 22295
22304 2 391170 96289.3 156480 -1 22303
22305 2 391130 96273 156440 -1 22304
22306 2 389960 96676.7 156560 -1 22286
22307 2 389891 96568.9 156480 -1 22306
22308 2 389780 96474.4 156400 -1 22307
22309 2 389707 96407 156360 -1 22308
22310 2 389747 96455.3 156320 -1 22309
22311 2 389803 96592.3 156240 -1 22310
22312 2 389834 96679.8 156160 -1 22311
22313 2 389865 96716.5 156080 -1 22312
22314 2 389902 96754.8 156000 -1 22313
22315 2 389874 96804.8 155960 -1 22314
22316 2 389858 96841.1 155920 -1 22315
22317 2 389872 96811 155880 -1 22316
22318 2 389861 96814.4 155840 -1 22317
22319 2 389873 96818.9 155800 -1 22318
22320 2 389915 96846.8 155760 -1 22319
22321 2 389951 96854.2 155720 -1 22320
22322 2 389972 96887.5 155680 -1 22321
22323 2 389994 96873.8 155640 -1 22322
22324 2 390038 96887.8 155600 -1 22323
22325 2 390023 96913.7 155560 -1 22324
22326 2 390035 96882.4 155520 -1 22325
22327 2 390027 96886 155480 -1 22326
22328 2 390015 96933.5 155440 -1 22327
22329 2 389988 96899.6 155400 -1 22328
22330 2 389954 96915.4 155320 -1 22329
22331 2 389910 96884.2 155240 -1 22330
22332 2 389901 96930.2 155200 -1 22331
22333 2 389881 96950.2 155160 -1 22332
22334 2 389813 96921.4 155120 -1 22333
22335 2 389750 96895.9 155040 -1 22334
22336 2 389613 96823 154960 -1 22335
22337 2 389525 96809.4 154920 -1 22336
22338 2 389306 96545.7 154880 -1 22337
22339 2 389540 96840.3 154840 -1 22338
22340 2 389547 96887 154800 -1 22339
22341 2 389533 96907.2 154760 -1 22340
22342 2 389541 96892.4 154720 -1 22341
22343 2 389543 96841.6 154680 -1 22342
22344 2 389548 96825.2 154640 -1 22343
22345 2 389548 96822.4 154600 -1 22344
22346 2 389506 96848.1 154560 -1 22345
22347 2 389484 96845.1 154520 -1 22346
22348 2 389430 96858.7 154480 -1 22347
22349 2 389410 96869 154440 -1 22348
22350 2 389326 96848.4 154400 -1 22349
22351 2 389296 96792 154360 -1 22350
22352 2 389185 96726.8 154320 -1 22351
22353 2 389161 96613.2 154280 -1 22352
22354 2 389213 96615.5 154240 -1 22353
22355 2 389369 96814.5 154200 -1 22354
22356 2 389308 96842.8 154160 -1 22355
22357 2 389227 96904.6 154120 -1 22356
22358 2 389200 96924.6 154080 -1 22357
22359 2 389138 96957.3 154000 -1 22358
22360 2 389117 96930.7 153920 -1 22359
22361 2 388962 96968.8 153840 -1 22360
22362 2 388912 96985.9 153800 -1 22361
22363 2 388612 96882.4 153760 -1 22362
22364 2 388381 96754.7 153680 -1 22363
22365 2 388805 96868.2 153680 -1 22364
22366 2 388987 96900.3 153640 -1 22365
22367 2 389077 96920.1 153600 -1 22366
22368 2 389184 96897.2 153560 -1 22367
22369 2 389230 96867.2 153480 -1 22368
22370 2 389210 96811.1 153440 -1 22369
22371 2 389198 96786.7 153400 -1 22370
22372 2 389103 96526.5 153360 -1 22371
22373 2 389216 96689.3 153320 -1 22372
22374 2 389277 96747.2 153280 -1 22373
22375 2 389330 96743.3 153240 -1 22374
22376 2 389386 96700.3 153200 -1 22375
22377 2 389412 96669.2 153160 -1 22376
22378 2 389434 96687.8 153120 -1 22377
22379 2 389469 96695.8 153080 -1 22378
22380 2 389473 96691.9 153040 -1 22379
22381 2 389480 96614.6 153000 -1 22380
22382 2 389582 96718.5 152960 -1 22381
22383 2 389668 96755.9 152920 -1 22382
22384 2 389739 96770.7 152880 -1 22383
22385 2 389780 96796.6 152840 -1 22384
22386 2 389836 96761.8 152800 -1 22385
22387 2 389878 96770.4 152760 -1 22386
22388 2 389910 96774.3 152720 -1 22387
22389 2 389923 96751.5 152680 -1 22388
22390 2 389985 96696.5 152640 -1 22389
22391 2 389991 96782.5 152600 -1 22390
22392 2 390002 96780.1 152560 -1 22391
22393 2 390046 96849.6 152520 -1 22392
22394 2 390033 96785.5 152480 -1 22393
22395 2 390112 96673.4 152400 -1 22394
22396 2 390121 96652.5 152360 -1 22395
22397 2 390186 96628 152320 -1 22396
22398 2 390219 96612.1 152240 -1 22397
22399 2 390220 96561.7 152160 -1 22398
22400 2 390274 96556.2 152120 -1 22399
22401 2 390319 96541 152080 -1 22400
22402 2 390340 96508.4 152040 -1 22401
22403 2 390361 96448.1 152000 -1 22402
22404 2 390399 96384.5 151960 -1 22403
22405 2 390512 96471.2 151920 -1 22404
22406 2 390464 96515.9 151880 -1 22405
22407 2 390566 96540.9 151840 -1 22406
22408 2 390650 96582.5 151800 -1 22407
22409 2 390688 96589.3 151760 -1 22408
22410 2 390693 96604.5 151720 -1 22409
22411 2 390685 96605.1 151680 -1 22410
22412 2 390693 96649.6 151640 -1 22411
22413 2 390655 96634.9 151600 -1 22412
22414 2 390642 96638.1 151560 -1 22413
22415 2 390673 96655.8 151520 -1 22414
22416 2 390664 96661.5 151480 -1 22415
22417 2 390744 96711.2 151440 -1 22416
22418 2 390771 96716.6 151400 -1 22417
22419 2 390728 96683.5 151360 -1 22418
22420 2 390756 96698.9 151280 -1 22419
22421 2 390834 96728.4 151240 -1 22420
22422 2 390911 96751 151200 -1 22421
22423 2 390899 96713.4 151160 -1 22422
22424 2 390892 96688 151120 -1 22423
22425 2 390889 96687.2 151080 -1 22424
22426 2 390925 96651.5 151040 -1 22425
22427 2 391004 96630.1 151000 -1 22426
22428 2 391031 96491.8 150960 -1 22427
22429 2 391230 96243.5 150960 -1 22428
22430 2 391333 96231.3 151000 -1 22429
22431 2 391421 96126.6 151040 -1 22430
22432 2 391415 95949.3 151040 -1 22431
22433 2 391523 95852.5 151000 -1 22432
22434 2 391503 95714 150960 -1 22433
22435 2 391492 95606.9 150920 -1 22434
22436 2 391490 95415.9 150880 -1 22435
22437 2 391577 95172.5 150880 -1 22436
22438 2 391533 94940.9 150880 -1 22437
22439 2 391700 94643.8 150880 -1 22438
22440 2 391893 94616 150920 -1 22439
22441 2 391974 94632.3 150960 -1 22440
22442 2 392008 94636.5 151000 -1 22441
22443 2 391999 94547.3 151040 -1 22442
22444 2 391992 94459.4 151080 -1 22443
22445 2 392034 94322.2 151080 -1 22444
22446 2 392122 94254.3 151000 -1 22445
22447 2 392123 94105.2 150960 -1 22446
22448 2 392158 93956 150920 -1 22447
22449 2 392278 93763.7 150920 -1 22448
22450 2 392359 93711.9 150960 -1 22449
22451 2 392438 93667.1 151000 -1 22450
22452 2 392425 93565.6 151040 -1 22451
22453 2 392414 93529.7 151080 -1 22452
22454 2 392317 93337.1 151040 -1 22453
22455 2 392329 93282.9 151040 -1 22454
22456 2 392473 93541.8 151120 -1 22453
22457 2 392478 93544.3 151160 -1 22456
22458 2 392457 93566.1 151200 -1 22457
22459 2 392366 93543.9 151240 -1 22458
22460 2 392265 93512.3 151280 -1 22459
22461 2 392211 93485.2 151320 -1 22460
22462 2 392255 93525.2 151360 -1 22461
22463 2 392207 93533 151400 -1 22462
22464 2 392197 93506.3 151440 -1 22463
22465 2 392134 93466.8 151480 -1 22464
22466 2 390923 96665.1 150960 -1 22427
22467 2 390881 96661.9 150920 -1 22466
22468 2 390747 96508 150880 -1 22467
22469 2 390899 96770.8 150840 -1 22468
22470 2 390878 96883.8 150800 -1 22469
22471 2 390851 96929.5 150760 -1 22470
22472 2 390974 97154.1 150680 -1 22471
22473 2 391304 97637.9 150600 -1 22472
22474 2 391501 98115.6 150520 -1 22473
22475 2 391730 98584.7 150440 -1 22474
22476 2 391873 98856.2 150360 -1 22475
22477 2 391932 98957 150320 -1 22476
22478 2 391900 99075.6 150280 -1 22477
22479 2 391991 99143.9 150240 -1 22478
22480 2 391988 99142.3 150200 -1 22479
22481 2 391908 99147.2 150160 -1 22480
22482 2 391870 99070.2 150120 -1 22481
22483 2 391859 98974.6 150080 -1 22482
22484 2 391770 98825.2 150000 -1 22483
22485 2 391606 98600.6 149920 -1 22484
22486 2 391468 98322.6 149840 -1 22485
22487 2 391334 98128.9 149800 -1 22486
22488 2 391085 97811.2 149720 -1 22487
22489 2 390798 97474.1 149640 -1 22488
22490 2 390556 97247.6 149560 -1 22489
22491 2 390599 97147.1 149480 -1 22490
22492 2 390612 97141 149440 -1 22491
22493 2 390615 97159.6 149400 -1 22492
22494 2 390618 97133.8 149360 -1 22493
22495 2 390627 97131.4 149320 -1 22494
22496 2 390605 97106.6 149280 -1 22495
22497 2 390576 97134.6 149240 -1 22496
22498 2 390568 97212 149200 -1 22497
22499 2 390589 97216.4 149160 -1 22498
22500 2 390606 97235.1 149080 -1 22499
22501 2 390607 97110.1 149000 -1 22500
22502 2 390642 97105.1 148920 -1 22501
22503 2 390658 97122.6 148840 -1 22502
22504 2 390717 97176.4 148760 -1 22503
22505 2 390793 97204 148680 -1 22504
22506 2 390842 97240.9 148560 -1 22505
22507 2 390919 97241.3 148480 -1 22506
22508 2 391003 97242.9 148400 -1 22507
22509 2 390958 97221.4 148320 -1 22508
22510 2 391288 97026.3 148280 -1 22509
22511 2 391354 96991.8 148240 -1 22510
22512 2 391350 96989.3 148200 -1 22511
22513 2 391348 96974.7 148160 -1 22512
22514 2 391474 97005.8 148080 -1 22513
22515 2 391424 96963.6 148000 -1 22514
22516 2 391378 96895.5 147920 -1 22515
22517 2 391393 96838.8 147840 -1 22516
22518 2 391476 96779 147800 -1 22517
22519 2 391511 96730.5 147760 -1 22518
22520 2 391454 96662.8 147720 -1 22519
22521 2 391479 96683 147680 -1 22520
22522 2 391481 96670.9 147640 -1 22521
22523 2 391451 96605 147600 -1 22522
22524 2 391594 96825.3 147600 -1 22523
22525 2 391583 97003.2 147600 -1 22524
22526 2 391556 97017.9 147560 -1 22525
22527 2 391505 97000.4 147520 -1 22526
22528 2 391483 96967.7 147480 -1 22527
22529 2 391448 96904.2 147440 -1 22528
22530 2 391436 96561.6 147560 -1 22523
22531 2 391440 96517.3 147520 -1 22530
22532 2 391433 96514 147480 -1 22531
22533 2 391408 96494.4 147440 -1 22532
22534 2 391379 96396.4 147400 -1 22533
22535 2 391364 96420.3 147360 -1 22534
22536 2 391358 96414.6 147320 -1 22535
22537 2 391369 96420.3 147280 -1 22536
22538 2 391337 96422 147240 -1 22537
22539 2 391294 96519.7 147200 -1 22538
22540 2 391880 96293.9 147200 -1 22539
22541 2 391928 96310.6 147240 -1 22540
22542 2 391940 96321.9 147280 -1 22541
22543 2 391907 96368.4 147320 -1 22542
22544 2 391901 96384.7 147360 -1 22543
22545 2 391867 96429.3 147400 -1 22544
22546 2 391884 96437.2 147440 -1 22545
22547 2 391881 96461.2 147480 -1 22546
22548 2 391888 96513.7 147520 -1 22547
22549 2 391870 96539.1 147560 -1 22548
22550 2 391834 96641.7 147600 -1 22549
22551 2 391841 96715.7 147640 -1 22550
22552 2 391821 96752.8 147680 -1 22551
22553 2 391801 96787.7 147720 -1 22552
22554 2 391262 96584.4 147160 -1 22539
22555 2 391324 96250.6 147120 -1 22554
22556 2 391342 96221.7 147080 -1 22555
22557 2 391358 96233.3 147040 -1 22556
22558 2 390509 95985.1 147040 -1 22557
22559 2 390465 95969.7 147120 -1 22558
22560 2 390319 96204.7 147160 -1 22559
22561 2 390281 96183.8 147200 -1 22560
22562 2 390231 96177.6 147240 -1 22561
22563 2 391338 96188 147000 -1 22557
22564 2 391459 96103.2 146960 -1 22563
22565 2 391386 96099 146920 -1 22564
22566 2 391316 96220.8 146880 -1 22565
22567 2 391319 96227.3 146840 -1 22566
22568 2 390978 95995.3 146840 -1 22567
22569 2 390706 96046.9 146840 -1 22568
22570 2 390569 95915 146840 -1 22569
22571 2 390557 95884.4 146800 -1 22570
22572 2 390554 95806.6 146720 -1 22571
22573 2 390542 95712.5 146640 -1 22572
22574 2 390553 95684.2 146600 -1 22573
22575 2 390563 95649.9 146560 -1 22574
22576 2 390644 95681.4 146520 -1 22575
22577 2 390905 95756.4 146480 -1 22576
22578 2 390906 95752.6 146440 -1 22577
22579 2 390908 95711.5 146400 -1 22578
22580 2 390573 95640.1 146480 -1 22576
22581 2 390543 95643.9 146440 -1 22580
22582 2 390558 95638.5 146400 -1 22581
22583 2 390522 95662.4 146360 -1 22582
22584 2 391356 96204.6 146760 -1 22567
22585 2 391347 96197.6 146720 -1 22584
22586 2 391364 96147.8 146680 -1 22585
22587 2 391348 96321.8 146640 -1 22586
22588 2 391357 96370.1 146600 -1 22587
22589 2 391355 96348.3 146560 -1 22588
22590 2 391276 96337.7 146520 -1 22589
22591 2 391004 96060.9 146520 -1 22590
22592 2 390521 95960.5 146520 -1 22591
22593 2 390514 95937.2 146480 -1 22592
22594 2 390381 95822.6 146480 -1 22593
22595 2 390311 95778.8 146440 -1 22594
22596 2 390272 95748 146400 -1 22595
22597 2 390296 95756.8 146360 -1 22596
22598 2 391317 96405.2 146440 -1 22590
22599 2 391297 96373.5 146400 -1 22598
22600 2 391378 96454.3 146360 -1 22599
22601 2 391363 96483.2 146320 -1 22600
22602 2 391409 96527.5 146240 -1 22601
22603 2 391401 96456.5 146120 -1 22602
22604 2 391391 96445.4 146000 -1 22603
22605 2 391309 96478.2 145920 -1 22604
22606 2 391282 96543.4 145840 -1 22605
22607 2 391400 96468.6 145760 -1 22606
22608 2 391402 96463.3 145720 -1 22607
22609 2 391372 96412.7 145640 -1 22608
22610 2 391378 96393.9 145560 -1 22609
22611 2 391389 96316.7 145480 -1 22610
22612 2 391402 96277.2 145400 -1 22611
22613 2 391453 96248.6 145320 -1 22612
22614 2 391470 96178.8 145240 -1 22613
22615 2 391546 96074.8 145160 -1 22614
22616 2 391577 96020 145080 -1 22615
22617 2 391582 95903.1 145000 -1 22616
22618 2 391511 95809.9 144960 -1 22617
22619 2 391472 95697.5 144880 -1 22618
22620 2 391414 95635.1 144840 -1 22619
22621 2 391403 95646.6 144800 -1 22620
22622 2 391341 95591.5 144760 -1 22621
22623 2 391323 95538.1 144680 -1 22622
22624 2 391296 95460.6 144600 -1 22623
22625 2 391293 95339.9 144560 -1 22624
22626 2 391229 95022.2 144480 -1 22625
22627 2 391246 95013.6 144440 -1 22626
22628 2 391174 94940.3 144400 -1 22627
22629 2 391166 94905.4 144360 -1 22628
22630 2 391095 94793.6 144280 -1 22629
22631 2 391010 94664.5 144200 -1 22630
22632 2 391013 94610.5 144120 -1 22631
22633 2 390981 94508.1 144040 -1 22632
22634 2 390964 94495 144000 -1 22633
22635 2 390931 94366.1 143960 -1 22634
22636 2 390898 94354.6 143920 -1 22635
22637 2 391102 94613.6 143760 -1 22636
22638 2 391139 94562 143720 -1 22637
22639 2 391123 94618.9 143640 -1 22638
22640 2 391144 94726.8 143560 -1 22639
22641 2 391144 94848.3 143480 -1 22640
22642 2 391176 94960.9 143400 -1 22641
22643 2 391179 95016 143320 -1 22642
22644 2 390838 94939.5 143240 -1 22643
22645 2 390716 94915.7 143200 -1 22644
22646 2 390841 94850.8 143160 -1 22645
22647 2 390800 95399.2 143120 -1 22646
22648 2 390536 95020.1 143040 -1 22647
22649 2 390366 94778.2 142960 -1 22648
22650 2 390252 94474.2 142880 -1 22649
22651 2 390192 94376.6 142800 -1 22650
22652 2 390181 94358.9 142760 -1 22651
22653 2 390132 94288.7 142720 -1 22652
22654 2 390117 94225.1 142680 -1 22653
22655 2 390140 94202.2 142640 -1 22654
22656 2 390107 94166.2 142600 -1 22655
22657 2 390099 94138.9 142560 -1 22656
22658 2 390119 94095.1 142520 -1 22657
22659 2 390080 94051.1 142480 -1 22658
22660 2 390092 94026.6 142440 -1 22659
22661 2 390097 93977.8 142400 -1 22660
22662 2 390104 93937.6 142360 -1 22661
22663 2 390096 93914 142320 -1 22662
22664 2 390056 93910.1 142280 -1 22663
22665 2 390058 93846.2 142240 -1 22664
22666 2 390026 93825.8 142200 -1 22665
22667 2 390027 93761.6 142160 -1 22666
22668 2 390014 93769.4 142120 -1 22667
22669 2 390047 93757.8 142080 -1 22668
22670 2 390012 93724.9 142040 -1 22669
22671 2 390013 93725.2 142000 -1 22670
22672 2 389908 93769.4 141960 -1 22671
22673 2 389854 93746.6 141920 -1 22672
22674 2 389902 93736.8 141840 -1 22673
22675 2 389904 93678.3 141800 -1 22674
22676 2 389874 93772.3 141760 -1 22675
22677 2 389834 93751.4 141720 -1 22676
22678 2 389940 93751.5 141680 -1 22677
22679 2 390032 93683.5 141640 -1 22678
22680 2 390042 93721.7 141600 -1 22679
22681 2 390076 93671.4 141560 -1 22680
22682 2 390116 93696.6 141520 -1 22681
22683 2 390156 93660.5 141480 -1 22682
22684 2 390076 93715.5 141440 -1 22683
22685 2 390069 93697.7 141400 -1 22684
22686 2 390015 93674.5 141360 -1 22685
22687 2 389982 93652.2 141320 -1 22686
22688 2 389968 93653.3 141280 -1 22687
22689 2 389975 93616.8 141240 -1 22688
22690 2 389977 93674.5 141200 -1 22689
22691 2 389987 93566.2 141160 -1 22690
22692 2 389950 93550.7 141120 -1 22691
22693 2 389947 93500.6 141080 -1 22692
22694 2 389963 93469.4 141040 -1 22693
22695 2 389730 94113.8 141000 -1 22694
22696 2 389819 93758.3 140960 -1 22695
22697 2 389713 93280.5 140920 -1 22696
22698 2 389687 93024.6 140880 -1 22697
22699 2 389616 92876.7 140840 -1 22698
22700 2 389631 92784.4 140800 -1 22699
22701 2 389565 92751.5 140760 -1 22700
22702 2 389475 92700 140720 -1 22701
22703 2 389028 92440.7 140720 -1 22702
22704 2 388412 92436.9 140720 -1 22703
22705 2 388280 92410 140800 -1 22704
22706 2 388219 92550 140840 -1 22705
22707 2 388137 92517.1 140880 -1 22706
22708 2 387897 92771 140920 -1 22707
22709 2 387883 93185.6 140960 -1 22708
22710 2 387667 94070.2 141000 -1 22709
22711 2 388103 92266.4 140640 -1 22704
22712 2 388039 92170.5 140560 -1 22711
22713 2 387174 91822.8 140520 -1 22712
22714 2 387697 91953.5 140440 -1 22713
22715 2 387838 91932.3 140400 -1 22714
22716 2 387867 91958 140360 -1 22715
22717 2 388297 91735.9 140320 -1 22716
22718 2 388119 91735 140280 -1 22717
22719 2 388047 91948.8 140240 -1 22718
22720 2 387917 92445.5 140200 -1 22719
22721 2 388036 91759.3 140160 -1 22720
22722 2 386946 91783.4 140520 -1 22713
22723 2 387613 92109.6 140440 -1 22722
22724 2 391491 95756.7 146680 -1 22586
22725 2 391644 95715.8 146680 -1 22724
22726 2 391797 95712.6 146640 -1 22725
22727 2 391766 95659 146560 -1 22726
22728 2 391778 95608.2 146520 -1 22727
22729 2 391827 95544.7 146480 -1 22728
22730 2 391945 95498 146440 -1 22729
22731 2 392064 95623.7 146440 -1 22730
22732 2 392125 95662.3 146520 -1 22731
22733 2 391903 95423.4 146400 -1 22730
22734 2 391858 95522.8 146320 -1 22733
22735 2 391796 95505.3 146280 -1 22734
22736 2 391806 95514.3 146240 -1 22735
22737 2 391810 95508.7 146200 -1 22736
22738 2 391808 95497.4 146160 -1 22737
22739 2 391769 95468.6 146120 -1 22738
22740 2 391779 95428.8 146080 -1 22739
22741 2 391759 95426 146040 -1 22740
22742 2 391805 95382.6 146000 -1 22741
22743 2 391846 95332.9 145960 -1 22742
22744 2 391895 95264.9 145920 -1 22743
22745 2 391950 95182 145840 -1 22744
22746 2 391990 95165.3 145800 -1 22745
22747 2 391897 95046.5 145760 -1 22746
22748 2 391884 95009.1 145720 -1 22747
22749 2 391878 94946 145680 -1 22748
22750 2 391857 94923.2 145640 -1 22749
22751 2 390699 96730 146840 -1 22567
22752 2 390678 96736.8 146800 -1 22751
22753 2 390663 96755.5 146760 -1 22752
22754 2 390661 96757.8 146720 -1 22753
22755 2 390699 96798.4 146680 -1 22754
22756 2 390736 96765.4 146640 -1 22755
22757 2 390731 96731.5 146600 -1 22756
22758 2 390741 96732.5 146560 -1 22757
22759 2 390757 96761.9 146520 -1 22758
22760 2 391554 95806.4 147080 -1 22556
22761 2 391460 95938.1 147160 -1 22760
22762 2 391354 95779.2 147200 -1 22761
22763 2 391233 95799.9 147240 -1 22762
22764 2 391143 95794.8 147280 -1 22763
22765 2 391133 95823.4 147320 -1 22764
22766 2 391089 95852.9 147360 -1 22765
22767 2 391060 95823.3 147240 -1 22764
22768 2 391015 95801.9 147200 -1 22767
22769 2 391245 96772.8 147280 -1 22537
22770 2 391224 96807.4 147360 -1 22769
22771 2 391240 96893.2 147400 -1 22770
22772 2 391266 96892.3 147440 -1 22771
22773 2 391207 97025 147280 -1 22769
22774 2 391176 97119.8 147320 -1 22773
22775 2 391168 97172.9 147360 -1 22774
22776 2 391138 97221.1 147400 -1 22775
22777 2 391177 97253.7 147440 -1 22776
22778 2 391150 97291.1 147480 -1 22777
22779 2 391169 97304 147520 -1 22778
22780 2 391182 97303.4 147560 -1 22779
22781 2 388152 96750.2 153640 -1 22364
22782 2 387976 96702.9 153600 -1 22781
22783 2 387794 96648.5 153560 -1 22782
22784 2 387608 96464.7 153520 -1 22783
22785 2 387295 96451.6 153480 -1 22784
22786 2 387144 96356.2 153480 -1 22785
22787 2 386517 96208.9 153480 -1 22786
22788 2 386359 96164.9 153440 -1 22787
22789 2 385971 96359.3 153440 -1 22788
22790 2 385530 96219.2 153440 -1 22789
22791 2 385544 96149.2 153520 -1 22790
22792 2 385536 96120.8 153600 -1 22791
22793 2 386356 96146.9 153400 -1 22788
22794 2 386936 96420 153400 -1 22793
22795 2 386825 96828.7 153400 -1 22794
22796 2 386812 96875.2 153440 -1 22795
22797 2 386838 96942.8 153480 -1 22796
22798 2 386868 96894.9 153520 -1 22797
22799 2 386197 95870.4 153360 -1 22793
22800 2 386284 96076.5 153320 -1 22799
22801 2 386353 96145.5 153280 -1 22800
22802 2 386355 96145.7 153200 -1 22801
22803 2 386289 96110 153160 -1 22802
22804 2 386731 96317.6 153160 -1 22803
22805 2 386679 96777.6 153160 -1 22804
22806 2 386834 96814.8 153120 -1 22805
22807 2 387168 96870.4 153120 -1 22806
22808 2 387241 96852.1 153040 -1 22807
22809 2 387197 96619.1 153000 -1 22808
22810 2 387300 96761 152960 -1 22809
22811 2 387377 96794 152920 -1 22810
22812 2 387466 96850.1 152880 -1 22811
22813 2 387554 96745.6 152840 -1 22812
22814 2 387620 96708.6 152800 -1 22813
22815 2 387755 96649.9 152760 -1 22814
22816 2 387754 96631.4 152720 -1 22815
22817 2 387721 96644.4 152680 -1 22816
22818 2 387776 96577.7 152640 -1 22817
22819 2 387285 96935.4 153200 -1 22807
22820 2 387313 96986.7 153240 -1 22819
22821 2 387318 96955.8 153280 -1 22820
22822 2 387290 96881.4 153320 -1 22821
22823 2 387266 96745.4 153360 -1 22822
22824 2 386195 96067.3 153120 -1 22803
22825 2 386121 95995.9 153080 -1 22824
22826 2 386079 95922.7 153040 -1 22825
22827 2 385950 95654.3 153000 -1 22826
22828 2 385864 95837.2 152960 -1 22827
22829 2 385826 95906.1 152920 -1 22828
22830 2 385323 96072.6 152880 -1 22829
22831 2 385069 96179.8 152840 -1 22830
22832 2 385009 96182.4 152800 -1 22831
22833 2 384861 96182 152760 -1 22832
22834 2 384786 96136.1 152720 -1 22833
22835 2 384600 96138.4 152680 -1 22834
22836 2 384581 96147.9 152640 -1 22835
22837 2 384578 96139.2 152600 -1 22836
22838 2 384556 96109.5 152560 -1 22837
22839 2 384412 96247.4 152520 -1 22838
22840 2 384352 96157.1 152480 -1 22839
22841 2 384337 96050.9 152440 -1 22840
22842 2 384331 95997 152400 -1 22841
22843 2 384318 95989.2 152360 -1 22842
22844 2 384331 95971 152320 -1 22843
22845 2 384313 95949.1 152280 -1 22844
22846 2 384330 95952.5 152200 -1 22845
22847 2 384329 95915.5 152160 -1 22846
22848 2 384354 95883.6 152120 -1 22847
22849 2 384395 95938.2 152080 -1 22848
22850 2 384253 95837.7 152040 -1 22849
22851 2 384249 95769.3 152000 -1 22850
22852 2 384164 95682.4 151960 -1 22851
22853 2 383840 95386.3 151960 -1 22852
22854 2 383521 95554.7 151920 -1 22853
22855 2 383461 95627.1 151880 -1 22854
22856 2 383494 95794.9 151840 -1 22855
22857 2 383861 95726.8 151800 -1 22856
22858 2 383829 95734.6 151720 -1 22857
22859 2 383797 95751.8 151680 -1 22858
22860 2 383772 95801.9 151640 -1 22859
22861 2 383272 95730.1 151800 -1 22856
22862 2 383153 95628.3 151720 -1 22861
22863 2 383061 95597.3 151640 -1 22862
22864 2 382899 95502.2 151640 -1 22863
22865 2 382886 95518 151760 -1 22864
22866 2 382929 95479.7 151840 -1 22865
22867 2 382885 95405.4 151880 -1 22866
22868 2 383024 95581.9 151600 -1 22863
22869 2 382981 95550.5 151560 -1 22868
22870 2 382947 95517.8 151520 -1 22869
22871 2 383012 95507.4 151440 -1 22870
22872 2 382983 95498.1 151400 -1 22871
22873 2 384234 95883.5 151920 -1 22852
22874 2 384142 95936.4 151880 -1 22873
22875 2 384140 95932.6 151840 -1 22874
22876 2 384165 96000.5 151760 -1 22875
22877 2 385181 95738.7 152000 -1 22851
22878 2 385202 95740.2 151960 -1 22877
22879 2 385207 95813.2 151920 -1 22878
22880 2 385189 95852.5 151880 -1 22879
22881 2 385980 96283.8 153040 -1 22826
22882 2 385818 96137.4 153000 -1 22881
22883 2 386058 96432.6 152960 -1 22882
22884 2 386099 96491.6 152920 -1 22883
22885 2 385849 96337.1 152960 -1 22882
22886 2 385806 96416.6 152920 -1 22885
22887 2 385823 96529.8 152880 -1 22886
22888 2 385815 96516.4 152840 -1 22887
22889 2 385791 96487.3 152800 -1 22888
22890 2 385791 96515.3 152760 -1 22889
22891 2 385781 96547.4 152720 -1 22890
22892 2 385752 96616.4 152680 -1 22891
22893 2 385755 96618 152640 -1 22892
22894 2 385690 96682.1 152600 -1 22893
22895 2 385664 96727.4 152560 -1 22894
22896 2 385564 96857 152520 -1 22895
22897 2 385542 96841.8 152480 -1 22896
22898 2 385785 96615.3 152760 -1 22890
22899 2 385857 96677.1 152760 -1 22898
22900 2 385955 96683 152760 -1 22899
22901 2 386107 96654.8 152760 -1 22900
22902 2 386250 96597.2 152800 -1 22901
22903 2 386240 96511.3 152800 -1 22902
22904 2 386090 96475.3 152800 -1 22903
22905 2 386063 96476.8 152840 -1 22904
22906 2 386110 96500.6 152880 -1 22905
22907 2 386167 96390.9 152920 -1 22906
22908 2 386168 96342.9 152960 -1 22907
22909 2 386530 96068.9 153520 -1 22787
22910 2 386344 95709.2 153560 -1 22909
22911 2 386258 95611.6 153600 -1 22910
22912 2 386171 95468.6 153640 -1 22911
22913 2 386139 95404.9 153680 -1 22912
22914 2 386218 95443 153720 -1 22913
22915 2 386303 95448.3 153760 -1 22914
22916 2 386324 95534.3 153800 -1 22915
22917 2 386267 95469.8 153840 -1 22916
22918 2 386354 95488.1 153880 -1 22917
22919 2 386361 95526.8 153920 -1 22918
22920 2 386466 95604.3 154000 -1 22919
22921 2 386487 95592.1 154080 -1 22920
22922 2 386466 95583.4 154120 -1 22921
22923 2 386335 95650.9 154160 -1 22922
22924 2 386242 95656.3 154200 -1 22923
22925 2 385813 95261.2 154240 -1 22924
22926 2 385712 95366.8 154280 -1 22925
22927 2 385654 95500.7 154320 -1 22926
22928 2 385906 95630.1 154360 -1 22927
22929 2 385989 95754.7 154400 -1 22928
22930 2 386051 95832.9 154440 -1 22929
22931 2 386093 95864.8 154480 -1 22930
22932 2 386154 95872.7 154520 -1 22931
22933 2 386176 95873.9 154560 -1 22932
22934 2 386188 95902.3 154600 -1 22933
22935 2 386207 95896.8 154640 -1 22934
22936 2 386202 95921.6 154680 -1 22935
22937 2 386212 95889.1 154720 -1 22936
22938 2 386205 95961.8 154760 -1 22937
22939 2 386234 96003.5 154800 -1 22938
22940 2 386225 96002.2 154840 -1 22939
22941 2 385986 95701.8 154880 -1 22940
22942 2 386201 96011.6 154920 -1 22941
22943 2 386181 96046.6 155000 -1 22942
22944 2 386148 96046.9 155040 -1 22943
22945 2 386149 96043.6 155080 -1 22944
22946 2 386136 96075.9 155120 -1 22945
22947 2 386161 96059.1 155160 -1 22946
22948 2 386158 96030.1 155200 -1 22947
22949 2 386223 96074.1 155240 -1 22948
22950 2 386359 96420 153560 -1 22909
22951 2 385942 96530.2 153560 -1 22950
22952 2 385908 96483.7 153600 -1 22951
22953 2 385865 96444.8 153640 -1 22952
22954 2 385794 96471.6 153680 -1 22953
22955 2 385840 96523.8 153720 -1 22954
22956 2 386401 96411.5 153600 -1 22950
22957 2 386455 96370 153640 -1 22956
22958 2 386444 96286.4 153680 -1 22957
22959 2 386460 96347.7 153720 -1 22958
22960 2 391865 96573.3 157040 -1 22255
22961 2 392021 96436.8 157040 -1 22960
22962 2 391973 96422.4 157000 -1 22961
22963 2 391759 96188.1 156960 -1 22962
22964 2 391920 96342.8 156920 -1 22963
22965 2 392066 96437.6 156880 -1 22964
22966 2 392100 96472.6 156840 -1 22965
22967 2 392125 96453.5 156800 -1 22966
22968 2 391259 96697.3 157360 -1 22242
22969 2 391241 96231.3 157360 -1 22968
22970 2 391299 96116.8 157400 -1 22969
22971 2 391438 96069.6 157440 -1 22970
22972 2 391422 96053.1 157480 -1 22971
22973 2 391293 96102.1 157560 -1 22972
22974 2 391291 96083.7 157600 -1 22973
22975 2 391244 96018 157640 -1 22974
22976 2 391254 96054 157680 -1 22975
22977 2 390960 95716.6 157720 -1 22976
22978 2 391259 96095.3 157760 -1 22977
22979 2 391268 96707.7 157400 -1 22968
22980 2 391261 96774.6 157440 -1 22979
22981 2 391205 96837.9 157520 -1 22980
22982 2 391189 96925 157600 -1 22981
22983 2 391155 96913.9 157640 -1 22982
22984 2 391206 96930.6 157680 -1 22983
22985 2 390934 96685.5 157720 -1 22984
22986 2 391198 96990.9 157760 -1 22985
22987 2 391210 97014.2 157800 -1 22986
22988 2 389705 96674.4 157960 -1 22226
22989 2 389641 96587 158000 -1 22988
22990 2 389626 96586.8 158040 -1 22989
22991 2 389361 97457.2 159880 -1 22098
22992 2 389390 97801.3 159880 -1 22991
22993 2 389018 97942.2 159920 -1 22992
22994 2 388704 98007.9 159960 -1 22993
22995 2 388608 98039.8 160000 -1 22994
22996 2 388421 98069.8 160040 -1 22995
22997 2 388246 98080.5 160040 -1 22996
22998 2 388180 98119 160040 -1 22997
22999 2 388221 98232.4 160040 -1 22998
23000 2 388162 98318.2 160040 -1 22999
23001 2 388129 98439.8 160120 -1 23000
23002 2 388239 98312.9 160000 -1 23000
23003 2 388188 98267.3 159960 -1 23002
23004 2 388164 98242.3 159920 -1 23003
23005 2 388234 98312.3 159880 -1 23004
23006 2 389261 97920.5 159960 -1 22993
23007 2 389337 98014.3 160000 -1 23006
23008 2 389293 97954.8 160040 -1 23007
23009 2 389412 97924.6 160120 -1 23008
23010 2 389416 97851.6 160160 -1 23009
23011 2 389433 97886.7 160200 -1 23010
23012 2 389305 97079.2 160040 -1 22096
23013 2 389827 97047.9 160120 -1 23012
23014 2 389848 96998.2 160200 -1 23013
23015 2 389812 97122.8 160280 -1 23014
23016 2 389882 97142.8 160320 -1 23015
23017 2 389938 97118.1 160360 -1 23016
23018 2 389459 99781.7 162680 -1 22050
23019 2 389505 99681.5 162640 -1 23018
23020 2 389548 99663.6 162600 -1 23019
23021 2 391348 100487 162920 -1 21987
23022 2 391510 100406 162840 -1 23021
23023 2 391742 100450 162840 -1 23022
23024 2 392028 100327 162760 -1 23023
23025 2 392191 100247 162720 -1 23024
23026 2 392606 100157 162640 -1 23025
23027 2 392838 100018 162600 -1 23026
23028 2 392837 99961.1 162520 -1 23027
23029 2 392926 99742.2 162440 -1 23028
23030 2 393311 99730.5 162400 -1 23029
23031 2 393260 99422.4 162440 -1 23030
23032 2 393302 99568.7 162480 -1 23031
23033 2 393246 99496.4 162520 -1 23032
23034 2 393194 99451 162600 -1 23033
23035 2 393159 99469.7 162640 -1 23034
23036 2 393136 99486.4 162680 -1 23035
23037 2 393328 99680.7 162360 -1 23030
23038 2 393325 99669.2 162320 -1 23037
23039 2 393374 99563.4 162280 -1 23038
23040 2 393517 99509.9 162200 -1 23039
23041 2 393705 99485.7 162120 -1 23040
23042 2 393866 99565.7 162040 -1 23041
23043 2 394079 99537.6 161960 -1 23042
23044 2 394140 99551.2 161880 -1 23043
23045 2 394235 99500.3 161800 -1 23044
23046 2 394327 99522.7 161760 -1 23045
23047 2 394378 99457 161680 -1 23046
23048 2 394547 99367.3 161600 -1 23047
23049 2 394721 99352 161520 -1 23048
23050 2 394831 99329.4 161440 -1 23049
23051 2 395089 99418.1 161360 -1 23050
23052 2 395163 99395.8 161320 -1 23051
23053 2 395207 99425 161240 -1 23052
23054 2 395312 99431.9 161160 -1 23053
23055 2 395388 99441.5 161080 -1 23054
23056 2 395439 99346.9 161000 -1 23055
23057 2 395467 99351.2 160920 -1 23056
23058 2 395525 99281.9 160840 -1 23057
23059 2 395591 99291.1 160760 -1 23058
23060 2 395591 99197.4 160680 -1 23059
23061 2 395614 99213.1 160600 -1 23060
23062 2 395616 99223.5 160520 -1 23061
23063 2 395619 99214.7 160480 -1 23062
23064 2 395620 99214.6 160320 -1 23063
23065 2 395702 99128.6 160240 -1 23064
23066 2 395803 98970.2 160160 -1 23065
23067 2 395780 98952.3 160080 -1 23066
23068 2 395903 98822 160000 -1 23067
23069 2 395962 98779.4 159920 -1 23068
23070 2 396017 98814.8 159880 -1 23069
23071 2 396169 98802.6 159840 -1 23070
23072 2 396194 98799.5 159760 -1 23071
23073 2 396312 98814.9 159680 -1 23072
23074 2 396318 98803.1 159600 -1 23073
23075 2 396425 98817.2 159520 -1 23074
23076 2 396480 98782.6 159480 -1 23075
23077 2 396488 98696.6 159400 -1 23076
23078 2 396557 98672.1 159320 -1 23077
23079 2 396613 98555.5 159240 -1 23078
23080 2 396683 98512.2 159160 -1 23079
23081 2 396685 98442.4 159080 -1 23080
23082 2 396763 98376.9 159000 -1 23081
23083 2 396777 98311.2 158960 -1 23082
23084 2 396793 98251.1 158920 -1 23083
23085 2 396800 98288.2 158840 -1 23084
23086 2 396802 98269.1 158800 -1 23085
23087 2 396861 98319.2 158720 -1 23086
23088 2 396840 98253.1 158680 -1 23087
23089 2 396488 98622.9 158680 -1 23088
23090 2 396529 98573.5 158600 -1 23089
23091 2 396481 98622.3 158520 -1 23090
23092 2 396436 98792.3 158680 -1 23089
23093 2 396316 98867.3 158680 -1 23092
23094 2 396194 98789.5 158640 -1 23093
23095 2 396226 98757.5 158600 -1 23094
23096 2 396233 98789.2 158560 -1 23095
23097 2 396737 98030.5 158640 -1 23088
23098 2 396941 98090.4 158600 -1 23097
23099 2 397028 98099 158560 -1 23098
23100 2 397076 98110.6 158520 -1 23099
23101 2 397616 98266.3 158520 -1 23100
23102 2 398192 98133.9 158520 -1 23101
23103 2 398258 98137.4 158440 -1 23102
23104 2 398596 98121.7 158360 -1 23103
23105 2 398969 97921.5 158280 -1 23104
23106 2 399172 97795 158200 -1 23105
23107 2 399440 97581.2 158160 -1 23106
23108 2 399609 97607.9 158080 -1 23107
23109 2 399943 97505.7 158040 -1 23108
23110 2 400198 97410 158000 -1 23109
23111 2 399680 97527.3 157960 -1 23110
23112 2 399593 97523.4 157880 -1 23111
23113 2 399582 97474.2 157800 -1 23112
23114 2 399491 97345.7 157720 -1 23113
23115 2 399701 97294.2 157640 -1 23114
23116 2 399686 97330.7 157560 -1 23115
23117 2 399811 97226.9 157520 -1 23116
23118 2 399928 97197.2 157480 -1 23117
23119 2 399958 97166 157440 -1 23118
23120 2 399959 97120.7 157360 -1 23119
23121 2 399971 97091.1 157280 -1 23120
23122 2 399974 97008.2 157200 -1 23121
23123 2 399967 96992.3 157120 -1 23122
23124 2 400030 96984.3 157040 -1 23123
23125 2 400029 96815.5 156920 -1 23124
23126 2 400078 96876.4 156840 -1 23125
23127 2 400061 96808.1 156720 -1 23126
23128 2 400086 96786.3 156560 -1 23127
23129 2 400075 96842.3 156440 -1 23128
23130 2 400091 96873 156320 -1 23129
23131 2 400145 96940.1 156240 -1 23130
23132 2 400228 97010.7 156160 -1 23131
23133 2 400315 97140.4 156080 -1 23132
23134 2 400356 97235.9 155960 -1 23133
23135 2 400453 97260.8 155880 -1 23134
23136 2 400478 97251.9 155800 -1 23135
23137 2 400588 97225.4 155720 -1 23136
23138 2 400682 97223.6 155640 -1 23137
23139 2 400770 97225 155560 -1 23138
23140 2 400807 97176.1 155480 -1 23139
23141 2 400840 97169.9 155360 -1 23140
23142 2 400928 97060.5 155280 -1 23141
23143 2 400965 97026.5 155200 -1 23142
23144 2 401103 97043.2 155080 -1 23143
23145 2 401108 97029.7 154960 -1 23144
23146 2 401101 96969.1 154840 -1 23145
23147 2 401139 96965.9 154680 -1 23146
23148 2 401149 96932 154560 -1 23147
23149 2 401171 96850.6 154440 -1 23148
23150 2 401139 96759.8 154360 -1 23149
23151 2 401107 96616.8 154280 -1 23150
23152 2 401163 96576.2 154240 -1 23151
23153 2 401311 96485.9 154240 -1 23152
23154 2 401349 96484 154240 -1 23153
23155 2 401513 96453.9 154200 -1 23154
23156 2 401573 96419 154160 -1 23155
23157 2 401631 96343 154120 -1 23156
23158 2 401603 96329.3 154080 -1 23157
23159 2 401196 96622.6 154160 -1 23152
23160 2 401197 96594.4 154080 -1 23159
23161 2 401210 96541.5 154000 -1 23160
23162 2 401208 96448.3 153920 -1 23161
23163 2 401053 96340.2 153840 -1 23162
23164 2 401025 96275.9 153760 -1 23163
23165 2 401019 96154.5 153680 -1 23164
23166 2 400953 96083.8 153600 -1 23165
23167 2 400913 95732.6 153600 -1 23166
23168 2 400607 95491.4 153600 -1 23167
23169 2 400568 95270.9 153760 -1 23168
23170 2 400627 95200 153840 -1 23169
23171 2 400696 95026.1 153880 -1 23170
23172 2 400726 94725.2 153880 -1 23171
23173 2 400656 94655.1 153880 -1 23172
23174 2 400642 94684.1 153920 -1 23173
23175 2 400723 94676.5 154000 -1 23174
23176 2 400751 94716.2 154080 -1 23175
23177 2 400784 94713.4 154160 -1 23176
23178 2 400675 94718.9 154200 -1 23177
23179 2 400621 94664 154240 -1 23178
23180 2 400600 94646.1 154280 -1 23179
23181 2 400774 94840.6 154320 -1 23180
23182 2 400813 94887.9 154400 -1 23181
23183 2 400830 94865.1 154480 -1 23182
23184 2 400688 94764.3 154520 -1 23183
23185 2 400661 94770.4 154560 -1 23184
23186 2 400673 94772.7 154600 -1 23185
23187 2 400748 94790.9 154640 -1 23186
23188 2 400768 94767 154680 -1 23187
23189 2 400777 94754.4 154720 -1 23188
23190 2 400897 95740 153560 -1 23167
23191 2 400830 95729.6 153520 -1 23190
23192 2 400751 95669.9 153480 -1 23191
23193 2 400649 95554.3 153440 -1 23192
23194 2 400643 95444.4 153400 -1 23193
23195 2 400685 95316.1 153360 -1 23194
23196 2 400737 95183.8 153280 -1 23195
23197 2 400823 94980 153240 -1 23196
23198 2 400945 94792.1 153200 -1 23197
23199 2 400952 94778.2 153160 -1 23198
23200 2 400972 94681.8 153120 -1 23199
23201 2 400439 95084.6 153120 -1 23200
23202 2 400218 94964.9 153120 -1 23201
23203 2 400263 94830.1 153040 -1 23202
23204 2 400254 94755.2 152960 -1 23203
23205 2 401019 94573.3 153080 -1 23200
23206 2 401020 94490.6 153000 -1 23205
23207 2 400554 95218.4 153000 -1 23206
23208 2 400545 95294.7 152920 -1 23207
23209 2 400576 95402.8 152840 -1 23208
23210 2 400577 95448.4 152800 -1 23209
23211 2 400575 95511.3 152720 -1 23210
23212 2 400576 95543.4 152680 -1 23211
23213 2 401098 94388.7 152920 -1 23206
23214 2 401108 94397.4 152880 -1 23213
23215 2 401121 94350.2 152840 -1 23214
23216 2 401171 94279.7 152800 -1 23215
23217 2 401278 94095.1 152720 -1 23216
23218 2 401292 94120.9 152600 -1 23217
23219 2 401403 93329.4 152800 -1 23216
23220 2 401616 93116.9 152800 -1 23219
23221 2 401824 92650.8 152840 -1 23220
23222 2 401994 92399.1 152800 -1 23221
23223 2 402128 91917.7 152720 -1 23222
23224 2 402290 91568.8 152640 -1 23223
23225 2 402352 91378.7 152560 -1 23224
23226 2 402303 91300.1 152520 -1 23225
23227 2 402230 91187.7 152440 -1 23226
23228 2 402121 90907.8 152360 -1 23227
23229 2 401994 90709.8 152280 -1 23228
23230 2 401847 90540.6 152200 -1 23229
23231 2 401268 90435.5 152200 -1 23230
23232 2 401264 90123.1 152200 -1 23231
23233 2 401481 90016 152280 -1 23232
23234 2 401714 89993 152360 -1 23233
23235 2 401852 89944.2 152440 -1 23234
23236 2 402013 89936.4 152600 -1 23235
23237 2 402004 89937.1 152640 -1 23236
23238 2 401900 89946 152680 -1 23237
23239 2 401887 89949.2 152720 -1 23238
23240 2 401844 89930.9 152760 -1 23239
23241 2 401810 89922.2 152800 -1 23240
23242 2 401784 89901.8 152840 -1 23241
23243 2 401819 89824.6 152880 -1 23242
23244 2 401771 89702.4 152960 -1 23243
23245 2 401809 89737.8 153040 -1 23244
23246 2 401775 89687.8 153080 -1 23245
23247 2 401798 89659.3 153120 -1 23246
23248 2 401841 89657.2 153200 -1 23247
23249 2 401874 89664.9 153280 -1 23248
23250 2 401968 89758.2 153360 -1 23249
23251 2 401976 89739.1 153400 -1 23250
23252 2 401992 89720.6 153440 -1 23251
23253 2 402043 89741.5 153480 -1 23252
23254 2 402074 89738.7 153520 -1 23253
23255 2 402088 89740.4 153560 -1 23254
23256 2 402075 89712.1 153640 -1 23255
23257 2 402044 89729 153680 -1 23256
23258 2 402021 89755.1 153720 -1 23257
23259 2 402085 89779.7 153760 -1 23258
23260 2 402103 89763.8 153800 -1 23259
23261 2 402093 89871.3 153840 -1 23260
23262 2 402095 89891.9 153880 -1 23261
23263 2 402143 89839.5 153960 -1 23262
23264 2 402135 89844 154000 -1 23263
23265 2 402128 89890.8 154040 -1 23264
23266 2 402123 90004.6 154080 -1 23265
23267 2 402140 89997.5 154120 -1 23266
23268 2 402138 89967.4 154160 -1 23267
23269 2 402122 90011 154200 -1 23268
23270 2 402081 89935.1 154240 -1 23269
23271 2 401938 89786 154280 -1 23270
23272 2 402090 89927.5 154320 -1 23271
23273 2 402127 89910.7 154360 -1 23272
23274 2 402163 89918.6 154400 -1 23273
23275 2 401956 89755.9 154440 -1 23274
23276 2 402145 89978 154480 -1 23275
23277 2 402159 89907 154520 -1 23276
23278 2 402201 90013.7 154560 -1 23277
23279 2 402237 89998.9 154600 -1 23278
23280 2 402233 90014.6 154680 -1 23279
23281 2 402288 89957.7 154760 -1 23280
23282 2 402182 90034.2 154840 -1 23281
23283 2 402022 89824.4 154880 -1 23282
23284 2 402184 90049.5 154920 -1 23283
23285 2 402232 90166.8 155000 -1 23284
23286 2 402226 90137.5 155080 -1 23285
23287 2 402210 90150.9 155120 -1 23286
23288 2 402176 90163 155160 -1 23287
23289 2 402160 90154.6 155200 -1 23288
23290 2 402113 90185.9 155240 -1 23289
23291 2 402121 90168.9 155280 -1 23290
23292 2 402178 90179.5 155320 -1 23291
23293 2 402191 90189.2 155360 -1 23292
23294 2 402217 90280.2 155400 -1 23293
23295 2 402234 90313 155440 -1 23294
23296 2 402254 90355.1 155480 -1 23295
23297 2 402235 90337.7 155520 -1 23296
23298 2 402331 90297.5 155560 -1 23297
23299 2 401346 89998.3 152120 -1 23232
23300 2 401406 89908.3 152040 -1 23299
23301 2 401626 89680.6 151960 -1 23300
23302 2 401701 89743.3 151920 -1 23301
23303 2 401713 89616.2 151880 -1 23302
23304 2 401716 89534 151840 -1 23303
23305 2 401717 89620.2 151800 -1 23304
23306 2 401700 89485 151720 -1 23305
23307 2 401707 89451.5 151680 -1 23306
23308 2 401710 89426.8 151640 -1 23307
23309 2 401778 89473.7 151600 -1 23308
23310 2 401747 89407.2 151560 -1 23309
23311 2 401731 89318.5 151520 -1 23310
23312 2 402025 89379.6 151440 -1 23311
23313 2 402080 89323 151360 -1 23312
23314 2 401744 89047.3 151320 -1 23313
23315 2 402234 89272.8 151320 -1 23314
23316 2 402458 89412 151280 -1 23315
23317 2 402629 89523.6 151240 -1 23316
23318 2 402718 89597.1 151200 -1 23317
23319 2 401770 89116.4 151280 -1 23314
23320 2 401999 89271.4 151160 -1 23319
23321 2 402003 89158.9 151080 -1 23320
23322 2 402356 88925.5 151040 -1 23321
23323 2 402406 88712.7 150960 -1 23322
23324 2 402307 88627.9 150920 -1 23323
23325 2 402354 88412.2 150880 -1 23324
23326 2 402337 88828.3 150840 -1 23325
23327 2 402350 88878.3 150800 -1 23326
23328 2 402343 88900.8 150720 -1 23327
23329 2 402609 89441.7 150640 -1 23328
23330 2 403063 90067.1 150520 -1 23329
23331 2 403518 90608.6 150400 -1 23330
23332 2 403769 90825.3 150320 -1 23331
23333 2 403872 90916 150200 -1 23332
23334 2 403477 90476.3 150080 -1 23333
23335 2 403320 90225.3 150000 -1 23334
23336 2 403108 89872.6 149920 -1 23335
23337 2 402929 89468.3 149840 -1 23336
23338 2 402946 89221.5 149800 -1 23337
23339 2 402943 89034.4 149760 -1 23338
23340 2 402847 88704.6 149720 -1 23339
23341 2 402950 88524.6 149720 -1 23340
23342 2 403601 88223.8 149720 -1 23341
23343 2 403605 87947.4 149680 -1 23342
23344 2 403567 87752.9 149640 -1 23343
23345 2 403613 87404.6 149560 -1 23344
23346 2 403694 87201.2 149480 -1 23345
23347 2 403849 87133.6 149400 -1 23346
23348 2 403945 87049.9 149320 -1 23347
23349 2 403981 86964.1 149280 -1 23348
23350 2 404072 86863.9 149200 -1 23349
23351 2 404216 86663 149120 -1 23350
23352 2 404309 86603.1 149040 -1 23351
23353 2 404764 86434.9 149000 -1 23352
23354 2 405204 86213.1 148920 -1 23353
23355 2 405413 86014.1 148880 -1 23354
23356 2 405724 86001.1 148840 -1 23355
23357 2 405826 86045.8 148800 -1 23356
23358 2 405940 86072.2 148760 -1 23357
23359 2 405895 86048.5 148720 -1 23358
23360 2 406166 86107.8 148640 -1 23359
23361 2 406390 86106.6 148520 -1 23360
23362 2 406469 86147.2 148480 -1 23361
23363 2 406615 86188.1 148400 -1 23362
23364 2 406681 86180.3 148320 -1 23363
23365 2 407461 85806.6 148280 -1 23364
23366 2 407500 85829.5 148240 -1 23365
23367 2 407514 85827 148160 -1 23366
23368 2 407528 85774.7 148040 -1 23367
23369 2 407550 85735.9 148000 -1 23368
23370 2 407518 85653.2 147960 -1 23369
23371 2 407584 85588.6 147920 -1 23370
23372 2 407642 85531.9 147840 -1 23371
23373 2 407661 85515.4 147800 -1 23372
23374 2 407649 85484 147760 -1 23373
23375 2 407590 85392.7 147720 -1 23374
23376 2 407465 85198.3 147680 -1 23375
23377 2 407566 85297.8 147640 -1 23376
23378 2 407593 85344.8 147600 -1 23377
23379 2 407598 85323.2 147560 -1 23378
23380 2 407619 85260.3 147520 -1 23379
23381 2 407568 85258.6 147440 -1 23380
23382 2 407583 85182.5 147400 -1 23381
23383 2 407607 85125.4 147360 -1 23382
23384 2 407647 85121.1 147320 -1 23383
23385 2 407834 85054.1 147280 -1 23384
23386 2 407874 85084.9 147240 -1 23385
23387 2 407902 85084.8 147200 -1 23386
23388 2 408036 85064.9 147120 -1 23387
23389 2 408161 85098.7 147080 -1 23388
23390 2 408382 84928.4 147040 -1 23389
23391 2 408491 84839.4 147000 -1 23390
23392 2 408557 84835 146960 -1 23391
23393 2 408874 84742.3 146880 -1 23392
23394 2 408984 84725.3 146840 -1 23393
23395 2 409009 84735.2 146800 -1 23394
23396 2 409100 84694.1 146760 -1 23395
23397 2 409213 84628.8 146680 -1 23396
23398 2 409300 84634.8 146640 -1 23397
23399 2 409425 84684.6 146600 -1 23398
23400 2 409480 84624.9 146560 -1 23399
23401 2 409491 84649.6 146480 -1 23400
23402 2 409520 84662.8 146440 -1 23401
23403 2 409581 84676.5 146400 -1 23402
23404 2 409744 84653.6 146320 -1 23403
23405 2 409848 84645.5 146280 -1 23404
23406 2 410044 84632.5 146240 -1 23405
23407 2 410128 84614.3 146160 -1 23406
23408 2 410203 84553.7 146080 -1 23407
23409 2 410209 84539.3 146040 -1 23408
23410 2 410250 84490.5 145960 -1 23409
23411 2 410342 84458.5 145840 -1 23410
23412 2 410279 84317.1 145760 -1 23411
23413 2 410260 84330.4 145720 -1 23412
23414 2 410263 84269.8 145680 -1 23413
23415 2 410303 84185.3 145640 -1 23414
23416 2 410379 84190.2 145600 -1 23415
23417 2 410434 84179.2 145520 -1 23416
23418 2 410524 84054.6 145360 -1 23417
23419 2 410549 84007.5 145320 -1 23418
23420 2 410409 83944.6 145280 -1 23419
23421 2 410555 83959.8 145240 -1 23420
23422 2 410626 83843.3 145160 -1 23421
23423 2 410688 83846.6 145080 -1 23422
23424 2 410771 83777 145040 -1 23423
23425 2 410815 83715.9 145000 -1 23424
23426 2 410943 83635.7 144920 -1 23425
23427 2 411223 83700.7 144880 -1 23426
23428 2 411307 83731.5 144840 -1 23427
23429 2 411399 83732.4 144800 -1 23428
23430 2 411460 83713.2 144760 -1 23429
23431 2 411475 83701.9 144720 -1 23430
23432 2 411471 83668.1 144640 -1 23431
23433 2 411453 83645.1 144600 -1 23432
23434 2 411508 83586.8 144560 -1 23433
23435 2 411520 83562.6 144520 -1 23434
23436 2 411510 83559.5 144480 -1 23435
23437 2 411554 83555 144440 -1 23436
23438 2 411574 83537.2 144400 -1 23437
23439 2 411605 83550.4 144360 -1 23438
23440 2 411628 83566.8 144320 -1 23439
23441 2 411729 83591.4 144280 -1 23440
23442 2 411750 83581.6 144240 -1 23441
23443 2 411736 83586 144200 -1 23442
23444 2 411772 83632.8 144160 -1 23443
23445 2 411853 83654.7 144120 -1 23444
23446 2 411933 83628.9 144080 -1 23445
23447 2 411898 83670.5 144040 -1 23446
23448 2 412054 83591.8 144000 -1 23447
23449 2 412204 83662.6 143920 -1 23448
23450 2 412409 83733.6 143760 -1 23449
23451 2 412612 83823.4 143680 -1 23450
23452 2 412709 83773.3 143640 -1 23451
23453 2 413382 83449.4 143640 -1 23452
23454 2 413925 83598.2 143640 -1 23453
23455 2 413966 83525.6 143720 -1 23454
23456 2 413941 83491.2 143760 -1 23455
23457 2 413839 83365.1 143920 -1 23456
23458 2 413998 83280.6 143960 -1 23457
23459 2 413890 83217.3 144000 -1 23458
23460 2 413889 83299.8 144040 -1 23459
23461 2 413899 83241 144080 -1 23460
23462 2 413912 83686.4 143560 -1 23454
23463 2 413824 83961.8 143480 -1 23462
23464 2 413834 84106 143440 -1 23463
23465 2 413835 84025.5 143400 -1 23464
23466 2 413841 84192.9 143360 -1 23465
23467 2 413870 84197.7 143320 -1 23466
23468 2 413957 84146.1 143280 -1 23467
23469 2 414069 84171.1 143240 -1 23468
23470 2 414240 84233.5 143200 -1 23469
23471 2 414284 84208.8 143160 -1 23470
23472 2 414730 84258.5 143120 -1 23471
23473 2 414812 84187.4 143080 -1 23472
23474 2 414768 84217.3 143040 -1 23473
23475 2 414916 84191.7 143000 -1 23474
23476 2 414947 84143.6 142960 -1 23475
23477 2 415020 84160.6 142920 -1 23476
23478 2 415066 84121.5 142880 -1 23477
23479 2 414567 84661.7 142880 -1 23478
23480 2 414504 84863 142920 -1 23479
23481 2 414511 84967.1 142960 -1 23480
23482 2 414575 85013.2 143000 -1 23481
23483 2 414518 85090.5 143040 -1 23482
23484 2 414596 85065.2 143080 -1 23483
23485 2 414540 85094.1 143120 -1 23484
23486 2 414495 85133.6 143160 -1 23485
23487 2 414293 85147.5 143160 -1 23486
23488 2 414315 85146.8 143200 -1 23487
23489 2 414663 85131.1 143200 -1 23486
23490 2 414649 85120.9 143240 -1 23489
23491 2 414690 85265.3 143280 -1 23490
23492 2 414695 85318.5 143320 -1 23491
23493 2 414725 85358.1 143360 -1 23492
23494 2 414753 85349.4 143400 -1 23493
23495 2 414736 85268.7 143440 -1 23494
23496 2 414624 85022.6 143280 -1 23490
23497 2 414611 84994.4 143320 -1 23496
23498 2 414662 84968.1 143360 -1 23497
23499 2 414669 84968.2 143400 -1 23498
23500 2 414973 84072 142840 -1 23478
23501 2 414924 84071.2 142800 -1 23500
23502 2 414915 84113.8 142760 -1 23501
23503 2 414797 83975.3 142720 -1 23502
23504 2 414836 83887.4 142680 -1 23503
23505 2 414964 83943.6 142640 -1 23504
23506 2 414804 83858.3 142600 -1 23505
23507 2 414774 83873.5 142560 -1 23506
23508 2 414593 84143.7 142520 -1 23507
23509 2 414678 84154.8 142480 -1 23508
23510 2 414761 84156.2 142440 -1 23509
23511 2 414700 84146.7 142400 -1 23510
23512 2 414924 83775.8 142400 -1 23511
23513 2 414920 83744.7 142360 -1 23512
23514 2 414918 83719.6 142320 -1 23513
23515 2 414906 83667.6 142280 -1 23514
23516 2 414974 83608.8 142240 -1 23515
23517 2 414988 83588.8 142200 -1 23516
23518 2 415016 83544.8 142160 -1 23517
23519 2 415021 83517.3 142120 -1 23518
23520 2 415079 83550 142080 -1 23519
23521 2 415088 83576.9 142040 -1 23520
23522 2 415150 83563.4 142000 -1 23521
23523 2 415218 83447.4 141960 -1 23522
23524 2 415148 83320.9 141920 -1 23523
23525 2 415205 83430 141880 -1 23524
23526 2 415212 83490.4 141840 -1 23525
23527 2 415239 83506.4 141800 -1 23526
23528 2 415377 83611.2 141760 -1 23527
23529 2 414729 84176.5 142360 -1 23511
23530 2 414752 84232 142320 -1 23529
23531 2 414691 84164.3 142240 -1 23530
23532 2 414560 84134.5 142160 -1 23531
23533 2 414549 84077.6 142120 -1 23532
23534 2 414613 84064.5 142040 -1 23533
23535 2 416081 84073.5 142880 -1 23478
23536 2 416169 83994.6 142840 -1 23535
23537 2 416137 83926.9 142800 -1 23536
23538 2 416169 83871.3 142760 -1 23537
23539 2 416160 83821.6 142720 -1 23538
23540 2 416323 83886 142680 -1 23539
23541 2 416358 83840.3 142640 -1 23540
23542 2 416158 83745.6 142600 -1 23541
23543 2 416133 83675.9 142560 -1 23542
23544 2 416135 83642.2 142520 -1 23543
23545 2 414932 84250.6 143400 -1 23465
23546 2 415199 84284.5 143400 -1 23545
23547 2 415388 84237 143400 -1 23546
23548 2 415459 84128.3 143400 -1 23547
23549 2 415470 84005.8 143440 -1 23548
23550 2 415466 83920 143480 -1 23549
23551 2 415442 83860.5 143520 -1 23550
23552 2 415464 83814.3 143560 -1 23551
23553 2 415413 83659.2 143640 -1 23552
23554 2 415427 83549.4 143720 -1 23553
23555 2 415461 83523.7 143760 -1 23554
23556 2 401082 89267.1 151600 -1 23309
23557 2 401033 89241.4 151560 -1 23556
23558 2 400934 89167.7 151520 -1 23557
23559 2 401034 89275.6 151480 -1 23558
23560 2 401096 89349.3 151440 -1 23559
23561 2 401124 89362.8 151400 -1 23560
23562 2 401107 89355.7 151360 -1 23561
23563 2 400703 89054.8 151320 -1 23562
23564 2 400902 90259.3 151720 -1 23306
23565 2 400577 90295.4 151760 -1 23564
23566 2 400458 90346.4 151720 -1 23565
23567 2 400309 90420.5 151720 -1 23566
23568 2 400279 90431.6 151800 -1 23567
23569 2 400229 90356.2 151840 -1 23568
23570 2 400242 90372.4 151880 -1 23569
23571 2 400210 90375.9 151920 -1 23570
23572 2 400164 90297.9 151960 -1 23571
23573 2 400156 90388.9 152000 -1 23572
23574 2 400114 90438.6 152040 -1 23573
23575 2 400400 90364.8 151680 -1 23566
23576 2 400358 90356.4 151640 -1 23575
23577 2 400394 90364.6 151600 -1 23576
23578 2 400301 90287.8 151560 -1 23577
23579 2 400314 90275.2 151520 -1 23578
23580 2 400441 90323 151480 -1 23579
23581 2 400591 90334.2 151440 -1 23580
23582 2 400551 90316.5 151360 -1 23581
23583 2 400225 90047.3 151320 -1 23582
23584 2 400517 90205.1 151840 -1 23565
23585 2 400059 95147.4 153240 -1 23197
23586 2 399911 95401.8 153240 -1 23585
23587 2 399893 95450.8 153280 -1 23586
23588 2 399867 95438.6 153320 -1 23587
23589 2 399862 95430.4 153360 -1 23588
23590 2 401128 94984.8 153360 -1 23195
23591 2 401450 94917.1 153360 -1 23590
23592 2 401627 94972.6 153480 -1 23591
23593 2 401644 94958.4 153520 -1 23592
23594 2 401718 94968.9 153560 -1 23593
23595 2 401789 94974 153600 -1 23594
23596 2 401841 94978.9 153640 -1 23595
23597 2 401857 94944.8 153680 -1 23596
23598 2 401854 94925.9 153720 -1 23597
23599 2 401861 94889 153760 -1 23598
23600 2 401905 94877.4 153840 -1 23599
23601 2 401942 94916.8 153880 -1 23600
23602 2 401943 94956 153920 -1 23601
23603 2 401231 94811.8 153400 -1 23590
23604 2 401246 94818.4 153440 -1 23603
23605 2 401277 94807.2 153480 -1 23604
23606 2 401308 94815.6 153520 -1 23605
23607 2 401303 94690.3 153640 -1 23606
23608 2 401352 94664.5 153720 -1 23607
23609 2 401348 94710.3 153760 -1 23608
23610 2 401343 94742.3 153800 -1 23609
23611 2 400408 97330.8 158000 -1 23110
23612 2 400449 97215.2 158000 -1 23611
23613 2 400617 97103 158040 -1 23612
23614 2 400761 97114.4 158040 -1 23613
23615 2 401125 96961.4 158040 -1 23614
23616 2 401316 96932.3 158000 -1 23615
23617 2 401442 96858.1 157960 -1 23616
23618 2 401467 96882.2 157920 -1 23617
23619 2 401533 96875.1 157880 -1 23618
23620 2 401695 96775.1 157840 -1 23619
23621 2 401768 96678.7 157800 -1 23620
23622 2 401774 96601.2 157760 -1 23621
23623 2 401730 96506.8 157720 -1 23622
23624 2 401901 96451.2 157680 -1 23623
23625 2 401950 96422.1 157640 -1 23624
23626 2 401965 96440.5 157600 -1 23625
23627 2 402317 96459.4 157560 -1 23626
23628 2 402478 96416.3 157520 -1 23627
23629 2 402615 96467.2 157480 -1 23628
23630 2 402850 96446.6 157440 -1 23629
23631 2 402869 96357.7 157360 -1 23630
23632 2 403196 96385.9 157320 -1 23631
23633 2 403538 96348.1 157320 -1 23632
23634 2 403598 96369.4 157360 -1 23633
23635 2 403620 96396.7 157400 -1 23634
23636 2 403618 96444.6 157480 -1 23635
23637 2 403595 96503.8 157560 -1 23636
23638 2 403482 96527.6 157640 -1 23637
23639 2 403437 96521.7 157680 -1 23638
23640 2 403411 96590 157760 -1 23639
23641 2 403420 96665.3 157840 -1 23640
23642 2 403444 96679.8 157880 -1 23641
23643 2 403465 96671.6 157920 -1 23642
23644 2 403469 96682 157960 -1 23643
23645 2 403442 96631.2 158000 -1 23644
23646 2 403452 96648.9 158040 -1 23645
23647 2 403408 96644.7 158080 -1 23646
23648 2 403341 96817.4 158160 -1 23647
23649 2 403370 97098.2 158200 -1 23648
23650 2 403403 97157.9 158240 -1 23649
23651 2 403432 97223.1 158280 -1 23650
23652 2 403461 97302.6 158320 -1 23651
23653 2 403491 97435 158400 -1 23652
23654 2 403548 97445.7 158440 -1 23653
23655 2 403561 97563.3 158480 -1 23654
23656 2 403630 97690.5 158520 -1 23655
23657 2 403646 97764.8 158560 -1 23656
23658 2 403585 97775.1 158600 -1 23657
23659 2 403615 97920.3 158640 -1 23658
23660 2 403642 98048.9 158680 -1 23659
23661 2 403733 98111.6 158720 -1 23660
23662 2 403647 98056.1 158760 -1 23661
23663 2 403689 98133.7 158800 -1 23662
23664 2 403705 98220.3 158840 -1 23663
23665 2 403713 98250.3 158880 -1 23664
23666 2 403712 98253.6 158920 -1 23665
23667 2 403708 98300.9 158960 -1 23666
23668 2 403511 96343.1 157280 -1 23633
23669 2 403524 96297.3 157240 -1 23668
23670 2 403566 96287.8 157200 -1 23669
23671 2 403651 96288.1 157160 -1 23670
23672 2 403826 96156.7 157120 -1 23671
23673 2 403998 96092.8 157120 -1 23672
23674 2 404023 96094.8 157160 -1 23673
23675 2 404040 96119 157200 -1 23674
23676 2 404058 96145.3 157240 -1 23675
23677 2 404067 96197.8 157280 -1 23676
23678 2 403831 96197.3 157080 -1 23672
23679 2 403874 96175.9 157040 -1 23678
23680 2 403927 96167.9 157000 -1 23679
23681 2 403994 96097.3 156960 -1 23680
23682 2 404578 95783.9 156960 -1 23681
23683 2 404632 95728 156920 -1 23682
23684 2 404778 95446.6 156880 -1 23683
23685 2 404742 95517.1 156800 -1 23684
23686 2 404747 95504.7 156720 -1 23685
23687 2 404790 95317.8 156640 -1 23686
23688 2 404804 95131.7 156560 -1 23687
23689 2 404629 95204.7 156480 -1 23688
23690 2 404531 95168.2 156400 -1 23689
23691 2 404520 95247.4 156320 -1 23690
23692 2 404587 95319 156240 -1 23691
23693 2 404614 95309.5 156200 -1 23692
23694 2 404639 95682.6 156520 -1 23688
23695 2 404624 95680.4 156440 -1 23694
23696 2 404544 95553.2 156360 -1 23695
23697 2 404596 95593.7 156280 -1 23696
23698 2 404465 95716 156240 -1 23697
23699 2 404425 95741.8 156200 -1 23698
23700 2 404385 95735.1 156160 -1 23699
23701 2 404367 95799.5 156080 -1 23700
23702 2 404666 95552.1 156240 -1 23697
23703 2 404693 95526.8 156160 -1 23702
23704 2 404697 95517.5 156120 -1 23703
23705 2 405251 94922.4 156520 -1 23688
23706 2 405324 94887.9 156440 -1 23705
23707 2 405360 94778.3 156360 -1 23706
23708 2 405384 94806.2 156280 -1 23707
23709 2 405351 94727.2 156200 -1 23708
23710 2 405306 94671 156120 -1 23709
23711 2 405306 94732.3 156040 -1 23710
23712 2 404594 95824.5 157000 -1 23682
23713 2 404840 95629.7 157040 -1 23712
23714 2 404506 94699.8 157040 -1 23713
23715 2 404679 94383.8 157040 -1 23714
23716 2 404654 94319.5 157120 -1 23715
23717 2 404355 94076.8 157120 -1 23716
23718 2 404368 93807.5 157120 -1 23717
23719 2 404387 93799.3 157080 -1 23718
23720 2 404426 93825.4 157040 -1 23719
23721 2 404403 93770.2 156960 -1 23720
23722 2 404362 93665 156880 -1 23721
23723 2 404440 93795.3 156840 -1 23722
23724 2 404345 93652.7 157160 -1 23718
23725 2 404361 93593.2 157200 -1 23724
23726 2 404649 93197.2 157200 -1 23725
23727 2 404658 93207.7 157240 -1 23726
23728 2 404656 93240.5 157280 -1 23727
23729 2 404749 93219.3 157320 -1 23728
23730 2 404745 93239.1 157360 -1 23729
23731 2 404734 93281 157400 -1 23730
23732 2 404718 93225.1 157440 -1 23731
23733 2 404586 93377.5 157520 -1 23732
23734 2 404424 93575.3 157560 -1 23733
23735 2 404348 93735.4 157640 -1 23734
23736 2 404341 93709.1 157680 -1 23735
23737 2 404297 93720.9 157720 -1 23736
23738 2 404261 93789.9 157760 -1 23737
23739 2 404176 93825.3 157800 -1 23738
23740 2 404164 93882 157840 -1 23739
23741 2 404114 93911.6 157880 -1 23740
23742 2 403298 93800.4 157880 -1 23741
23743 2 403280 93681.8 157800 -1 23742
23744 2 403297 93663.7 157760 -1 23743
23745 2 403297 93582.2 157720 -1 23744
23746 2 403392 93568.6 157680 -1 23745
23747 2 404167 93952.5 157920 -1 23741
23748 2 404138 93888.2 157960 -1 23747
23749 2 403890 93618.6 158000 -1 23748
23750 2 404055 93721.8 158080 -1 23749
23751 2 404047 93766.1 158160 -1 23750
23752 2 404122 93922.4 158200 -1 23751
23753 2 404379 93850.5 158240 -1 23752
23754 2 404394 93860.4 158280 -1 23753
23755 2 404424 93880.7 158360 -1 23754
23756 2 404368 94002.1 158400 -1 23755
23757 2 404355 94009.7 158440 -1 23756
23758 2 404301 94020.5 158480 -1 23757
23759 2 404236 94051.5 158520 -1 23758
23760 2 404174 94046.2 158560 -1 23759
23761 2 404039 94075.2 158600 -1 23760
23762 2 403939 94072.8 158640 -1 23761
23763 2 403969 94028.7 158200 -1 23752
23764 2 403977 94138.9 158200 -1 23763
23765 2 403985 94230.7 158240 -1 23764
23766 2 403981 94166.5 158280 -1 23765
23767 2 403958 94127.4 158320 -1 23766
23768 2 403974 94135.5 158360 -1 23767
23769 2 404908 92965.2 157200 -1 23726
23770 2 404924 92653 157200 -1 23769
23771 2 405120 92493 157200 -1 23770
23772 2 405083 92548.2 157120 -1 23771
23773 2 405090 92615 157040 -1 23772
23774 2 405079 92588.2 157000 -1 23773
23775 2 404897 95583.6 157120 -1 23713
23776 2 404894 95592.4 157160 -1 23775
23777 2 404905 95591.3 157240 -1 23776
23778 2 404931 95552.9 157320 -1 23777
23779 2 404833 95581.7 157360 -1 23778
23780 2 404812 95561.6 157400 -1 23779
23781 2 404865 95941.8 157400 -1 23780
23782 2 404865 95940.7 157440 -1 23781
23783 2 404852 95979.3 157480 -1 23782
23784 2 404860 95956.9 157520 -1 23783
23785 2 404851 96015 157560 -1 23784
23786 2 404779 95502.7 157440 -1 23780
23787 2 404586 95434.3 157480 -1 23786
23788 2 404500 95495.7 157520 -1 23787
23789 2 405767 95414.3 157320 -1 23778
23790 2 405828 95458.4 157360 -1 23789
23791 2 405860 95490.3 157400 -1 23790
23792 2 405866 95503.7 157440 -1 23791
23793 2 405892 95542.2 157480 -1 23792
23794 2 405914 95502 157520 -1 23793
23795 2 405879 95493.2 157560 -1 23794
23796 2 405888 95454.7 157600 -1 23795
23797 2 405923 95376.4 157640 -1 23796
23798 2 404306 96321.5 157240 -1 23777
23799 2 404294 96461.9 157240 -1 23798
23800 2 404178 96602.6 157280 -1 23799
23801 2 404148 96577.5 157320 -1 23800
23802 2 404102 96634.8 157400 -1 23801
23803 2 404103 96650.1 157440 -1 23802
23804 2 404068 96692.5 157480 -1 23803
23805 2 404039 96670.9 157520 -1 23804
23806 2 403976 96770 157560 -1 23805
23807 2 403888 96782.3 157520 -1 23806
23808 2 403858 96830.5 157480 -1 23807
23809 2 403861 96814.2 157440 -1 23808
23810 2 403872 96845 157400 -1 23809
23811 2 404029 96680.5 157680 -1 23806
23812 2 404111 96625.7 157720 -1 23811
23813 2 404237 96607.2 157760 -1 23812
23814 2 404247 96647.7 157800 -1 23813
23815 2 404300 96679.6 157840 -1 23814
23816 2 404347 96680 157880 -1 23815
23817 2 404383 96674 157920 -1 23816
23818 2 404550 96571.8 157960 -1 23817
23819 2 404566 96530.4 158000 -1 23818
23820 2 404657 96587 158040 -1 23819
23821 2 404629 96531.7 158080 -1 23820
23822 2 404677 96547.9 158160 -1 23821
23823 2 404763 96310.3 158160 -1 23822
23824 2 404909 96283.5 158080 -1 23823
23825 2 405026 96366.1 158080 -1 23824
23826 2 405129 96370.8 158000 -1 23825
23827 2 405227 96397.3 157960 -1 23826
23828 2 405162 96338.7 157920 -1 23827
23829 2 397008 98059.6 158480 -1 23100
23830 2 397018 98038.6 158400 -1 23829
23831 2 397019 98022.2 158360 -1 23830
23832 2 396980 97971.4 158280 -1 23831
23833 2 396957 97950.5 158240 -1 23832
23834 2 396645 97762.1 158200 -1 23833
23835 2 396409 97509 158160 -1 23834
23836 2 395713 97455.2 158160 -1 23835
23837 2 395442 97124.3 158160 -1 23836
23838 2 395549 97285.6 158080 -1 23837
23839 2 395610 97294.7 158000 -1 23838
23840 2 396464 97657.1 158080 -1 23835
23841 2 396160 97619.8 158080 -1 23840
23842 2 396195 97674.4 158040 -1 23841
23843 2 396263 97704.6 158000 -1 23842
23844 2 396239 97702.1 157960 -1 23843
23845 2 396229 97679.7 157920 -1 23844
23846 2 396261 97650.6 157880 -1 23845
23847 2 396315 97611.9 157840 -1 23846
23848 2 396370 97563.8 157800 -1 23847
23849 2 396244 97346.4 157720 -1 23848
23850 2 396356 97531.2 157680 -1 23849
23851 2 396331 97500.9 157640 -1 23850
23852 2 396350 97501 157600 -1 23851
23853 2 396172 97622.3 157600 -1 23852
23854 2 396180 97715.9 157600 -1 23853
23855 2 396178 97807.7 157560 -1 23854
23856 2 396205 97768.2 157520 -1 23855
23857 2 396205 97807.8 157480 -1 23856
23858 2 396211 97721.6 157440 -1 23857
23859 2 396229 97683.4 157400 -1 23858
23860 2 396210 97647.2 157360 -1 23859
23861 2 396207 97658.6 157320 -1 23860
23862 2 396380 97469.4 157560 -1 23852
23863 2 396432 97429.5 157480 -1 23862
23864 2 396437 97382.5 157400 -1 23863
23865 2 396391 97431.6 157320 -1 23864
23866 2 396364 97467.4 157240 -1 23865
23867 2 396283 97462.7 157200 -1 23866
23868 2 396135 97469.7 157160 -1 23867
23869 2 396087 97373.4 157080 -1 23868
23870 2 396058 97317.1 157000 -1 23869
23871 2 395983 97230 156920 -1 23870
23872 2 396080 97295.8 156880 -1 23871
23873 2 396068 97320.8 156840 -1 23872
23874 2 396074 97299.7 156800 -1 23873
23875 2 396061 97299.6 156760 -1 23874
23876 2 396020 97318.3 156720 -1 23875
23877 2 396010 97281.5 156640 -1 23876
23878 2 396022 97231.5 156600 -1 23877
23879 2 396006 97188.5 156560 -1 23878
23880 2 395979 97189 156480 -1 23879
23881 2 395950 97155 156400 -1 23880
23882 2 395832 97075.1 156360 -1 23881
23883 2 395915 97176.4 156320 -1 23882
23884 2 395908 97205 156240 -1 23883
23885 2 395877 97228.4 156200 -1 23884
23886 2 395889 97268.5 156160 -1 23885
23887 2 395907 97299.7 156120 -1 23886
23888 2 395920 97234.5 156080 -1 23887
23889 2 395917 97232.8 156040 -1 23888
23890 2 395913 97257.8 156000 -1 23889
23891 2 395915 97214.6 155960 -1 23890
23892 2 395883 97268.1 155920 -1 23891
23893 2 395866 97222.1 155880 -1 23892
23894 2 395879 97147.3 155800 -1 23893
23895 2 395881 97178.5 155760 -1 23894
23896 2 395905 97180.4 155720 -1 23895
23897 2 395894 97231 155680 -1 23896
23898 2 395869 97245 155640 -1 23897
23899 2 395852 97313.3 155600 -1 23898
23900 2 395826 97363.1 155560 -1 23899
23901 2 395870 97359.4 155520 -1 23900
23902 2 395878 97352.5 155480 -1 23901
23903 2 395842 97380.9 155440 -1 23902
23904 2 395827 97393.8 155400 -1 23903
23905 2 395791 97422.6 155360 -1 23904
23906 2 395769 97343.5 155320 -1 23905
23907 2 395704 97362.7 155240 -1 23906
23908 2 395679 97395.1 155160 -1 23907
23909 2 395685 97408 155080 -1 23908
23910 2 395800 97469.5 155040 -1 23909
23911 2 395794 97552.9 155000 -1 23910
23912 2 395736 97590.2 154960 -1 23911
23913 2 395567 97523.9 154880 -1 23912
23914 2 395587 97705.4 154800 -1 23913
23915 2 395560 97741 154760 -1 23914
23916 2 395566 97750.2 154720 -1 23915
23917 2 395553 97735.4 154640 -1 23916
23918 2 395437 97731.1 154600 -1 23917
23919 2 395400 97730.2 154560 -1 23918
23920 2 395409 97745.2 154520 -1 23919
23921 2 396823 97810.1 158000 -1 23840
23922 2 396788 97787 157920 -1 23921
23923 2 396811 97780.2 157800 -1 23922
23924 2 397041 97692.7 157800 -1 23923
23925 2 396923 97449.4 157720 -1 23924
23926 2 397095 97489.7 157640 -1 23925
23927 2 397116 97488.9 157600 -1 23926
23928 2 397101 97468.4 157560 -1 23927
23929 2 397112 97403.3 157520 -1 23928
23930 2 397201 97468.5 157480 -1 23929
23931 2 397256 97479.2 157440 -1 23930
23932 2 397280 97528.8 157400 -1 23931
23933 2 397277 97558.2 157320 -1 23932
23934 2 396662 97662.5 157720 -1 23923
23935 2 396793 97779.6 157680 -1 23934
23936 2 396787 97748.1 157640 -1 23935
23937 2 396816 97715.8 157600 -1 23936
23938 2 396845 97722.2 157560 -1 23937
23939 2 397260 97893.7 158160 -1 23835
23940 2 397419 98040.4 158080 -1 23939
23941 2 397552 98110.4 158000 -1 23940
23942 2 397590 98064.4 157920 -1 23941
23943 2 397627 98081.7 157840 -1 23942
23944 2 395707 98030.6 158480 -1 23829
23945 2 395540 97966.9 158560 -1 23944
23946 2 395335 97887.8 158640 -1 23945
23947 2 395519 97989 158680 -1 23946
23948 2 395572 98002.4 158720 -1 23947
23949 2 395525 97942.1 158760 -1 23948
23950 2 395223 98036.2 158760 -1 23949
23951 2 395176 98092.2 158840 -1 23950
23952 2 395108 98218.2 158880 -1 23951
23953 2 395102 98224.1 158960 -1 23952
23954 2 395085 98275.6 159040 -1 23953
23955 2 395090 98355.4 159080 -1 23954
23956 2 395519 97867.1 158840 -1 23949
23957 2 395580 97869 158920 -1 23956
23958 2 395618 97894.6 159000 -1 23957
23959 2 395716 97885.9 159040 -1 23958
23960 2 395903 97868 159040 -1 23959
23961 2 395912 97868.4 159000 -1 23960
23962 2 395894 97765.4 158920 -1 23961
23963 2 395846 97790.6 158840 -1 23962
23964 2 395820 97729.8 158760 -1 23963
23965 2 395783 97750.5 158680 -1 23964
23966 2 395695 97905.2 159120 -1 23959
23967 2 396954 97608.8 158640 -1 23097
23968 2 397187 97656.3 158680 -1 23967
23969 2 397235 97626.4 158720 -1 23968
23970 2 397254 97639.5 158760 -1 23969
23971 2 397246 97689.9 158800 -1 23970
23972 2 397195 97672.7 158880 -1 23971
23973 2 396025 98664.3 158960 -1 23083
23974 2 395901 98615.5 158920 -1 23973
23975 2 395771 98588.9 158880 -1 23974
23976 2 395740 98610.1 158800 -1 23975
23977 2 396350 99155.1 159880 -1 23070
23978 2 396453 99250 159920 -1 23977
23979 2 396433 99210.5 160000 -1 23978
23980 2 396453 99193.4 160040 -1 23979
23981 2 393022 99964.5 162640 -1 23027
23982 2 393153 99943.8 162680 -1 23981
23983 2 393156 99951.9 162720 -1 23982
23984 2 393294 100071 162800 -1 23983
23985 2 393446 100136 162840 -1 23984
23986 2 393558 100131 162800 -1 23985
23987 2 393691 99968.8 162760 -1 23986
23988 2 393725 99961.5 162800 -1 23987
23989 2 393816 99935.3 162840 -1 23988
23990 2 393950 99956.6 162920 -1 23989
23991 2 393906 99931.7 162960 -1 23990
23992 2 393898 99821.4 163000 -1 23991
23993 2 393956 99738.8 163080 -1 23992
23994 2 393976 99701.1 163160 -1 23993
23995 2 393901 99661.7 163240 -1 23994
23996 2 393844 99637.3 163280 -1 23995
23997 2 393830 99655 163320 -1 23996
23998 2 388863 101605 164360 -1 21967
23999 2 388826 101602 164440 -1 23998
24000 2 388823 101588 164480 -1 23999
24001 2 388878 101561 164560 -1 24000
24002 2 384955 104882 166320 -1 21934
24003 2 384947 104910 166280 -1 24002
24004 2 385064 105082 166200 -1 24003
24005 2 384802 105780 166200 -1 24004
24006 2 384874 105990 166200 -1 24005
24007 2 384998 106106 166200 -1 24006
24008 2 384985 106096 166280 -1 24007
24009 2 385082 106124 166360 -1 24008
24010 2 385359 106246 166360 -1 24009
24011 2 385395 106253 166400 -1 24010
24012 2 385463 106253 166440 -1 24011
24013 2 385083 105227 166120 -1 24004
24014 2 385093 105370 166040 -1 24013
24015 2 385150 105595 165960 -1 24014
24016 2 385124 105682 165880 -1 24015
24017 2 385134 105713 165840 -1 24016
24018 2 385176 105645 165800 -1 24017
24019 2 385164 105637 165760 -1 24018
24020 2 385049 105714 165720 -1 24019
24021 2 384983 105742 165680 -1 24020
24022 2 384963 105726 165640 -1 24021
24023 2 384962 105734 165600 -1 24022
24024 2 384945 105721 165520 -1 24023
24025 2 384955 105725 165440 -1 24024
24026 2 384954 105734 165400 -1 24025
24027 2 384850 105926 165320 -1 24026
24028 2 384747 105900 165280 -1 24027
24029 2 384593 105830 165200 -1 24028
24030 2 384510 105850 165160 -1 24029
24031 2 384530 105897 165120 -1 24030
24032 2 384470 105862 165080 -1 24031
24033 2 384496 105900 165000 -1 24032
24034 2 384562 105960 164920 -1 24033
24035 2 384640 106019 164840 -1 24034
24036 2 384637 106025 164800 -1 24035
24037 2 384677 106131 165840 -1 24017
24038 2 384716 106129 165800 -1 24037
24039 2 384666 106168 165760 -1 24038
24040 2 384682 106178 165720 -1 24039
24041 2 384690 106171 165680 -1 24040
24042 2 382712 109401 170200 -1 21880
24043 2 382810 109678 170240 -1 24042
24044 2 382846 109700 170280 -1 24043
24045 2 382862 109709 170320 -1 24044
24046 2 382850 109702 170360 -1 24045
24047 2 382877 109717 170400 -1 24046
24048 2 382914 109725 170440 -1 24047
24049 2 382941 109719 170520 -1 24048
24050 2 383020 109723 170600 -1 24049
24051 2 383043 109750 170640 -1 24050
24052 2 383057 109729 170680 -1 24051
24053 2 383073 109688 170720 -1 24052
24054 2 383078 109673 170760 -1 24053
24055 2 383118 109703 170800 -1 24054
24056 2 383151 109689 170880 -1 24055
24057 2 383223 109708 170920 -1 24056
24058 2 383258 109730 170960 -1 24057
24059 2 383330 109798 171040 -1 24058
24060 2 383359 109846 171080 -1 24059
24061 2 383348 109908 171120 -1 24060
24062 2 383296 109990 171160 -1 24061
24063 2 383277 110113 171240 -1 24062
24064 2 383235 110170 171320 -1 24063
24065 2 383073 110190 171360 -1 24064
24066 2 383018 110229 171440 -1 24065
24067 2 382994 110275 171560 -1 24066
24068 2 383002 110282 171640 -1 24067
24069 2 383084 110350 171720 -1 24068
24070 2 383190 110458 171840 -1 24069
24071 2 383204 110472 171880 -1 24070
24072 2 383219 110499 171920 -1 24071
24073 2 383253 110663 171880 -1 24070
24074 2 383439 110813 171880 -1 24073
24075 2 383445 110978 171920 -1 24074
24076 2 383448 111050 171960 -1 24075
24077 2 383071 110184 171320 -1 24065
24078 2 383064 110154 171200 -1 24077
24079 2 383110 110103 171120 -1 24078
24080 2 383160 110046 171040 -1 24079
24081 2 383210 110004 170960 -1 24080
24082 2 383225 109978 170920 -1 24081
24083 2 383175 110024 170880 -1 24082
24084 2 383148 110032 170840 -1 24083
24085 2 383098 110078 170760 -1 24084
24086 2 383115 110028 170680 -1 24085
24087 2 383127 110020 170640 -1 24086
24088 2 383141 109992 170600 -1 24087
24089 2 381971 110813 170000 -1 21876
24090 2 381935 110704 169920 -1 24089
24091 2 381885 110605 169840 -1 24090
24092 2 381890 110348 169760 -1 24091
24093 2 381876 110307 169720 -1 24092
24094 2 381768 110606 169720 -1 24093
24095 2 381828 110750 169720 -1 24094
24096 2 381798 110723 169680 -1 24095
24097 2 381643 110705 169640 -1 24096
24098 2 381597 110651 169560 -1 24097
24099 2 381404 110686 169520 -1 24098
24100 2 381430 110751 169480 -1 24099
24101 2 381416 110717 169400 -1 24100
24102 2 381384 110692 169320 -1 24101
24103 2 381403 110684 169240 -1 24102
24104 2 381755 110245 169640 -1 24093
24105 2 381634 110214 169560 -1 24104
24106 2 381469 110255 169480 -1 24105
24107 2 381445 110274 169440 -1 24106
24108 2 381267 110213 169320 -1 24107
24109 2 381017 110172 169240 -1 24108
24110 2 380875 110122 169160 -1 24109
24111 2 380746 110162 169040 -1 24110
24112 2 380602 110230 168920 -1 24111
24113 2 380475 110253 168880 -1 24112
24114 2 380457 110297 168800 -1 24113
24115 2 380414 110369 168680 -1 24114
24116 2 380373 110374 168600 -1 24115
24117 2 380315 110341 168480 -1 24116
24118 2 380321 110564 168360 -1 24117
24119 2 380189 110746 168280 -1 24118
24120 2 380059 110740 168200 -1 24119
24121 2 380000 110794 168160 -1 24120
24122 2 379940 110847 168120 -1 24121
24123 2 379848 110917 168040 -1 24122
24124 2 379763 110892 168000 -1 24123
24125 2 379645 110969 167920 -1 24124
24126 2 379235 111066 167880 -1 24125
24127 2 378938 111059 167880 -1 24126
24128 2 378820 111163 167880 -1 24127
24129 2 378603 111232 167880 -1 24128
24130 2 378647 111256 167800 -1 24129
24131 2 378656 111295 167760 -1 24130
24132 2 378533 111197 167920 -1 24129
24133 2 378447 111194 167960 -1 24132
24134 2 378221 111133 168040 -1 24133
24135 2 378275 110961 167960 -1 24134
24136 2 378304 110990 167880 -1 24135
24137 2 378324 110991 167840 -1 24136
24138 2 377905 111079 168040 -1 24134
24139 2 377933 111126 168000 -1 24138
24140 2 377947 111165 167960 -1 24139
24141 2 377947 111203 167920 -1 24140
24142 2 378001 111251 167920 -1 24141
24143 2 378049 111245 167920 -1 24142
24144 2 378135 111190 167960 -1 24143
24145 2 378171 111165 167920 -1 24144
24146 2 378091 111011 168080 -1 24134
24147 2 377941 110863 168120 -1 24146
24148 2 377852 110739 168200 -1 24147
24149 2 379291 111112 167800 -1 24126
24150 2 379288 111308 167640 -1 24149
24151 2 379246 111421 167560 -1 24150
24152 2 379130 111477 167480 -1 24151
24153 2 379088 111638 167400 -1 24152
24154 2 378980 111910 167400 -1 24153
24155 2 378926 111992 167360 -1 24154
24156 2 378905 111993 167320 -1 24155
24157 2 378064 111574 167320 -1 24156
24158 2 378055 111405 167400 -1 24157
24159 2 378023 111214 167480 -1 24158
24160 2 377961 110982 167520 -1 24159
24161 2 377985 110802 167520 -1 24160
24162 2 378057 110689 167480 -1 24161
24163 2 378088 110722 167440 -1 24162
24164 2 378141 110789 167400 -1 24163
24165 2 377930 110730 167600 -1 24161
24166 2 377921 110710 167640 -1 24165
24167 2 378734 111887 167280 -1 24156
24168 2 378732 111889 167200 -1 24167
24169 2 379280 112269 167200 -1 24168
24170 2 379620 112297 167200 -1 24169
24171 2 379716 112401 167200 -1 24170
24172 2 379908 112417 167200 -1 24171
24173 2 379926 112395 167160 -1 24172
24174 2 379944 112395 167120 -1 24173
24175 2 379967 112423 167040 -1 24174
24176 2 379956 112360 167240 -1 24172
24177 2 379966 112325 167280 -1 24176
24178 2 379939 112260 167320 -1 24177
24179 2 379890 112230 167360 -1 24178
24180 2 379818 112185 167400 -1 24179
24181 2 379780 112108 167440 -1 24180
24182 2 379764 112067 167480 -1 24181
24183 2 378556 111876 167160 -1 24168
24184 2 378551 111887 167120 -1 24183
24185 2 378522 111929 167080 -1 24184
24186 2 378512 111929 167040 -1 24185
24187 2 378440 111935 166960 -1 24186
24188 2 378353 111896 166880 -1 24187
24189 2 378389 111897 166800 -1 24188
24190 2 378356 111884 166720 -1 24189
24191 2 378358 111890 166680 -1 24190
24192 2 378670 112406 166680 -1 24191
24193 2 378749 112488 166640 -1 24192
24194 2 378816 112495 166560 -1 24193
24195 2 378741 112420 166480 -1 24194
24196 2 378791 112390 166400 -1 24195
24197 2 378860 112382 166320 -1 24196
24198 2 378120 111933 166640 -1 24191
24199 2 378093 111971 166600 -1 24198
24200 2 377780 112027 166560 -1 24199
24201 2 377419 112073 166480 -1 24200
24202 2 377281 112113 166400 -1 24201
24203 2 377206 112036 166320 -1 24202
24204 2 377217 112124 166280 -1 24203
24205 2 377169 112089 166200 -1 24204
24206 2 376925 112175 166160 -1 24205
24207 2 376328 112536 166160 -1 24206
24208 2 376112 112459 166160 -1 24207
24209 2 376016 112191 166160 -1 24208
24210 2 375787 112098 166160 -1 24209
24211 2 375764 112032 166200 -1 24210
24212 2 375694 112057 166280 -1 24211
24213 2 375592 111990 166320 -1 24212
24214 2 375477 111981 166360 -1 24213
24215 2 375445 111984 166440 -1 24214
24216 2 376438 112414 166280 -1 24207
24217 2 376403 112348 166320 -1 24216
24218 2 376380 112258 166440 -1 24217
24219 2 376165 112329 166320 -1 24217
24220 2 376080 112280 166440 -1 24219
24221 2 376742 112270 166120 -1 24206
24222 2 376785 112378 166040 -1 24221
24223 2 376674 112519 166000 -1 24222
24224 2 376222 112998 166000 -1 24223
24225 2 376182 113026 166040 -1 24224
24226 2 376116 113000 166160 -1 24225
24227 2 376121 112916 166200 -1 24226
24228 2 376717 112529 165960 -1 24223
24229 2 376784 112537 165920 -1 24228
24230 2 376773 112565 165880 -1 24229
24231 2 376775 112580 165800 -1 24230
24232 2 376850 112545 165720 -1 24231
24233 2 376863 112529 165680 -1 24232
24234 2 376879 112555 165640 -1 24233
24235 2 376682 112553 165600 -1 24234
24236 2 377146 112504 165600 -1 24235
24237 2 377386 112688 165600 -1 24236
24238 2 377458 112735 165560 -1 24237
24239 2 377607 112823 165520 -1 24238
24240 2 377634 112818 165440 -1 24239
24241 2 377658 112802 165400 -1 24240
24242 2 376534 112576 165560 -1 24235
24243 2 375764 112644 165520 -1 24242
24244 2 375634 112706 165480 -1 24243
24245 2 375655 112724 165440 -1 24244
24246 2 375644 112752 165360 -1 24245
24247 2 375627 112800 165320 -1 24246
24248 2 375547 112855 165280 -1 24247
24249 2 375534 112842 165240 -1 24248
24250 2 376102 112995 165240 -1 24249
24251 2 376374 113263 165240 -1 24250
24252 2 376395 113596 165280 -1 24251
24253 2 376395 113704 165360 -1 24252
24254 2 376396 113707 165400 -1 24253
24255 2 376402 113719 165440 -1 24254
24256 2 376246 113927 165440 -1 24255
24257 2 376042 114023 165480 -1 24256
24258 2 376035 114039 165520 -1 24257
24259 2 376514 113595 165440 -1 24255
24260 2 376785 113510 165560 -1 24259
24261 2 375528 112858 165200 -1 24249
24262 2 375569 112824 165120 -1 24261
24263 2 375573 112834 165080 -1 24262
24264 2 375572 112827 165040 -1 24263
24265 2 375520 112778 165000 -1 24264
24266 2 374860 113333 165000 -1 24265
24267 2 375081 113450 165000 -1 24266
24268 2 375129 113582 165000 -1 24267
24269 2 375186 113655 165040 -1 24268
24270 2 375271 113685 165120 -1 24269
24271 2 375359 113689 165200 -1 24270
24272 2 375410 113800 165280 -1 24271
24273 2 375390 113883 165320 -1 24272
24274 2 375384 113983 165360 -1 24273
24275 2 375377 114149 165400 -1 24274
24276 2 375463 114217 165400 -1 24275
24277 2 375551 114239 165440 -1 24276
24278 2 375620 114272 165480 -1 24277
24279 2 375616 114357 165520 -1 24278
24280 2 375635 114402 165560 -1 24279
24281 2 375654 114473 165600 -1 24280
24282 2 375668 114592 165680 -1 24281
24283 2 375621 114707 165720 -1 24282
24284 2 375561 114836 165760 -1 24283
24285 2 375623 114986 165760 -1 24284
24286 2 375603 114992 165840 -1 24285
24287 2 375580 115073 165920 -1 24286
24288 2 375647 115235 165960 -1 24287
24289 2 375671 115299 166000 -1 24288
24290 2 375685 115365 166080 -1 24289
24291 2 375630 115401 166120 -1 24290
24292 2 375538 115446 166200 -1 24291
24293 2 375413 115487 166280 -1 24292
24294 2 375382 115528 166320 -1 24293
24295 2 375173 115831 166320 -1 24294
24296 2 375083 115937 166320 -1 24295
24297 2 374893 115907 166400 -1 24296
24298 2 374757 115957 166480 -1 24297
24299 2 374638 116031 166520 -1 24298
24300 2 374537 116221 166480 -1 24299
24301 2 374465 116503 166400 -1 24300
24302 2 374306 116839 166360 -1 24301
24303 2 374365 116914 166280 -1 24302
24304 2 374447 117110 166200 -1 24303
24305 2 374493 117183 166120 -1 24304
24306 2 374550 117277 166040 -1 24305
24307 2 374639 117342 165960 -1 24306
24308 2 374721 117354 165920 -1 24307
24309 2 374688 117322 165880 -1 24308
24310 2 374714 117291 165840 -1 24309
24311 2 374824 117225 165840 -1 24310
24312 2 374842 117219 165880 -1 24311
24313 2 374950 117231 165880 -1 24312
24314 2 374917 117178 165920 -1 24313
24315 2 374823 117064 165960 -1 24314
24316 2 374785 117041 166000 -1 24315
24317 2 374922 117256 165840 -1 24311
24318 2 374947 117262 165800 -1 24317
24319 2 374950 117254 165760 -1 24318
24320 2 374294 117014 166440 -1 24302
24321 2 374184 117213 166480 -1 24320
24322 2 374106 117240 166680 -1 24321
24323 2 373998 117343 166760 -1 24322
24324 2 373818 117407 166920 -1 24323
24325 2 373716 117401 167000 -1 24324
24326 2 373635 117340 167120 -1 24325
24327 2 373744 117254 167200 -1 24326
24328 2 373860 117127 167240 -1 24327
24329 2 374006 116920 167280 -1 24328
24330 2 373067 117820 167160 -1 24326
24331 2 373211 118248 167160 -1 24330
24332 2 373299 118085 167200 -1 24331
24333 2 373376 118064 167240 -1 24332
24334 2 373412 118063 167280 -1 24333
24335 2 373393 118000 167360 -1 24334
24336 2 373439 118273 167200 -1 24331
24337 2 373496 118292 167240 -1 24336
24338 2 373548 118291 167280 -1 24337
24339 2 373586 118291 167320 -1 24338
24340 2 373613 118283 167360 -1 24339
24341 2 373668 118315 167400 -1 24340
24342 2 373711 118343 167440 -1 24341
24343 2 373720 118364 167480 -1 24342
24344 2 373681 118342 167560 -1 24343
24345 2 373676 118324 167600 -1 24344
24346 2 373714 118324 167640 -1 24345
24347 2 373746 118331 167720 -1 24346
24348 2 373752 118327 167760 -1 24347
24349 2 373767 118288 167800 -1 24348
24350 2 373775 118290 167840 -1 24349
24351 2 373812 118426 167880 -1 24350
24352 2 373867 118488 167920 -1 24351
24353 2 373882 118476 167960 -1 24352
24354 2 373901 118468 168000 -1 24353
24355 2 373739 117588 167160 -1 24326
24356 2 373888 117602 167200 -1 24355
24357 2 374460 115975 166600 -1 24299
24358 2 375577 112838 164960 -1 24265
24359 2 375466 112735 164880 -1 24358
24360 2 375587 112882 164840 -1 24359
24361 2 375591 112995 164800 -1 24360
24362 2 376125 113168 164800 -1 24361
24363 2 376565 113144 164800 -1 24362
24364 2 376616 113115 164760 -1 24363
24365 2 376850 113591 164760 -1 24364
24366 2 376897 113590 164680 -1 24365
24367 2 376923 113532 164600 -1 24366
24368 2 376678 113085 164680 -1 24364
24369 2 377153 113037 164680 -1 24368
24370 2 377290 113059 164600 -1 24369
24371 2 377384 113117 164560 -1 24370
24372 2 377307 113113 164440 -1 24371
24373 2 377278 113140 164400 -1 24372
24374 2 376271 113081 164520 -1 24368
24375 2 376221 113129 164400 -1 24374
24376 2 376201 113255 164320 -1 24375
24377 2 376175 113387 164280 -1 24376
24378 2 376137 113313 164240 -1 24377
24379 2 376159 113383 164200 -1 24378
24380 2 376207 113272 164120 -1 24379
24381 2 376190 113158 164080 -1 24380
24382 2 376105 113038 163960 -1 24381
24383 2 376083 113015 163920 -1 24382
24384 2 376143 113017 164120 -1 24380
24385 2 376137 112959 164200 -1 24384
24386 2 376144 112946 164240 -1 24385
24387 2 376197 112914 164360 -1 24386
24388 2 375166 112807 164800 -1 24361
24389 2 374975 112745 164760 -1 24388
24390 2 375483 112325 164760 -1 24389
24391 2 376086 112401 164760 -1 24390
24392 2 376438 112397 164760 -1 24391
24393 2 376538 112449 164760 -1 24392
24394 2 376590 112457 164800 -1 24393
24395 2 376602 112423 164880 -1 24394
24396 2 374700 112705 164720 -1 24389
24397 2 374596 112732 164680 -1 24396
24398 2 374028 112308 164680 -1 24397
24399 2 374059 111625 164680 -1 24398
24400 2 374002 111442 164640 -1 24399
24401 2 373981 111387 164600 -1 24400
24402 2 373841 111259 164520 -1 24401
24403 2 373839 111270 164480 -1 24402
24404 2 373796 111289 164400 -1 24403
24405 2 373808 111355 164280 -1 24404
24406 2 373750 111264 164240 -1 24405
24407 2 373740 111273 164160 -1 24406
24408 2 373737 111256 164080 -1 24407
24409 2 373759 111164 164040 -1 24408
24410 2 373686 111220 164000 -1 24409
24411 2 373646 111342 163920 -1 24410
24412 2 373395 111728 163920 -1 24411
24413 2 372941 112001 163920 -1 24412
24414 2 372869 112120 163840 -1 24413
24415 2 372851 112235 163760 -1 24414
24416 2 372806 112282 163640 -1 24415
24417 2 372739 112253 163520 -1 24416
24418 2 372667 112322 163480 -1 24417
24419 2 372453 112291 163440 -1 24418
24420 2 372385 112298 163360 -1 24419
24421 2 372311 112377 163280 -1 24420
24422 2 372593 112750 163280 -1 24421
24423 2 372668 112903 163160 -1 24422
24424 2 372668 112881 163080 -1 24423
24425 2 372282 112356 163160 -1 24421
24426 2 372244 112304 163120 -1 24425
24427 2 372245 112239 163080 -1 24426
24428 2 372085 112170 163040 -1 24427
24429 2 372052 112169 163000 -1 24428
24430 2 370943 112463 163000 -1 24429
24431 2 371113 112396 162920 -1 24430
24432 2 371010 112406 162880 -1 24431
24433 2 371015 112355 162840 -1 24432
24434 2 371019 112286 162800 -1 24433
24435 2 371051 112275 162720 -1 24434
24436 2 371019 112246 162680 -1 24435
24437 2 371023 112248 162640 -1 24436
24438 2 371010 112229 162600 -1 24437
24439 2 371005 112223 162560 -1 24438
24440 2 371722 112357 162560 -1 24439
24441 2 372034 112273 162560 -1 24440
24442 2 372370 112097 162560 -1 24441
24443 2 372498 111937 162560 -1 24442
24444 2 372512 111880 162480 -1 24443
24445 2 372470 111898 162440 -1 24444
24446 2 372407 111915 162400 -1 24445
24447 2 372632 111776 162360 -1 24446
24448 2 372684 111776 162280 -1 24447
24449 2 372761 111773 162200 -1 24448
24450 2 372819 111765 162160 -1 24449
24451 2 372809 111791 162120 -1 24450
24452 2 372798 111835 162080 -1 24451
24453 2 372797 111821 162040 -1 24452
24454 2 372838 111860 162000 -1 24453
24455 2 372850 111866 161960 -1 24454
24456 2 372187 112155 162360 -1 24446
24457 2 372210 112155 162320 -1 24456
24458 2 372238 112154 162280 -1 24457
24459 2 372248 112205 162240 -1 24458
24460 2 372257 112201 162200 -1 24459
24461 2 370729 112261 162480 -1 24439
24462 2 370712 112244 162440 -1 24461
24463 2 371363 112969 162440 -1 24462
24464 2 371384 113017 162480 -1 24463
24465 2 370914 113335 162480 -1 24464
24466 2 370831 113348 162440 -1 24465
24467 2 370778 113348 162400 -1 24466
24468 2 370763 113374 162360 -1 24467
24469 2 370735 113389 162320 -1 24468
24470 2 370552 113549 162280 -1 24469
24471 2 370512 113548 162240 -1 24470
24472 2 370470 113528 162200 -1 24471
24473 2 370468 113528 162160 -1 24472
24474 2 370409 113579 162080 -1 24473
24475 2 370431 113662 162040 -1 24474
24476 2 370609 113626 162040 -1 24475
24477 2 370690 113673 161960 -1 24476
24478 2 370696 113687 161920 -1 24477
24479 2 370943 113341 162360 -1 24467
24480 2 371007 113353 162320 -1 24479
24481 2 371036 113375 162280 -1 24480
24482 2 371049 113385 162240 -1 24481
24483 2 371048 113401 162200 -1 24482
24484 2 371402 113071 162520 -1 24464
24485 2 372096 112832 162520 -1 24484
24486 2 372129 112759 162560 -1 24485
24487 2 372035 112723 162640 -1 24486
24488 2 372002 112772 162720 -1 24487
24489 2 371971 112803 162760 -1 24488
24490 2 371986 112857 162800 -1 24489
24491 2 371427 113095 162600 -1 24484
24492 2 371054 113328 162600 -1 24491
24493 2 371038 113583 162680 -1 24492
24494 2 371044 113625 162720 -1 24493
24495 2 371038 113637 162760 -1 24494
24496 2 371084 113641 162800 -1 24495
24497 2 371582 112984 162680 -1 24491
24498 2 371619 113033 162760 -1 24497
24499 2 371477 113714 162760 -1 24498
24500 2 371558 113822 162720 -1 24499
24501 2 371572 113888 162680 -1 24500
24502 2 371617 113982 162640 -1 24501
24503 2 371661 114041 162600 -1 24502
24504 2 371622 113066 162800 -1 24498
24505 2 371613 113249 162880 -1 24504
24506 2 371335 113540 162880 -1 24505
24507 2 371311 113808 162880 -1 24506
24508 2 371236 113918 162840 -1 24507
24509 2 371205 113946 162800 -1 24508
24510 2 371168 113906 162720 -1 24509
24511 2 371161 113896 162680 -1 24510
24512 2 371103 113865 162600 -1 24511
24513 2 371101 113864 162560 -1 24512
24514 2 371115 113847 162520 -1 24513
24515 2 371109 113819 162480 -1 24514
24516 2 371327 113917 162640 -1 24511
24517 2 371367 113922 162600 -1 24516
24518 2 371367 113920 162560 -1 24517
24519 2 371266 114131 162800 -1 24509
24520 2 371244 114225 162800 -1 24519
24521 2 371166 114280 162800 -1 24520
24522 2 371174 114348 162800 -1 24521
24523 2 371221 114410 162800 -1 24522
24524 2 371240 114558 162840 -1 24523
24525 2 371191 114680 162840 -1 24524
24526 2 371081 114744 162840 -1 24525
24527 2 371057 114834 162880 -1 24526
24528 2 371071 114916 162880 -1 24527
24529 2 370979 115112 162880 -1 24528
24530 2 371008 115139 162800 -1 24529
24531 2 370916 115005 162680 -1 24530
24532 2 371137 115215 162800 -1 24530
24533 2 371151 115265 162800 -1 24532
24534 2 371136 115286 162760 -1 24533
24535 2 371106 115279 162720 -1 24534
24536 2 370988 115229 162680 -1 24535
24537 2 370962 115225 162640 -1 24536
24538 2 370951 115272 162600 -1 24537
24539 2 371010 115329 162520 -1 24538
24540 2 370999 115369 162440 -1 24539
24541 2 370740 115478 162400 -1 24540
24542 2 370734 115465 162320 -1 24541
24543 2 370744 115460 162280 -1 24542
24544 2 370741 115450 162200 -1 24543
24545 2 370709 115429 162160 -1 24544
24546 2 370698 115437 162120 -1 24545
24547 2 370678 115448 162080 -1 24546
24548 2 371642 113194 162920 -1 24505
24549 2 371719 112933 162960 -1 24548
24550 2 371745 112905 163000 -1 24549
24551 2 371748 112872 163040 -1 24550
24552 2 371753 112868 163080 -1 24551
24553 2 371671 113322 163000 -1 24548
24554 2 371751 113378 163080 -1 24553
24555 2 371905 113446 163200 -1 24554
24556 2 371919 113417 163280 -1 24555
24557 2 371975 113458 163440 -1 24556
24558 2 372031 113560 163520 -1 24557
24559 2 372023 113605 163560 -1 24558
24560 2 371993 113587 163600 -1 24559
24561 2 371988 113594 163640 -1 24560
24562 2 371996 113588 163680 -1 24561
24563 2 372028 113644 163760 -1 24562
24564 2 372009 113757 163800 -1 24563
24565 2 371997 113666 163840 -1 24564
24566 2 371910 113619 163880 -1 24565
24567 2 371853 113574 163960 -1 24566
24568 2 371945 113420 164040 -1 24567
24569 2 371861 113490 164080 -1 24568
24570 2 370763 112295 162400 -1 24462
24571 2 370782 112307 162360 -1 24570
24572 2 370783 112322 162320 -1 24571
24573 2 370837 112311 162280 -1 24572
24574 2 371082 112393 162200 -1 24573
24575 2 371248 112549 162160 -1 24574
24576 2 371409 112548 162080 -1 24575
24577 2 371445 112592 162000 -1 24576
24578 2 371329 112844 161960 -1 24577
24579 2 371384 112994 161880 -1 24578
24580 2 371421 113137 161800 -1 24579
24581 2 371372 113185 161720 -1 24580
24582 2 371330 113221 161680 -1 24581
24583 2 371294 113256 161600 -1 24582
24584 2 371528 112477 161960 -1 24577
24585 2 371579 112496 161920 -1 24584
24586 2 371582 112490 161880 -1 24585
24587 2 370560 112736 162160 -1 24575
24588 2 370628 112827 162120 -1 24587
24589 2 370708 112944 162080 -1 24588
24590 2 370804 113040 162040 -1 24589
24591 2 370934 113164 162000 -1 24590
24592 2 370975 113196 161960 -1 24591
24593 2 371051 113344 161960 -1 24592
24594 2 371223 113404 161960 -1 24593
24595 2 371246 113409 162000 -1 24594
24596 2 371301 113396 162080 -1 24595
24597 2 370955 113216 161880 -1 24592
24598 2 370954 113190 161840 -1 24597
24599 2 370947 113194 161800 -1 24598
24600 2 369974 112265 162320 -1 24572
24601 2 369896 112209 162280 -1 24600
24602 2 369839 112194 162240 -1 24601
24603 2 369789 112114 162160 -1 24602
24604 2 369475 112122 162160 -1 24603
24605 2 369471 112093 162120 -1 24604
24606 2 369442 112105 162000 -1 24605
24607 2 369404 112121 161960 -1 24606
24608 2 369172 112234 161960 -1 24607
24609 2 369060 112153 161840 -1 24608
24610 2 368924 112137 161800 -1 24609
24611 2 368613 112184 161760 -1 24610
24612 2 368438 112241 161720 -1 24611
24613 2 368252 112335 161680 -1 24612
24614 2 368009 112490 161640 -1 24613
24615 2 367672 112690 161600 -1 24614
24616 2 367603 112698 161560 -1 24615
24617 2 367318 112732 161520 -1 24616
24618 2 366961 112875 161520 -1 24617
24619 2 366518 112982 161480 -1 24618
24620 2 366107 113173 161480 -1 24619
24621 2 365687 113268 161440 -1 24620
24622 2 365607 113332 161400 -1 24621
24623 2 365496 113387 161360 -1 24622
24624 2 365375 113404 161320 -1 24623
24625 2 365226 113393 161280 -1 24624
24626 2 365112 113376 161240 -1 24625
24627 2 364933 113314 161200 -1 24626
24628 2 364835 113281 161120 -1 24627
24629 2 364752 113288 161040 -1 24628
24630 2 364684 113258 161000 -1 24629
24631 2 364690 113293 160960 -1 24630
24632 2 364681 113270 160920 -1 24631
24633 2 364624 113214 160880 -1 24632
24634 2 364553 113255 160840 -1 24633
24635 2 364474 113168 160800 -1 24634
24636 2 364446 113127 160760 -1 24635
24637 2 364393 113103 160720 -1 24636
24638 2 364356 113095 160680 -1 24637
24639 2 364339 113026 160640 -1 24638
24640 2 364341 113019 160600 -1 24639
24641 2 364503 112915 160560 -1 24640
24642 2 364856 112283 160560 -1 24641
24643 2 364939 112247 160600 -1 24642
24644 2 364892 112227 160640 -1 24643
24645 2 364801 112173 160720 -1 24644
24646 2 364685 112109 160760 -1 24645
24647 2 364547 112057 160800 -1 24646
24648 2 364499 112048 160840 -1 24647
24649 2 364447 112094 160920 -1 24648
24650 2 364417 112058 161000 -1 24649
24651 2 364399 112044 161040 -1 24650
24652 2 364831 112358 160520 -1 24642
24653 2 364825 112479 160480 -1 24652
24654 2 364035 113288 160480 -1 24653
24655 2 363954 113531 160480 -1 24654
24656 2 363435 113799 160480 -1 24655
24657 2 363444 114061 160480 -1 24656
24658 2 363202 114238 160480 -1 24657
24659 2 362175 114344 160480 -1 24658
24660 2 362049 114430 160560 -1 24659
24661 2 361805 114421 160640 -1 24660
24662 2 361779 114398 160720 -1 24661
24663 2 361776 114387 160760 -1 24662
24664 2 362852 114235 160760 -1 24663
24665 2 362905 114288 160800 -1 24664
24666 2 363010 114493 160840 -1 24665
24667 2 363000 114538 160880 -1 24666
24668 2 362899 114547 160920 -1 24667
24669 2 362717 114503 160960 -1 24668
24670 2 362643 114502 161000 -1 24669
24671 2 362618 114502 161040 -1 24670
24672 2 362600 114475 161080 -1 24671
24673 2 362552 114445 161120 -1 24672
24674 2 361619 114446 160800 -1 24663
24675 2 361645 114887 160800 -1 24674
24676 2 361762 115092 160800 -1 24675
24677 2 361711 115269 160800 -1 24676
24678 2 361523 115385 160800 -1 24677
24679 2 361577 115540 160840 -1 24678
24680 2 361579 115503 160880 -1 24679
24681 2 361534 115475 160920 -1 24680
24682 2 361362 115543 160960 -1 24681
24683 2 361293 115641 161000 -1 24682
24684 2 361280 115724 161080 -1 24683
24685 2 361233 115806 161120 -1 24684
24686 2 361227 115804 161160 -1 24685
24687 2 361243 115806 161200 -1 24686
24688 2 361250 115801 161240 -1 24687
24689 2 361489 115386 160720 -1 24678
24690 2 361566 115440 160680 -1 24689
24691 2 361662 115445 160640 -1 24690
24692 2 361688 115419 160600 -1 24691
24693 2 361661 115394 160560 -1 24692
24694 2 361665 115377 160520 -1 24693
24695 2 361730 115426 160480 -1 24694
24696 2 361630 115014 160840 -1 24675
24697 2 361601 114991 160880 -1 24696
24698 2 361600 114961 160920 -1 24697
24699 2 361583 114933 160960 -1 24698
24700 2 361576 114887 161000 -1 24699
24701 2 361566 114895 161040 -1 24700
24702 2 361543 114895 161080 -1 24701
24703 2 361521 114903 161120 -1 24702
24704 2 361577 114528 160840 -1 24674
24705 2 361585 114536 160880 -1 24704
24706 2 361542 114493 160960 -1 24705
24707 2 361509 114485 161000 -1 24706
24708 2 361291 114554 161040 -1 24707
24709 2 361275 114640 161080 -1 24708
24710 2 361278 114642 161120 -1 24709
24711 2 361253 114588 161160 -1 24710
24712 2 361236 114573 161200 -1 24711
24713 2 361218 114558 161280 -1 24712
24714 2 361247 114536 161320 -1 24713
24715 2 361804 114319 160880 -1 24705
24716 2 361841 114150 160960 -1 24715
24717 2 361812 114046 161000 -1 24716
24718 2 361819 114009 161040 -1 24717
24719 2 361873 114033 161080 -1 24718
24720 2 361872 114003 161120 -1 24719
24721 2 361763 113988 161160 -1 24720
24722 2 361704 113967 161200 -1 24721
24723 2 361703 113978 161280 -1 24722
24724 2 362102 114407 160400 -1 24659
24725 2 362106 114402 160360 -1 24724
24726 2 362122 113830 160360 -1 24725
24727 2 362135 113758 160440 -1 24726
24728 2 362167 113793 160480 -1 24727
24729 2 362154 113717 160520 -1 24728
24730 2 362174 113695 160560 -1 24729
24731 2 362191 113698 160600 -1 24730
24732 2 362106 114403 160320 -1 24725
24733 2 362053 114351 160240 -1 24732
24734 2 361940 114407 160200 -1 24733
24735 2 362997 113963 160200 -1 24734
24736 2 363107 113994 160160 -1 24735
24737 2 363157 113993 160120 -1 24736
24738 2 363151 113939 160040 -1 24737
24739 2 363197 113904 160000 -1 24738
24740 2 361800 114458 160120 -1 24734
24741 2 361871 114468 160080 -1 24740
24742 2 361869 114539 160000 -1 24741
24743 2 361838 114570 159960 -1 24742
24744 2 361847 114573 159920 -1 24743
24745 2 361282 114549 159920 -1 24744
24746 2 361182 114593 159920 -1 24745
24747 2 360926 114801 159920 -1 24746
24748 2 360831 115028 159920 -1 24747
24749 2 360765 115152 159880 -1 24748
24750 2 360745 115213 159800 -1 24749
24751 2 360729 115216 159720 -1 24750
24752 2 360670 115213 159640 -1 24751
24753 2 360626 115238 159560 -1 24752
24754 2 360605 115260 159520 -1 24753
24755 2 360552 115274 159480 -1 24754
24756 2 360315 115195 159440 -1 24755
24757 2 359961 115131 159400 -1 24756
24758 2 359750 115258 159360 -1 24757
24759 2 359544 115343 159320 -1 24758
24760 2 359378 115287 159240 -1 24759
24761 2 359349 115255 159200 -1 24760
24762 2 359312 115267 159160 -1 24761
24763 2 359290 115276 159040 -1 24762
24764 2 359271 115259 159000 -1 24763
24765 2 359308 115255 158960 -1 24764
24766 2 359351 115219 158920 -1 24765
24767 2 359366 115188 158880 -1 24766
24768 2 359376 115137 158800 -1 24767
24769 2 359306 114963 158720 -1 24768
24770 2 359419 114981 158640 -1 24769
24771 2 359516 115021 158560 -1 24770
24772 2 359551 114999 158480 -1 24771
24773 2 359553 114972 158400 -1 24772
24774 2 359548 114910 158320 -1 24773
24775 2 359524 114847 158280 -1 24774
24776 2 359474 114736 158200 -1 24775
24777 2 359382 114521 158120 -1 24776
24778 2 359530 114511 158000 -1 24777
24779 2 359587 114482 157880 -1 24778
24780 2 359658 114488 157840 -1 24779
24781 2 359693 114461 157800 -1 24780
24782 2 359783 114478 157760 -1 24781
24783 2 359804 114488 157720 -1 24782
24784 2 359802 114427 157680 -1 24783
24785 2 359805 114385 157600 -1 24784
24786 2 359888 114347 157520 -1 24785
24787 2 359954 114311 157480 -1 24786
24788 2 360007 114283 157400 -1 24787
24789 2 360007 114225 157320 -1 24788
24790 2 360040 114218 157280 -1 24789
24791 2 359983 114156 157240 -1 24790
24792 2 359860 114145 157200 -1 24791
24793 2 359767 114170 157160 -1 24792
24794 2 359796 114133 157120 -1 24793
24795 2 359789 114123 157080 -1 24794
24796 2 359778 114082 157040 -1 24795
24797 2 359720 114054 156960 -1 24796
24798 2 359817 113947 156880 -1 24797
24799 2 359890 113851 156800 -1 24798
24800 2 359879 113779 156720 -1 24799
24801 2 359811 113741 156640 -1 24800
24802 2 359735 113677 156560 -1 24801
24803 2 359803 113675 156480 -1 24802
24804 2 359809 113582 156400 -1 24803
24805 2 359780 113692 156320 -1 24804
24806 2 359674 113687 156240 -1 24805
24807 2 359575 113647 156200 -1 24806
24808 2 359740 113881 156120 -1 24807
24809 2 359797 113950 156040 -1 24808
24810 2 359808 113983 155960 -1 24809
24811 2 359827 114028 155880 -1 24810
24812 2 359827 114027 155800 -1 24811
24813 2 359864 114091 155760 -1 24812
24814 2 359872 114106 155720 -1 24813
24815 2 359881 114143 155680 -1 24814
24816 2 359956 114191 155640 -1 24815
24817 2 359960 114201 155600 -1 24816
24818 2 359957 114208 155560 -1 24817
24819 2 359328 114512 155560 -1 24818
24820 2 359282 114512 155640 -1 24819
24821 2 359963 114447 155480 -1 24818
24822 2 359952 114245 155440 -1 24821
24823 2 360030 114257 155360 -1 24822
24824 2 359963 114147 155280 -1 24823
24825 2 360192 114337 155240 -1 24824
24826 2 360975 114469 155240 -1 24825
24827 2 360919 114480 155320 -1 24826
24828 2 360949 114520 155400 -1 24827
24829 2 360943 114573 155440 -1 24828
24830 2 360198 114247 155160 -1 24825
24831 2 360103 114540 155120 -1 24830
24832 2 360086 114562 155040 -1 24831
24833 2 360117 114600 155000 -1 24832
24834 2 360119 114602 154960 -1 24833
24835 2 360685 114367 155120 -1 24830
24836 2 360906 114199 155080 -1 24835
24837 2 360846 114158 155040 -1 24836
24838 2 360751 114192 155000 -1 24837
24839 2 360644 114204 154960 -1 24838
24840 2 360693 114247 154920 -1 24839
24841 2 359832 113996 155120 -1 24830
24842 2 359719 113944 155040 -1 24841
24843 2 359684 113907 154960 -1 24842
24844 2 359612 113876 154880 -1 24843
24845 2 359464 113702 154840 -1 24844
24846 2 359605 113906 154800 -1 24845
24847 2 359611 113900 154760 -1 24846
24848 2 359601 113844 154680 -1 24847
24849 2 359571 113758 154640 -1 24848
24850 2 359535 113625 154600 -1 24849
24851 2 359513 113598 154560 -1 24850
24852 2 359485 113590 154520 -1 24851
24853 2 359455 113594 154480 -1 24852
24854 2 359427 113515 154440 -1 24853
24855 2 359436 113422 154360 -1 24854
24856 2 359355 113246 154280 -1 24855
24857 2 359514 113280 154240 -1 24856
24858 2 359578 113319 154200 -1 24857
24859 2 359579 113333 154160 -1 24858
24860 2 359598 113348 154120 -1 24859
24861 2 359532 113355 154080 -1 24860
24862 2 359499 113358 154040 -1 24861
24863 2 359431 113309 153960 -1 24862
24864 2 359431 113214 153920 -1 24863
24865 2 359410 113171 153840 -1 24864
24866 2 359331 113179 153760 -1 24865
24867 2 359293 113162 153720 -1 24866
24868 2 359255 113179 153680 -1 24867
24869 2 359218 113237 153640 -1 24868
24870 2 359208 113280 153600 -1 24869
24871 2 359176 113360 153560 -1 24870
24872 2 359052 113402 153480 -1 24871
24873 2 358964 113348 153440 -1 24872
24874 2 358905 113390 153400 -1 24873
24875 2 358748 113254 153360 -1 24874
24876 2 358629 113304 153320 -1 24875
24877 2 358618 113367 153280 -1 24876
24878 2 358573 113369 153240 -1 24877
24879 2 358545 113373 153200 -1 24878
24880 2 358570 113296 153160 -1 24879
24881 2 358523 113203 153120 -1 24880
24882 2 358566 113310 153080 -1 24881
24883 2 358367 113423 153040 -1 24882
24884 2 358196 113308 153000 -1 24883
24885 2 358188 113370 152960 -1 24884
24886 2 358092 113495 152880 -1 24885
24887 2 358064 113458 152840 -1 24886
24888 2 358063 113455 152800 -1 24887
24889 2 357903 113821 152800 -1 24888
24890 2 357656 113931 152800 -1 24889
24891 2 357616 114071 152800 -1 24890
24892 2 357562 114077 152760 -1 24891
24893 2 357510 114061 152720 -1 24892
24894 2 358120 113376 152760 -1 24888
24895 2 358201 113348 152720 -1 24894
24896 2 358236 113297 152680 -1 24895
24897 2 358283 113318 152640 -1 24896
24898 2 358304 113232 152560 -1 24897
24899 2 358319 113235 152480 -1 24898
24900 2 358271 113191 152400 -1 24899
24901 2 358322 113273 152360 -1 24900
24902 2 358322 113273 152320 -1 24901
24903 2 358366 113257 152280 -1 24902
24904 2 358376 113100 152200 -1 24903
24905 2 358344 112932 152120 -1 24904
24906 2 358853 112539 152120 -1 24905
24907 2 358842 112361 152080 -1 24906
24908 2 358857 112315 152040 -1 24907
24909 2 358790 112049 152000 -1 24908
24910 2 358946 112139 151960 -1 24909
24911 2 359059 112572 152120 -1 24907
24912 2 358857 112572 152160 -1 24906
24913 2 358906 112599 152200 -1 24912
24914 2 358279 112706 152040 -1 24905
24915 2 358362 112710 151960 -1 24914
24916 2 358427 112776 151920 -1 24915
24917 2 358457 112829 151880 -1 24916
24918 2 358514 112008 151880 -1 24917
24919 2 358336 112077 151960 -1 24918
24920 2 358079 111689 152000 -1 24919
24921 2 358224 111921 152040 -1 24920
24922 2 358196 111911 152080 -1 24921
24923 2 358456 112146 152120 -1 24922
24924 2 358493 112193 152160 -1 24923
24925 2 358446 112814 151840 -1 24917
24926 2 358415 112684 151760 -1 24925
24927 2 358263 112705 151680 -1 24926
24928 2 358202 112801 151600 -1 24927
24929 2 358354 112995 151520 -1 24928
24930 2 358394 113047 151440 -1 24929
24931 2 358411 113072 151360 -1 24930
24932 2 358395 113069 151280 -1 24931
24933 2 358424 113034 151200 -1 24932
24934 2 358409 113020 151160 -1 24933
24935 2 358411 113021 151120 -1 24934
24936 2 358365 113096 151080 -1 24935
24937 2 358373 113099 151040 -1 24936
24938 2 358330 113056 151000 -1 24937
24939 2 357664 112384 150960 -1 24938
24940 2 358082 112797 150920 -1 24939
24941 2 358093 112830 150880 -1 24940
24942 2 358311 113128 150840 -1 24941
24943 2 358310 113127 150800 -1 24942
24944 2 358326 113168 150760 -1 24943
24945 2 358335 113240 150720 -1 24944
24946 2 358450 113424 150680 -1 24945
24947 2 358591 113648 150640 -1 24946
24948 2 358716 113744 150600 -1 24947
24949 2 358818 113877 150560 -1 24948
24950 2 358971 114038 150520 -1 24949
24951 2 359082 114115 150480 -1 24950
24952 2 359311 114398 150400 -1 24951
24953 2 359446 114664 150320 -1 24952
24954 2 359478 114749 150280 -1 24953
24955 2 359483 114758 150240 -1 24954
24956 2 359504 114640 150200 -1 24955
24957 2 359557 114455 150160 -1 24956
24958 2 359592 114159 150120 -1 24957
24959 2 359531 114027 150080 -1 24958
24960 2 359520 113792 150000 -1 24959
24961 2 359398 113468 149920 -1 24960
24962 2 359326 113222 149880 -1 24961
24963 2 359177 112707 149800 -1 24962
24964 2 359050 112451 149720 -1 24963
24965 2 358978 112255 149680 -1 24964
24966 2 358965 112040 149640 -1 24965
24967 2 358771 111658 149560 -1 24966
24968 2 358699 111340 149520 -1 24967
24969 2 358719 111201 149440 -1 24968
24970 2 358762 111077 149360 -1 24969
24971 2 358534 110868 149280 -1 24970
24972 2 358661 110808 149240 -1 24971
24973 2 358762 110795 149200 -1 24972
24974 2 358904 110752 149120 -1 24973
24975 2 358919 110718 149080 -1 24974
24976 2 358899 110661 149040 -1 24975
24977 2 358726 110285 148960 -1 24976
24978 2 358938 110393 148920 -1 24977
24979 2 358973 110295 148840 -1 24978
24980 2 358747 110220 148760 -1 24979
24981 2 359152 110100 148680 -1 24980
24982 2 359260 109880 148560 -1 24981
24983 2 359306 109814 148480 -1 24982
24984 2 359325 109758 148440 -1 24983
24985 2 359367 109737 148400 -1 24984
24986 2 359383 109687 148360 -1 24985
24987 2 359408 109660 148320 -1 24986
24988 2 359439 109604 148280 -1 24987
24989 2 359459 109581 148240 -1 24988
24990 2 359475 109511 148200 -1 24989
24991 2 359456 109468 148160 -1 24990
24992 2 359464 109409 148120 -1 24991
24993 2 359478 109326 148080 -1 24992
24994 2 359496 109198 148000 -1 24993
24995 2 359563 109109 147920 -1 24994
24996 2 359564 109057 147840 -1 24995
24997 2 359494 108904 147720 -1 24996
24998 2 359507 108837 147640 -1 24997
24999 2 359499 108788 147560 -1 24998
25000 2 359492 108712 147520 -1 24999
25001 2 359465 108568 147480 -1 25000
25002 2 359444 108423 147440 -1 25001
25003 2 359403 108289 147400 -1 25002
25004 2 359425 108225 147360 -1 25003
25005 2 359372 107930 147320 -1 25004
25006 2 359439 107921 147280 -1 25005
25007 2 359614 107539 147280 -1 25006
25008 2 360006 107415 147400 -1 25007
25009 2 360401 107326 147480 -1 25008
25010 2 360606 107292 147520 -1 25009
25011 2 360785 107201 147560 -1 25010
25012 2 360956 107118 147600 -1 25011
25013 2 361033 107096 147640 -1 25012
25014 2 361182 106990 147680 -1 25013
25015 2 361308 106933 147720 -1 25014
25016 2 361523 106931 147800 -1 25015
25017 2 361691 106890 147880 -1 25016
25018 2 361778 106876 147920 -1 25017
25019 2 361828 106845 148000 -1 25018
25020 2 362121 106687 148080 -1 25019
25021 2 362309 106546 148120 -1 25020
25022 2 362517 106346 148160 -1 25021
25023 2 362710 106044 148240 -1 25022
25024 2 363950 105460 148240 -1 25023
25025 2 364123 105476 148200 -1 25024
25026 2 364163 105458 148160 -1 25025
25027 2 364161 105481 148120 -1 25026
25028 2 364215 105475 148080 -1 25027
25029 2 364305 105455 148000 -1 25028
25030 2 364423 105470 147960 -1 25029
25031 2 364491 105475 147920 -1 25030
25032 2 364530 105457 147880 -1 25031
25033 2 364543 105405 147840 -1 25032
25034 2 364609 105356 147800 -1 25033
25035 2 364622 105256 147760 -1 25034
25036 2 364629 105138 147680 -1 25035
25037 2 364708 105000 147640 -1 25036
25038 2 364781 104875 147600 -1 25037
25039 2 364735 104867 147560 -1 25038
25040 2 364673 104765 147520 -1 25039
25041 2 364457 104573 147480 -1 25040
25042 2 364471 104657 147440 -1 25041
25043 2 364367 104686 147400 -1 25042
25044 2 364231 104602 147360 -1 25043
25045 2 364163 104550 147320 -1 25044
25046 2 364108 104466 147280 -1 25045
25047 2 364122 104489 147240 -1 25046
25048 2 364139 104533 147200 -1 25047
25049 2 364098 105506 148280 -1 25024
25050 2 363982 105611 148320 -1 25049
25051 2 363985 105603 148360 -1 25050
25052 2 363835 105576 148400 -1 25051
25053 2 363786 105594 148440 -1 25052
25054 2 363761 105728 148480 -1 25053
25055 2 363564 105492 148480 -1 25054
25056 2 363537 105425 148520 -1 25055
25057 2 363494 105380 148560 -1 25056
25058 2 363430 105334 148680 -1 25057
25059 2 363231 105233 148720 -1 25058
25060 2 362883 105204 148760 -1 25059
25061 2 362818 104793 148800 -1 25060
25062 2 363245 104913 148840 -1 25061
25063 2 363328 104951 148880 -1 25062
25064 2 363617 105727 148520 -1 25054
25065 2 363347 105819 148560 -1 25064
25066 2 363121 105840 148680 -1 25065
25067 2 362948 105821 148720 -1 25066
25068 2 363588 105548 148720 -1 25067
25069 2 364192 105180 148720 -1 25068
25070 2 364012 105257 148760 -1 25069
25071 2 364002 105021 148800 -1 25070
25072 2 364445 105218 148840 -1 25071
25073 2 364524 105298 148880 -1 25072
25074 2 364510 105196 148920 -1 25073
25075 2 364538 105224 148960 -1 25074
25076 2 364427 105115 149000 -1 25075
25077 2 364546 105213 149040 -1 25076
25078 2 364654 105325 149080 -1 25077
25079 2 363098 105587 148760 -1 25068
25080 2 363079 105317 148800 -1 25079
25081 2 363492 105488 148840 -1 25080
25082 2 363614 105562 148880 -1 25081
25083 2 363667 105541 148920 -1 25082
25084 2 363694 105546 148960 -1 25083
25085 2 363552 105434 149000 -1 25084
25086 2 363733 105516 149040 -1 25085
25087 2 363765 105613 149080 -1 25086
25088 2 363771 105626 149120 -1 25087
25089 2 363751 105625 149160 -1 25088
25090 2 363715 105588 149200 -1 25089
25091 2 363733 105579 149240 -1 25090
25092 2 363758 105539 149280 -1 25091
25093 2 363982 105595 149360 -1 25092
25094 2 362422 105919 148760 -1 25067
25095 2 361633 105661 148800 -1 25094
25096 2 361976 106087 148880 -1 25095
25097 2 362022 105945 148920 -1 25096
25098 2 362072 105904 148960 -1 25097
25099 2 362004 105777 149000 -1 25098
25100 2 364221 106001 148360 -1 25051
25101 2 364245 106058 148400 -1 25100
25102 2 364300 106110 148440 -1 25101
25103 2 364299 106184 148480 -1 25102
25104 2 364301 106147 148520 -1 25103
25105 2 364106 106131 148400 -1 25101
25106 2 364047 106191 148440 -1 25105
25107 2 363949 106368 148480 -1 25106
25108 2 363957 106300 148520 -1 25107
25109 2 359557 115019 150280 -1 24954
25110 2 359681 115136 150280 -1 25109
25111 2 359629 115244 150280 -1 25110
25112 2 359157 114500 150480 -1 25111
25113 2 359648 115324 150200 -1 25111
25114 2 359589 115293 150160 -1 25113
25115 2 359497 115268 150120 -1 25114
25116 2 357979 113856 152640 -1 24897
25117 2 357507 114033 152640 -1 25116
25118 2 357427 114247 152640 -1 25117
25119 2 357430 114320 152600 -1 25118
25120 2 357403 114519 152560 -1 25119
25121 2 357402 114461 152480 -1 25120
25122 2 357411 114472 152440 -1 25121
25123 2 357470 114718 152520 -1 25120
25124 2 357497 114866 152560 -1 25123
25125 2 357491 114884 152600 -1 25124
25126 2 357484 114889 152640 -1 25125
25127 2 357432 115125 152680 -1 25126
25128 2 357418 115186 152720 -1 25127
25129 2 357264 115314 152760 -1 25128
25130 2 357255 115369 152800 -1 25129
25131 2 357249 115417 152840 -1 25130
25132 2 357148 115510 152880 -1 25131
25133 2 357040 115717 152840 -1 25132
25134 2 356939 115797 152800 -1 25133
25135 2 356800 115885 152760 -1 25134
25136 2 356775 115904 152720 -1 25135
25137 2 356748 115937 152680 -1 25136
25138 2 356707 115925 152640 -1 25137
25139 2 356678 115962 152600 -1 25138
25140 2 356609 116008 152560 -1 25139
25141 2 356503 115993 152520 -1 25140
25142 2 356457 116088 152480 -1 25141
25143 2 357088 115335 152920 -1 25132
25144 2 357081 115362 152960 -1 25143
25145 2 357012 115238 153000 -1 25144
25146 2 357051 115254 153040 -1 25145
25147 2 357017 115197 153080 -1 25146
25148 2 360056 114727 155360 -1 24823
25149 2 359891 114883 155360 -1 25148
25150 2 359647 114891 155360 -1 25149
25151 2 359645 115016 155440 -1 25150
25152 2 359697 115038 155520 -1 25151
25153 2 359741 114997 155560 -1 25152
25154 2 359688 115053 155600 -1 25153
25155 2 359876 114991 155680 -1 25154
25156 2 359881 114990 155720 -1 25155
25157 2 358692 115454 159160 -1 24762
25158 2 358614 115475 159200 -1 25157
25159 2 358606 115469 159240 -1 25158
25160 2 358603 115474 159280 -1 25159
25161 2 358403 115426 159280 -1 25160
25162 2 357824 115590 159280 -1 25161
25163 2 357767 115605 159240 -1 25162
25164 2 357703 115695 159200 -1 25163
25165 2 357611 115940 159160 -1 25164
25166 2 357835 116096 159160 -1 25165
25167 2 357951 116132 159080 -1 25166
25168 2 357988 116145 159040 -1 25167
25169 2 358031 116221 159000 -1 25168
25170 2 358030 116313 158960 -1 25169
25171 2 358046 116506 158920 -1 25170
25172 2 358160 116632 158880 -1 25171
25173 2 358221 116680 158840 -1 25172
25174 2 358271 116776 158800 -1 25173
25175 2 358153 116929 158760 -1 25174
25176 2 358110 117111 158720 -1 25175
25177 2 358194 117224 158680 -1 25176
25178 2 358288 117287 158640 -1 25177
25179 2 358348 117341 158600 -1 25178
25180 2 358469 117447 158560 -1 25179
25181 2 358645 117599 158520 -1 25180
25182 2 358948 117779 158480 -1 25181
25183 2 359161 117774 158520 -1 25182
25184 2 359367 117763 158560 -1 25183
25185 2 359316 117731 158640 -1 25184
25186 2 357343 116099 159160 -1 25165
25187 2 357208 116162 159120 -1 25186
25188 2 357127 116191 159080 -1 25187
25189 2 357021 116192 159040 -1 25188
25190 2 356972 116177 158960 -1 25189
25191 2 356834 116215 158880 -1 25190
25192 2 356718 116260 158800 -1 25191
25193 2 356499 116263 158760 -1 25192
25194 2 356254 116232 158720 -1 25193
25195 2 356289 116329 158680 -1 25194
25196 2 356254 116510 158640 -1 25195
25197 2 356225 116573 158600 -1 25196
25198 2 356210 116590 158560 -1 25197
25199 2 356083 116417 158520 -1 25198
25200 2 356207 116611 158520 -1 25198
25201 2 356208 116609 158440 -1 25200
25202 2 356203 116606 158360 -1 25201
25203 2 356172 116587 158280 -1 25202
25204 2 356090 116516 158200 -1 25203
25205 2 355918 116321 158120 -1 25204
25206 2 355916 116386 158080 -1 25205
25207 2 355897 116390 158040 -1 25206
25208 2 355921 116422 158000 -1 25207
25209 2 355897 116426 157960 -1 25208
25210 2 355858 116504 157920 -1 25209
25211 2 355847 116547 157880 -1 25210
25212 2 355762 116593 157840 -1 25211
25213 2 355612 116595 157800 -1 25212
25214 2 355532 116738 157800 -1 25213
25215 2 355488 116817 157720 -1 25214
25216 2 355274 117047 157680 -1 25215
25217 2 355145 117062 157640 -1 25216
25218 2 355150 117022 157600 -1 25217
25219 2 355520 116920 157600 -1 25218
25220 2 355576 116911 157560 -1 25219
25221 2 355640 116797 157480 -1 25220
25222 2 355669 116745 157400 -1 25221
25223 2 355658 116700 157360 -1 25222
25224 2 355681 116694 157320 -1 25223
25225 2 355648 116700 157280 -1 25224
25226 2 355476 116590 157240 -1 25225
25227 2 355465 116555 157200 -1 25226
25228 2 355511 116529 157160 -1 25227
25229 2 355047 117023 157560 -1 25218
25230 2 354985 117034 157520 -1 25229
25231 2 354907 117044 157480 -1 25230
25232 2 354827 117121 157400 -1 25231
25233 2 354714 117342 157360 -1 25232
25234 2 354671 117435 157320 -1 25233
25235 2 354622 117478 157280 -1 25234
25236 2 354592 117526 157240 -1 25235
25237 2 354471 117544 157160 -1 25236
25238 2 354381 117571 157120 -1 25237
25239 2 354335 117581 157080 -1 25238
25240 2 354281 117656 157040 -1 25239
25241 2 354286 117683 157000 -1 25240
25242 2 354287 117676 156960 -1 25241
25243 2 354331 117709 156880 -1 25242
25244 2 354308 117736 156840 -1 25243
25245 2 354304 117749 156800 -1 25244
25246 2 354271 117781 156760 -1 25245
25247 2 354258 117762 156720 -1 25246
25248 2 354261 117765 156680 -1 25247
25249 2 354234 117752 156640 -1 25248
25250 2 354200 117736 156600 -1 25249
25251 2 354044 117663 156560 -1 25250
25252 2 354029 117775 156520 -1 25251
25253 2 354045 117748 156440 -1 25252
25254 2 354050 117704 156360 -1 25253
25255 2 353937 117615 156280 -1 25254
25256 2 353908 117664 156240 -1 25255
25257 2 353798 117667 156200 -1 25256
25258 2 353841 117820 156160 -1 25257
25259 2 353769 117851 156120 -1 25258
25260 2 353702 117820 156080 -1 25259
25261 2 353584 117801 156040 -1 25260
25262 2 353534 117815 156000 -1 25261
25263 2 353509 117796 155920 -1 25262
25264 2 353470 117795 155840 -1 25263
25265 2 353337 117856 155800 -1 25264
25266 2 353333 117900 155760 -1 25265
25267 2 353319 117936 155720 -1 25266
25268 2 353307 117982 155680 -1 25267
25269 2 353264 118139 155640 -1 25268
25270 2 353155 118415 155600 -1 25269
25271 2 353219 118518 155520 -1 25270
25272 2 353232 118503 155480 -1 25271
25273 2 353238 118558 155440 -1 25272
25274 2 353240 118554 155400 -1 25273
25275 2 352637 118614 155400 -1 25274
25276 2 352372 118501 155400 -1 25275
25277 2 352338 118477 155480 -1 25276
25278 2 352339 118586 155520 -1 25277
25279 2 352304 118517 155560 -1 25278
25280 2 352290 118530 155640 -1 25279
25281 2 353219 118668 155320 -1 25274
25282 2 353222 118830 155280 -1 25281
25283 2 353141 118800 155240 -1 25282
25284 2 353160 118815 155200 -1 25283
25285 2 353189 118757 155120 -1 25284
25286 2 353171 118708 155080 -1 25285
25287 2 353367 118673 155000 -1 25286
25288 2 353329 118494 154920 -1 25287
25289 2 353247 118275 154840 -1 25288
25290 2 353480 118346 154760 -1 25289
25291 2 353511 118342 154720 -1 25290
25292 2 353521 118341 154680 -1 25291
25293 2 353532 118417 154640 -1 25292
25294 2 353512 118471 154600 -1 25293
25295 2 353510 118487 154560 -1 25294
25296 2 353485 118845 154920 -1 25288
25297 2 353445 119000 154920 -1 25296
25298 2 353455 119049 154840 -1 25297
25299 2 353525 119174 154800 -1 25298
25300 2 353504 119202 154760 -1 25299
25301 2 353613 119208 154720 -1 25300
25302 2 353685 119192 154680 -1 25301
25303 2 353770 119174 154640 -1 25302
25304 2 353770 119174 154600 -1 25303
25305 2 353758 119118 154520 -1 25304
25306 2 353741 119071 154480 -1 25305
25307 2 353718 119005 154440 -1 25306
25308 2 353707 118961 154400 -1 25307
25309 2 353718 118939 154360 -1 25308
25310 2 353691 118917 154320 -1 25309
25311 2 353640 118978 154280 -1 25310
25312 2 353598 119011 154240 -1 25311
25313 2 353646 119054 154200 -1 25312
25314 2 353672 119089 154160 -1 25313
25315 2 353686 119168 154120 -1 25314
25316 2 353686 119235 154080 -1 25315
25317 2 353703 119263 154040 -1 25316
25318 2 353672 119298 154000 -1 25317
25319 2 353622 119268 153960 -1 25318
25320 2 353605 119223 153920 -1 25319
25321 2 352660 118690 155080 -1 25286
25322 2 352627 118664 155000 -1 25321
25323 2 352609 118611 154960 -1 25322
25324 2 352518 118558 154920 -1 25323
25325 2 352569 118578 154880 -1 25324
25326 2 352507 118635 154800 -1 25325
25327 2 352437 118685 154760 -1 25326
25328 2 352400 118700 154720 -1 25327
25329 2 352414 118696 154680 -1 25328
25330 2 352724 118725 154880 -1 25325
25331 2 352797 118829 154800 -1 25330
25332 2 352773 118865 154760 -1 25331
25333 2 352754 118893 154720 -1 25332
25334 2 352732 118906 154680 -1 25333
25335 2 352727 118910 154640 -1 25334
25336 2 352727 118904 154600 -1 25335
25337 2 356341 116302 158640 -1 25195
25338 2 356361 116303 158600 -1 25337
25339 2 356374 116309 158560 -1 25338
25340 2 356399 116315 158520 -1 25339
25341 2 359496 114955 159200 -1 24761
25342 2 359486 114910 159240 -1 25341
25343 2 359420 114849 159280 -1 25342
25344 2 359265 114825 159320 -1 25343
25345 2 359205 114669 159360 -1 25344
25346 2 359202 114637 159400 -1 25345
25347 2 359203 114627 159440 -1 25346
25348 2 362072 114398 159880 -1 24744
25349 2 362277 114366 159800 -1 25348
25350 2 362339 114311 159760 -1 25349
25351 2 362123 114368 159640 -1 25350
25352 2 361990 114390 159600 -1 25351
25353 2 361914 114344 159520 -1 25352
25354 2 361830 114346 159480 -1 25353
25355 2 361640 114389 159400 -1 25354
25356 2 362722 114062 159760 -1 25350
25357 2 362721 114033 159680 -1 25356
25358 2 362604 114019 159640 -1 25357
25359 2 362532 114059 159600 -1 25358
25360 2 362534 114040 159560 -1 25359
25361 2 362548 113997 159520 -1 25360
25362 2 362511 113935 159480 -1 25361
25363 2 362488 113892 159440 -1 25362
25364 2 362479 113918 159400 -1 25363
25365 2 364786 112469 160440 -1 24653
25366 2 364800 112516 160400 -1 25365
25367 2 364810 112466 160360 -1 25366
25368 2 364851 112399 160320 -1 25367
25369 2 364783 112388 160240 -1 25368
25370 2 364749 112389 160200 -1 25369
25371 2 364297 112110 160200 -1 25370
25372 2 364222 112040 160160 -1 25371
25373 2 364042 112023 160120 -1 25372
25374 2 363971 112031 160040 -1 25373
25375 2 364761 112495 160120 -1 25370
25376 2 364655 112526 160080 -1 25375
25377 2 364723 112473 160040 -1 25376
25378 2 364775 112407 159960 -1 25377
25379 2 364919 112349 159920 -1 25378
25380 2 365187 112165 159840 -1 25379
25381 2 365251 112121 159800 -1 25380
25382 2 365378 112099 159760 -1 25381
25383 2 365396 112072 159720 -1 25382
25384 2 365415 112056 159680 -1 25383
25385 2 365413 112053 159640 -1 25384
25386 2 365679 111952 159560 -1 25385
25387 2 365654 111972 159520 -1 25386
25388 2 365586 112037 159440 -1 25387
25389 2 365581 112076 159360 -1 25388
25390 2 365445 112584 159360 -1 25389
25391 2 365453 112662 159320 -1 25390
25392 2 365462 112608 159240 -1 25391
25393 2 365465 112594 159200 -1 25392
25394 2 365041 112352 159360 -1 25389
25395 2 365021 112362 159320 -1 25394
25396 2 364960 112316 159240 -1 25395
25397 2 364944 112312 159200 -1 25396
25398 2 365600 112160 159280 -1 25389
25399 2 365665 112246 159200 -1 25398
25400 2 365789 112260 159120 -1 25399
25401 2 365888 112194 159040 -1 25400
25402 2 365819 112176 159000 -1 25401
25403 2 365767 112122 158920 -1 25402
25404 2 365718 112149 158840 -1 25403
25405 2 365643 112107 158720 -1 25404
25406 2 365765 112211 158680 -1 25405
25407 2 365653 112060 158640 -1 25406
25408 2 365712 112058 158600 -1 25407
25409 2 365658 111968 158560 -1 25408
25410 2 365662 111971 158480 -1 25409
25411 2 365663 111913 158400 -1 25410
25412 2 365610 111845 158320 -1 25411
25413 2 365564 111783 158240 -1 25412
25414 2 365326 111469 158160 -1 25413
25415 2 365414 111616 158080 -1 25414
25416 2 365456 111617 158000 -1 25415
25417 2 365458 111604 157920 -1 25416
25418 2 365475 111562 157840 -1 25417
25419 2 365442 111536 157800 -1 25418
25420 2 365467 111510 157720 -1 25419
25421 2 365418 111477 157680 -1 25420
25422 2 365402 111510 157640 -1 25421
25423 2 365361 111496 157600 -1 25422
25424 2 365355 111507 157560 -1 25423
25425 2 365377 111546 157520 -1 25424
25426 2 365335 111560 157480 -1 25425
25427 2 365363 111545 157440 -1 25426
25428 2 365392 111519 157400 -1 25427
25429 2 365442 111469 157360 -1 25428
25430 2 365436 111455 157320 -1 25429
25431 2 365473 111419 157240 -1 25430
25432 2 365461 111401 157160 -1 25431
25433 2 365494 111343 157080 -1 25432
25434 2 365501 111335 157000 -1 25433
25435 2 365463 111247 156960 -1 25434
25436 2 365615 111272 156920 -1 25435
25437 2 365628 111267 156840 -1 25436
25438 2 365593 111306 156800 -1 25437
25439 2 365580 111337 156760 -1 25438
25440 2 365627 111330 156720 -1 25439
25441 2 365636 111337 156640 -1 25440
25442 2 365584 111278 156560 -1 25441
25443 2 365669 111293 156480 -1 25442
25444 2 365640 111278 156440 -1 25443
25445 2 365644 111262 156400 -1 25444
25446 2 365628 111240 156360 -1 25445
25447 2 365626 111224 156280 -1 25446
25448 2 365614 111225 156240 -1 25447
25449 2 365618 111216 156160 -1 25448
25450 2 365584 111287 156120 -1 25449
25451 2 365525 111301 156080 -1 25450
25452 2 365468 111300 156040 -1 25451
25453 2 365476 111324 155960 -1 25452
25454 2 365496 111341 155880 -1 25453
25455 2 365505 111388 155800 -1 25454
25456 2 365439 111390 155720 -1 25455
25457 2 365437 111404 155680 -1 25456
25458 2 365433 111400 155640 -1 25457
25459 2 365440 111394 155600 -1 25458
25460 2 365444 111369 155560 -1 25459
25461 2 365455 111437 155520 -1 25460
25462 2 365472 111606 155480 -1 25461
25463 2 365474 111338 155440 -1 25462
25464 2 365503 111228 155400 -1 25463
25465 2 365533 111164 155320 -1 25464
25466 2 365463 110993 155280 -1 25465
25467 2 365573 111000 155240 -1 25466
25468 2 365641 110825 155200 -1 25467
25469 2 365648 110544 155200 -1 25468
25470 2 365637 110482 155120 -1 25469
25471 2 365722 110351 155040 -1 25470
25472 2 365796 110195 155000 -1 25471
25473 2 365818 110104 154960 -1 25472
25474 2 365754 109930 154920 -1 25473
25475 2 365804 109851 154880 -1 25474
25476 2 365923 109463 154840 -1 25475
25477 2 366021 109348 154800 -1 25476
25478 2 366097 109209 154760 -1 25477
25479 2 366273 108971 154680 -1 25478
25480 2 366449 108782 154640 -1 25479
25481 2 366634 108743 154600 -1 25480
25482 2 366718 108560 154600 -1 25481
25483 2 366733 108348 154600 -1 25482
25484 2 367025 108145 154600 -1 25483
25485 2 367103 108101 154560 -1 25484
25486 2 367087 107998 154480 -1 25485
25487 2 367089 107891 154400 -1 25486
25488 2 367100 107839 154360 -1 25487
25489 2 367161 107805 154320 -1 25488
25490 2 366913 107549 154280 -1 25489
25491 2 367203 107813 154240 -1 25490
25492 2 367139 107744 154200 -1 25491
25493 2 367111 107686 154160 -1 25492
25494 2 367152 107588 154120 -1 25493
25495 2 367273 107125 154120 -1 25494
25496 2 367284 107109 154080 -1 25495
25497 2 367272 107166 154040 -1 25496
25498 2 367255 107092 154000 -1 25497
25499 2 367261 107099 153960 -1 25498
25500 2 367254 107038 153920 -1 25499
25501 2 367240 107014 153880 -1 25500
25502 2 367210 107047 153840 -1 25501
25503 2 367221 107006 153800 -1 25502
25504 2 367205 106934 153760 -1 25503
25505 2 367195 106913 153720 -1 25504
25506 2 367167 106875 153680 -1 25505
25507 2 367118 106793 153640 -1 25506
25508 2 367027 106654 153600 -1 25507
25509 2 366987 106626 153560 -1 25508
25510 2 367009 106469 153520 -1 25509
25511 2 366411 106183 153520 -1 25510
25512 2 366475 106062 153640 -1 25511
25513 2 366532 106051 153720 -1 25512
25514 2 366549 106068 153760 -1 25513
25515 2 366549 106069 153800 -1 25514
25516 2 366693 106073 153880 -1 25515
25517 2 366706 106094 153920 -1 25516
25518 2 366727 106119 153960 -1 25517
25519 2 367196 106410 153480 -1 25510
25520 2 367123 106411 153440 -1 25519
25521 2 367133 106313 153400 -1 25520
25522 2 366980 106296 153360 -1 25521
25523 2 366962 106268 153320 -1 25522
25524 2 367041 106258 153280 -1 25523
25525 2 367138 106213 153240 -1 25524
25526 2 367107 106036 153200 -1 25525
25527 2 367035 105894 153160 -1 25526
25528 2 367038 105879 153120 -1 25527
25529 2 367020 105870 153080 -1 25528
25530 2 367077 105965 153040 -1 25529
25531 2 367076 105950 153000 -1 25530
25532 2 367075 105935 152960 -1 25531
25533 2 367158 106048 152920 -1 25532
25534 2 367196 106077 152880 -1 25533
25535 2 367224 106067 152800 -1 25534
25536 2 367311 105892 152760 -1 25535
25537 2 367601 105926 152680 -1 25536
25538 2 367640 105838 152600 -1 25537
25539 2 367590 105804 152560 -1 25538
25540 2 367566 105740 152520 -1 25539
25541 2 367591 105777 152480 -1 25540
25542 2 367574 105773 152440 -1 25541
25543 2 367570 105733 152400 -1 25542
25544 2 367561 105663 152360 -1 25543
25545 2 367560 105627 152320 -1 25544
25546 2 367567 105584 152280 -1 25545
25547 2 367487 105538 152200 -1 25546
25548 2 367429 105433 152120 -1 25547
25549 2 367397 105436 152080 -1 25548
25550 2 367387 105345 152040 -1 25549
25551 2 367361 105286 152000 -1 25550
25552 2 367367 105212 151960 -1 25551
25553 2 367498 105321 151920 -1 25552
25554 2 367508 105288 151880 -1 25553
25555 2 367434 105167 151840 -1 25554
25556 2 367687 105411 151800 -1 25555
25557 2 367760 105409 151760 -1 25556
25558 2 367790 105383 151720 -1 25557
25559 2 367806 105345 151680 -1 25558
25560 2 367750 105312 151640 -1 25559
25561 2 367715 105333 151600 -1 25560
25562 2 367699 105363 151560 -1 25561
25563 2 367611 105310 151520 -1 25562
25564 2 367288 105197 151520 -1 25563
25565 2 367301 105220 151560 -1 25564
25566 2 367292 105196 151600 -1 25565
25567 2 367299 105165 151640 -1 25566
25568 2 367749 105351 151480 -1 25563
25569 2 367779 105385 151440 -1 25568
25570 2 367777 105445 151400 -1 25569
25571 2 367854 105411 151360 -1 25570
25572 2 367851 105385 151320 -1 25571
25573 2 367865 105367 151280 -1 25572
25574 2 367846 105332 151240 -1 25573
25575 2 368000 105373 151200 -1 25574
25576 2 368057 105362 151160 -1 25575
25577 2 368137 105336 151120 -1 25576
25578 2 368266 105241 151080 -1 25577
25579 2 368348 105192 151040 -1 25578
25580 2 368378 105187 151000 -1 25579
25581 2 368239 105074 150960 -1 25580
25582 2 368213 105027 150920 -1 25581
25583 2 367157 106037 152720 -1 25536
25584 2 367148 106000 152640 -1 25583
25585 2 367155 105936 152600 -1 25584
25586 2 367110 105898 152560 -1 25585
25587 2 367092 105852 152520 -1 25586
25588 2 366859 107165 153520 -1 25509
25589 2 366834 107093 153480 -1 25588
25590 2 366780 107145 153440 -1 25589
25591 2 366816 106955 153360 -1 25590
25592 2 366656 106884 153320 -1 25591
25593 2 366493 106804 153280 -1 25592
25594 2 366464 106799 153240 -1 25593
25595 2 366121 106672 153240 -1 25594
25596 2 366011 106754 153240 -1 25595
25597 2 366020 106797 153320 -1 25596
25598 2 366090 106888 153440 -1 25597
25599 2 366111 106848 153480 -1 25598
25600 2 366439 106744 153200 -1 25594
25601 2 366342 106704 153160 -1 25600
25602 2 366271 106722 153080 -1 25601
25603 2 366246 106729 153040 -1 25602
25604 2 366251 106758 153000 -1 25603
25605 2 366253 106725 152960 -1 25604
25606 2 366284 106808 152880 -1 25605
25607 2 366251 106792 152840 -1 25606
25608 2 366240 106815 152800 -1 25607
25609 2 366532 107831 153680 -1 25506
25610 2 366539 107999 153680 -1 25609
25611 2 366469 108225 153760 -1 25610
25612 2 366398 108374 153800 -1 25611
25613 2 366276 108517 153840 -1 25612
25614 2 366209 108703 153880 -1 25613
25615 2 366042 108861 153920 -1 25614
25616 2 366007 108948 154000 -1 25615
25617 2 366010 108975 154040 -1 25616
25618 2 366017 109008 154080 -1 25617
25619 2 366043 109276 154080 -1 25618
25620 2 366059 109505 154080 -1 25619
25621 2 366015 109583 154040 -1 25620
25622 2 365897 109807 154000 -1 25621
25623 2 365847 109995 153960 -1 25622
25624 2 365773 110107 153920 -1 25623
25625 2 365598 110163 153920 -1 25624
25626 2 365496 110275 153920 -1 25625
25627 2 365304 110269 153880 -1 25626
25628 2 365144 110256 153840 -1 25627
25629 2 364980 110246 153800 -1 25628
25630 2 364927 110266 153760 -1 25629
25631 2 364924 110230 153680 -1 25630
25632 2 368034 106339 153840 -1 25502
25633 2 368050 106300 153920 -1 25632
25634 2 368034 106323 153960 -1 25633
25635 2 368036 106306 154000 -1 25634
25636 2 368068 106278 154040 -1 25635
25637 2 368060 106225 154080 -1 25636
25638 2 368086 106203 154120 -1 25637
25639 2 368049 106187 154160 -1 25638
25640 2 368166 106217 154200 -1 25639
25641 2 366966 106785 154280 -1 25495
25642 2 367270 106972 154320 -1 25641
25643 2 367229 106938 154360 -1 25642
25644 2 365988 109569 154760 -1 25477
25645 2 365927 109594 154680 -1 25644
25646 2 365975 109627 154600 -1 25645
25647 2 366025 109651 154560 -1 25646
25648 2 364304 113432 160080 -1 25376
25649 2 364316 113512 160120 -1 25648
25650 2 364181 113282 160160 -1 25649
25651 2 364148 113261 160200 -1 25650
25652 2 364098 113303 160280 -1 25651
25653 2 364084 113310 160320 -1 25652
25654 2 364425 113697 160160 -1 25649
25655 2 364373 113691 160200 -1 25654
25656 2 364305 113675 160240 -1 25655
25657 2 364273 113654 160280 -1 25656
25658 2 364258 113657 160320 -1 25657
25659 2 366121 113012 161680 -1 24620
25660 2 366113 113014 161720 -1 25659
25661 2 366166 113063 161760 -1 25660
25662 2 366144 113062 161800 -1 25661
25663 2 369195 112456 162000 -1 24608
25664 2 369116 112496 162040 -1 25663
25665 2 369044 112522 162080 -1 25664
25666 2 368987 112539 162120 -1 25665
25667 2 368806 112616 162160 -1 25666
25668 2 368713 112663 162200 -1 25667
25669 2 368668 112784 162240 -1 25668
25670 2 368642 112941 162280 -1 25669
25671 2 368611 113011 162320 -1 25670
25672 2 368519 113050 162400 -1 25671
25673 2 368524 113119 162480 -1 25672
25674 2 368525 113103 162520 -1 25673
25675 2 368573 113130 162560 -1 25674
25676 2 368651 113123 162640 -1 25675
25677 2 368688 113123 162720 -1 25676
25678 2 368772 113152 162800 -1 25677
25679 2 368880 113210 162840 -1 25678
25680 2 368940 113249 162880 -1 25679
25681 2 368980 113293 162920 -1 25680
25682 2 369028 113352 163000 -1 25681
25683 2 369072 113413 163080 -1 25682
25684 2 369090 113394 163120 -1 25683
25685 2 369063 113318 163160 -1 25684
25686 2 369024 113252 163200 -1 25685
25687 2 368958 113220 163280 -1 25686
25688 2 370550 111417 162720 -1 24435
25689 2 370563 111418 162680 -1 25688
25690 2 370606 111351 162640 -1 25689
25691 2 370647 111337 162560 -1 25690
25692 2 370700 111313 162520 -1 25691
25693 2 370711 111286 162480 -1 25692
25694 2 370683 111247 162440 -1 25693
25695 2 370715 111209 162400 -1 25694
25696 2 370789 111187 162320 -1 25695
25697 2 370779 111189 162280 -1 25696
25698 2 370782 111167 162240 -1 25697
25699 2 370805 111098 162200 -1 25698
25700 2 370793 110981 162200 -1 25699
25701 2 370784 110982 162240 -1 25700
25702 2 370850 111008 162120 -1 25699
25703 2 370898 110923 162080 -1 25702
25704 2 370941 110863 162040 -1 25703
25705 2 370947 110879 162000 -1 25704
25706 2 371048 110701 161920 -1 25705
25707 2 371026 110589 161880 -1 25706
25708 2 371202 110481 161920 -1 25707
25709 2 371356 110447 161960 -1 25708
25710 2 371363 110443 162000 -1 25709
25711 2 371406 110351 162040 -1 25710
25712 2 371493 110301 162080 -1 25711
25713 2 371486 110210 162120 -1 25712
25714 2 371500 110178 162160 -1 25713
25715 2 371543 110104 162200 -1 25714
25716 2 371667 110022 162200 -1 25715
25717 2 371781 109842 162160 -1 25716
25718 2 371729 109849 162120 -1 25717
25719 2 371808 109810 162200 -1 25717
25720 2 371808 109791 162240 -1 25719
25721 2 371792 109777 162280 -1 25720
25722 2 371746 109701 162360 -1 25721
25723 2 371742 109599 162400 -1 25722
25724 2 371755 109628 162440 -1 25723
25725 2 371758 109669 162480 -1 25724
25726 2 371758 109693 162520 -1 25725
25727 2 371675 109450 162400 -1 25723
25728 2 371731 109332 162360 -1 25727
25729 2 371778 109353 162320 -1 25728
25730 2 371034 110462 161800 -1 25707
25731 2 371099 110234 161760 -1 25730
25732 2 371129 110108 161800 -1 25731
25733 2 371077 110006 161840 -1 25732
25734 2 370977 109673 161840 -1 25733
25735 2 370872 109565 161840 -1 25734
25736 2 370870 109471 161840 -1 25735
25737 2 370944 109276 161800 -1 25736
25738 2 370910 109220 161760 -1 25737
25739 2 370935 109169 161680 -1 25738
25740 2 370962 109022 161600 -1 25739
25741 2 370999 109028 161560 -1 25740
25742 2 371144 110286 161720 -1 25731
25743 2 371093 110286 161680 -1 25742
25744 2 371068 110335 161640 -1 25743
25745 2 370976 110447 161600 -1 25744
25746 2 370972 110454 161560 -1 25745
25747 2 370901 112470 163040 -1 24430
25748 2 370894 112479 163080 -1 25747
25749 2 370839 112534 163120 -1 25748
25750 2 370647 113110 163120 -1 25749
25751 2 370663 113231 163160 -1 25750
25752 2 370670 113405 163200 -1 25751
25753 2 370606 113476 163280 -1 25752
25754 2 370647 112516 163200 -1 25749
25755 2 370502 112533 163280 -1 25754
25756 2 370366 112539 163360 -1 25755
25757 2 370245 112527 163440 -1 25756
25758 2 370242 112652 163480 -1 25757
25759 2 370219 112631 163520 -1 25758
25760 2 370197 112705 163600 -1 25759
25761 2 372018 112317 163480 -1 24418
25762 2 371864 112265 163560 -1 25761
25763 2 371805 112242 163640 -1 25762
25764 2 371732 112242 163720 -1 25763
25765 2 371728 112248 163800 -1 25764
25766 2 371698 112188 163840 -1 25765
25767 2 373657 110784 163920 -1 24411
25768 2 373751 110556 163880 -1 25767
25769 2 373899 110616 163840 -1 25768
25770 2 374169 110499 163760 -1 25769
25771 2 374176 110344 163680 -1 25770
25772 2 374234 110272 163600 -1 25771
25773 2 374436 110096 163480 -1 25772
25774 2 374394 109807 163400 -1 25773
25775 2 374366 109727 163280 -1 25774
25776 2 374416 109661 163200 -1 25775
25777 2 374462 109572 163080 -1 25776
25778 2 374308 109809 163040 -1 25777
25779 2 374236 109783 162960 -1 25778
25780 2 374171 109770 162920 -1 25779
25781 2 374476 109537 163040 -1 25777
25782 2 374573 109313 163000 -1 25781
25783 2 374389 109167 163000 -1 25782
25784 2 374394 108974 163000 -1 25783
25785 2 374480 108832 163000 -1 25784
25786 2 374493 108372 163000 -1 25785
25787 2 374720 108162 163040 -1 25786
25788 2 374938 107737 163040 -1 25787
25789 2 375322 107353 162920 -1 25788
25790 2 375597 107224 162880 -1 25789
25791 2 375556 107159 162800 -1 25790
25792 2 375495 106866 162680 -1 25791
25793 2 375558 106694 162600 -1 25792
25794 2 375505 106465 162520 -1 25793
25795 2 375487 106140 162520 -1 25794
25796 2 375514 106026 162480 -1 25795
25797 2 375417 105756 162400 -1 25796
25798 2 375403 105727 162320 -1 25797
25799 2 375429 105649 162240 -1 25798
25800 2 375412 105605 162160 -1 25799
25801 2 375297 105602 162080 -1 25800
25802 2 375221 105584 162000 -1 25801
25803 2 375156 105570 161920 -1 25802
25804 2 375095 105572 161880 -1 25803
25805 2 375069 105472 161840 -1 25804
25806 2 375049 105406 161800 -1 25805
25807 2 374968 105291 161760 -1 25806
25808 2 374558 104952 161720 -1 25807
25809 2 374659 104997 161640 -1 25808
25810 2 374643 104976 161560 -1 25809
25811 2 374600 104953 161520 -1 25810
25812 2 374591 104961 161440 -1 25811
25813 2 374603 104965 161400 -1 25812
25814 2 374552 104985 161360 -1 25813
25815 2 374353 104890 161320 -1 25814
25816 2 374433 105004 161240 -1 25815
25817 2 374403 104890 161160 -1 25816
25818 2 374417 104862 161120 -1 25817
25819 2 374340 104691 161040 -1 25818
25820 2 374420 104826 161000 -1 25819
25821 2 374446 104831 160960 -1 25820
25822 2 374441 105215 160880 -1 25821
25823 2 374434 104669 160840 -1 25822
25824 2 374561 104621 160800 -1 25823
25825 2 374538 104446 160760 -1 25824
25826 2 374675 104605 160720 -1 25825
25827 2 374764 104598 160680 -1 25826
25828 2 374816 104536 160640 -1 25827
25829 2 374236 104991 160640 -1 25828
25830 2 374187 105027 160600 -1 25829
25831 2 374109 104992 160560 -1 25830
25832 2 374138 105012 160520 -1 25831
25833 2 374022 104901 160480 -1 25832
25834 2 374144 105083 160440 -1 25833
25835 2 374132 105116 160400 -1 25834
25836 2 374126 105123 160320 -1 25835
25837 2 374092 105149 160280 -1 25836
25838 2 374090 105168 160240 -1 25837
25839 2 374099 105216 160200 -1 25838
25840 2 374109 105264 160120 -1 25839
25841 2 374086 105236 160080 -1 25840
25842 2 373977 105200 160040 -1 25841
25843 2 374046 105233 160000 -1 25842
25844 2 374030 105247 159960 -1 25843
25845 2 373908 105359 159960 -1 25844
25846 2 373835 105479 159960 -1 25845
25847 2 373725 105540 159960 -1 25846
25848 2 373643 105600 159960 -1 25847
25849 2 373513 105622 159960 -1 25848
25850 2 373469 105614 159960 -1 25849
25851 2 374105 105236 159920 -1 25844
25852 2 374126 105215 159880 -1 25851
25853 2 374146 105294 159760 -1 25852
25854 2 374040 105409 159720 -1 25853
25855 2 373995 105437 159680 -1 25854
25856 2 373873 105463 159640 -1 25855
25857 2 373659 105468 159600 -1 25856
25858 2 373498 105541 159640 -1 25857
25859 2 373175 105603 159680 -1 25858
25860 2 373184 105612 159720 -1 25859
25861 2 373124 105620 159760 -1 25860
25862 2 373112 105658 159800 -1 25861
25863 2 373103 105660 159840 -1 25862
25864 2 373099 105628 159880 -1 25863
25865 2 373088 105668 159640 -1 25859
25866 2 373001 105770 159600 -1 25865
25867 2 372934 105814 159560 -1 25866
25868 2 372937 105828 159520 -1 25867
25869 2 374990 104303 160560 -1 25828
25870 2 374939 104088 160480 -1 25869
25871 2 375150 104169 160400 -1 25870
25872 2 375154 104165 160360 -1 25871
25873 2 375133 104123 160320 -1 25872
25874 2 375143 103968 160280 -1 25873
25875 2 375186 103722 160240 -1 25874
25876 2 375253 103618 160200 -1 25875
25877 2 375299 103537 160160 -1 25876
25878 2 375357 103325 160080 -1 25877
25879 2 375131 103266 160040 -1 25878
25880 2 375383 103273 160000 -1 25879
25881 2 375381 103227 159920 -1 25880
25882 2 375395 103243 159840 -1 25881
25883 2 375425 103221 159760 -1 25882
25884 2 375517 103234 159680 -1 25883
25885 2 375602 103209 159600 -1 25884
25886 2 375650 103194 159560 -1 25885
25887 2 375633 103113 159520 -1 25886
25888 2 375642 103120 159480 -1 25887
25889 2 375687 103065 159440 -1 25888
25890 2 375753 103063 159400 -1 25889
25891 2 375822 103001 159360 -1 25890
25892 2 375920 102945 159320 -1 25891
25893 2 376004 102935 159280 -1 25892
25894 2 376105 102883 159240 -1 25893
25895 2 376141 102801 159160 -1 25894
25896 2 376140 102681 159080 -1 25895
25897 2 376224 102610 159040 -1 25896
25898 2 376354 102600 159000 -1 25897
25899 2 376411 102605 158960 -1 25898
25900 2 376516 102523 158880 -1 25899
25901 2 376545 102401 158800 -1 25900
25902 2 376439 102283 158720 -1 25901
25903 2 376212 102022 158680 -1 25902
25904 2 376436 102217 158640 -1 25903
25905 2 376332 102173 158600 -1 25904
25906 2 376564 102144 158560 -1 25905
25907 2 376613 102122 158520 -1 25906
25908 2 376613 101998 158480 -1 25907
25909 2 376585 101941 158440 -1 25908
25910 2 376566 101899 158360 -1 25909
25911 2 376522 101808 158280 -1 25910
25912 2 376480 101743 158200 -1 25911
25913 2 376464 101631 158120 -1 25912
25914 2 376430 101532 158040 -1 25913
25915 2 376372 101474 158000 -1 25914
25916 2 376427 101501 157960 -1 25915
25917 2 376494 101503 157880 -1 25916
25918 2 376498 101503 157840 -1 25917
25919 2 376461 101419 157800 -1 25918
25920 2 376437 101330 157760 -1 25919
25921 2 376328 101268 157680 -1 25920
25922 2 376220 101258 157600 -1 25921
25923 2 376293 101280 157560 -1 25922
25924 2 376271 101234 157480 -1 25923
25925 2 376288 101212 157400 -1 25924
25926 2 376233 101206 157320 -1 25925
25927 2 376198 101171 157240 -1 25926
25928 2 376130 101162 157200 -1 25927
25929 2 376054 101183 157160 -1 25928
25930 2 375927 100919 157120 -1 25929
25931 2 376140 101084 157080 -1 25930
25932 2 376140 101037 157040 -1 25931
25933 2 375908 100802 156960 -1 25932
25934 2 375941 100804 156920 -1 25933
25935 2 376096 100859 156840 -1 25934
25936 2 376028 100834 156760 -1 25935
25937 2 375945 100832 156680 -1 25936
25938 2 375853 100822 156640 -1 25937
25939 2 375760 100822 156600 -1 25938
25940 2 375714 100779 156520 -1 25939
25941 2 375666 100724 156440 -1 25940
25942 2 375478 100580 156400 -1 25941
25943 2 375542 100592 156360 -1 25942
25944 2 375571 100422 156320 -1 25943
25945 2 375664 100676 156280 -1 25944
25946 2 375595 100711 156240 -1 25945
25947 2 375758 100790 156200 -1 25946
25948 2 375751 100797 156160 -1 25947
25949 2 375782 100834 156120 -1 25948
25950 2 375798 100858 156040 -1 25949
25951 2 375824 100876 156000 -1 25950
25952 2 375804 100884 155960 -1 25951
25953 2 375826 100859 155920 -1 25952
25954 2 375799 100837 155880 -1 25953
25955 2 375795 100863 155840 -1 25954
25956 2 375833 100848 155800 -1 25955
25957 2 375854 100905 155760 -1 25956
25958 2 375834 100847 155720 -1 25957
25959 2 375847 100872 155680 -1 25958
25960 2 375855 100920 155640 -1 25959
25961 2 375850 100939 155560 -1 25960
25962 2 375787 100939 155480 -1 25961
25963 2 375735 100889 155400 -1 25962
25964 2 375636 100816 155320 -1 25963
25965 2 375272 100562 155240 -1 25964
25966 2 375456 100635 155200 -1 25965
25967 2 375502 100652 155160 -1 25966
25968 2 375473 100658 155120 -1 25967
25969 2 375430 100632 155040 -1 25968
25970 2 375400 100607 155000 -1 25969
25971 2 375371 100569 154960 -1 25970
25972 2 375237 100417 154920 -1 25971
25973 2 375336 100501 154880 -1 25972
25974 2 375339 100510 154840 -1 25973
25975 2 375346 100520 154800 -1 25974
25976 2 375368 100515 154760 -1 25975
25977 2 375370 100504 154720 -1 25976
25978 2 375365 100482 154680 -1 25977
25979 2 375329 100510 154640 -1 25978
25980 2 375315 100515 154600 -1 25979
25981 2 375277 100482 154560 -1 25980
25982 2 375318 100471 154520 -1 25981
25983 2 375306 100452 154480 -1 25982
25984 2 375270 100425 154440 -1 25983
25985 2 375269 100423 154400 -1 25984
25986 2 375244 100413 154360 -1 25985
25987 2 375082 100325 154320 -1 25986
25988 2 375166 100332 154280 -1 25987
25989 2 374750 99923.3 154240 -1 25988
25990 2 375265 100450 154200 -1 25989
25991 2 375148 100448 154160 -1 25990
25992 2 375145 100490 154120 -1 25991
25993 2 375134 100460 154080 -1 25992
25994 2 375080 100459 154040 -1 25993
25995 2 375055 100433 153960 -1 25994
25996 2 374988 100634 153960 -1 25995
25997 2 374762 100835 153960 -1 25996
25998 2 374397 100913 153960 -1 25997
25999 2 374221 101050 153960 -1 25998
26000 2 374102 101243 153960 -1 25999
26001 2 373815 101376 153960 -1 26000
26002 2 373675 101634 153960 -1 26001
26003 2 373550 102117 153960 -1 26002
26004 2 373438 102386 153920 -1 26003
26005 2 373355 102460 153880 -1 26004
26006 2 373312 102640 153840 -1 26005
26007 2 373108 102872 153800 -1 26006
26008 2 373011 102860 153840 -1 26007
26009 2 373002 102868 153880 -1 26008
26010 2 373024 103121 153800 -1 26007
26011 2 372796 103233 153800 -1 26010
26012 2 372702 103385 153880 -1 26011
26013 2 372630 103564 153920 -1 26012
26014 2 372615 103694 153960 -1 26013
26015 2 372612 103868 154040 -1 26014
26016 2 372556 103956 154120 -1 26015
26017 2 372390 103884 154240 -1 26016
26018 2 372510 104118 154320 -1 26017
26019 2 372456 104281 154400 -1 26018
26020 2 372462 104420 154520 -1 26019
26021 2 372486 104552 154640 -1 26020
26022 2 372386 104653 154720 -1 26021
26023 2 372320 104734 154840 -1 26022
26024 2 372129 104643 154920 -1 26023
26025 2 372330 104898 155000 -1 26024
26026 2 372280 105155 155160 -1 26025
26027 2 371937 105074 155240 -1 26026
26028 2 371689 105246 155240 -1 26027
26029 2 371762 105306 155280 -1 26028
26030 2 371946 105494 155320 -1 26029
26031 2 372121 106059 155320 -1 26030
26032 2 372117 106043 155320 -1 26031
26033 2 371702 106511 155320 -1 26032
26034 2 371588 106373 155280 -1 26033
26035 2 371575 106306 155240 -1 26034
26036 2 371745 106423 155200 -1 26035
26037 2 371229 106703 155200 -1 26036
26038 2 371219 106801 155160 -1 26037
26039 2 371215 106820 155080 -1 26038
26040 2 371220 106825 155040 -1 26039
26041 2 371219 106819 155000 -1 26040
26042 2 371091 106825 154960 -1 26041
26043 2 370757 106947 154960 -1 26042
26044 2 370762 107110 155000 -1 26043
26045 2 370756 107166 155040 -1 26044
26046 2 370714 107239 155120 -1 26045
26047 2 370651 107269 155160 -1 26046
26048 2 370649 107263 155200 -1 26047
26049 2 371111 106777 154840 -1 26042
26050 2 371186 106728 154760 -1 26049
26051 2 371180 106671 154640 -1 26050
26052 2 371021 106625 154560 -1 26051
26053 2 370988 106617 154480 -1 26052
26054 2 371060 106625 154440 -1 26053
26055 2 371048 106616 154400 -1 26054
26056 2 371054 106607 154360 -1 26055
26057 2 371908 106319 155080 -1 26036
26058 2 371935 106323 155040 -1 26057
26059 2 371875 106357 154960 -1 26058
26060 2 371796 106363 154880 -1 26059
26061 2 372147 106342 154960 -1 26059
26062 2 372000 106166 154920 -1 26061
26063 2 372091 106165 154880 -1 26062
26064 2 372143 106156 154840 -1 26063
26065 2 372173 106162 154760 -1 26064
26066 2 372045 105947 155040 -1 26058
26067 2 371883 105614 154920 -1 26066
26068 2 371569 106595 155400 -1 26033
26069 2 371006 106896 155400 -1 26068
26070 2 370966 107490 155400 -1 26069
26071 2 370931 107470 155320 -1 26070
26072 2 370724 107252 155280 -1 26071
26073 2 370657 107184 155240 -1 26072
26074 2 371538 106694 155440 -1 26068
26075 2 371545 106812 155520 -1 26074
26076 2 371505 106835 155560 -1 26075
26077 2 371081 107222 155560 -1 26076
26078 2 371132 107402 155560 -1 26077
26079 2 371288 107446 155560 -1 26078
26080 2 371384 107609 155560 -1 26079
26081 2 371246 107725 155520 -1 26080
26082 2 371198 107818 155480 -1 26081
26083 2 371195 107734 155440 -1 26082
26084 2 371146 107718 155400 -1 26083
26085 2 371510 106800 155680 -1 26076
26086 2 371511 106771 155760 -1 26085
26087 2 371537 106759 155840 -1 26086
26088 2 371667 106853 155960 -1 26087
26089 2 371742 106906 156000 -1 26088
26090 2 371731 106885 156040 -1 26089
26091 2 371626 106971 156080 -1 26090
26092 2 372106 106931 156160 -1 26091
26093 2 372154 106889 156240 -1 26092
26094 2 371934 106730 156360 -1 26093
26095 2 372343 106994 156240 -1 26093
26096 2 372498 106864 156240 -1 26095
26097 2 372647 106840 156240 -1 26096
26098 2 372720 106745 156240 -1 26097
26099 2 372930 106709 156240 -1 26098
26100 2 373072 106699 156160 -1 26099
26101 2 373065 106721 156120 -1 26100
26102 2 373051 106736 156080 -1 26101
26103 2 372652 107021 156160 -1 26092
26104 2 372712 107062 156120 -1 26103
26105 2 372698 107093 156040 -1 26104
26106 2 372708 107088 155960 -1 26105
26107 2 372760 107046 155920 -1 26106
26108 2 372768 107035 155840 -1 26107
26109 2 371173 107074 156120 -1 26091
26110 2 371029 106978 156280 -1 26109
26111 2 370887 107065 156360 -1 26110
26112 2 370934 107203 156400 -1 26111
26113 2 371234 107234 156440 -1 26112
26114 2 371320 107319 156480 -1 26113
26115 2 371448 107351 156520 -1 26114
26116 2 371481 107468 156560 -1 26115
26117 2 371570 107449 156600 -1 26116
26118 2 371683 107511 156640 -1 26117
26119 2 371723 107516 156680 -1 26118
26120 2 371790 107511 156720 -1 26119
26121 2 371837 107543 156800 -1 26120
26122 2 370761 107229 156440 -1 26112
26123 2 370716 107295 156520 -1 26122
26124 2 371895 106474 156040 -1 26090
26125 2 371789 106390 156080 -1 26124
26126 2 371808 106360 156160 -1 26125
26127 2 375213 100300 153960 -1 25995
26128 2 375240 100239 153920 -1 26127
26129 2 375217 100136 153840 -1 26128
26130 2 375189 100074 153760 -1 26129
26131 2 375154 100008 153720 -1 26130
26132 2 375117 99917.8 153680 -1 26131
26133 2 375197 99807.5 153640 -1 26132
26134 2 375198 99731.4 153560 -1 26133
26135 2 375207 99693.5 153520 -1 26134
26136 2 375118 99738.5 153480 -1 26135
26137 2 375055 99699.2 153440 -1 26136
26138 2 375064 99645.1 153400 -1 26137
26139 2 374988 99571.5 153360 -1 26138
26140 2 374947 99593.5 153320 -1 26139
26141 2 374923 99514.2 153280 -1 26140
26142 2 374903 99527.6 153240 -1 26141
26143 2 374922 99525.1 153200 -1 26142
26144 2 374930 99483 153160 -1 26143
26145 2 374901 99464.8 153120 -1 26144
26146 2 374862 99421.8 153080 -1 26145
26147 2 374804 99339 153040 -1 26146
26148 2 374623 99012.9 153000 -1 26147
26149 2 374771 99291.9 152960 -1 26148
26150 2 374779 99337.4 152920 -1 26149
26151 2 374827 99421.7 152880 -1 26150
26152 2 374857 99363 152840 -1 26151
26153 2 374833 99343.3 152800 -1 26152
26154 2 374876 99289.1 152760 -1 26153
26155 2 374867 99265.1 152720 -1 26154
26156 2 374829 99280.7 152680 -1 26155
26157 2 374826 99254.5 152640 -1 26156
26158 2 374782 99301.8 152600 -1 26157
26159 2 374771 99290.5 152560 -1 26158
26160 2 374737 99473.4 152480 -1 26159
26161 2 374716 99307.5 152440 -1 26160
26162 2 374686 99258.5 152400 -1 26161
26163 2 374673 99249.3 152360 -1 26162
26164 2 374650 99258 152320 -1 26163
26165 2 374666 99253.5 152280 -1 26164
26166 2 374662 99207 152240 -1 26165
26167 2 374608 99230.8 152200 -1 26166
26168 2 374561 99203.5 152160 -1 26167
26169 2 374551 99152.7 152120 -1 26168
26170 2 374454 98862.7 152080 -1 26169
26171 2 374613 99080.7 152040 -1 26170
26172 2 374605 99013.1 152000 -1 26171
26173 2 374508 98775.4 151960 -1 26172
26174 2 374621 98993.1 151920 -1 26173
26175 2 374680 99086.3 151880 -1 26174
26176 2 374729 99107 151840 -1 26175
26177 2 374854 99184.8 151800 -1 26176
26178 2 374871 99182 151760 -1 26177
26179 2 374949 99135 151720 -1 26178
26180 2 374983 99145.2 151680 -1 26179
26181 2 375072 99166 151640 -1 26180
26182 2 374934 99150.7 151600 -1 26181
26183 2 375015 99155.6 151560 -1 26182
26184 2 375040 99163.4 151520 -1 26183
26185 2 375131 99180.1 151480 -1 26184
26186 2 375411 99278.9 151440 -1 26185
26187 2 375473 99286.5 151400 -1 26186
26188 2 375609 99307.9 151360 -1 26187
26189 2 375816 99251.3 151280 -1 26188
26190 2 375687 98948 151240 -1 26189
26191 2 375973 99299.8 151200 -1 26190
26192 2 376098 99315.3 151120 -1 26191
26193 2 376238 99348.3 151040 -1 26192
26194 2 376322 99341.8 151000 -1 26193
26195 2 376207 99078.6 150960 -1 26194
26196 2 376347 99199.5 150920 -1 26195
26197 2 376501 99319.2 150880 -1 26196
26198 2 376588 99336.9 150840 -1 26197
26199 2 376864 99339.6 150840 -1 26198
26200 2 376947 99288.4 150880 -1 26199
26201 2 376955 99231.5 150920 -1 26200
26202 2 376902 99137.3 150960 -1 26201
26203 2 377186 99357 151040 -1 26202
26204 2 377209 99333.2 151120 -1 26203
26205 2 377264 99305.4 151200 -1 26204
26206 2 377078 98980.9 151240 -1 26205
26207 2 377328 99231.3 151280 -1 26206
26208 2 377396 99289 151320 -1 26207
26209 2 377386 99340.4 151360 -1 26208
26210 2 377386 99333.3 151400 -1 26209
26211 2 373690 105329 160960 -1 25821
26212 2 373621 105533 160960 -1 26211
26213 2 373404 105975 160880 -1 26212
26214 2 373293 105659 160840 -1 26213
26215 2 373082 105797 160840 -1 26214
26216 2 373030 106256 160880 -1 26215
26217 2 373013 106011 160920 -1 26216
26218 2 373005 106004 160960 -1 26217
26219 2 372996 106005 161000 -1 26218
26220 2 373316 105769 160960 -1 26212
26221 2 373330 105886 160960 -1 26220
26222 2 373243 105888 161040 -1 26221
26223 2 373296 105927 161120 -1 26222
26224 2 373588 105554 161000 -1 26212
26225 2 373508 105500 161040 -1 26224
26226 2 373581 105538 161120 -1 26225
26227 2 373597 105513 161160 -1 26226
26228 2 373613 105495 161200 -1 26227
26229 2 373610 105495 161240 -1 26228
26230 2 373621 105497 161280 -1 26229
26231 2 374015 105358 161560 -1 25810
26232 2 373909 105374 161600 -1 26231
26233 2 373873 105343 161640 -1 26232
26234 2 373845 105387 161680 -1 26233
26235 2 373690 105302 161720 -1 26234
26236 2 373766 105346 161760 -1 26235
26237 2 373847 105396 161800 -1 26236
26238 2 375853 107082 162880 -1 25790
26239 2 376156 106992 162880 -1 26238
26240 2 376224 106917 162880 -1 26239
26241 2 376400 106933 162880 -1 26240
26242 2 376482 106867 162880 -1 26241
26243 2 376705 106783 162880 -1 26242
26244 2 376871 106674 162800 -1 26243
26245 2 376810 106601 162720 -1 26244
26246 2 376942 106583 162640 -1 26245
26247 2 377066 106569 162600 -1 26246
26248 2 377102 106569 162560 -1 26247
26249 2 377150 106544 162520 -1 26248
26250 2 377322 106439 162480 -1 26249
26251 2 377463 106365 162440 -1 26250
26252 2 377434 106255 162400 -1 26251
26253 2 377855 106158 162400 -1 26252
26254 2 377992 106180 162440 -1 26253
26255 2 378199 106012 162480 -1 26254
26256 2 378376 105834 162480 -1 26255
26257 2 378581 105470 162480 -1 26256
26258 2 379130 104902 162480 -1 26257
26259 2 379216 104912 162440 -1 26258
26260 2 379177 104820 162400 -1 26259
26261 2 379197 104820 162360 -1 26260
26262 2 379208 104796 162320 -1 26261
26263 2 379220 104794 162280 -1 26262
26264 2 379234 104801 162200 -1 26263
26265 2 379271 104661 162120 -1 26264
26266 2 379370 104589 162080 -1 26265
26267 2 379423 104593 162000 -1 26266
26268 2 379435 104623 161960 -1 26267
26269 2 379437 104599 161880 -1 26268
26270 2 379435 104599 161840 -1 26269
26271 2 379482 104645 161800 -1 26270
26272 2 379529 104639 161760 -1 26271
26273 2 379531 104578 161720 -1 26272
26274 2 379646 104607 161680 -1 26273
26275 2 379329 104784 161640 -1 26274
26276 2 379332 104854 161560 -1 26275
26277 2 379307 104800 161480 -1 26276
26278 2 379336 104809 161400 -1 26277
26279 2 379407 104795 161320 -1 26278
26280 2 379559 104847 161280 -1 26279
26281 2 379560 104856 161240 -1 26280
26282 2 379890 104662 161640 -1 26274
26283 2 380059 104719 161600 -1 26282
26284 2 380199 104720 161520 -1 26283
26285 2 380224 104666 161440 -1 26284
26286 2 380204 104559 161360 -1 26285
26287 2 378847 105152 161800 -1 26271
26288 2 378844 105180 161760 -1 26287
26289 2 378781 105144 161720 -1 26288
26290 2 378859 105158 161640 -1 26289
26291 2 378875 105169 161600 -1 26290
26292 2 379151 104925 162560 -1 26258
26293 2 379090 104953 162640 -1 26292
26294 2 379594 104782 162680 -1 26293
26295 2 379411 104579 162720 -1 26294
26296 2 379438 104585 162800 -1 26295
26297 2 379486 104741 162960 -1 26296
26298 2 379511 104757 163040 -1 26297
26299 2 379491 104752 163120 -1 26298
26300 2 379522 104719 163200 -1 26299
26301 2 379315 104680 163280 -1 26300
26302 2 379246 104572 163320 -1 26301
26303 2 379245 104502 163360 -1 26302
26304 2 379169 104481 163440 -1 26303
26305 2 379079 104483 163560 -1 26304
26306 2 379076 104511 163640 -1 26305
26307 2 379930 104901 162720 -1 26294
26308 2 380008 104917 162760 -1 26307
26309 2 379990 105166 162880 -1 26308
26310 2 380032 105229 162920 -1 26309
26311 2 378656 105259 162680 -1 26293
26312 2 378562 105256 162800 -1 26311
26313 2 378437 105358 163040 -1 26312
26314 2 378415 105354 163120 -1 26313
26315 2 378319 105369 163200 -1 26314
26316 2 377263 106232 162320 -1 26252
26317 2 377173 106235 162280 -1 26316
26318 2 376935 106214 162240 -1 26317
26319 2 376833 106210 162160 -1 26318
26320 2 376696 106256 162120 -1 26319
26321 2 376578 106295 162080 -1 26320
26322 2 376553 106320 162040 -1 26321
26323 2 376510 106408 162000 -1 26322
26324 2 376518 106411 161920 -1 26323
26325 2 376452 106521 161920 -1 26324
26326 2 376436 106536 161880 -1 26325
26327 2 376410 106652 161880 -1 26326
26328 2 376346 106680 161840 -1 26327
26329 2 376242 106693 161840 -1 26328
26330 2 376132 106716 161800 -1 26329
26331 2 376043 106699 161760 -1 26330
26332 2 375996 106721 161720 -1 26331
26333 2 375963 106775 161680 -1 26332
26334 2 375916 106796 161640 -1 26333
26335 2 375914 106796 161600 -1 26334
26336 2 375873 106803 161560 -1 26335
26337 2 375797 106843 161520 -1 26336
26338 2 375687 106864 161480 -1 26337
26339 2 375626 106941 161440 -1 26338
26340 2 375575 106964 161400 -1 26339
26341 2 375543 106983 161360 -1 26340
26342 2 375361 106922 161320 -1 26341
26343 2 375223 106962 161320 -1 26342
26344 2 375242 107078 161320 -1 26343
26345 2 375193 107218 161320 -1 26344
26346 2 375218 107264 161400 -1 26345
26347 2 375205 107255 161440 -1 26346
26348 2 375251 107298 161240 -1 26345
26349 2 375176 107344 161200 -1 26348
26350 2 375144 107696 161200 -1 26349
26351 2 375231 107754 161200 -1 26350
26352 2 375338 107766 161240 -1 26351
26353 2 375450 107731 161280 -1 26352
26354 2 375535 107675 161320 -1 26353
26355 2 374710 108118 163120 -1 25787
26356 2 374732 108053 163200 -1 26355
26357 2 374675 107962 163240 -1 26356
26358 2 374728 107958 163280 -1 26357
26359 2 374743 107917 163320 -1 26358
26360 2 374812 107915 163400 -1 26359
26361 2 374833 107944 163440 -1 26360
26362 2 375042 112724 164680 -1 24397
26363 2 375308 112438 164640 -1 26362
26364 2 375264 112256 164600 -1 26363
26365 2 375203 112228 164520 -1 26364
26366 2 375173 112228 164440 -1 26365
26367 2 375180 112240 164360 -1 26366
26368 2 374616 112802 164640 -1 26362
26369 2 374506 112626 164560 -1 26368
26370 2 374227 112503 164520 -1 26369
26371 2 374148 112499 164440 -1 26370
26372 2 374144 112582 164360 -1 26371
26373 2 374648 112848 164520 -1 26369
26374 2 374741 112871 164480 -1 26373
26375 2 374791 112911 164440 -1 26374
26376 2 374868 112928 164400 -1 26375
26377 2 374933 112895 164360 -1 26376
26378 2 374935 112881 164320 -1 26377
26379 2 374948 112911 164280 -1 26378
26380 2 374910 112883 164240 -1 26379
26381 2 374915 112889 164200 -1 26380
26382 2 374961 112864 164160 -1 26381
26383 2 374888 112886 164120 -1 26382
26384 2 374882 112882 164080 -1 26383
26385 2 374989 112777 164040 -1 26384
26386 2 374939 113020 164000 -1 26385
26387 2 375031 113180 163960 -1 26386
26388 2 375104 113262 163920 -1 26387
26389 2 375136 113300 163840 -1 26388
26390 2 375148 113385 163760 -1 26389
26391 2 375116 113371 163720 -1 26390
26392 2 375089 113310 163640 -1 26391
26393 2 375056 113301 163600 -1 26392
26394 2 375050 113310 163560 -1 26393
26395 2 375079 112880 164160 -1 26382
26396 2 375132 112960 164160 -1 26395
26397 2 375137 113034 164080 -1 26396
26398 2 375197 113075 164000 -1 26397
26399 2 375179 113119 163960 -1 26398
26400 2 374496 113237 164640 -1 26368
26401 2 374375 113299 164560 -1 26400
26402 2 374276 113394 164520 -1 26401
26403 2 374142 113413 164480 -1 26402
26404 2 373994 113515 164480 -1 26403
26405 2 373935 113563 164440 -1 26404
26406 2 373876 113653 164400 -1 26405
26407 2 373765 113779 164360 -1 26406
26408 2 373705 113883 164320 -1 26407
26409 2 373688 113972 164280 -1 26408
26410 2 373615 114029 164240 -1 26409
26411 2 373581 114145 164200 -1 26410
26412 2 373553 114208 164160 -1 26411
26413 2 373563 114219 164120 -1 26412
26414 2 373529 114225 164080 -1 26413
26415 2 373633 114177 164040 -1 26414
26416 2 373527 114348 164000 -1 26415
26417 2 373524 114420 163960 -1 26416
26418 2 373525 114424 163920 -1 26417
26419 2 373582 114361 163920 -1 26418
26420 2 373740 114348 163920 -1 26419
26421 2 373814 114364 163880 -1 26420
26422 2 373922 113396 164520 -1 26404
26423 2 373883 113363 164600 -1 26422
26424 2 373859 113357 164640 -1 26423
26425 2 374227 112304 164760 -1 24389
26426 2 374191 111574 164760 -1 26425
26427 2 374051 111414 164760 -1 26426
26428 2 374041 111425 164800 -1 26427
26429 2 374004 111418 164840 -1 26428
26430 2 373867 111412 164920 -1 26429
26431 2 373846 111323 165000 -1 26430
26432 2 373795 111332 165040 -1 26431
26433 2 374010 110863 164760 -1 26427
26434 2 373980 110763 164840 -1 26433
26435 2 373991 110723 164920 -1 26434
26436 2 374557 112521 165480 -1 24244
26437 2 374554 112522 165560 -1 26436
26438 2 374563 112401 165680 -1 26437
26439 2 374601 112361 165800 -1 26438
26440 2 374645 112428 165840 -1 26439
26441 2 374643 112440 165880 -1 26440
26442 2 374715 112444 165960 -1 26441
26443 2 374706 112395 166000 -1 26442
26444 2 374331 112649 165560 -1 26437
26445 2 374332 112831 165560 -1 26444
26446 2 374331 112853 165640 -1 26445
26447 2 374350 112858 165680 -1 26446
26448 2 375954 112591 165640 -1 24234
26449 2 375734 112791 165640 -1 26448
26450 2 375694 112785 165680 -1 26449
26451 2 375716 112819 165760 -1 26450
26452 2 375678 112835 165840 -1 26451
26453 2 375705 112883 165880 -1 26452
26454 2 375709 112848 165920 -1 26453
26455 2 375708 112820 165960 -1 26454
26456 2 375677 112779 166000 -1 26455
26457 2 378970 112118 166680 -1 24191
26458 2 379198 112098 166680 -1 26457
26459 2 379146 111919 166680 -1 26458
26460 2 379056 111857 166640 -1 26459
26461 2 378986 111816 166680 -1 26460
26462 2 378895 111717 166720 -1 26461
26463 2 378949 111634 166760 -1 26462
26464 2 378995 111586 166800 -1 26463
26465 2 378981 111503 166880 -1 26464
26466 2 378947 111412 166960 -1 26465
26467 2 378942 111334 167000 -1 26466
26468 2 378937 111268 167040 -1 26467
26469 2 378932 111226 167080 -1 26468
26470 2 378825 111076 167160 -1 26469
26471 2 378788 110975 167240 -1 26470
26472 2 378747 110934 167280 -1 26471
26473 2 378686 110900 167320 -1 26472
26474 2 378658 110858 167360 -1 26473
26475 2 378606 110779 167400 -1 26474
26476 2 378539 110699 167440 -1 26475
26477 2 378395 110680 167440 -1 26476
26478 2 378303 110618 167440 -1 26477
26479 2 378250 110483 167480 -1 26478
26480 2 378127 110412 167520 -1 26479
26481 2 378046 110380 167560 -1 26480
26482 2 377978 110331 167600 -1 26481
26483 2 377948 110345 167640 -1 26482
26484 2 377876 110351 167720 -1 26483
26485 2 377856 110357 167760 -1 26484
26486 2 377852 110332 167800 -1 26485
26487 2 377990 110193 167840 -1 26486
26488 2 378070 110091 167880 -1 26487
26489 2 378069 109996 167920 -1 26488
26490 2 378036 109933 167960 -1 26489
26491 2 377768 109626 168000 -1 26490
26492 2 377717 109578 168040 -1 26491
26493 2 377680 109516 168080 -1 26492
26494 2 377534 109384 168080 -1 26493
26495 2 377352 109420 168080 -1 26494
26496 2 378692 110962 167360 -1 26473
26497 2 378672 110965 167400 -1 26496
26498 2 378575 110894 167480 -1 26497
26499 2 378513 110878 167520 -1 26498
26500 2 378454 110879 167560 -1 26499
26501 2 378384 110959 167560 -1 26500
26502 2 378389 111007 167520 -1 26501
26503 2 378273 112549 167160 -1 24183
26504 2 378214 112698 167120 -1 26503
26505 2 378211 112795 167080 -1 26504
26506 2 378245 112849 167080 -1 26505
26507 2 378323 112847 167080 -1 26506
26508 2 378364 112831 167120 -1 26507
26509 2 378396 112749 167160 -1 26508
26510 2 378431 112679 167200 -1 26509
26511 2 378448 112643 167240 -1 26510
26512 2 378611 112097 167400 -1 24154
26513 2 378601 111958 167480 -1 26512
26514 2 378619 111946 167560 -1 26513
26515 2 378609 111920 167640 -1 26514
26516 2 378633 111692 167640 -1 26515
26517 2 378624 111667 167720 -1 26516
26518 2 378611 111632 167760 -1 26517
26519 2 378599 111605 167800 -1 26518
26520 2 378558 111574 167880 -1 26519
26521 2 378557 111507 167920 -1 26520
26522 2 378532 111525 168000 -1 26521
26523 2 378389 111520 168040 -1 26522
26524 2 378365 111518 168080 -1 26523
26525 2 378598 112042 167720 -1 26515
26526 2 378600 112110 167760 -1 26525
26527 2 378583 112139 167800 -1 26526
26528 2 378584 112161 167840 -1 26527
26529 2 378538 112204 167880 -1 26528
26530 2 378304 112203 167960 -1 26529
26531 2 378256 112212 168040 -1 26530
26532 2 378215 112188 168080 -1 26531
26533 2 378221 112087 168120 -1 26532
26534 2 378232 112002 168200 -1 26533
26535 2 378240 112032 168280 -1 26534
26536 2 378353 112083 168320 -1 26535
26537 2 378399 112082 168360 -1 26536
26538 2 378358 112048 168440 -1 26537
26539 2 378351 112113 168520 -1 26538
26540 2 378389 112134 168600 -1 26539
26541 2 378406 112194 168680 -1 26540
26542 2 378382 112223 168760 -1 26541
26543 2 378353 112272 168800 -1 26542
26544 2 378363 112295 168880 -1 26543
26545 2 378338 112305 168960 -1 26544
26546 2 378263 112276 169040 -1 26545
26547 2 378266 112342 169120 -1 26546
26548 2 378266 112340 169160 -1 26547
26549 2 378276 112338 169200 -1 26548
26550 2 378316 112386 169280 -1 26549
26551 2 378343 112438 169320 -1 26550
26552 2 378348 112481 169360 -1 26551
26553 2 378357 112474 169400 -1 26552
26554 2 378354 112472 169440 -1 26553
26555 2 378348 112439 169480 -1 26554
26556 2 378340 112372 169520 -1 26555
26557 2 378361 112406 169560 -1 26556
26558 2 378375 112433 169600 -1 26557
26559 2 378376 112457 169640 -1 26558
26560 2 378388 112482 169680 -1 26559
26561 2 378400 112489 169720 -1 26560
26562 2 378428 112496 169760 -1 26561
26563 2 378439 112503 169800 -1 26562
26564 2 378499 112559 169840 -1 26563
26565 2 378571 112692 169880 -1 26564
26566 2 378598 112704 169920 -1 26565
26567 2 378597 112710 170000 -1 26566
26568 2 378562 112767 170080 -1 26567
26569 2 378518 112796 170160 -1 26568
26570 2 378503 112813 170240 -1 26569
26571 2 378462 112803 170320 -1 26570
26572 2 378480 112822 170400 -1 26571
26573 2 378539 112906 170480 -1 26572
26574 2 378587 112926 170520 -1 26573
26575 2 378606 112904 170600 -1 26574
26576 2 378575 112881 170640 -1 26575
26577 2 378571 112753 170640 -1 26576
26578 2 378586 112688 170600 -1 26577
26579 2 378566 112645 170560 -1 26578
26580 2 378555 112634 170520 -1 26579
26581 2 378583 112765 170680 -1 26577
26582 2 378586 112804 170720 -1 26581
26583 2 378567 112864 170760 -1 26582
26584 2 378557 112870 170800 -1 26583
26585 2 378545 112892 170840 -1 26584
26586 2 378557 112897 170880 -1 26585
26587 2 378556 112804 170920 -1 26586
26588 2 378578 112664 170920 -1 26587
26589 2 378680 112544 170720 -1 26588
26590 2 378577 112641 171040 -1 26588
26591 2 378586 112920 170920 -1 26586
26592 2 378606 112922 170960 -1 26591
26593 2 378634 112941 171000 -1 26592
26594 2 378633 112953 171040 -1 26593
26595 2 380782 110330 168920 -1 24112
26596 2 381022 110242 168920 -1 26595
26597 2 381149 110213 168840 -1 26596
26598 2 381186 110145 168680 -1 26597
26599 2 381009 110148 168640 -1 26598
26600 2 380985 110128 168600 -1 26599
26601 2 380870 110051 168560 -1 26600
26602 2 380786 110013 168520 -1 26601
26603 2 380698 109992 168480 -1 26602
26604 2 380713 109955 168440 -1 26603
26605 2 380640 109908 168400 -1 26604
26606 2 380639 109946 168360 -1 26605
26607 2 380612 109937 168320 -1 26606
26608 2 389073 119188 177040 -1 21472
26609 2 389393 119132 177040 -1 26608
26610 2 389733 118952 177040 -1 26609
26611 2 389883 118909 177000 -1 26610
26612 2 389973 118900 176960 -1 26611
26613 2 390090 118917 176880 -1 26612
26614 2 390137 118949 176800 -1 26613
26615 2 390321 118977 176720 -1 26614
26616 2 390398 119015 176680 -1 26615
26617 2 390816 119021 176680 -1 26616
26618 2 391225 119301 176680 -1 26617
26619 2 391460 119280 176640 -1 26618
26620 2 391527 119287 176560 -1 26619
26621 2 391615 119364 176440 -1 26620
26622 2 391822 119313 176360 -1 26621
26623 2 391960 119331 176320 -1 26622
26624 2 392041 119384 176240 -1 26623
26625 2 392137 119423 176160 -1 26624
26626 2 392228 119462 176080 -1 26625
26627 2 392373 119633 176000 -1 26626
26628 2 392467 119714 175920 -1 26627
26629 2 392692 119866 175840 -1 26628
26630 2 392804 119923 175760 -1 26629
26631 2 392943 119950 175680 -1 26630
26632 2 393184 120038 175600 -1 26631
26633 2 393232 120058 175560 -1 26632
26634 2 393422 120172 175520 -1 26633
26635 2 393410 120245 175440 -1 26634
26636 2 393473 120341 175360 -1 26635
26637 2 393494 120368 175320 -1 26636
26638 2 393493 120334 175280 -1 26637
26639 2 393618 120405 175200 -1 26638
26640 2 393653 120454 175120 -1 26639
26641 2 393640 120496 175040 -1 26640
26642 2 393660 120564 174960 -1 26641
26643 2 393656 120581 174880 -1 26642
26644 2 393695 120557 174800 -1 26643
26645 2 393710 120561 174720 -1 26644
26646 2 393702 120521 174640 -1 26645
26647 2 393719 120480 174560 -1 26646
26648 2 393724 120511 174480 -1 26647
26649 2 393760 120507 174400 -1 26648
26650 2 393812 120496 174320 -1 26649
26651 2 393880 120569 174240 -1 26650
26652 2 393918 120564 174200 -1 26651
26653 2 393970 120541 174160 -1 26652
26654 2 394007 120551 174080 -1 26653
26655 2 394135 120613 174000 -1 26654
26656 2 394159 120624 173960 -1 26655
26657 2 394279 120639 173920 -1 26656
26658 2 394374 120694 173880 -1 26657
26659 2 394452 120642 173800 -1 26658
26660 2 394593 120546 173720 -1 26659
26661 2 394633 120546 173680 -1 26660
26662 2 394840 120575 173640 -1 26661
26663 2 394845 120580 173600 -1 26662
26664 2 395189 120626 173520 -1 26663
26665 2 395306 120665 173480 -1 26664
26666 2 395306 120694 173440 -1 26665
26667 2 395302 120702 173400 -1 26666
26668 2 395649 120340 173600 -1 26663
26669 2 396301 120417 173600 -1 26668
26670 2 396985 120766 173600 -1 26669
26671 2 396696 120635 173640 -1 26670
26672 2 396553 120514 173680 -1 26671
26673 2 396481 120461 173720 -1 26672
26674 2 396449 120443 173760 -1 26673
26675 2 396450 120445 173800 -1 26674
26676 2 396419 120448 173880 -1 26675
26677 2 396447 120426 173920 -1 26676
26678 2 396447 120416 173960 -1 26677
26679 2 397032 120795 173560 -1 26670
26680 2 397202 120901 173480 -1 26679
26681 2 397407 121039 173400 -1 26680
26682 2 397603 121209 173320 -1 26681
26683 2 397671 121298 173240 -1 26682
26684 2 397870 121465 173160 -1 26683
26685 2 398407 122089 173160 -1 26684
26686 2 398863 122344 173160 -1 26685
26687 2 398912 122287 173200 -1 26686
26688 2 398927 122397 173280 -1 26687
26689 2 398924 122497 173320 -1 26688
26690 2 398911 122600 173360 -1 26689
26691 2 398912 122643 173400 -1 26690
26692 2 398949 122628 173440 -1 26691
26693 2 398988 122614 173480 -1 26692
26694 2 398915 122570 173560 -1 26693
26695 2 398875 122515 173680 -1 26694
26696 2 398884 122538 173800 -1 26695
26697 2 398873 122542 173840 -1 26696
26698 2 398912 122561 173920 -1 26697
26699 2 398819 122570 173960 -1 26698
26700 2 398771 122574 174000 -1 26699
26701 2 398771 122572 174040 -1 26700
26702 2 398702 122614 174160 -1 26701
26703 2 398678 122702 174240 -1 26702
26704 2 398604 122736 174320 -1 26703
26705 2 398516 122809 174400 -1 26704
26706 2 398501 122828 174440 -1 26705
26707 2 398456 122867 174520 -1 26706
26708 2 398417 122894 174600 -1 26707
26709 2 398390 122974 174680 -1 26708
26710 2 398398 123028 174720 -1 26709
26711 2 398307 123048 174800 -1 26710
26712 2 398320 123042 174880 -1 26711
26713 2 398272 123019 174960 -1 26712
26714 2 398208 122981 175040 -1 26713
26715 2 398193 122977 175160 -1 26714
26716 2 398196 122989 175200 -1 26715
26717 2 398173 123016 175280 -1 26716
26718 2 398142 123033 175320 -1 26717
26719 2 398015 123124 175400 -1 26718
26720 2 398006 123133 175440 -1 26719
26721 2 398013 123144 175520 -1 26720
26722 2 398044 123190 175600 -1 26721
26723 2 398019 123193 175640 -1 26722
26724 2 397965 123197 175720 -1 26723
26725 2 397964 123199 175800 -1 26724
26726 2 397964 123200 175880 -1 26725
26727 2 397792 123177 175960 -1 26726
26728 2 397579 123119 176080 -1 26727
26729 2 397647 123122 176120 -1 26728
26730 2 397616 123148 176160 -1 26729
26731 2 397591 123162 176200 -1 26730
26732 2 397558 123151 176240 -1 26731
26733 2 397530 123259 176280 -1 26732
26734 2 397886 123690 176280 -1 26733
26735 2 398210 123770 176280 -1 26734
26736 2 398430 123818 176280 -1 26735
26737 2 398470 123898 176280 -1 26736
26738 2 398443 123869 176320 -1 26737
26739 2 397472 123269 176320 -1 26733
26740 2 397393 123317 176360 -1 26739
26741 2 397391 123311 176440 -1 26740
26742 2 397316 123271 176480 -1 26741
26743 2 397374 123263 176520 -1 26742
26744 2 397321 123318 176560 -1 26743
26745 2 397304 123342 176600 -1 26744
26746 2 397310 123338 176640 -1 26745
26747 2 397248 123326 176680 -1 26746
26748 2 397264 123317 176720 -1 26747
26749 2 397241 123320 176760 -1 26748
26750 2 397217 123321 176840 -1 26749
26751 2 397164 123305 176920 -1 26750
26752 2 397158 123305 176960 -1 26751
26753 2 397291 123305 177040 -1 26752
26754 2 397383 123352 177080 -1 26753
26755 2 397412 123408 177160 -1 26754
26756 2 397356 123406 177240 -1 26755
26757 2 397276 123374 177320 -1 26756
26758 2 397273 123371 177440 -1 26757
26759 2 397312 123621 177560 -1 26758
26760 2 397398 123673 177720 -1 26759
26761 2 396863 122923 176440 -1 26741
26762 2 396770 122872 176520 -1 26761
26763 2 396727 122867 176560 -1 26762
26764 2 396726 122874 176600 -1 26763
26765 2 398974 122500 173120 -1 26686
26766 2 399039 122543 173080 -1 26765
26767 2 399080 122585 173040 -1 26766
26768 2 399124 122719 172960 -1 26767
26769 2 399312 122873 172920 -1 26768
26770 2 399528 123077 172920 -1 26769
26771 2 399644 123061 172920 -1 26770
26772 2 399705 123069 172880 -1 26771
26773 2 399756 123162 172800 -1 26772
26774 2 399932 123247 172600 -1 26773
26775 2 400152 123166 172560 -1 26774
26776 2 400208 123075 172480 -1 26775
26777 2 400262 122974 172400 -1 26776
26778 2 400301 122974 172360 -1 26777
26779 2 400374 122947 172320 -1 26778
26780 2 400400 122942 172240 -1 26779
26781 2 400539 122861 172200 -1 26780
26782 2 400862 122870 172160 -1 26781
26783 2 400938 122890 172120 -1 26782
26784 2 401094 122941 172080 -1 26783
26785 2 401174 122960 172040 -1 26784
26786 2 401283 122993 171960 -1 26785
26787 2 401302 122996 171880 -1 26786
26788 2 401347 122986 171800 -1 26787
26789 2 401335 122950 171720 -1 26788
26790 2 401412 122945 171640 -1 26789
26791 2 401480 122974 171560 -1 26790
26792 2 401543 122964 171520 -1 26791
26793 2 401617 122902 171480 -1 26792
26794 2 401724 122774 171400 -1 26793
26795 2 401815 122714 171320 -1 26794
26796 2 401894 122643 171240 -1 26795
26797 2 401980 122558 171160 -1 26796
26798 2 402055 122493 171080 -1 26797
26799 2 402118 122361 170960 -1 26798
26800 2 402289 122257 170840 -1 26799
26801 2 402405 122210 170760 -1 26800
26802 2 402428 122145 170680 -1 26801
26803 2 402489 122121 170600 -1 26802
26804 2 402576 122078 170520 -1 26803
26805 2 402656 121995 170440 -1 26804
26806 2 402844 121941 170360 -1 26805
26807 2 402880 121913 170320 -1 26806
26808 2 402901 121906 170240 -1 26807
26809 2 403182 121823 170240 -1 26808
26810 2 403432 121609 170240 -1 26809
26811 2 403861 121605 170240 -1 26810
26812 2 404083 121545 170240 -1 26811
26813 2 404429 121520 170240 -1 26812
26814 2 404759 121340 170240 -1 26813
26815 2 404892 121399 170440 -1 26814
26816 2 405000 121390 170520 -1 26815
26817 2 405080 121320 170600 -1 26816
26818 2 405132 121292 170680 -1 26817
26819 2 405210 121291 170720 -1 26818
26820 2 405269 121343 170800 -1 26819
26821 2 405361 121422 170840 -1 26820
26822 2 405438 121460 170880 -1 26821
26823 2 405926 121579 170880 -1 26822
26824 2 406094 121747 170880 -1 26823
26825 2 406114 121696 170920 -1 26824
26826 2 406142 121697 171000 -1 26825
26827 2 406259 121708 171040 -1 26826
26828 2 406378 121717 171080 -1 26827
26829 2 406488 121729 171120 -1 26828
26830 2 406561 121768 171200 -1 26829
26831 2 406548 121785 171240 -1 26830
26832 2 406547 121785 171320 -1 26831
26833 2 406548 121825 171400 -1 26832
26834 2 406604 121856 171480 -1 26833
26835 2 406668 121914 171560 -1 26834
26836 2 406770 121983 171640 -1 26835
26837 2 406938 122018 171680 -1 26836
26838 2 407005 122091 171720 -1 26837
26839 2 407036 122140 171760 -1 26838
26840 2 407131 122200 171840 -1 26839
26841 2 407315 122214 171880 -1 26840
26842 2 407417 122253 171920 -1 26841
26843 2 407549 122354 171960 -1 26842
26844 2 407779 122353 172040 -1 26843
26845 2 407926 122417 172080 -1 26844
26846 2 408022 122426 172120 -1 26845
26847 2 408168 122510 172200 -1 26846
26848 2 408366 122659 172240 -1 26847
26849 2 408417 122684 172320 -1 26848
26850 2 408569 122797 172400 -1 26849
26851 2 408723 122920 172440 -1 26850
26852 2 408850 123045 172520 -1 26851
26853 2 409105 123144 172600 -1 26852
```
