## Supplementary material for "Complete connectomic reconstruction of olfactory projection neurons in the fly brain": neuron skeletons: 2633111.swc (part 2 of 2)

```
26854 2 409307 123077 172680 -1 26853
26855 2 409388 122982 172760 -1 26854
26856 2 409438 122894 172840 -1 26855
26857 2 409566 122852 172920 -1 26856
26858 2 409740 122791 173000 -1 26857
26859 2 409838 122718 173080 -1 26858
26860 2 409899 122663 173160 -1 26859
26861 2 409932 122644 173240 -1 26860
26862 2 410527 122635 173240 -1 26861
26863 2 410911 122584 173320 -1 26862
26864 2 411102 122534 173400 -1 26863
26865 2 411546 122516 173440 -1 26864
26866 2 411575 122456 173480 -1 26865
26867 2 411665 122394 173520 -1 26866
26868 2 411716 122369 173560 -1 26867
26869 2 412272 121973 173560 -1 26868
26870 2 412809 121790 173520 -1 26869
26871 2 413397 121578 173520 -1 26870
26872 2 413625 121433 173520 -1 26871
26873 2 413812 121318 173560 -1 26872
26874 2 414996 120582 173560 -1 26873
26875 2 415364 120594 173560 -1 26874
26876 2 415916 120438 173560 -1 26875
26877 2 416222 120262 173640 -1 26876
26878 2 416395 120080 173720 -1 26877
26879 2 416456 119992 173760 -1 26878
26880 2 416526 119938 173800 -1 26879
26881 2 416508 119918 173840 -1 26880
26882 2 416516 119879 173920 -1 26881
26883 2 416501 119851 174000 -1 26882
26884 2 416556 119729 174080 -1 26883
26885 2 416550 119721 174160 -1 26884
26886 2 416588 119695 174240 -1 26885
26887 2 416654 119679 174320 -1 26886
26888 2 416696 119626 174400 -1 26887
26889 2 416943 119498 174440 -1 26888
26890 2 417153 119381 174520 -1 26889
26891 2 417371 119282 174600 -1 26890
26892 2 417549 119235 174680 -1 26891
26893 2 417713 119108 174760 -1 26892
26894 2 418261 118818 174800 -1 26893
26895 2 418399 118840 174880 -1 26894
26896 2 418522 118859 174920 -1 26895
26897 2 418610 118829 174960 -1 26896
26898 2 418825 118790 175000 -1 26897
26899 2 419029 118822 175080 -1 26898
26900 2 419094 118769 175120 -1 26899
26901 2 419394 118717 175120 -1 26900
26902 2 420134 118453 175120 -1 26901
26903 2 420437 118158 175160 -1 26902
26904 2 420573 118134 175160 -1 26903
26905 2 420765 118117 175200 -1 26904
26906 2 420991 118002 175280 -1 26905
26907 2 421403 117606 175280 -1 26906
26908 2 421699 117446 175280 -1 26907
26909 2 422487 117241 175280 -1 26908
26910 2 422708 117096 175320 -1 26909
26911 2 423199 116628 175320 -1 26910
26912 2 423716 116535 175320 -1 26911
26913 2 423903 116086 175360 -1 26912
26914 2 424512 115919 175360 -1 26913
26915 2 423957 116662 175400 -1 26914
26916 2 424157 116368 175440 -1 26915
26917 2 424830 116059 175440 -1 26916
26918 2 425030 116026 175400 -1 26917
26919 2 425336 115722 175320 -1 26918
26920 2 425572 115710 175280 -1 26919
26921 2 425729 115783 175200 -1 26920
26922 2 426263 115815 175160 -1 26921
26923 2 426591 115797 175120 -1 26922
26924 2 426658 115782 175040 -1 26923
26925 2 426838 115826 174960 -1 26924
26926 2 426937 115819 174880 -1 26925
26927 2 427127 115821 174800 -1 26926
26928 2 427248 115773 174720 -1 26927
26929 2 427373 115777 174640 -1 26928
26930 2 427568 115698 174560 -1 26929
26931 2 427618 115620 174480 -1 26930
26932 2 427636 115573 174360 -1 26931
26933 2 427728 115514 174280 -1 26932
26934 2 427847 115466 174200 -1 26933
26935 2 427942 115403 174160 -1 26934
26936 2 428082 115488 174080 -1 26935
26937 2 428217 115433 174000 -1 26936
26938 2 428491 115409 173960 -1 26937
26939 2 428712 115331 173880 -1 26938
26940 2 428858 115328 173840 -1 26939
26941 2 428817 115305 173800 -1 26940
26942 2 428884 115295 173760 -1 26941
26943 2 428931 115313 173680 -1 26942
26944 2 429185 115281 173600 -1 26943
26945 2 429576 115162 173560 -1 26944
26946 2 429845 115028 173520 -1 26945
26947 2 430016 115075 173480 -1 26946
26948 2 430099 115063 173400 -1 26947
26949 2 430154 115059 173320 -1 26948
26950 2 430237 115024 173240 -1 26949
26951 2 430318 114927 173200 -1 26950
26952 2 430363 114937 173160 -1 26951
26953 2 430432 114938 173120 -1 26952
26954 2 430535 114909 173040 -1 26953
26955 2 430660 114890 172960 -1 26954
26956 2 430773 114905 172880 -1 26955
26957 2 431028 114947 172800 -1 26956
26958 2 431542 114932 172720 -1 26957
26959 2 431869 114833 172640 -1 26958
26960 2 432054 114720 172600 -1 26959
26961 2 432449 114823 172520 -1 26960
26962 2 432677 114951 172480 -1 26961
26963 2 433233 115103 172480 -1 26962
26964 2 433210 115092 172440 -1 26963
26965 2 433188 115081 172400 -1 26964
26966 2 433135 115096 172320 -1 26965
26967 2 433132 115090 172240 -1 26966
26968 2 433133 115090 172160 -1 26967
26969 2 433120 115106 172120 -1 26968
26970 2 433128 115123 172080 -1 26969
26971 2 433371 115188 172040 -1 26970
26972 2 433402 115190 172000 -1 26971
26973 2 433413 115193 171960 -1 26972
26974 2 433245 115177 171880 -1 26973
26975 2 433132 115217 171840 -1 26974
26976 2 432448 115245 171840 -1 26975
26977 2 432192 115161 171840 -1 26976
26978 2 432012 115049 171840 -1 26977
26979 2 431960 115029 171840 -1 26978
26980 2 431929 115000 171920 -1 26979
26981 2 431838 114990 172000 -1 26980
26982 2 431783 114977 172040 -1 26981
26983 2 431752 114984 172080 -1 26982
26984 2 433210 115215 171760 -1 26975
26985 2 433309 115142 171720 -1 26984
26986 2 433465 115124 171680 -1 26985
26987 2 433501 115095 171640 -1 26986
26988 2 433738 115116 171560 -1 26987
26989 2 433853 115139 171520 -1 26988
26990 2 433913 115283 171480 -1 26989
26991 2 433965 115187 171400 -1 26990
26992 2 434008 115111 171360 -1 26991
26993 2 433979 114990 171320 -1 26992
26994 2 434039 114900 171240 -1 26993
26995 2 434091 114863 171200 -1 26994
26996 2 434151 114856 171160 -1 26995
26997 2 434324 114871 171080 -1 26996
26998 2 434352 114915 171040 -1 26997
26999 2 434384 114905 170960 -1 26998
27000 2 434443 114893 170880 -1 26999
27001 2 434471 114879 170840 -1 27000
27002 2 434632 114720 170760 -1 27001
27003 2 434647 114709 170720 -1 27002
27004 2 434810 114656 170680 -1 27003
27005 2 434955 114587 170600 -1 27004
27006 2 435003 114542 170520 -1 27005
27007 2 435025 114542 170480 -1 27006
27008 2 435084 114512 170440 -1 27007
27009 2 435206 114444 170360 -1 27008
27010 2 435449 114516 170280 -1 27009
27011 2 435571 114560 170240 -1 27010
27012 2 435522 114470 170160 -1 27011
27013 2 435561 114480 170120 -1 27012
27014 2 435348 114423 170040 -1 27013
27015 2 435508 114399 170000 -1 27014
27016 2 435475 114363 169920 -1 27015
27017 2 435361 114298 169840 -1 27016
27018 2 435352 114308 169800 -1 27017
27019 2 435341 114263 169720 -1 27018
27020 2 436429 114468 170120 -1 27013
27021 2 436821 114436 170120 -1 27020
27022 2 437053 114336 170120 -1 27021
27023 2 437368 114352 170120 -1 27022
27024 2 437512 114293 170120 -1 27023
27025 2 437788 114285 170120 -1 27024
27026 2 438032 114117 170120 -1 27025
27027 2 439020 114144 170120 -1 27026
27028 2 439273 114215 170080 -1 27027
27029 2 439326 114217 170000 -1 27028
27030 2 439341 114190 169920 -1 27029
27031 2 439413 114117 169800 -1 27030
27032 2 439440 114129 169720 -1 27031
27033 2 439642 114126 169600 -1 27032
27034 2 439713 114106 169480 -1 27033
27035 2 439740 114187 169360 -1 27034
27036 2 439986 114203 169240 -1 27035
27037 2 440537 114277 169200 -1 27036
27038 2 441021 114481 169200 -1 27037
27039 2 441110 114493 169360 -1 27038
27040 2 441117 114463 169400 -1 27039
27041 2 441128 114447 169440 -1 27040
27042 2 441064 114507 169160 -1 27038
27043 2 441082 114429 169120 -1 27042
27044 2 441074 114523 169080 -1 27043
27045 2 441127 114602 169000 -1 27044
27046 2 441207 114714 168880 -1 27045
27047 2 441242 114774 168840 -1 27046
27048 2 441300 114862 168800 -1 27047
27049 2 440852 115150 168800 -1 27048
27050 2 440332 115173 168800 -1 27049
27051 2 440343 115175 168760 -1 27050
27052 2 440353 115170 168720 -1 27051
27053 2 439405 115791 168720 -1 27052
27054 2 439297 115570 168680 -1 27053
27055 2 439329 115306 168680 -1 27054
27056 2 439213 115195 168680 -1 27055
27057 2 439145 115083 168720 -1 27056
27058 2 439117 115017 168760 -1 27057
27059 2 439072 114869 168840 -1 27058
27060 2 439049 115713 168800 -1 27053
27061 2 438927 115687 168880 -1 27060
27062 2 438815 115627 168960 -1 27061
27063 2 438747 115586 169040 -1 27062
27064 2 438658 115504 169080 -1 27063
27065 2 438625 115505 169120 -1 27064
27066 2 438573 115668 169160 -1 27065
27067 2 438700 115784 169280 -1 27066
27068 2 438721 115793 169320 -1 27067
27069 2 440381 115178 168680 -1 27052
27070 2 440380 115180 168600 -1 27069
27071 2 440386 115182 168560 -1 27070
27072 2 441434 115043 168560 -1 27071
27073 2 442134 114676 168560 -1 27072
27074 2 442666 114787 168560 -1 27073
27075 2 442750 114785 168480 -1 27074
27076 2 442997 114778 168440 -1 27075
27077 2 443095 114772 168400 -1 27076
27078 2 443378 114790 168320 -1 27077
27079 2 443582 114826 168280 -1 27078
27080 2 443759 114840 168320 -1 27079
27081 2 443768 114827 168360 -1 27080
27082 2 443776 114813 168400 -1 27081
27083 2 443703 114809 168200 -1 27079
27084 2 443903 114880 168160 -1 27083
27085 2 444175 114833 168080 -1 27084
27086 2 444535 114865 168080 -1 27085
27087 2 444749 114912 168000 -1 27086
27088 2 444970 114953 167960 -1 27087
27089 2 445103 114991 167880 -1 27088
27090 2 445190 115024 167800 -1 27089
27091 2 445204 115053 167760 -1 27090
27092 2 445259 115071 167720 -1 27091
27093 2 445341 115172 167600 -1 27092
27094 2 445485 115189 167560 -1 27093
27095 2 445647 115271 167480 -1 27094
27096 2 445805 115312 167400 -1 27095
27097 2 445840 115341 167360 -1 27096
27098 2 445955 115333 167280 -1 27097
27099 2 446268 115291 167200 -1 27098
27100 2 446510 115263 167160 -1 27099
27101 2 446739 115227 167080 -1 27100
27102 2 446836 115214 167000 -1 27101
27103 2 446952 115239 166920 -1 27102
27104 2 447176 115251 166840 -1 27103
27105 2 447405 115168 166760 -1 27104
27106 2 447587 115132 166680 -1 27105
27107 2 447729 115128 166600 -1 27106
27108 2 447842 115100 166560 -1 27107
27109 2 447977 115058 166520 -1 27108
27110 2 448082 115055 166440 -1 27109
27111 2 448276 115101 166360 -1 27110
27112 2 448444 115134 166280 -1 27111
27113 2 448579 115200 166200 -1 27112
27114 2 448733 115249 166160 -1 27113
27115 2 448875 115342 166080 -1 27114
27116 2 448988 115388 166000 -1 27115
27117 2 449260 115499 165920 -1 27116
27118 2 449574 115612 165840 -1 27117
27119 2 449772 115627 165760 -1 27118
27120 2 449914 115677 165640 -1 27119
27121 2 450096 115793 165440 -1 27120
27122 2 450309 115882 165240 -1 27121
27123 2 450683 115982 165080 -1 27122
27124 2 450798 115959 164960 -1 27123
27125 2 450841 116011 164840 -1 27124
27126 2 451123 116155 164760 -1 27125
27127 2 451446 116070 164680 -1 27126
27128 2 451667 116020 164640 -1 27127
27129 2 452006 115924 164560 -1 27128
27130 2 452126 115915 164480 -1 27129
27131 2 452246 116025 164440 -1 27130
27132 2 452303 116081 164400 -1 27131
27133 2 452335 116093 164360 -1 27132
27134 2 452402 116064 164320 -1 27133
27135 2 452468 116067 164240 -1 27134
27136 2 452534 116092 164160 -1 27135
27137 2 452625 116131 164080 -1 27136
27138 2 452652 116157 164000 -1 27137
27139 2 452717 116194 163920 -1 27138
27140 2 452839 116290 163800 -1 27139
27141 2 452897 116285 163720 -1 27140
27142 2 452948 116268 163640 -1 27141
27143 2 452962 116279 163560 -1 27142
27144 2 453009 116310 163480 -1 27143
27145 2 453112 116340 163360 -1 27144
27146 2 453170 116333 163280 -1 27145
27147 2 453274 116417 163200 -1 27146
27148 2 453393 116481 163160 -1 27147
27149 2 453599 116626 163120 -1 27148
27150 2 453712 116682 163080 -1 27149
27151 2 453800 116724 163000 -1 27150
27152 2 453940 116706 162920 -1 27151
27153 2 454074 116652 162840 -1 27152
27154 2 454161 116598 162760 -1 27153
27155 2 454333 116512 162680 -1 27154
27156 2 454431 116446 162640 -1 27155
27157 2 454709 116270 162600 -1 27156
27158 2 454809 116209 162520 -1 27157
27159 2 454913 116180 162360 -1 27158
27160 2 455012 116246 162280 -1 27159
27161 2 455173 116244 162200 -1 27160
27162 2 455267 116255 162120 -1 27161
27163 2 455379 116206 162040 -1 27162
27164 2 455468 116236 161920 -1 27163
27165 2 455539 116388 161840 -1 27164
27166 2 455645 116408 161760 -1 27165
27167 2 455729 116406 161680 -1 27166
27168 2 455758 116429 161600 -1 27167
27169 2 455812 116517 161520 -1 27168
27170 2 455929 116561 161400 -1 27169
27171 2 455991 116651 161320 -1 27170
27172 2 456078 116762 161200 -1 27171
27173 2 456103 116798 161120 -1 27172
27174 2 456102 116816 160960 -1 27173
27175 2 456115 116841 160840 -1 27174
27176 2 456116 116847 160720 -1 27175
27177 2 456132 116864 160640 -1 27176
27178 2 456156 116895 160520 -1 27177
27179 2 456180 116905 160440 -1 27178
27180 2 456176 116959 160360 -1 27179
27181 2 456186 116968 160280 -1 27180
27182 2 456205 117061 160160 -1 27181
27183 2 456290 117253 159960 -1 27182
27184 2 456352 117289 159880 -1 27183
27185 2 456423 117304 159760 -1 27184
27186 2 456537 117336 159560 -1 27185
27187 2 456691 117306 159440 -1 27186
27188 2 456718 117290 159360 -1 27187
27189 2 456761 117266 159240 -1 27188
27190 2 456887 117232 159120 -1 27189
27191 2 456960 117236 159040 -1 27190
27192 2 457085 117211 158920 -1 27191
27193 2 457095 117172 158800 -1 27192
27194 2 457076 117131 158720 -1 27193
27195 2 457068 117135 158480 -1 27194
27196 2 457080 117119 158320 -1 27195
27197 2 457074 117065 158200 -1 27196
27198 2 457092 116974 158080 -1 27197
27199 2 457155 116866 158000 -1 27198
27200 2 457230 116778 157880 -1 27199
27201 2 457285 116735 157720 -1 27200
27202 2 457295 116701 157640 -1 27201
27203 2 457322 116688 157560 -1 27202
27204 2 457402 116674 157440 -1 27203
27205 2 457485 116562 157320 -1 27204
27206 2 457476 116512 157240 -1 27205
27207 2 457414 116426 157160 -1 27206
27208 2 457359 116386 157040 -1 27207
27209 2 457403 116389 156920 -1 27208
27210 2 457452 116407 156800 -1 27209
27211 2 457482 116379 156600 -1 27210
27212 2 457527 116336 156480 -1 27211
27213 2 457608 116295 156320 -1 27212
27214 2 457657 116334 156240 -1 27213
27215 2 457726 116365 156040 -1 27214
27216 2 457871 116370 155920 -1 27215
27217 2 457898 116440 155760 -1 27216
27218 2 457863 116529 155680 -1 27217
27219 2 457820 116531 155400 -1 27218
27220 2 457803 116529 155240 -1 27219
27221 2 457721 116512 155080 -1 27220
27222 2 457698 116500 154960 -1 27221
27223 2 457618 116512 154760 -1 27222
27224 2 457606 116550 154640 -1 27223
27225 2 457683 116621 154520 -1 27224
27226 2 457701 116653 154360 -1 27225
27227 2 457754 116539 154160 -1 27226
27228 2 457797 116399 154000 -1 27227
27229 2 457845 116310 153840 -1 27228
27230 2 457810 116075 153600 -1 27229
27231 2 457744 115873 153440 -1 27230
27232 2 457674 115676 153280 -1 27231
27233 2 457661 115599 153200 -1 27232
27234 2 457718 115474 153080 -1 27233
27235 2 457691 115374 152920 -1 27234
27236 2 457626 115293 152840 -1 27235
27237 2 457607 115231 152760 -1 27236
27238 2 457551 115089 152640 -1 27237
27239 2 457546 114990 152560 -1 27238
27240 2 457488 114925 152520 -1 27239
27241 2 457466 114834 152440 -1 27240
27242 2 457390 114742 152280 -1 27241
27243 2 457365 114620 152160 -1 27242
27244 2 457315 114508 152080 -1 27243
27245 2 457330 114412 151960 -1 27244
27246 2 457330 114323 151840 -1 27245
27247 2 457308 114222 151760 -1 27246
27248 2 457305 114127 151680 -1 27247
27249 2 457289 113963 151560 -1 27248
27250 2 457283 113956 151520 -1 27249
27251 2 457117 114283 151480 -1 27250
27252 2 457210 113993 151400 -1 27251
27253 2 457232 113906 151280 -1 27252
27254 2 457174 113844 151240 -1 27253
27255 2 457229 113716 151160 -1 27254
27256 2 457243 113629 151080 -1 27255
27257 2 457280 113497 151000 -1 27256
27258 2 457292 113455 150920 -1 27257
27259 2 457328 113417 150800 -1 27258
27260 2 457471 113688 150640 -1 27259
27261 2 457722 114209 150480 -1 27260
27262 2 457953 114684 150280 -1 27261
27263 2 458075 114716 150120 -1 27262
27264 2 458095 114658 150080 -1 27263
27265 2 458111 114537 150000 -1 27264
27266 2 458046 114285 149880 -1 27265
27267 2 457747 113719 149720 -1 27266
27268 2 457527 113234 149600 -1 27267
27269 2 457516 113088 149400 -1 27268
27270 2 457552 113041 149240 -1 27269
27271 2 457567 113019 149120 -1 27270
27272 2 457540 112918 148960 -1 27271
27273 2 457572 112767 148880 -1 27272
27274 2 457576 112792 148760 -1 27273
27275 2 457529 112778 148520 -1 27274
27276 2 457519 112752 148360 -1 27275
27277 2 457558 112762 148280 -1 27276
27278 2 457545 112775 148240 -1 27277
27279 2 457535 112736 148200 -1 27278
27280 2 457478 112637 148120 -1 27279
27281 2 457376 112490 148000 -1 27280
27282 2 457366 112401 147920 -1 27281
27283 2 457386 112291 147840 -1 27282
27284 2 457388 112149 147760 -1 27283
27285 2 457373 112043 147680 -1 27284
27286 2 457345 111806 147600 -1 27285
27287 2 457407 111614 147480 -1 27286
27288 2 457463 111552 147320 -1 27287
27289 2 457499 111611 147200 -1 27288
27290 2 457613 111574 147120 -1 27289
27291 2 457702 111470 147000 -1 27290
27292 2 457778 111336 146800 -1 27291
27293 2 457845 111258 146600 -1 27292
27294 2 457764 111129 146400 -1 27293
27295 2 457753 111108 146360 -1 27294
27296 2 457679 111030 146280 -1 27295
27297 2 457649 110986 146240 -1 27296
27298 2 457621 110965 146200 -1 27297
27299 2 457628 110924 146160 -1 27298
27300 2 457556 110892 146040 -1 27299
27301 2 457451 110806 145920 -1 27300
27302 2 457379 110782 145800 -1 27301
27303 2 457351 110624 145720 -1 27302
27304 2 457357 110466 145600 -1 27303
27305 2 457383 110328 145520 -1 27304
27306 2 457398 110272 145440 -1 27305
27307 2 457404 110243 145400 -1 27306
27308 2 457382 110184 145320 -1 27307
27309 2 457365 110050 145240 -1 27308
27310 2 457322 109904 145120 -1 27309
27311 2 457398 109751 145040 -1 27310
27312 2 457576 109609 144960 -1 27311
27313 2 457682 109402 144880 -1 27312
27314 2 457774 109334 144760 -1 27313
27315 2 457972 109270 144600 -1 27314
27316 2 458051 109174 144520 -1 27315
27317 2 458547 108675 144520 -1 27316
27318 2 458573 108600 144480 -1 27317
27319 2 458661 108480 144400 -1 27318
27320 2 458783 108289 144320 -1 27319
27321 2 458796 108239 144280 -1 27320
27322 2 458788 108190 144200 -1 27321
27323 2 458668 107973 144120 -1 27322
27324 2 458573 107817 144040 -1 27323
27325 2 458468 107557 143960 -1 27324
27326 2 458360 107473 143920 -1 27325
27327 2 458255 107400 143760 -1 27326
27328 2 457863 107132 143720 -1 27327
27329 2 457465 106891 143640 -1 27328
27330 2 457347 106963 143480 -1 27329
27331 2 457033 107006 143440 -1 27330
27332 2 456843 106938 143320 -1 27331
27333 2 456554 106834 143200 -1 27332
27334 2 456397 106772 143120 -1 27333
27335 2 456266 106641 143000 -1 27334
27336 2 456203 106458 142880 -1 27335
27337 2 456218 106177 142760 -1 27336
27338 2 456309 105896 142680 -1 27337
27339 2 456398 105783 142640 -1 27338
27340 2 456538 105747 142640 -1 27339
27341 2 456730 105429 142640 -1 27340
27342 2 456697 105111 142560 -1 27341
27343 2 456566 104679 142560 -1 27342
27344 2 456401 104468 142720 -1 27343
27345 2 456363 104264 142840 -1 27344
27346 2 456343 104170 143040 -1 27345
27347 2 456170 104064 143240 -1 27346
27348 2 455990 103965 143320 -1 27347
27349 2 455773 103870 143360 -1 27348
27350 2 455684 103599 143440 -1 27349
27351 2 455150 103016 143560 -1 27350
27352 2 454785 102744 143720 -1 27351
27353 2 454749 102687 143760 -1 27352
27354 2 454672 102741 143920 -1 27353
27355 2 454631 102774 144000 -1 27354
27356 2 454550 102828 144120 -1 27355
27357 2 454439 102990 144200 -1 27356
27358 2 454216 103100 144160 -1 27357
27359 2 454177 103163 144120 -1 27358
27360 2 454048 103231 144040 -1 27359
27361 2 454003 103321 143920 -1 27360
27362 2 453792 103621 143760 -1 27361
27363 2 453779 103736 143680 -1 27362
27364 2 453736 103945 143560 -1 27363
27365 2 453744 104061 143520 -1 27364
27366 2 453767 104215 143440 -1 27365
27367 2 453701 104319 143360 -1 27366
27368 2 453500 104476 143320 -1 27367
27369 2 453355 104692 143280 -1 27368
27370 2 453276 105025 143240 -1 27369
27371 2 453244 104993 143200 -1 27370
27372 2 453196 105044 143160 -1 27371
27373 2 453120 105023 143120 -1 27372
27374 2 453031 105165 143080 -1 27373
27375 2 453036 105269 143000 -1 27374
27376 2 453059 105341 142960 -1 27375
27377 2 453051 105423 143000 -1 27376
27378 2 453007 105471 143040 -1 27377
27379 2 452853 105566 143080 -1 27378
27380 2 452828 105707 143080 -1 27379
27381 2 452734 105826 143080 -1 27380
27382 2 452711 105996 143080 -1 27381
27383 2 452749 106062 143160 -1 27382
27384 2 452743 106009 143200 -1 27383
27385 2 452700 105758 143000 -1 27381
27386 2 452684 105727 142960 -1 27385
27387 2 454704 102477 143920 -1 27353
27388 2 454564 102054 144000 -1 27387
27389 2 454555 101690 144080 -1 27388
27390 2 454450 101380 144240 -1 27389
27391 2 454321 101174 144360 -1 27390
27392 2 454227 101011 144440 -1 27391
27393 2 454188 100949 144560 -1 27392
27394 2 454064 100842 144680 -1 27393
27395 2 453975 100768 144800 -1 27394
27396 2 453941 100706 144920 -1 27395
27397 2 453887 100770 145040 -1 27396
27398 2 453825 100796 145200 -1 27397
27399 2 453708 100677 145360 -1 27398
27400 2 453668 100644 145480 -1 27399
27401 2 453536 100530 145640 -1 27400
27402 2 453384 100396 145760 -1 27401
27403 2 453338 100508 145840 -1 27402
27404 2 453182 100526 145960 -1 27403
27405 2 453130 100496 146120 -1 27404
27406 2 453013 100487 146280 -1 27405
27407 2 452908 100569 146480 -1 27406
27408 2 452769 100559 146600 -1 27407
27409 2 452662 100572 146760 -1 27408
27410 2 452487 100512 146960 -1 27409
27411 2 452457 100452 147200 -1 27410
27412 2 452317 100380 147400 -1 27411
27413 2 452204 100357 147600 -1 27412
27414 2 452019 100483 147760 -1 27413
27415 2 451918 100537 147840 -1 27414
27416 2 451805 100579 148040 -1 27415
27417 2 451697 100617 148200 -1 27416
27418 2 451537 100582 148240 -1 27417
27419 2 451419 100621 148280 -1 27418
27420 2 451071 100653 148320 -1 27419
27421 2 450982 100710 148360 -1 27420
27422 2 450862 100632 148440 -1 27421
27423 2 450691 100758 148520 -1 27422
27424 2 450437 100740 148720 -1 27423
27425 2 450214 100743 148880 -1 27424
27426 2 449963 100746 149080 -1 27425
27427 2 449836 100808 149280 -1 27426
27428 2 449772 100850 149480 -1 27427
27429 2 449743 101210 149640 -1 27428
27430 2 449845 101707 149800 -1 27429
27431 2 449975 102132 149960 -1 27430
27432 2 449931 102316 150160 -1 27431
27433 2 449700 102128 150360 -1 27432
27434 2 449251 101680 150520 -1 27433
27435 2 448736 101021 150680 -1 27434
27436 2 448461 100847 150880 -1 27435
27437 2 448255 100877 151080 -1 27436
27438 2 447968 100895 151280 -1 27437
27439 2 447671 100856 151560 -1 27438
27440 2 447468 100890 151720 -1 27439
27441 2 447393 100961 151880 -1 27440
27442 2 447280 100978 152000 -1 27441
27443 2 447096 100989 152160 -1 27442
27444 2 446816 100994 152160 -1 27443
27445 2 446983 101021 152360 -1 27444
27446 2 447162 101144 152560 -1 27445
27447 2 447124 101115 152640 -1 27446
27448 2 447106 101113 152680 -1 27447
27449 2 447046 101077 152760 -1 27448
27450 2 446975 101045 152880 -1 27449
27451 2 447008 101010 153040 -1 27450
27452 2 447042 101003 153200 -1 27451
27453 2 447058 100989 153280 -1 27452
27454 2 447099 100812 153360 -1 27453
27455 2 447087 100847 153400 -1 27454
27456 2 447087 100831 153480 -1 27455
27457 2 447263 100329 153480 -1 27456
27458 2 447199 100221 153480 -1 27457
27459 2 447210 100096 153440 -1 27458
27460 2 447259 100025 153400 -1 27459
27461 2 447253 99989.5 153320 -1 27460
27462 2 447243 100005 153280 -1 27461
27463 2 447258 99971.2 153200 -1 27462
27464 2 447084 100854 153560 -1 27456
27465 2 447053 101055 153760 -1 27464
27466 2 447114 101210 153840 -1 27465
27467 2 447162 101344 154040 -1 27466
27468 2 447192 101492 154240 -1 27467
27469 2 447153 101514 154400 -1 27468
27470 2 447151 101560 154560 -1 27469
27471 2 447138 101610 154760 -1 27470
27472 2 447085 101642 154920 -1 27471
27473 2 447045 101659 155040 -1 27472
27474 2 447045 101665 155200 -1 27473
27475 2 447016 101715 155400 -1 27474
27476 2 447018 101752 155480 -1 27475
27477 2 446818 101988 155480 -1 27476
27478 2 446189 102029 155480 -1 27477
27479 2 445819 102023 155520 -1 27478
27480 2 445636 102083 155520 -1 27479
27481 2 445432 102183 155520 -1 27480
27482 2 445196 102075 155520 -1 27481
27483 2 445000 102091 155520 -1 27482
27484 2 444832 101971 155520 -1 27483
27485 2 444768 101945 155600 -1 27484
27486 2 444324 101856 155720 -1 27485
27487 2 444184 101816 155760 -1 27486
27488 2 443907 101803 155840 -1 27487
27489 2 443794 101725 155920 -1 27488
27490 2 443717 101689 155960 -1 27489
27491 2 443704 101664 156000 -1 27490
27492 2 443641 101621 156040 -1 27491
27493 2 443566 101576 156120 -1 27492
27494 2 443436 101492 156280 -1 27493
27495 2 443287 101552 156360 -1 27494
27496 2 443237 101555 156440 -1 27495
27497 2 443176 101756 156480 -1 27496
27498 2 443097 101854 156560 -1 27497
27499 2 442875 102013 156640 -1 27498
27500 2 442738 102176 156720 -1 27499
27501 2 442715 102193 156800 -1 27500
27502 2 442079 102447 156800 -1 27501
27503 2 441940 102493 156760 -1 27502
27504 2 441663 102572 156720 -1 27503
27505 2 441529 102540 156640 -1 27504
27506 2 441401 102557 156600 -1 27505
27507 2 441260 102606 156560 -1 27506
27508 2 441157 102621 156520 -1 27507
27509 2 440927 102617 156480 -1 27508
27510 2 440731 102643 156480 -1 27509
27511 2 440571 102667 156480 -1 27510
27512 2 440217 102710 156560 -1 27511
27513 2 440130 102780 156640 -1 27512
27514 2 439982 102914 156720 -1 27513
27515 2 439892 102935 156800 -1 27514
27516 2 439805 102961 156840 -1 27515
27517 2 439731 102996 156880 -1 27516
27518 2 439675 103002 156960 -1 27517
27519 2 439662 103039 157040 -1 27518
27520 2 439589 103090 157080 -1 27519
27521 2 439497 103096 157120 -1 27520
27522 2 439387 103104 157160 -1 27521
27523 2 438971 103201 157160 -1 27522
27524 2 438559 103422 157160 -1 27523
27525 2 438570 103377 157080 -1 27524
27526 2 438546 103381 157040 -1 27525
27527 2 438595 103291 157000 -1 27526
27528 2 438597 103266 156960 -1 27527
27529 2 438738 103220 156920 -1 27528
27530 2 438641 103255 156880 -1 27529
27531 2 438641 103442 156840 -1 27530
27532 2 438889 103474 156840 -1 27531
27533 2 439149 103410 156840 -1 27532
27534 2 439228 103362 156760 -1 27533
27535 2 439244 103333 156680 -1 27534
27536 2 439254 103316 156600 -1 27535
27537 2 439259 103320 156520 -1 27536
27538 2 439209 103252 156440 -1 27537
27539 2 439226 103253 156400 -1 27538
27540 2 439209 103218 156360 -1 27539
27541 2 438505 103451 156720 -1 27531
27542 2 438305 103408 156640 -1 27541
27543 2 438226 103446 156520 -1 27542
27544 2 438188 103471 156480 -1 27543
27545 2 437901 103344 156960 -1 27528
27546 2 437761 103440 156960 -1 27545
27547 2 437757 103446 156880 -1 27546
27548 2 437789 103418 156840 -1 27547
27549 2 438536 103434 157240 -1 27524
27550 2 438546 103419 157320 -1 27549
27551 2 438548 103415 157400 -1 27550
27552 2 438548 103415 157440 -1 27551
27553 2 438547 103413 157480 -1 27552
27554 2 438534 103497 157560 -1 27553
27555 2 438487 103544 157640 -1 27554
27556 2 438437 103543 157680 -1 27555
27557 2 438391 103581 157720 -1 27556
27558 2 438284 103678 157760 -1 27557
27559 2 438287 103684 157840 -1 27558
27560 2 438282 103709 157920 -1 27559
27561 2 438276 103760 158000 -1 27560
27562 2 438275 103712 158080 -1 27561
27563 2 438278 103712 158160 -1 27562
27564 2 438316 103756 158240 -1 27563
27565 2 438391 103812 158320 -1 27564
27566 2 438457 103971 158440 -1 27565
27567 2 438367 103976 158520 -1 27566
27568 2 438310 104004 158600 -1 27567
27569 2 438479 104067 158720 -1 27568
27570 2 438610 104072 158800 -1 27569
27571 2 438681 104167 158920 -1 27570
27572 2 438743 104229 159000 -1 27571
27573 2 438755 104288 159160 -1 27572
27574 2 438680 104247 159240 -1 27573
27575 2 438576 104274 159320 -1 27574
27576 2 438539 104285 159400 -1 27575
27577 2 438453 104343 159440 -1 27576
27578 2 438441 104365 159480 -1 27577
27579 2 438450 104395 159560 -1 27578
27580 2 438509 104360 159640 -1 27579
27581 2 438493 104351 159760 -1 27580
27582 2 438463 104273 159840 -1 27581
27583 2 438462 104263 159880 -1 27582
27584 2 438463 104249 159920 -1 27583
27585 2 439094 103968 159920 -1 27584
27586 2 439267 103898 159840 -1 27585
27587 2 439138 103838 159760 -1 27586
27588 2 438635 104114 159960 -1 27584
27589 2 438717 104044 160000 -1 27588
27590 2 438770 104020 160040 -1 27589
27591 2 438758 104044 160120 -1 27590
27592 2 438907 104071 160200 -1 27591
27593 2 438871 104070 160320 -1 27592
27594 2 438722 104065 160440 -1 27593
27595 2 438683 104111 160520 -1 27594
27596 2 438666 104121 160640 -1 27595
27597 2 438654 104103 160720 -1 27596
27598 2 438702 104084 160760 -1 27597
27599 2 439148 103879 160800 -1 27598
27600 2 439322 103731 160840 -1 27599
27601 2 439297 103698 160920 -1 27600
27602 2 439282 103726 161000 -1 27601
27603 2 439202 103813 161080 -1 27602
27604 2 439159 103852 161120 -1 27603
27605 2 438325 104107 160840 -1 27598
27606 2 438281 104106 160920 -1 27605
27607 2 438314 104138 161000 -1 27606
27608 2 438377 104197 161080 -1 27607
27609 2 438423 104306 161160 -1 27608
27610 2 438311 104258 161240 -1 27609
27611 2 438264 104181 161320 -1 27610
27612 2 438221 104106 161360 -1 27611
27613 2 438160 104121 161400 -1 27612
27614 2 439270 104036 160040 -1 27590
27615 2 439588 103784 160040 -1 27614
27616 2 439636 103696 160040 -1 27615
27617 2 439702 103616 160040 -1 27616
27618 2 439742 103500 160040 -1 27617
27619 2 439784 103454 160040 -1 27618
27620 2 439826 103412 160080 -1 27619
27621 2 439892 103195 160080 -1 27620
27622 2 439943 103142 160000 -1 27621
27623 2 440009 103141 159960 -1 27622
27624 2 440034 103145 159920 -1 27623
27625 2 440143 103127 159840 -1 27624
27626 2 440221 103044 159840 -1 27625
27627 2 440265 102877 159840 -1 27626
27628 2 440157 102679 159840 -1 27627
27629 2 440241 102632 159680 -1 27628
27630 2 440129 102586 159880 -1 27628
27631 2 440207 102530 159880 -1 27630
27632 2 440140 102359 159880 -1 27631
27633 2 440312 102193 159880 -1 27632
27634 2 440373 102025 159880 -1 27633
27635 2 440577 101857 159880 -1 27634
27636 2 440616 101822 159800 -1 27635
27637 2 440670 101787 159720 -1 27636
27638 2 440688 101790 159680 -1 27637
27639 2 438148 103542 157240 -1 27549
27640 2 437997 103758 157240 -1 27639
27641 2 437989 103858 157240 -1 27640
27642 2 438016 103927 157160 -1 27641
27643 2 437983 103909 157080 -1 27642
27644 2 438018 103891 157000 -1 27643
27645 2 438079 103722 156920 -1 27644
27646 2 438061 103683 156840 -1 27645
27647 2 442854 101988 156840 -1 27501
27648 2 442836 101913 156880 -1 27647
27649 2 442830 101904 156920 -1 27648
27650 2 445496 102258 155560 -1 27481
27651 2 445442 102180 155600 -1 27650
27652 2 445438 102149 155640 -1 27651
27653 2 445436 102065 155720 -1 27652
27654 2 445450 102027 155800 -1 27653
27655 2 445423 101947 155880 -1 27654
27656 2 445401 101926 155920 -1 27655
27657 2 447087 101740 155640 -1 27476
27658 2 447427 101643 155760 -1 27657
27659 2 447498 101584 155840 -1 27658
27660 2 447513 101560 155880 -1 27659
27661 2 447517 101513 155920 -1 27660
27662 2 447526 101489 155960 -1 27661
27663 2 447620 101479 156000 -1 27662
27664 2 447586 101468 156040 -1 27663
27665 2 447552 101477 156120 -1 27664
27666 2 447528 101473 156200 -1 27665
27667 2 447550 101424 156280 -1 27666
27668 2 447548 101391 156360 -1 27667
27669 2 447585 101339 156440 -1 27668
27670 2 447590 101296 156560 -1 27669
27671 2 447609 101291 156680 -1 27670
27672 2 447555 101214 156920 -1 27671
27673 2 447491 101242 157080 -1 27672
27674 2 447364 101224 157280 -1 27673
27675 2 447342 101255 157520 -1 27674
27676 2 447265 101304 157680 -1 27675
27677 2 447262 101370 157880 -1 27676
27678 2 447234 101405 158000 -1 27677
27679 2 447127 101389 158160 -1 27678
27680 2 447026 101512 158320 -1 27679
27681 2 446971 101633 158400 -1 27680
27682 2 446913 101718 158480 -1 27681
27683 2 446868 101792 158600 -1 27682
27684 2 446850 101801 158720 -1 27683
27685 2 446842 101819 158880 -1 27684
27686 2 446811 101843 158960 -1 27685
27687 2 446774 101900 159080 -1 27686
27688 2 446650 101960 159200 -1 27687
27689 2 446620 101993 159280 -1 27688
27690 2 446361 101965 159480 -1 27689
27691 2 446062 102107 159600 -1 27690
27692 2 445434 101647 159600 -1 27691
27693 2 445329 101634 159680 -1 27692
27694 2 445233 101579 159720 -1 27693
27695 2 444860 100730 159760 -1 27694
27696 2 444738 100521 159880 -1 27695
27697 2 444364 100249 160040 -1 27696
27698 2 444157 100128 160240 -1 27697
27699 2 444064 100095 160400 -1 27698
27700 2 443964 100166 160480 -1 27699
27701 2 443833 100188 160560 -1 27700
27702 2 443623 100188 160680 -1 27701
27703 2 443508 100138 160800 -1 27702
27704 2 443410 100119 160880 -1 27703
27705 2 443304 100036 161000 -1 27704
27706 2 443164 99906.4 161120 -1 27705
27707 2 442965 99751.9 161280 -1 27706
27708 2 442804 99688.4 161440 -1 27707
27709 2 442650 99668.5 161520 -1 27708
27710 2 442429 99709.5 161680 -1 27709
27711 2 442385 99713.9 161800 -1 27710
27712 2 442223 99785.7 161920 -1 27711
27713 2 442179 99743.5 162080 -1 27712
27714 2 442023 99660.3 162240 -1 27713
27715 2 441708 99752 162360 -1 27714
27716 2 441483 99734.1 162480 -1 27715
27717 2 441120 99511.9 162600 -1 27716
27718 2 440573 99392.6 162640 -1 27717
27719 2 440197 99357.1 162760 -1 27718
27720 2 440103 99329.1 162840 -1 27719
27721 2 439975 99238.4 162960 -1 27720
27722 2 439919 98968.4 163000 -1 27721
27723 2 439799 98925.8 163120 -1 27722
27724 2 439549 98766.9 163240 -1 27723
27725 2 439377 98734.6 163360 -1 27724
27726 2 439154 98714.9 163520 -1 27725
27727 2 439094 98662.4 163640 -1 27726
27728 2 438953 98496.8 163680 -1 27727
27729 2 438529 98186.8 163720 -1 27728
27730 2 438442 97992.9 163840 -1 27729
27731 2 438263 97993.9 163920 -1 27730
27732 2 438243 97938.2 164000 -1 27731
27733 2 438130 97540.1 164240 -1 27732
27734 2 437927 97347.2 164400 -1 27733
27735 2 437795 97389.1 164520 -1 27734
27736 2 437675 97171.1 164640 -1 27735
27737 2 437555 97067.3 164760 -1 27736
27738 2 437386 96911.1 164840 -1 27737
27739 2 437160 96842.8 164960 -1 27738
27740 2 437004 96778.4 165040 -1 27739
27741 2 436726 96760.3 165160 -1 27740
27742 2 436089 96745.2 165160 -1 27741
27743 2 435540 96705.4 165160 -1 27742
27744 2 435548 96664.7 164960 -1 27743
27745 2 435582 96755.5 164920 -1 27744
27746 2 435572 96710.6 164880 -1 27745
27747 2 435574 96618.3 164840 -1 27746
27748 2 435557 96669.2 164800 -1 27747
27749 2 435471 96652.5 164760 -1 27748
27750 2 435442 96588.6 164720 -1 27749
27751 2 435389 96644.2 164680 -1 27750
27752 2 435369 96554.5 164640 -1 27751
27753 2 435355 96682.2 164600 -1 27752
27754 2 435401 96634.6 164560 -1 27753
27755 2 435382 96714.8 164520 -1 27754
27756 2 435431 96621.9 164480 -1 27755
27757 2 435436 96626.6 164440 -1 27756
27758 2 435511 96662.4 164400 -1 27757
27759 2 435641 96643 164360 -1 27758
27760 2 435751 96629.1 164320 -1 27759
27761 2 435789 96677 164280 -1 27760
27762 2 435847 96622.4 164240 -1 27761
27763 2 435884 96653.7 164200 -1 27762
27764 2 435884 96690.5 164160 -1 27763
27765 2 435925 96668.1 164120 -1 27764
27766 2 435965 96652.1 164080 -1 27765
27767 2 436021 96687.1 164040 -1 27766
27768 2 436010 96768 164000 -1 27767
27769 2 435790 96657.8 165360 -1 27742
27770 2 435491 96592.4 165440 -1 27769
27771 2 435156 96384.9 165520 -1 27770
27772 2 434854 96387.7 165600 -1 27771
27773 2 434634 96365.4 165680 -1 27772
27774 2 434317 96161.3 165760 -1 27773
27775 2 433808 95688.4 165840 -1 27774
27776 2 433113 95549.7 165840 -1 27775
27777 2 432566 95365.5 165840 -1 27776
27778 2 432368 95674.8 165760 -1 27777
27779 2 431970 95664.2 165720 -1 27778
27780 2 431498 95599.2 165720 -1 27779
27781 2 431298 95697 165680 -1 27780
27782 2 430890 95793.6 165680 -1 27781
27783 2 430900 95897.4 165600 -1 27782
27784 2 430485 96283 165520 -1 27783
27785 2 430324 96333.5 165400 -1 27784
27786 2 430149 96509 165320 -1 27785
27787 2 430092 96427 165240 -1 27786
27788 2 430079 96470 165200 -1 27787
27789 2 430088 96450.1 165160 -1 27788
27790 2 430079 96426.6 165120 -1 27789
27791 2 429952 96418 165080 -1 27790
27792 2 429972 96462.1 165000 -1 27791
27793 2 429969 96466.9 164920 -1 27792
27794 2 429722 96288.6 164760 -1 27793
27795 2 429406 96181.8 164720 -1 27794
27796 2 429136 96203.2 164680 -1 27795
27797 2 429002 96051.6 164640 -1 27796
27798 2 428836 96239.6 164600 -1 27797
27799 2 428693 96146.4 164560 -1 27798
27800 2 428633 96246.6 164520 -1 27799
27801 2 428581 96227 164480 -1 27800
27802 2 428544 96246.3 164440 -1 27801
27803 2 428365 96316 164400 -1 27802
27804 2 428068 96268 164400 -1 27803
27805 2 428022 96259.2 164320 -1 27804
27806 2 428037 96294.9 164280 -1 27805
27807 2 428062 96199.3 164240 -1 27806
27808 2 428005 96255 164200 -1 27807
27809 2 428042 96295.4 164160 -1 27808
27810 2 428080 96245.1 164120 -1 27809
27811 2 427794 96031 164080 -1 27810
27812 2 427572 95823.2 164040 -1 27811
27813 2 427426 95678 164000 -1 27812
27814 2 427410 95657.7 163960 -1 27813
27815 2 427338 95646.8 163920 -1 27814
27816 2 427265 95357.6 163840 -1 27815
27817 2 427329 95507.1 163800 -1 27816
27818 2 427311 95495.9 163760 -1 27817
27819 2 427322 95409.9 163680 -1 27818
27820 2 427236 95424.1 163600 -1 27819
27821 2 427181 95394.6 163480 -1 27820
27822 2 427115 95353.8 163400 -1 27821
27823 2 427025 95201.6 163320 -1 27822
27824 2 426926 95131.7 163240 -1 27823
27825 2 426916 95228.2 163200 -1 27824
27826 2 426958 95109.3 163160 -1 27825
27827 2 426988 95084.3 163080 -1 27826
27828 2 426987 95082.2 163000 -1 27827
27829 2 426983 94963.2 162960 -1 27828
27830 2 426965 94974.3 162880 -1 27829
27831 2 426983 94838.6 162800 -1 27830
27832 2 426968 94764.5 162720 -1 27831
27833 2 427000 94753 162640 -1 27832
27834 2 426993 94607.9 162560 -1 27833
27835 2 426993 94631.7 162440 -1 27834
27836 2 426983 94481.6 162320 -1 27835
27837 2 426985 94505.1 162240 -1 27836
27838 2 426945 94467.3 162120 -1 27837
27839 2 426971 94297.5 162080 -1 27838
27840 2 426911 94182.2 162040 -1 27839
27841 2 426854 94180 162000 -1 27840
27842 2 426787 94116.6 161960 -1 27841
27843 2 426789 94033.3 161920 -1 27842
27844 2 426782 94093.7 161880 -1 27843
27845 2 426681 94059.8 161800 -1 27844
27846 2 426513 94078.5 161720 -1 27845
27847 2 426293 93850.9 161640 -1 27846
27848 2 426270 93747.4 161600 -1 27847
27849 2 426185 93617.9 161560 -1 27848
27850 2 426145 93640.9 161520 -1 27849
27851 2 426030 93563.9 161440 -1 27850
27852 2 426028 93508.8 161360 -1 27851
27853 2 426006 93260.7 161320 -1 27852
27854 2 426019 93247.7 161280 -1 27853
27855 2 425966 93308.8 161200 -1 27854
27856 2 425987 93219.6 161160 -1 27855
27857 2 425958 93158.5 161120 -1 27856
27858 2 425955 93102 161080 -1 27857
27859 2 425822 93039.7 161040 -1 27858
27860 2 425742 93031.6 161000 -1 27859
27861 2 425644 92859.2 160960 -1 27860
27862 2 425619 92879.2 160920 -1 27861
27863 2 425563 92795.6 160880 -1 27862
27864 2 425520 92788.9 160840 -1 27863
27865 2 425513 92768.4 160800 -1 27864
27866 2 425483 92815.6 160720 -1 27865
27867 2 425412 92583.9 160640 -1 27866
27868 2 425400 92582 160560 -1 27867
27869 2 425287 92584.1 160480 -1 27868
27870 2 425277 92471.8 160360 -1 27869
27871 2 425085 92276.1 160280 -1 27870
27872 2 424751 92291.1 160240 -1 27871
27873 2 424344 92257.3 160200 -1 27872
27874 2 424338 92132.5 160160 -1 27873
27875 2 424310 92172.1 160080 -1 27874
27876 2 424315 92079.5 159960 -1 27875
27877 2 424099 91625.1 159960 -1 27876
27878 2 424023 91429.1 159920 -1 27877
27879 2 423896 91420.6 159880 -1 27878
27880 2 423545 91199.2 159840 -1 27879
27881 2 423307 91002.3 159800 -1 27880
27882 2 423080 91197.6 159760 -1 27881
27883 2 422512 91052.1 159760 -1 27882
27884 2 422201 91053.3 159800 -1 27883
27885 2 422140 91099 159840 -1 27884
27886 2 422198 91114.6 159920 -1 27885
27887 2 422193 91181.4 159960 -1 27886
27888 2 422142 91016.3 160000 -1 27887
27889 2 421851 91233.7 160040 -1 27888
27890 2 421542 91495.2 160040 -1 27889
27891 2 421224 91793.5 160040 -1 27890
27892 2 420882 91976.3 160040 -1 27891
27893 2 420608 92141 160040 -1 27892
27894 2 420501 92251.3 160040 -1 27893
27895 2 420302 92337.7 160040 -1 27894
27896 2 419746 92747.9 160040 -1 27895
27897 2 419609 92891.2 160080 -1 27896
27898 2 419434 92940.5 160120 -1 27897
27899 2 419346 92895.8 160200 -1 27898
27900 2 419127 93129.6 160240 -1 27899
27901 2 418904 93197.2 160320 -1 27900
27902 2 418745 93252.1 160400 -1 27901
27903 2 418680 93260.5 160480 -1 27902
27904 2 418605 93267.8 160520 -1 27903
27905 2 418515 93172.6 160560 -1 27904
27906 2 418437 93198.1 160600 -1 27905
27907 2 418304 92885.1 160600 -1 27906
27908 2 418139 92685.5 160680 -1 27907
27909 2 418055 92610.3 160720 -1 27908
27910 2 418023 92470.4 160760 -1 27909
27911 2 418050 92519.1 160800 -1 27910
27912 2 418064 92402.2 160840 -1 27911
27913 2 418101 92347.8 160880 -1 27912
27914 2 418063 92324.1 160920 -1 27913
27915 2 418048 92173 160960 -1 27914
27916 2 418028 92238.8 161000 -1 27915
27917 2 418051 92211.3 161040 -1 27916
27918 2 418074 92044.6 161080 -1 27917
27919 2 417948 91945.5 161120 -1 27918
27920 2 416996 91726.1 161120 -1 27919
27921 2 416802 91673.6 161080 -1 27920
27922 2 416705 91820.9 161040 -1 27921
27923 2 416727 91747 161000 -1 27922
27924 2 416734 91643.5 160960 -1 27923
27925 2 417015 91489.8 160960 -1 27924
27926 2 417440 91513 160960 -1 27925
27927 2 417572 91567.2 160920 -1 27926
27928 2 417587 91575.5 160880 -1 27927
27929 2 417590 91542.5 160840 -1 27928
27930 2 417618 91511.3 160800 -1 27929
27931 2 417630 91484 160760 -1 27930
27932 2 417709 91605.5 160720 -1 27931
27933 2 417786 91546.1 160680 -1 27932
27934 2 416900 91551.4 160920 -1 27924
27935 2 416773 91629.3 160880 -1 27934
27936 2 416772 91547.7 160840 -1 27935
27937 2 416795 91459.8 160800 -1 27936
27938 2 416875 91366.3 160760 -1 27937
27939 2 417042 91405.8 160680 -1 27938
27940 2 417046 91397 160640 -1 27939
27941 2 417005 91490.7 160600 -1 27940
27942 2 416651 91189.8 161040 -1 27922
27943 2 416670 91049.8 161000 -1 27942
27944 2 416672 90960.4 160960 -1 27943
27945 2 416732 91032.3 160920 -1 27944
27946 2 416708 90997.2 160880 -1 27945
27947 2 416773 90902.7 160840 -1 27946
27948 2 416819 91880.9 161160 -1 27920
27949 2 416852 91893.7 161240 -1 27948
27950 2 416970 91968.2 161320 -1 27949
27951 2 416825 91889.9 161360 -1 27950
27952 2 417125 91948.7 161440 -1 27951
27953 2 417145 92007 161560 -1 27952
27954 2 417076 92146.9 161640 -1 27953
27955 2 417049 92307.9 161720 -1 27954
27956 2 417144 92152.3 161760 -1 27955
27957 2 415826 91834.2 161160 -1 27948
27958 2 415695 92089.5 161160 -1 27957
27959 2 415787 91956 161080 -1 27958
27960 2 415773 92131 161040 -1 27959
27961 2 415835 91794.9 161240 -1 27957
27962 2 415952 91619.3 161280 -1 27961
27963 2 415914 91907 161320 -1 27962
27964 2 415757 91836.4 161360 -1 27963
27965 2 415991 92019.5 161400 -1 27964
27966 2 416000 91985.1 161440 -1 27965
27967 2 416009 91869.1 161480 -1 27966
27968 2 416077 92108.3 161520 -1 27967
27969 2 418464 93255.4 160640 -1 27906
27970 2 418410 93251 160680 -1 27969
27971 2 418351 93358.7 160720 -1 27970
27972 2 418312 93283.5 160760 -1 27971
27973 2 418352 93385.5 160800 -1 27972
27974 2 418347 93485.1 160840 -1 27973
27975 2 418362 93537 160880 -1 27974
27976 2 418336 93718.6 160920 -1 27975
27977 2 418334 93960.8 160920 -1 27976
27978 2 418180 94221.3 160920 -1 27977
27979 2 418057 94250.8 160920 -1 27978
27980 2 417940 94323.6 160920 -1 27979
27981 2 417914 94451.8 160920 -1 27980
27982 2 417887 94460.8 161000 -1 27981
27983 2 417866 94645.6 161080 -1 27982
27984 2 417946 94863.7 161120 -1 27983
27985 2 417872 95137.2 161120 -1 27984
27986 2 417754 95326.1 161200 -1 27985
27987 2 417655 95380.9 161280 -1 27986
27988 2 417549 95410.4 161360 -1 27987
27989 2 417570 95499 161440 -1 27988
27990 2 417521 95574.3 161480 -1 27989
27991 2 417472 95609.2 161520 -1 27990
27992 2 417444 95620.1 161560 -1 27991
27993 2 417426 95724.4 161600 -1 27992
27994 2 417379 95764.9 161640 -1 27993
27995 2 417364 95762.6 161680 -1 27994
27996 2 417296 95918.5 161720 -1 27995
27997 2 417278 95879.1 161760 -1 27996
27998 2 417266 95917.8 161840 -1 27997
27999 2 417199 95951.5 161920 -1 27998
28000 2 417128 96032 162000 -1 27999
28001 2 417045 96127.5 162080 -1 28000
28002 2 416879 96282.3 162120 -1 28001
28003 2 416868 96318.3 162160 -1 28002
28004 2 416852 96347.2 162240 -1 28003
28005 2 416806 96420.2 162320 -1 28004
28006 2 416762 96497.5 162440 -1 28005
28007 2 416698 96328.3 162520 -1 28006
28008 2 416516 96253 162560 -1 28007
28009 2 416316 96121.5 162600 -1 28008
28010 2 416336 96091.4 162640 -1 28009
28011 2 416350 96066.7 162680 -1 28010
28012 2 416325 95933.8 162720 -1 28011
28013 2 416215 95909.9 162760 -1 28012
28014 2 416136 95829.1 162800 -1 28013
28015 2 416045 95927.9 162840 -1 28014
28016 2 415975 95864 162880 -1 28015
28017 2 415932 95945.9 162920 -1 28016
28018 2 415918 95963.8 162960 -1 28017
28019 2 415870 95959.5 163000 -1 28018
28020 2 415739 96000.8 163040 -1 28019
28021 2 415687 96008.5 163080 -1 28020
28022 2 415640 96019 163120 -1 28021
28023 2 415572 95874.8 163160 -1 28022
28024 2 415545 95954.7 163200 -1 28023
28025 2 415466 95787.1 163240 -1 28024
28026 2 415599 95713.6 163320 -1 28025
28027 2 415541 95636.2 163400 -1 28026
28028 2 415472 95518.5 163440 -1 28027
28029 2 415392 95432.7 163480 -1 28028
28030 2 415284 95392.8 163520 -1 28029
28031 2 415492 95350.2 163560 -1 28030
28032 2 415554 95416.2 163600 -1 28031
28033 2 415554 95490.4 163640 -1 28032
28034 2 415196 95180.5 163560 -1 28030
28035 2 414990 94905 163600 -1 28034
28036 2 414704 94920.4 163600 -1 28035
28037 2 414532 94906.2 163520 -1 28036
28038 2 414490 95074.2 163480 -1 28037
28039 2 414465 95139.4 163440 -1 28038
28040 2 414399 95242 163400 -1 28039
28041 2 414383 95199.2 163360 -1 28040
28042 2 414347 95196.6 163320 -1 28041
28043 2 414351 95199.4 163280 -1 28042
28044 2 414966 94910.1 163680 -1 28035
28045 2 414865 94933.9 163760 -1 28044
28046 2 414795 94833 163840 -1 28045
28047 2 414785 94919.3 163880 -1 28046
28048 2 414791 94869.4 163920 -1 28047
28049 2 414796 94845.8 163960 -1 28048
28050 2 414781 94823.1 164000 -1 28049
28051 2 414807 94768.4 164040 -1 28050
28052 2 414788 94644.5 164120 -1 28051
28053 2 414722 94700.2 164200 -1 28052
28054 2 414693 94628.9 164280 -1 28053
28055 2 414692 94577.3 164320 -1 28054
28056 2 414674 94577.9 164360 -1 28055
28057 2 414617 94502.1 164400 -1 28056
28058 2 414526 94401.8 164440 -1 28057
28059 2 414424 94441.5 164480 -1 28058
28060 2 414358 94407.5 164520 -1 28059
28061 2 414332 94387.5 164560 -1 28060
28062 2 414355 94369.3 164600 -1 28061
28063 2 414290 94381.3 164640 -1 28062
28064 2 414305 94517.3 164680 -1 28063
28065 2 414305 94442.6 164720 -1 28064
28066 2 414265 94545.3 164760 -1 28065
28067 2 414208 94566.3 164800 -1 28066
28068 2 414189 94456.2 164840 -1 28067
28069 2 413985 94464.4 164960 -1 28068
28070 2 413977 94451.2 165000 -1 28069
28071 2 414002 94481.8 165040 -1 28070
28072 2 413963 94524.6 165080 -1 28071
28073 2 413775 94563.7 165120 -1 28072
28074 2 413552 94709 165160 -1 28073
28075 2 413481 95168.7 165200 -1 28074
28076 2 413455 95092 165240 -1 28075
28077 2 413391 95193.5 165320 -1 28076
28078 2 413324 95056.6 165400 -1 28077
28079 2 413323 95086.7 165440 -1 28078
28080 2 413312 95110.9 165480 -1 28079
28081 2 413273 95106.2 165520 -1 28080
28082 2 413158 95128.3 165560 -1 28081
28083 2 413124 95094.7 165600 -1 28082
28084 2 413072 95109.1 165640 -1 28083
28085 2 413008 95178.9 165680 -1 28084
28086 2 413081 95083.5 165720 -1 28085
28087 2 413034 95108.4 165760 -1 28086
28088 2 413023 95019 165800 -1 28087
28089 2 413018 94896.4 165840 -1 28088
28090 2 412989 94846.8 165880 -1 28089
28091 2 412919 94969.8 165920 -1 28090
28092 2 412908 94927.5 165960 -1 28091
28093 2 412886 94783.2 166000 -1 28092
28094 2 412762 94790.4 166040 -1 28093
28095 2 412685 94674.9 166080 -1 28094
28096 2 412647 94611.7 166120 -1 28095
28097 2 412654 94677.7 166160 -1 28096
28098 2 415208 95772.2 163240 -1 28025
28099 2 415072 95641.6 163240 -1 28098
28100 2 415087 95737.6 163160 -1 28099
28101 2 415120 95821.8 163120 -1 28100
28102 2 415154 95818.7 163080 -1 28101
28103 2 415194 95775.7 163000 -1 28102
28104 2 416785 96674.2 162440 -1 28006
28105 2 416813 96764.4 162440 -1 28104
28106 2 416757 97193 162440 -1 28105
28107 2 416631 97389.3 162440 -1 28106
28108 2 416705 97513.5 162440 -1 28107
28109 2 416699 97675.2 162520 -1 28108
28110 2 416671 97941.6 162600 -1 28109
28111 2 416604 98116.5 162640 -1 28110
28112 2 416654 98168.8 162560 -1 28111
28113 2 416673 98184.1 162520 -1 28112
28114 2 416659 98188.2 162480 -1 28113
28115 2 416660 98179.9 162440 -1 28114
28116 2 416665 98150.3 162400 -1 28115
28117 2 416668 98159.1 162360 -1 28116
28118 2 416656 98334.3 162320 -1 28117
28119 2 416482 98298.2 162280 -1 28118
28120 2 416453 98323 162240 -1 28119
28121 2 416421 98335.5 162200 -1 28120
28122 2 416438 98363.5 162160 -1 28121
28123 2 416425 98335.7 162120 -1 28122
28124 2 416428 98350.7 162080 -1 28123
28125 2 416418 98468.3 162040 -1 28124
28126 2 416439 98517 162000 -1 28125
28127 2 416437 98605.8 161960 -1 28126
28128 2 416435 98662.8 161920 -1 28127
28129 2 416435 98689.6 161880 -1 28128
28130 2 416473 98710.7 161840 -1 28129
28131 2 416478 98793.8 161800 -1 28130
28132 2 416472 98737.3 161760 -1 28131
28133 2 416466 98706.5 161720 -1 28132
28134 2 416506 98200.5 162720 -1 28111
28135 2 416316 98338.7 162800 -1 28134
28136 2 416218 98458.7 162880 -1 28135
28137 2 416012 98564.2 162960 -1 28136
28138 2 415819 98723.3 163040 -1 28137
28139 2 415600 98919.9 163080 -1 28138
28140 2 415213 99207.3 163080 -1 28139
28141 2 415182 99151.1 162960 -1 28140
28142 2 415133 99371.6 163080 -1 28140
28143 2 414872 99510.7 163080 -1 28142
28144 2 414737 99558.9 163160 -1 28143
28145 2 414430 99722.8 163200 -1 28144
28146 2 414279 99884 163200 -1 28145
28147 2 414374 100048 163200 -1 28146
28148 2 414211 100368 163160 -1 28147
28149 2 414184 100413 163200 -1 28148
28150 2 414195 100477 163240 -1 28149
28151 2 414056 100699 163240 -1 28150
28152 2 413951 100890 163160 -1 28151
28153 2 413871 100963 163120 -1 28152
28154 2 413835 101004 163080 -1 28153
28155 2 413808 101049 163040 -1 28154
28156 2 413751 101064 163000 -1 28155
28157 2 413694 101063 162920 -1 28156
28158 2 413643 101003 162840 -1 28157
28159 2 413615 101053 162800 -1 28158
28160 2 413400 101286 162800 -1 28159
28161 2 412853 102117 162800 -1 28160
28162 2 412962 101903 162760 -1 28161
28163 2 412982 101886 162680 -1 28162
28164 2 412976 101885 162640 -1 28163
28165 2 413058 101785 162600 -1 28164
28166 2 413165 101772 162560 -1 28165
28167 2 413173 101754 162480 -1 28166
28168 2 413125 101682 162440 -1 28167
28169 2 413096 101707 162400 -1 28168
28170 2 413044 101775 162360 -1 28169
28171 2 413232 101359 162360 -1 28170
28172 2 413617 101159 162360 -1 28171
28173 2 413632 101149 162280 -1 28172
28174 2 413636 101109 162240 -1 28173
28175 2 413079 102008 162320 -1 28170
28176 2 413089 102021 162280 -1 28175
28177 2 412981 101935 162200 -1 28176
28178 2 412605 101843 162160 -1 28177
28179 2 412579 101810 162120 -1 28178
28180 2 412562 101733 162080 -1 28179
28181 2 412557 101748 162040 -1 28180
28182 2 413229 101909 162160 -1 28177
28183 2 413289 101871 162080 -1 28182
28184 2 413301 101865 162040 -1 28183
28185 2 413119 102480 162280 -1 28176
28186 2 412779 102796 162280 -1 28185
28187 2 412742 102789 162240 -1 28186
28188 2 412682 102834 162200 -1 28187
28189 2 412581 102912 162160 -1 28188
28190 2 412485 102942 162120 -1 28189
28191 2 412149 103042 162120 -1 28190
28192 2 412095 103141 162120 -1 28191
28193 2 412228 103231 162080 -1 28192
28194 2 412264 103287 162040 -1 28193
28195 2 412314 103262 162000 -1 28194
28196 2 412359 103288 161960 -1 28195
28197 2 412371 103563 161960 -1 28196
28198 2 412333 103582 161920 -1 28197
28199 2 412392 103610 161840 -1 28198
28200 2 412383 103670 161800 -1 28199
28201 2 412340 103699 161760 -1 28200
28202 2 412166 103800 161720 -1 28201
28203 2 412086 103853 161680 -1 28202
28204 2 412059 103879 161640 -1 28203
28205 2 412017 103899 161600 -1 28204
28206 2 411991 103996 161560 -1 28205
28207 2 411884 104115 161520 -1 28206
28208 2 411824 104212 161480 -1 28207
28209 2 411800 104289 161440 -1 28208
28210 2 411675 104578 161400 -1 28209
28211 2 411558 104806 161360 -1 28210
28212 2 411474 104970 161280 -1 28211
28213 2 411461 104975 161240 -1 28212
28214 2 411442 105023 161160 -1 28213
28215 2 411375 105167 161080 -1 28214
28216 2 411401 105179 161000 -1 28215
28217 2 411444 105210 160920 -1 28216
28218 2 411450 105364 160880 -1 28217
28219 2 411429 105533 160840 -1 28218
28220 2 411396 105575 160800 -1 28219
28221 2 411323 105596 160760 -1 28220
28222 2 411316 105605 160720 -1 28221
28223 2 411315 105620 160680 -1 28222
28224 2 411271 105601 160640 -1 28223
28225 2 411232 105610 160560 -1 28224
28226 2 411212 105618 160520 -1 28225
28227 2 411181 105647 160480 -1 28226
28228 2 411085 105734 160440 -1 28227
28229 2 411037 105808 160400 -1 28228
28230 2 410881 105956 160360 -1 28229
28231 2 410827 106018 160320 -1 28230
28232 2 410794 106081 160240 -1 28231
28233 2 410759 106103 160160 -1 28232
28234 2 410742 106092 160080 -1 28233
28235 2 410739 106106 160000 -1 28234
28236 2 410718 106134 159920 -1 28235
28237 2 410694 106109 159840 -1 28236
28238 2 410705 106126 159800 -1 28237
28239 2 410736 106246 159760 -1 28238
28240 2 410774 106367 159680 -1 28239
28241 2 410759 106408 159640 -1 28240
28242 2 410755 106449 159560 -1 28241
28243 2 410715 106505 159480 -1 28242
28244 2 410692 106536 159400 -1 28243
28245 2 410676 106535 159320 -1 28244
28246 2 410631 106503 159240 -1 28245
28247 2 410606 106454 159160 -1 28246
28248 2 410619 106434 159080 -1 28247
28249 2 410619 106460 159040 -1 28248
28250 2 410646 106470 159000 -1 28249
28251 2 410658 106456 158960 -1 28250
28252 2 410685 106479 158880 -1 28251
28253 2 410680 106472 158800 -1 28252
28254 2 410603 106464 158720 -1 28253
28255 2 410441 106700 158720 -1 28254
28256 2 410347 106980 158720 -1 28255
28257 2 410368 107376 158720 -1 28256
28258 2 410288 107520 158720 -1 28257
28259 2 410278 107982 158720 -1 28258
28260 2 410257 108044 158680 -1 28259
28261 2 410198 108155 158600 -1 28260
28262 2 410113 108231 158520 -1 28261
28263 2 410106 108267 158480 -1 28262
28264 2 410096 108311 158400 -1 28263
28265 2 410244 108023 158400 -1 28264
28266 2 410192 107839 158400 -1 28265
28267 2 410216 107655 158400 -1 28266
28268 2 410213 107572 158320 -1 28267
28269 2 410250 107446 158280 -1 28268
28270 2 410253 107416 158240 -1 28269
28271 2 410251 107408 158200 -1 28270
28272 2 410093 108268 158360 -1 28264
28273 2 410097 108236 158320 -1 28272
28274 2 410146 108211 158280 -1 28273
28275 2 410151 108209 158240 -1 28274
28276 2 409568 108370 158240 -1 28275
28277 2 409211 108566 158240 -1 28276
28278 2 409212 108576 158320 -1 28277
28279 2 409209 108602 158400 -1 28278
28280 2 409199 108635 158480 -1 28279
28281 2 409200 108682 158560 -1 28280
28282 2 409210 108708 158640 -1 28281
28283 2 409232 108644 158720 -1 28282
28284 2 409220 108643 158760 -1 28283
28285 2 409199 108628 158800 -1 28284
28286 2 409201 108632 158840 -1 28285
28287 2 410135 108661 158240 -1 28275
28288 2 410112 108672 158320 -1 28287
28289 2 410071 108736 158400 -1 28288
28290 2 410097 108759 158440 -1 28289
28291 2 410120 108762 158480 -1 28290
28292 2 410176 108185 158200 -1 28275
28293 2 410157 108169 158160 -1 28292
28294 2 410106 108216 158120 -1 28293
28295 2 410168 108193 158080 -1 28294
28296 2 410060 108228 158040 -1 28295
28297 2 410051 108208 158000 -1 28296
28298 2 410027 108241 157960 -1 28297
28299 2 410680 108077 157960 -1 28298
28300 2 410976 108117 157960 -1 28299
28301 2 411035 108129 158000 -1 28300
28302 2 410978 108168 158080 -1 28301
28303 2 410953 108200 158160 -1 28302
28304 2 410032 108243 157880 -1 28298
28305 2 410035 108242 157840 -1 28304
28306 2 410032 108242 157800 -1 28305
28307 2 410024 108214 157760 -1 28306
28308 2 409168 108178 157760 -1 28307
28309 2 408624 108594 157760 -1 28308
28310 2 408388 108605 157840 -1 28309
28311 2 407595 108443 157840 -1 28310
28312 2 407427 108418 157760 -1 28311
28313 2 407240 108400 157720 -1 28312
28314 2 406992 108426 157720 -1 28313
28315 2 406763 108375 157720 -1 28314
28316 2 406563 108397 157720 -1 28315
28317 2 406407 108422 157720 -1 28316
28318 2 406335 108484 157720 -1 28317
28319 2 406084 108486 157720 -1 28318
28320 2 405950 108468 157680 -1 28319
28321 2 405926 108473 157640 -1 28320
28322 2 405883 108498 157600 -1 28321
28323 2 405834 108575 157520 -1 28322
28324 2 405847 108553 157440 -1 28323
28325 2 405833 108490 157360 -1 28324
28326 2 405857 108394 157320 -1 28325
28327 2 405831 108384 157240 -1 28326
28328 2 405792 108371 157200 -1 28327
28329 2 405760 108334 157120 -1 28328
28330 2 405742 108315 157040 -1 28329
28331 2 405681 108264 156960 -1 28330
28332 2 405619 108280 156920 -1 28331
28333 2 405600 108285 156840 -1 28332
28334 2 405535 108311 156800 -1 28333
28335 2 405462 108317 156720 -1 28334
28336 2 405399 108277 156680 -1 28335
28337 2 405351 108255 156600 -1 28336
28338 2 405289 108252 156520 -1 28337
28339 2 405152 108217 156440 -1 28338
28340 2 405113 108160 156360 -1 28339
28341 2 405065 108131 156280 -1 28340
28342 2 405069 108173 156200 -1 28341
28343 2 405125 108215 156120 -1 28342
28344 2 405194 108239 156040 -1 28343
28345 2 405202 108270 155960 -1 28344
28346 2 405203 108297 155880 -1 28345
28347 2 405185 108308 155800 -1 28346
28348 2 405149 108354 155720 -1 28347
28349 2 405109 108366 155640 -1 28348
28350 2 405103 108380 155520 -1 28349
28351 2 405102 108378 155440 -1 28350
28352 2 405092 108453 155360 -1 28351
28353 2 405025 108499 155280 -1 28352
28354 2 404962 108478 155200 -1 28353
28355 2 404939 108434 155120 -1 28354
28356 2 404931 108415 155040 -1 28355
28357 2 404896 108401 154960 -1 28356
28358 2 404866 108390 154880 -1 28357
28359 2 404802 108412 154760 -1 28358
28360 2 404820 108435 154640 -1 28359
28361 2 404864 108398 154560 -1 28360
28362 2 404877 108402 154520 -1 28361
28363 2 404874 108353 154480 -1 28362
28364 2 404878 108311 154400 -1 28363
28365 2 404806 108273 154360 -1 28364
28366 2 404625 108260 154320 -1 28365
28367 2 404478 108356 154280 -1 28366
28368 2 404375 108389 154240 -1 28367
28369 2 404349 108420 154200 -1 28368
28370 2 404338 108448 154160 -1 28369
28371 2 404317 108462 154120 -1 28370
28372 2 404260 108421 154080 -1 28371
28373 2 404205 108385 154040 -1 28372
28374 2 404181 108299 154000 -1 28373
28375 2 404146 108313 153960 -1 28374
28376 2 404118 108310 153920 -1 28375
28377 2 404093 108288 153880 -1 28376
28378 2 404037 108297 153840 -1 28377
28379 2 403903 108249 153800 -1 28378
28380 2 403721 108340 153800 -1 28379
28381 2 403541 108496 153800 -1 28380
28382 2 403650 108640 153880 -1 28381
28383 2 403643 108726 153840 -1 28382
28384 2 403555 108738 153800 -1 28383
28385 2 403476 108722 153760 -1 28384
28386 2 403457 108686 153720 -1 28385
28387 2 403236 108603 153680 -1 28386
28388 2 403160 108548 153640 -1 28387
28389 2 403688 108621 153960 -1 28382
28390 2 404895 108221 154320 -1 28365
28391 2 404938 108213 154280 -1 28390
28392 2 404982 108270 154280 -1 28391
28393 2 405058 108442 154280 -1 28392
28394 2 405054 108486 154320 -1 28393
28395 2 405086 108540 154360 -1 28394
28396 2 405077 108574 154440 -1 28395
28397 2 405082 108590 154480 -1 28396
28398 2 409871 108153 157720 -1 28307
28399 2 409652 108139 157680 -1 28398
28400 2 409621 108137 157640 -1 28399
28401 2 409591 108195 157560 -1 28400
28402 2 409545 108286 157520 -1 28401
28403 2 409546 108259 157440 -1 28402
28404 2 409447 108137 157360 -1 28403
28405 2 409407 108163 157320 -1 28404
28406 2 409441 108135 157280 -1 28405
28407 2 409302 108397 157200 -1 28406
28408 2 409221 108417 157120 -1 28407
28409 2 409223 108415 157080 -1 28408
28410 2 409271 108500 157000 -1 28409
28411 2 409324 108603 156920 -1 28410
28412 2 409325 108758 156880 -1 28411
28413 2 409324 108833 156800 -1 28412
28414 2 409263 108893 156720 -1 28413
28415 2 409247 108861 156640 -1 28414
28416 2 409349 108708 156560 -1 28415
28417 2 409335 108679 156520 -1 28416
28418 2 409287 108734 156480 -1 28417
28419 2 409290 108776 156440 -1 28418
28420 2 409335 108821 156400 -1 28419
28421 2 409344 108851 156360 -1 28420
28422 2 409382 108831 156280 -1 28421
28423 2 409379 108821 156240 -1 28422
28424 2 409408 108840 156200 -1 28423
28425 2 410724 107690 157280 -1 28406
28426 2 410906 107531 157200 -1 28425
28427 2 410865 107502 157160 -1 28426
28428 2 410853 107504 157120 -1 28427
28429 2 410789 107553 157080 -1 28428
28430 2 410689 107592 157040 -1 28429
28431 2 410671 107539 156960 -1 28430
28432 2 410706 107521 156920 -1 28431
28433 2 410727 107488 156880 -1 28432
28434 2 410568 107383 156840 -1 28433
28435 2 410503 107295 156960 -1 28434
28436 2 410529 107304 157000 -1 28435
28437 2 410577 107378 156760 -1 28434
28438 2 410465 107126 156760 -1 28437
28439 2 410459 107074 156680 -1 28438
28440 2 410416 106984 156600 -1 28439
28441 2 410343 106955 156560 -1 28440
28442 2 410351 106856 156520 -1 28441
28443 2 410360 106813 156600 -1 28442
28444 2 410363 106798 156680 -1 28443
28445 2 410338 106844 156440 -1 28442
28446 2 410319 106784 156400 -1 28445
28447 2 410253 106677 156360 -1 28446
28448 2 410237 106664 156320 -1 28447
28449 2 409959 106568 156320 -1 28448
28450 2 409917 106553 156360 -1 28449
28451 2 409907 106554 156400 -1 28450
28452 2 409896 106560 156440 -1 28451
28453 2 410636 107468 156680 -1 28437
28454 2 410630 107469 156600 -1 28453
28455 2 409024 108419 157320 -1 28405
28456 2 408772 108331 157320 -1 28455
28457 2 408604 108416 157320 -1 28456
28458 2 408516 108524 157320 -1 28457
28459 2 408520 108644 157320 -1 28458
28460 2 408448 108752 157320 -1 28459
28461 2 408365 108801 157360 -1 28460
28462 2 408358 108764 157440 -1 28461
28463 2 410563 107989 157720 -1 28398
28464 2 411252 108237 157720 -1 28463
28465 2 411481 108181 157720 -1 28464
28466 2 411519 108163 157680 -1 28465
28467 2 411589 108112 157640 -1 28466
28468 2 410040 108706 157720 -1 28398
28469 2 410244 108854 157720 -1 28468
28470 2 410316 108804 157680 -1 28469
28471 2 410494 108608 157640 -1 28470
28472 2 410567 108624 157600 -1 28471
28473 2 410574 108651 157560 -1 28472
28474 2 410567 108734 157520 -1 28473
28475 2 410603 108845 157480 -1 28474
28476 2 410642 108850 157440 -1 28475
28477 2 410677 108875 157400 -1 28476
28478 2 410251 108364 158760 -1 28259
28479 2 410209 108564 158800 -1 28478
28480 2 410241 108693 158880 -1 28479
28481 2 410262 108729 158920 -1 28480
28482 2 410273 108731 158960 -1 28481
28483 2 410296 108756 159000 -1 28482
28484 2 410316 108806 159040 -1 28483
28485 2 410390 108902 159080 -1 28484
28486 2 410538 108926 159080 -1 28485
28487 2 410654 108890 159080 -1 28486
28488 2 410684 108764 159000 -1 28487
28489 2 410695 108718 158960 -1 28488
28490 2 410704 108706 158920 -1 28489
28491 2 410274 108794 159080 -1 28484
28492 2 410239 108841 159160 -1 28491
28493 2 410202 108845 159200 -1 28492
28494 2 410180 108865 159240 -1 28493
28495 2 410041 108644 158800 -1 28479
28496 2 409895 108846 158800 -1 28495
28497 2 409929 108974 158800 -1 28496
28498 2 409939 108958 158760 -1 28497
28499 2 409996 108869 158720 -1 28498
28500 2 410100 108759 158680 -1 28499
28501 2 410134 108754 158640 -1 28500
28502 2 410143 108768 158600 -1 28501
28503 2 410278 108175 158840 -1 28259
28504 2 410283 108209 158960 -1 28503
28505 2 410314 108270 159040 -1 28504
28506 2 410298 108359 159120 -1 28505
28507 2 410218 108417 159200 -1 28506
28508 2 410189 108444 159240 -1 28507
28509 2 412733 101279 162440 -1 28168
28510 2 412735 101265 162400 -1 28509
28511 2 412732 101282 162360 -1 28510
28512 2 412966 102073 162840 -1 28161
28513 2 412916 102127 162880 -1 28512
28514 2 412995 101967 162920 -1 28513
28515 2 412885 101902 162960 -1 28514
28516 2 412908 102096 163000 -1 28515
28517 2 412908 102116 163040 -1 28516
28518 2 412844 102180 163080 -1 28517
28519 2 412778 102230 163120 -1 28518
28520 2 412603 102260 163160 -1 28519
28521 2 412499 102259 163200 -1 28520
28522 2 412858 102652 162880 -1 28513
28523 2 412897 102719 162960 -1 28522
28524 2 412878 102737 163040 -1 28523
28525 2 414091 100233 162960 -1 28148
28526 2 418251 93572.6 160960 -1 27976
28527 2 418242 93674.4 161000 -1 28526
28528 2 418240 93628.5 161040 -1 28527
28529 2 418267 93582.8 161080 -1 28528
28530 2 418256 93649.9 161120 -1 28529
28531 2 418222 93757.8 161200 -1 28530
28532 2 418188 93797.7 161240 -1 28531
28533 2 418242 93692.5 161280 -1 28532
28534 2 418148 93650.8 161320 -1 28533
28535 2 418034 93760.8 161360 -1 28534
28536 2 418064 93791.3 161400 -1 28535
28537 2 418052 93726.6 161440 -1 28536
28538 2 418042 93722.4 161480 -1 28537
28539 2 418054 93804 161520 -1 28538
28540 2 418056 93682.5 161560 -1 28539
28541 2 418014 93802.7 161600 -1 28540
28542 2 418014 93919.3 161640 -1 28541
28543 2 418004 93858.9 161680 -1 28542
28544 2 417977 93984.6 161720 -1 28543
28545 2 417935 93853.4 161760 -1 28544
28546 2 417940 93850 161800 -1 28545
28547 2 417935 93991.4 161840 -1 28546
28548 2 417922 93959.5 161880 -1 28547
28549 2 417902 94012.8 161920 -1 28548
28550 2 417899 93996.1 161960 -1 28549
28551 2 417938 94021.2 162040 -1 28550
28552 2 417908 94075.8 162080 -1 28551
28553 2 417900 94159.3 162120 -1 28552
28554 2 417925 94010.5 162160 -1 28553
28555 2 417922 94026.2 162200 -1 28554
28556 2 417943 94124.2 162240 -1 28555
28557 2 417941 93921.8 162280 -1 28556
28558 2 417893 93859.4 162320 -1 28557
28559 2 417982 93984.8 162360 -1 28558
28560 2 418022 94090.5 162400 -1 28559
28561 2 418152 94043.5 162440 -1 28560
28562 2 418223 94007.6 162480 -1 28561
28563 2 418287 93990.1 162520 -1 28562
28564 2 423056 91158.3 159720 -1 27882
28565 2 423042 91151.2 159680 -1 28564
28566 2 423071 91020 159640 -1 28565
28567 2 422992 91008 159600 -1 28566
28568 2 423092 90874.7 159520 -1 28567
28569 2 422836 90540.6 159440 -1 28568
28570 2 422906 90752.8 159400 -1 28569
28571 2 423020 90744.4 159360 -1 28570
28572 2 423055 90652 159320 -1 28571
28573 2 423057 90478.4 159320 -1 28572
28574 2 422800 90326.6 159320 -1 28573
28575 2 422747 90040.2 159320 -1 28574
28576 2 422628 89837.7 159320 -1 28575
28577 2 422692 89532 159280 -1 28576
28578 2 422660 89799 159240 -1 28577
28579 2 422720 89531.6 159200 -1 28578
28580 2 422672 89744.7 159160 -1 28579
28581 2 422628 89665 159120 -1 28580
28582 2 422471 89551.6 159080 -1 28581
28583 2 422438 89371 159040 -1 28582
28584 2 422400 89220.4 159000 -1 28583
28585 2 422366 89084.5 158960 -1 28584
28586 2 421711 89379.6 158920 -1 28585
28587 2 421444 89023.8 158880 -1 28586
28588 2 421295 88992.3 158840 -1 28587
28589 2 421223 88999.7 158800 -1 28588
28590 2 421358 89409.5 158760 -1 28589
28591 2 420902 88863.3 158720 -1 28590
28592 2 420731 88979.4 158680 -1 28591
28593 2 420255 88925.6 158640 -1 28592
28594 2 420616 89009.6 158600 -1 28593
28595 2 420711 89049.5 158560 -1 28594
28596 2 420557 88979 158520 -1 28595
28597 2 420590 88976.3 158480 -1 28596
28598 2 420536 88985.3 158440 -1 28597
28599 2 420552 88738.2 158400 -1 28598
28600 2 420532 88798.1 158360 -1 28599
28601 2 420465 88785.8 158320 -1 28600
28602 2 420406 88744.4 158280 -1 28601
28603 2 420307 88801.5 158240 -1 28602
28604 2 420281 88758.7 158200 -1 28603
28605 2 420214 88523.3 158160 -1 28604
28606 2 420275 88531.6 158080 -1 28605
28607 2 420199 88420.9 158040 -1 28606
28608 2 421912 88483.6 158960 -1 28585
28609 2 421752 88615.9 158920 -1 28608
28610 2 421742 88074.3 158880 -1 28609
28611 2 421664 88094.3 158840 -1 28610
28612 2 421671 88036 158800 -1 28611
28613 2 422039 88734.8 158760 -1 28612
28614 2 421687 87750.2 158720 -1 28613
28615 2 421638 87867.5 158680 -1 28614
28616 2 421221 87676.1 158640 -1 28615
28617 2 421631 87812.7 158600 -1 28616
28618 2 421706 87861.8 158560 -1 28617
28619 2 421658 87881.3 158520 -1 28618
28620 2 421669 87848.5 158480 -1 28619
28621 2 421685 87871.2 158440 -1 28620
28622 2 421847 87438 158400 -1 28621
28623 2 421719 87594.5 158360 -1 28622
28624 2 421752 87498.6 158320 -1 28623
28625 2 421487 86892.2 158320 -1 28624
28626 2 421465 86697.3 158360 -1 28625
28627 2 421717 86314.1 158400 -1 28626
28628 2 421474 86718.6 158440 -1 28627
28629 2 421476 86724 158480 -1 28628
28630 2 421417 86663.1 158560 -1 28629
28631 2 421393 86596.1 158600 -1 28630
28632 2 420976 86586.4 158640 -1 28631
28633 2 421369 86690.3 158680 -1 28632
28634 2 421502 86537.7 158720 -1 28633
28635 2 422065 87810.6 158760 -1 28634
28636 2 421572 86805.1 158800 -1 28635
28637 2 421699 86834.8 158840 -1 28636
28638 2 421813 86711.1 158880 -1 28637
28639 2 421890 87189 158920 -1 28638
28640 2 421984 86716.5 158960 -1 28639
28641 2 422168 86748.7 159000 -1 28640
28642 2 422213 86897.1 159080 -1 28641
28643 2 422308 86711.2 159160 -1 28642
28644 2 422191 86581.5 159200 -1 28643
28645 2 422128 86807.2 159240 -1 28644
28646 2 422117 86613.9 159280 -1 28645
28647 2 421212 87152.9 158800 -1 28636
28648 2 421179 87214.7 158840 -1 28647
28649 2 421363 87230.8 158880 -1 28648
28650 2 421316 87719.8 158920 -1 28649
28651 2 421352 87258.8 158960 -1 28650
28652 2 421613 86659.1 158280 -1 28625
28653 2 421571 86797.3 158240 -1 28652
28654 2 421531 86868.4 158200 -1 28653
28655 2 421491 86730.6 158160 -1 28654
28656 2 421600 86919.7 158080 -1 28655
28657 2 421549 86678.4 158040 -1 28656
28658 2 421596 86862.9 158000 -1 28657
28659 2 421579 86797.2 157960 -1 28658
28660 2 421292 86535.1 157960 -1 28659
28661 2 421468 86333.4 157960 -1 28660
28662 2 421466 86284.8 157920 -1 28661
28663 2 421480 86326.5 157880 -1 28662
28664 2 421442 86343 157840 -1 28663
28665 2 421406 86348 157800 -1 28664
28666 2 421729 86803.3 157920 -1 28659
28667 2 421691 86847.1 157880 -1 28666
28668 2 421730 86889.1 157840 -1 28667
28669 2 421797 86733.4 157800 -1 28668
28670 2 421882 86361.5 157760 -1 28669
28671 2 421910 86477.3 157720 -1 28670
28672 2 422026 86030.2 157680 -1 28671
28673 2 422033 86229.5 157640 -1 28672
28674 2 422121 86145.3 157600 -1 28673
28675 2 422228 86104.7 157560 -1 28674
28676 2 422288 85891.4 157520 -1 28675
28677 2 422312 86030.1 157480 -1 28676
28678 2 422418 85879.8 157440 -1 28677
28679 2 422564 85630.1 157400 -1 28678
28680 2 422637 85509.1 157360 -1 28679
28681 2 422618 85729.9 157320 -1 28680
28682 2 422793 85558.7 157280 -1 28681
28683 2 422833 85557.6 157240 -1 28682
28684 2 422930 85564.8 157200 -1 28683
28685 2 422970 85472.9 157160 -1 28684
28686 2 423029 85396 157120 -1 28685
28687 2 423110 85452.8 157080 -1 28686
28688 2 423218 85294 157040 -1 28687
28689 2 423247 85029.8 157000 -1 28688
28690 2 423269 85105.6 156960 -1 28689
28691 2 423285 85158 156920 -1 28690
28692 2 423296 85245.1 156880 -1 28691
28693 2 423279 85121.8 156840 -1 28692
28694 2 423280 85131.7 156800 -1 28693
28695 2 423392 84917.3 156720 -1 28694
28696 2 423366 85084.5 156680 -1 28695
28697 2 423556 84542.6 156640 -1 28696
28698 2 423437 84988.8 156600 -1 28697
28699 2 423449 84697.9 156560 -1 28698
28700 2 423478 84802.5 156520 -1 28699
28701 2 423641 84927.5 156480 -1 28700
28702 2 423639 84583.4 156440 -1 28701
28703 2 423706 84552.9 156400 -1 28702
28704 2 423773 84489.4 156360 -1 28703
28705 2 423836 84430.1 156320 -1 28704
28706 2 423979 84273.4 156280 -1 28705
28707 2 424012 84420.8 156240 -1 28706
28708 2 424088 84438.7 156200 -1 28707
28709 2 424154 84212.2 156160 -1 28708
28710 2 424189 84279.4 156120 -1 28709
28711 2 424221 84288.7 156080 -1 28710
28712 2 424240 84120.1 156040 -1 28711
28713 2 424312 84103.6 156000 -1 28712
28714 2 424501 84165.3 155920 -1 28713
28715 2 424459 84289.7 155880 -1 28714
28716 2 424506 84455.8 155840 -1 28715
28717 2 424603 84155.4 155800 -1 28716
28718 2 424642 84300.4 155760 -1 28717
28719 2 424694 84536.5 155720 -1 28718
28720 2 424738 84191.8 155680 -1 28719
28721 2 424750 84397.1 155640 -1 28720
28722 2 424853 84235.1 155600 -1 28721
28723 2 424904 84109.5 155560 -1 28722
28724 2 424799 84057.6 155520 -1 28723
28725 2 424809 84100.7 155480 -1 28724
28726 2 425036 83909.8 155440 -1 28725
28727 2 425180 83836.7 155400 -1 28726
28728 2 425156 83870.5 155360 -1 28727
28729 2 425159 84031.9 155320 -1 28728
28730 2 425156 83953 155280 -1 28729
28731 2 425133 83908.3 155240 -1 28730
28732 2 425229 83742.2 155200 -1 28731
28733 2 425256 83812.6 155160 -1 28732
28734 2 425251 83906.8 155120 -1 28733
28735 2 425328 83727.5 155080 -1 28734
28736 2 425411 83743.4 155040 -1 28735
28737 2 425481 83918.8 155000 -1 28736
28738 2 425606 83522.3 154960 -1 28737
28739 2 425716 83459.8 154920 -1 28738
28740 2 425811 83558.8 154880 -1 28739
28741 2 425906 83455.8 154840 -1 28740
28742 2 426031 83227.2 154800 -1 28741
28743 2 426138 83127.6 154760 -1 28742
28744 2 426553 82612.1 154720 -1 28743
28745 2 426489 82747.2 154640 -1 28744
28746 2 426499 82441.9 154560 -1 28745
28747 2 426466 82612 154520 -1 28746
28748 2 426444 82488.4 154440 -1 28747
28749 2 426481 82323.8 154360 -1 28748
28750 2 426437 82314.7 154280 -1 28749
28751 2 426566 82301.7 154160 -1 28750
28752 2 426620 82335.9 154080 -1 28751
28753 2 426662 82108.3 154000 -1 28752
28754 2 426628 82216.2 153920 -1 28753
28755 2 426670 81848 153840 -1 28754
28756 2 426630 81968.6 153800 -1 28755
28757 2 426620 82112.3 153760 -1 28756
28758 2 426506 82066 153680 -1 28757
28759 2 426524 82006.6 153640 -1 28758
28760 2 426563 82126.5 153600 -1 28759
28761 2 426504 82093.3 153560 -1 28760
28762 2 426559 82129 153520 -1 28761
28763 2 426543 82067.9 153480 -1 28762
28764 2 426521 82095.3 153440 -1 28763
28765 2 426481 82056.4 153400 -1 28764
28766 2 426487 82029 153360 -1 28765
28767 2 426505 82023.6 153320 -1 28766
28768 2 426508 81997.1 153280 -1 28767
28769 2 426495 81952.3 153240 -1 28768
28770 2 426511 81940.8 153200 -1 28769
28771 2 426498 81923.1 153160 -1 28770
28772 2 426508 81944.5 153080 -1 28771
28773 2 426523 81939.4 153040 -1 28772
28774 2 426609 81992.5 153000 -1 28773
28775 2 426647 82004.2 152960 -1 28774
28776 2 426666 82006.3 152920 -1 28775
28777 2 426711 82005.4 152880 -1 28776
28778 2 426797 82017.9 152840 -1 28777
28779 2 426820 81964.7 152800 -1 28778
28780 2 426810 81997.5 152760 -1 28779
28781 2 426801 81987.1 152720 -1 28780
28782 2 426764 81930.7 152680 -1 28781
28783 2 426809 81948.6 152640 -1 28782
28784 2 426840 81894.6 152600 -1 28783
28785 2 426812 81889.7 152560 -1 28784
28786 2 426798 81883.6 152520 -1 28785
28787 2 426781 81815.6 152480 -1 28786
28788 2 426760 81820.2 152440 -1 28787
28789 2 426740 81782.4 152400 -1 28788
28790 2 426717 81815.7 152360 -1 28789
28791 2 426745 81792 152320 -1 28790
28792 2 426793 81736.6 152280 -1 28791
28793 2 426830 81718 152240 -1 28792
28794 2 426828 81677.4 152200 -1 28793
28795 2 426767 81633.4 152160 -1 28794
28796 2 426796 81625 152120 -1 28795
28797 2 426788 81593.1 152080 -1 28796
28798 2 426750 81540.5 152040 -1 28797
28799 2 426760 81453.3 152000 -1 28798
28800 2 426780 81760.6 152000 -1 28799
28801 2 426454 82015.9 152000 -1 28800
28802 2 426423 81903.9 151960 -1 28801
28803 2 426460 81918.2 151920 -1 28802
28804 2 426495 81893 151880 -1 28803
28805 2 426556 82125.8 151840 -1 28804
28806 2 426586 82259.4 151800 -1 28805
28807 2 426734 81218.2 151960 -1 28799
28808 2 426753 81021.2 151920 -1 28807
28809 2 426794 80996 151880 -1 28808
28810 2 426876 81099.1 151840 -1 28809
28811 2 426931 81253.3 151800 -1 28810
28812 2 426927 81236.9 151760 -1 28811
28813 2 426932 81246.7 151720 -1 28812
28814 2 426970 81219.5 151600 -1 28813
28815 2 427017 81216.8 151560 -1 28814
28816 2 426994 81211.8 151520 -1 28815
28817 2 427045 81269.7 151480 -1 28816
28818 2 427112 81188.5 151440 -1 28817
28819 2 427121 81212.4 151400 -1 28818
28820 2 427094 81239.2 151360 -1 28819
28821 2 427109 81192.3 151280 -1 28820
28822 2 427314 81251.6 151200 -1 28821
28823 2 427377 81324.4 151160 -1 28822
28824 2 427462 81355.9 151080 -1 28823
28825 2 427515 81346.6 151040 -1 28824
28826 2 427495 81361.4 151000 -1 28825
28827 2 427475 81285.4 150960 -1 28826
28828 2 427409 81294.7 150920 -1 28827
28829 2 427470 81365.5 150880 -1 28828
28830 2 427548 81446.4 150840 -1 28829
28831 2 427548 81420.8 150800 -1 28830
28832 2 427587 81438.9 150760 -1 28831
28833 2 427776 81727.8 150680 -1 28832
28834 2 427914 81997.1 150640 -1 28833
28835 2 428027 82187.4 150600 -1 28834
28836 2 428111 82353.2 150560 -1 28835
28837 2 428267 82642.7 150520 -1 28836
28838 2 428415 82871.7 150480 -1 28837
28839 2 428548 83166.9 150440 -1 28838
28840 2 428642 83334.4 150400 -1 28839
28841 2 428691 83531.2 150360 -1 28840
28842 2 428760 83616.5 150320 -1 28841
28843 2 428791 83641.8 150280 -1 28842
28844 2 428812 83761.8 150240 -1 28843
28845 2 428790 83836.1 150200 -1 28844
28846 2 428780 83785.1 150160 -1 28845
28847 2 428623 83663.1 150120 -1 28846
28848 2 428566 83517.2 150080 -1 28847
28849 2 428438 83355.6 150000 -1 28848
28850 2 428321 83190.6 149960 -1 28849
28851 2 428238 83061.4 149920 -1 28850
28852 2 428135 82891.4 149880 -1 28851
28853 2 428055 82709 149840 -1 28852
28854 2 427964 82514.9 149800 -1 28853
28855 2 427897 82374.9 149760 -1 28854
28856 2 427777 82130.9 149720 -1 28855
28857 2 427622 81931.2 149680 -1 28856
28858 2 427545 81726.3 149640 -1 28857
28859 2 427503 81542.8 149600 -1 28858
28860 2 427350 81320.4 149560 -1 28859
28861 2 427333 81328.2 149520 -1 28860
28862 2 427319 81314.8 149480 -1 28861
28863 2 427338 81283.8 149440 -1 28862
28864 2 427345 81300.7 149400 -1 28863
28865 2 427309 81268.4 149360 -1 28864
28866 2 427307 81292.6 149320 -1 28865
28867 2 427293 81237.7 149280 -1 28866
28868 2 427332 81174.2 149240 -1 28867
28869 2 427288 81134.6 149200 -1 28868
28870 2 427408 81184.9 149160 -1 28869
28871 2 427379 81184 149120 -1 28870
28872 2 427382 81142.9 149080 -1 28871
28873 2 427304 81027.3 149000 -1 28872
28874 2 427223 80905.4 148960 -1 28873
28875 2 427192 80894.3 148920 -1 28874
28876 2 427224 80915.8 148880 -1 28875
28877 2 427224 80891.2 148840 -1 28876
28878 2 427177 80882.3 148800 -1 28877
28879 2 427180 80979.7 148760 -1 28878
28880 2 427298 81129.2 148720 -1 28879
28881 2 427363 81181 148680 -1 28880
28882 2 427359 81204.3 148640 -1 28881
28883 2 427381 81212.2 148560 -1 28882
28884 2 427391 81271.2 148520 -1 28883
28885 2 427391 81241.2 148480 -1 28884
28886 2 427403 81230.4 148440 -1 28885
28887 2 427340 81299.7 148400 -1 28886
28888 2 427386 81264.3 148360 -1 28887
28889 2 427492 81277.8 148320 -1 28888
28890 2 428214 80990.3 148280 -1 28889
28891 2 428247 80984.8 148240 -1 28890
28892 2 428262 80943.7 148200 -1 28891
28893 2 428202 80952.1 148160 -1 28892
28894 2 428152 80885.1 148080 -1 28893
28895 2 428135 80864.3 148000 -1 28894
28896 2 428076 80801.7 147920 -1 28895
28897 2 428065 80708.4 147840 -1 28896
28898 2 428064 80661.2 147760 -1 28897
28899 2 428061 80636.9 147680 -1 28898
28900 2 428021 80614.9 147600 -1 28899
28901 2 428011 80559.3 147520 -1 28900
28902 2 427991 80532.3 147440 -1 28901
28903 2 427833 80521 147400 -1 28902
28904 2 427861 80569.3 147360 -1 28903
28905 2 427821 80653.8 147320 -1 28904
28906 2 427840 80687.7 147280 -1 28905
28907 2 427896 80652.8 147240 -1 28906
28908 2 427993 80535.7 147200 -1 28907
28909 2 427999 80547.5 147160 -1 28908
28910 2 428056 80510.6 147120 -1 28909
28911 2 428192 80498.1 147080 -1 28910
28912 2 428253 80492 147040 -1 28911
28913 2 428253 80433.4 147000 -1 28912
28914 2 428278 80435 146960 -1 28913
28915 2 428289 80428.9 146920 -1 28914
28916 2 428316 80432.5 146880 -1 28915
28917 2 428283 80396.9 146840 -1 28916
28918 2 428398 80399 146800 -1 28917
28919 2 428403 80373 146760 -1 28918
28920 2 428438 80333.3 146720 -1 28919
28921 2 428466 80329.8 146680 -1 28920
28922 2 428473 80324.6 146640 -1 28921
28923 2 428520 80357.5 146600 -1 28922
28924 2 428537 80361.9 146560 -1 28923
28925 2 428570 80386.1 146520 -1 28924
28926 2 428563 80404.7 146480 -1 28925
28927 2 428560 80435.9 146440 -1 28926
28928 2 428618 80416.8 146400 -1 28927
28929 2 428629 80431 146360 -1 28928
28930 2 428672 80429.3 146320 -1 28929
28931 2 428642 80381 146280 -1 28930
28932 2 428632 80336.1 146240 -1 28931
28933 2 428522 80333.1 146200 -1 28932
28934 2 428596 80350.7 146160 -1 28933
28935 2 428608 80362.2 146120 -1 28934
28936 2 428584 80344.1 146080 -1 28935
28937 2 428580 80362.7 146040 -1 28936
28938 2 428583 80328.6 146000 -1 28937
28939 2 428595 80321.6 145960 -1 28938
28940 2 428580 80299 145920 -1 28939
28941 2 428581 80262.2 145880 -1 28940
28942 2 428565 80234.2 145840 -1 28941
28943 2 428523 80230.1 145800 -1 28942
28944 2 428536 80203.9 145760 -1 28943
28945 2 428547 80210.8 145720 -1 28944
28946 2 428490 80168.4 145680 -1 28945
28947 2 428556 80144.5 145640 -1 28946
28948 2 428636 80142.5 145600 -1 28947
28949 2 428677 80117.5 145560 -1 28948
28950 2 428709 80097.6 145520 -1 28949
28951 2 428747 80051.2 145480 -1 28950
28952 2 428787 80016 145440 -1 28951
28953 2 428870 79964.9 145400 -1 28952
28954 2 428872 79948 145360 -1 28953
28955 2 428895 79912 145320 -1 28954
28956 2 428941 79900.8 145280 -1 28955
28957 2 428910 79887.9 145240 -1 28956
28958 2 428948 79899.1 145200 -1 28957
28959 2 429019 79809.2 145160 -1 28958
28960 2 429011 79759.6 145120 -1 28959
28961 2 429090 79761.1 145080 -1 28960
28962 2 429074 79735.2 145040 -1 28961
28963 2 429146 79649.9 145000 -1 28962
28964 2 429159 79647.9 144960 -1 28963
28965 2 429181 79622.3 144920 -1 28964
28966 2 429211 79582.8 144880 -1 28965
28967 2 429170 79577.6 144840 -1 28966
28968 2 429144 79579.1 144800 -1 28967
28969 2 429157 79536.5 144760 -1 28968
28970 2 429165 79505.4 144720 -1 28969
28971 2 429165 79497 144680 -1 28970
28972 2 429186 79481.8 144640 -1 28971
28973 2 429210 79469.8 144600 -1 28972
28974 2 429213 79439.6 144560 -1 28973
28975 2 429207 79387.6 144520 -1 28974
28976 2 429149 79337.6 144480 -1 28975
28977 2 429132 79346.7 144440 -1 28976
28978 2 429129 79342.4 144400 -1 28977
28979 2 429128 79317.6 144360 -1 28978
28980 2 429087 79291.4 144320 -1 28979
28981 2 429101 79255.2 144280 -1 28980
28982 2 429137 79244.2 144240 -1 28981
28983 2 429090 79216.1 144200 -1 28982
28984 2 429078 79188.8 144160 -1 28983
28985 2 429132 79159.8 144120 -1 28984
28986 2 429149 79162.6 144080 -1 28985
28987 2 429155 79145 144040 -1 28986
28988 2 429168 79158.9 144000 -1 28987
28989 2 429176 79212.2 143960 -1 28988
28990 2 429198 79255.3 143920 -1 28989
28991 2 429205 79187 143760 -1 28990
28992 2 429221 79197.3 143720 -1 28991
28993 2 429227 79251.8 143680 -1 28992
28994 2 429198 79301.2 143640 -1 28993
28995 2 429264 79302.1 143600 -1 28994
28996 2 429217 79386.2 143560 -1 28995
28997 2 429257 79501.4 143520 -1 28996
28998 2 429273 79585.9 143480 -1 28997
28999 2 429320 79792.6 143400 -1 28998
29000 2 429371 79758.2 143360 -1 28999
29001 2 429345 79756.2 143320 -1 29000
29002 2 429319 79713.7 143280 -1 29001
29003 2 429298 79699.5 143240 -1 29002
29004 2 429348 79683.1 143200 -1 29003
29005 2 429318 79661.6 143160 -1 29004
29006 2 429307 79641.6 143120 -1 29005
29007 2 429307 79615.9 143080 -1 29006
29008 2 429312 79647.8 143040 -1 29007
29009 2 429273 79634.6 143000 -1 29008
29010 2 429261 79605.9 142960 -1 29009
29011 2 429238 79621.8 142920 -1 29010
29012 2 429234 79616.4 142880 -1 29011
29013 2 429342 79636.2 142840 -1 29012
29014 2 429365 79656.4 142800 -1 29013
29015 2 429371 79640.1 142760 -1 29014
29016 2 429424 79638.2 142720 -1 29015
29017 2 429420 79651.5 142680 -1 29016
29018 2 429453 79672.6 142640 -1 29017
29019 2 429570 79667.2 142600 -1 29018
29020 2 429549 79676 142560 -1 29019
29021 2 429537 79617.5 142520 -1 29020
29022 2 429553 79588.6 142480 -1 29021
29023 2 429547 79567.5 142440 -1 29022
29024 2 429626 79532.7 142400 -1 29023
29025 2 429694 79476.9 142360 -1 29024
29026 2 429211 79498.2 142360 -1 29025
29027 2 429146 79461.1 142320 -1 29026
29028 2 428968 79405.8 142280 -1 29027
29029 2 428750 79429.2 142240 -1 29028
29030 2 428504 79390.3 142160 -1 29029
29031 2 428389 79400.6 142080 -1 29030
29032 2 428137 79419 142040 -1 29031
29033 2 427985 79417.5 142000 -1 29032
29034 2 427868 79365.9 141960 -1 29033
29035 2 427798 79290.1 141920 -1 29034
29036 2 427788 79292.6 141880 -1 29035
29037 2 427744 79254.9 141840 -1 29036
29038 2 427717 79316.9 141800 -1 29037
29039 2 427767 79415.5 141760 -1 29038
29040 2 427793 79429.3 141680 -1 29039
29041 2 427766 79467.8 141640 -1 29040
29042 2 427921 79537.9 141600 -1 29041
29043 2 427920 79532.9 141560 -1 29042
29044 2 427911 79543.4 141520 -1 29043
29045 2 427901 79555.1 141480 -1 29044
29046 2 427898 79570.8 141440 -1 29045
29047 2 427871 79531.7 141400 -1 29046
29048 2 427838 79457.4 141360 -1 29047
29049 2 427696 79248.3 141320 -1 29048
29050 2 427711 79481.3 141280 -1 29049
29051 2 427827 79512.9 141240 -1 29050
29052 2 427783 79529.4 141200 -1 29051
29053 2 427747 79501.3 141160 -1 29052
29054 2 427754 79537.9 141120 -1 29053
29055 2 427749 79517.6 141080 -1 29054
29056 2 427777 79535.8 141040 -1 29055
29057 2 427743 79541.5 141000 -1 29056
29058 2 427679 79579.6 140960 -1 29057
29059 2 427722 79585.1 140920 -1 29058
29060 2 427704 79567 140880 -1 29059
29061 2 427635 79611.1 140840 -1 29060
29062 2 427647 79616 140800 -1 29061
29063 2 427551 79657.5 140760 -1 29062
29064 2 427408 79850.1 140720 -1 29063
29065 2 427452 79812.2 140680 -1 29064
29066 2 427424 79806.4 140640 -1 29065
29067 2 427399 79856.2 140560 -1 29066
29068 2 426916 79711.5 140520 -1 29067
29069 2 426864 79800 140480 -1 29068
29070 2 426796 79941.9 140440 -1 29069
29071 2 427065 80053.8 140400 -1 29070
29072 2 427125 79963.7 140320 -1 29071
29073 2 427066 79943.8 140280 -1 29072
29074 2 427127 80023.6 140240 -1 29073
29075 2 427058 80193.6 140200 -1 29074
29076 2 427105 80157.3 140160 -1 29075
29077 2 427162 80126.3 140080 -1 29076
29078 2 427200 80290.5 140000 -1 29077
29079 2 427076 80328.6 139960 -1 29078
29080 2 427037 80326.4 139920 -1 29079
29081 2 426981 80398.5 139880 -1 29080
29082 2 427393 80414.1 139880 -1 29081
29083 2 427579 80702.4 139800 -1 29082
29084 2 426989 80525.1 139800 -1 29081
29085 2 427022 80572.3 139760 -1 29084
29086 2 426990 80647 139720 -1 29085
29087 2 426997 80654.7 139680 -1 29086
29088 2 426950 80777.4 139640 -1 29087
29089 2 426951 80732.5 139600 -1 29088
29090 2 426887 80639 139560 -1 29089
29091 2 426818 80897 139520 -1 29090
29092 2 426792 80956.8 139480 -1 29091
29093 2 427221 80606.4 140200 -1 29075
29094 2 427139 80989.6 140200 -1 29093
29095 2 427119 80970.3 140240 -1 29094
29096 2 427094 81028.8 140280 -1 29095
29097 2 430600 79677.3 142360 -1 29025
29098 2 430648 79679.1 142320 -1 29097
29099 2 430810 79629.6 142280 -1 29098
29100 2 430935 79632.6 142240 -1 29099
29101 2 431036 79630.9 142200 -1 29100
29102 2 431102 79630.3 142160 -1 29101
29103 2 431193 79535 142080 -1 29102
29104 2 431235 79485.5 142040 -1 29103
29105 2 431322 79491.7 142000 -1 29104
29106 2 431406 79457.1 141960 -1 29105
29107 2 431444 79375.5 141920 -1 29106
29108 2 431509 79399.3 141880 -1 29107
29109 2 431551 79377.4 141840 -1 29108
29110 2 431629 79420.1 141800 -1 29109
29111 2 431708 79499.2 141760 -1 29110
29112 2 431891 79476.6 141680 -1 29111
29113 2 432048 79503.4 141640 -1 29112
29114 2 432293 79473.5 141560 -1 29113
29115 2 432390 79495 141520 -1 29114
29116 2 432546 79546.1 141480 -1 29115
29117 2 432586 79560.5 141440 -1 29116
29118 2 432886 79487.1 141360 -1 29117
29119 2 432923 79419.8 141320 -1 29118
29120 2 433050 79537.6 141280 -1 29119
29121 2 433251 79560.6 141240 -1 29120
29122 2 433460 79560.6 141200 -1 29121
29123 2 433516 79581.8 141200 -1 29122
29124 2 433800 79544.8 141200 -1 29123
29125 2 434366 79630.4 141200 -1 29124
29126 2 434713 79663.2 141200 -1 29125
29127 2 434764 79658.2 141160 -1 29126
29128 2 434818 79656.8 141120 -1 29127
29129 2 435037 79592.8 141080 -1 29128
29130 2 435234 79602.6 141040 -1 29129
29131 2 435236 79569.9 141000 -1 29130
29132 2 435496 79726.1 140960 -1 29131
29133 2 435568 79783.9 140920 -1 29132
29134 2 435658 79837.1 140880 -1 29133
29135 2 435802 79842.4 140840 -1 29134
29136 2 435895 79874.8 140800 -1 29135
29137 2 436001 79906.5 140760 -1 29136
29138 2 436085 79970.9 140720 -1 29137
29139 2 436300 79964.4 140680 -1 29138
29140 2 436533 80010.5 140640 -1 29139
29141 2 436652 80035.4 140600 -1 29140
29142 2 436671 79998.5 140560 -1 29141
29143 2 436409 79899.8 140520 -1 29142
29144 2 436388 79689 140480 -1 29143
29145 2 436470 79864.6 140440 -1 29144
29146 2 436565 79904.1 140400 -1 29145
29147 2 436617 79957.8 140360 -1 29146
29148 2 436663 79952.8 140320 -1 29147
29149 2 436681 79973.5 140280 -1 29148
29150 2 436733 79918.5 140240 -1 29149
29151 2 436736 79944.1 140200 -1 29150
29152 2 436769 79993.7 140160 -1 29151
29153 2 436866 79970.2 140120 -1 29152
29154 2 436903 79986.9 140080 -1 29153
29155 2 437013 80028.1 140040 -1 29154
29156 2 437013 80038.2 140000 -1 29155
29157 2 437075 80045.8 139960 -1 29156
29158 2 437100 80065.7 139920 -1 29157
29159 2 437129 80146.2 139880 -1 29158
29160 2 437156 80209.3 139840 -1 29159
29161 2 437189 80288.1 139800 -1 29160
29162 2 437229 80294.7 139760 -1 29161
29163 2 437311 80387.4 139680 -1 29162
29164 2 437368 80452.7 139640 -1 29163
29165 2 437359 80450.5 139600 -1 29164
29166 2 437312 80550.7 139560 -1 29165
29167 2 437296 80560.6 139520 -1 29166
29168 2 437333 80594.4 139480 -1 29167
29169 2 437323 80592.6 139440 -1 29168
29170 2 437338 80601.2 139400 -1 29169
29171 2 437332 80603.1 139360 -1 29170
29172 2 437337 80803.1 139320 -1 29171
29173 2 437295 80801 139280 -1 29172
29174 2 436971 79327.7 139240 -1 29173
29175 2 436989 79346.3 139200 -1 29174
29176 2 436999 79315.6 139160 -1 29175
29177 2 437010 79273.5 139120 -1 29176
29178 2 436988 79232.2 139080 -1 29177
29179 2 436998 79168.1 139000 -1 29178
29180 2 436978 79197 138960 -1 29179
29181 2 437011 79160.9 138920 -1 29180
29182 2 437000 79178.2 138880 -1 29181
29183 2 436859 79055.4 138840 -1 29182
29184 2 436949 79162.8 138800 -1 29183
29185 2 436940 79147.1 138720 -1 29184
29186 2 436908 79232 138680 -1 29185
29187 2 436888 79221.3 138640 -1 29186
29188 2 436850 79308.5 138600 -1 29187
29189 2 436881 79342.7 138560 -1 29188
29190 2 436898 79280.5 138480 -1 29189
29191 2 436929 79287.1 138440 -1 29190
29192 2 436885 79333.1 138400 -1 29191
29193 2 436930 79317.9 138360 -1 29192
29194 2 436941 79314.4 138320 -1 29193
29195 2 436965 79277.4 138280 -1 29194
29196 2 436881 79264.2 138240 -1 29195
29197 2 436859 79278.3 138200 -1 29196
29198 2 436934 79295.1 138160 -1 29197
29199 2 436982 79315.9 138120 -1 29198
29200 2 436952 79299.2 138080 -1 29199
29201 2 436950 79339.6 138040 -1 29200
29202 2 437009 79340.6 138000 -1 29201
29203 2 436983 79361.7 137920 -1 29202
29204 2 437059 79553.3 137880 -1 29203
29205 2 437078 79534.8 137840 -1 29204
29206 2 436971 79556 137800 -1 29205
29207 2 437049 79572.2 137760 -1 29206
29208 2 437012 79575 137720 -1 29207
29209 2 437057 79552.6 137680 -1 29208
29210 2 437129 79587.4 137640 -1 29209
29211 2 437164 79488.7 137600 -1 29210
29212 2 437121 79462.9 137560 -1 29211
29213 2 437111 79437.6 137520 -1 29212
29214 2 437340 79496.2 137480 -1 29213
29215 2 437385 79539.3 137440 -1 29214
29216 2 437344 79541.8 137400 -1 29215
29217 2 437578 79478 137360 -1 29216
29218 2 437396 79574 137320 -1 29217
29219 2 437331 79556.3 137280 -1 29218
29220 2 437319 79566 137240 -1 29219
29221 2 437378 79572.2 137200 -1 29220
29222 2 437467 79576.8 137160 -1 29221
29223 2 437431 79571.9 137120 -1 29222
29224 2 437471 79541.2 137080 -1 29223
29225 2 437492 79506.4 137040 -1 29224
29226 2 437595 79515.4 137000 -1 29225
29227 2 439397 79892 137000 -1 29226
29228 2 439673 80092.4 137040 -1 29227
29229 2 439738 80143.4 137080 -1 29228
29230 2 439832 80206.1 137120 -1 29229
29231 2 439739 80118.8 137160 -1 29230
29232 2 439473 80249.7 137200 -1 29231
29233 2 439493 80275.7 137240 -1 29232
29234 2 439020 80243.1 137280 -1 29233
29235 2 439041 80155.1 137320 -1 29234
29236 2 439003 80070 137360 -1 29235
29237 2 438976 80072.3 137400 -1 29236
29238 2 439071 80145.8 137440 -1 29237
29239 2 439031 80124.4 137480 -1 29238
29240 2 438920 80057.9 137520 -1 29239
29241 2 438992 80028.2 137560 -1 29240
29242 2 439071 80008.3 137600 -1 29241
29243 2 439217 80003.9 137680 -1 29242
29244 2 439274 80035.1 137720 -1 29243
29245 2 439378 79962 137800 -1 29244
29246 2 438182 79996.4 137400 -1 29237
29247 2 438154 80006.4 137440 -1 29246
29248 2 438007 80033.8 137440 -1 29247
29249 2 437750 80176.1 137440 -1 29248
29250 2 437689 80175.7 137480 -1 29249
29251 2 437501 80138.5 137520 -1 29250
29252 2 438118 79923.6 137480 -1 29247
29253 2 437998 79883 137520 -1 29252
29254 2 438051 79987.8 137560 -1 29253
29255 2 438113 80072.1 137600 -1 29254
29256 2 438098 79974.9 137640 -1 29255
29257 2 438051 79936.8 137680 -1 29256
29258 2 440062 80454.8 137240 -1 29233
29259 2 440624 80338.6 137240 -1 29258
29260 2 440849 80428.5 137320 -1 29259
29261 2 440929 80454.9 137360 -1 29260
29262 2 440990 80543 137400 -1 29261
29263 2 441114 80635.7 137440 -1 29262
29264 2 441122 80647.1 137480 -1 29263
29265 2 441083 80663.4 137520 -1 29264
29266 2 441087 80659 137560 -1 29265
29267 2 441122 80705.7 137600 -1 29266
29268 2 441198 80738.1 137640 -1 29267
29269 2 441168 80690.5 137680 -1 29268
29270 2 441201 80719.1 137720 -1 29269
29271 2 441207 80871.3 137800 -1 29270
29272 2 441205 80823.5 137840 -1 29271
29273 2 441205 80843.5 137880 -1 29272
29274 2 441178 80825.8 137920 -1 29273
29275 2 439319 79916.1 136960 -1 29227
29276 2 439416 79902.1 136920 -1 29275
29277 2 439397 79816.9 136880 -1 29276
29278 2 439335 79366 136840 -1 29277
29279 2 439526 79732.8 136800 -1 29278
29280 2 439449 79618.1 136760 -1 29279
29281 2 439619 79641.8 136720 -1 29280
29282 2 439632 79610.3 136680 -1 29281
29283 2 439608 79610.6 136640 -1 29282
29284 2 439688 79609.1 136600 -1 29283
29285 2 439683 79594.7 136560 -1 29284
29286 2 439676 79484 136520 -1 29285
29287 2 439514 79296.9 136480 -1 29286
29288 2 439437 79332.9 136440 -1 29287
29289 2 439393 79253.4 136400 -1 29288
29290 2 439377 79256.4 136360 -1 29289
29291 2 439367 79241.7 136320 -1 29290
29292 2 439361 79274 136280 -1 29291
29293 2 439263 79400 136240 -1 29292
29294 2 439104 79716.4 136240 -1 29293
29295 2 439061 79757.9 136200 -1 29294
29296 2 439044 79760.2 136160 -1 29295
29297 2 438983 79767.9 136120 -1 29296
29298 2 438959 79755.2 136080 -1 29297
29299 2 438933 79720.3 136040 -1 29298
29300 2 438930 79690.7 136000 -1 29299
29301 2 438878 79607.7 135960 -1 29300
29302 2 438866 79593.8 135920 -1 29301
29303 2 438852 79524 135880 -1 29302
29304 2 439316 79374.8 136200 -1 29293
29305 2 439448 79336.4 136160 -1 29304
29306 2 439470 79222.3 136120 -1 29305
29307 2 440170 80205 136520 -1 29286
29308 2 440227 80300.7 136480 -1 29307
29309 2 440239 80300.1 136440 -1 29308
29310 2 440190 80268.4 136400 -1 29309
29311 2 440180 80238 136360 -1 29310
29312 2 440175 80258 136320 -1 29311
29313 2 440752 80591.1 136600 -1 29284
29314 2 440800 80653.3 136680 -1 29313
29315 2 440865 80645.8 136720 -1 29314
29316 2 440856 80656.2 136760 -1 29315
29317 2 440817 80688.6 136800 -1 29316
29318 2 440643 80582.7 136840 -1 29317
29319 2 440656 80780.2 136880 -1 29318
29320 2 440656 80854.8 136920 -1 29319
29321 2 440645 80911.7 136960 -1 29320
29322 2 440675 81057.4 137000 -1 29321
29323 2 440678 81074.1 137040 -1 29322
29324 2 440707 81154.8 137080 -1 29323
29325 2 440776 81270.5 137120 -1 29324
29326 2 440693 81417.7 137160 -1 29325
29327 2 440680 81417.3 137200 -1 29326
29328 2 440661 81232.7 137160 -1 29325
29329 2 440651 81243.9 137200 -1 29328
29330 2 440267 79884 136840 -1 29278
29331 2 440790 79870.9 136840 -1 29330
29332 2 440927 80083.5 136800 -1 29331
29333 2 427057 81631.8 151360 -1 28820
29334 2 427095 81659.1 151320 -1 29333
29335 2 427072 81657.4 151280 -1 29334
29336 2 427078 81667.3 151240 -1 29335
29337 2 427306 81788 151360 -1 29333
29338 2 427411 81851.5 151280 -1 29337
29339 2 427411 81859.5 151240 -1 29338
29340 2 427450 81906.4 151200 -1 29339
29341 2 427474 81953 151160 -1 29340
29342 2 427483 81986 151120 -1 29341
29343 2 427500 81976.5 151080 -1 29342
29344 2 426821 82608.9 154720 -1 28744
29345 2 426968 82726.7 154800 -1 29344
29346 2 427103 82862.8 154840 -1 29345
29347 2 427178 82956.2 154880 -1 29346
29348 2 427334 82782.4 154920 -1 29347
29349 2 427506 82766.3 154960 -1 29348
29350 2 427573 83242.3 155000 -1 29349
29351 2 427721 82865.7 155040 -1 29350
29352 2 427695 83013.6 155080 -1 29351
29353 2 427876 82994.3 155120 -1 29352
29354 2 428201 83168.1 155160 -1 29353
29355 2 428424 83053.5 155200 -1 29354
29356 2 428434 83229.9 155240 -1 29355
29357 2 428504 83211.6 155280 -1 29356
29358 2 428668 83290.7 155320 -1 29357
29359 2 428896 83158 155360 -1 29358
29360 2 429030 83152.1 155400 -1 29359
29361 2 429074 83151.4 155440 -1 29360
29362 2 429028 83306.1 155480 -1 29361
29363 2 429110 83278.7 155520 -1 29362
29364 2 429344 83251.8 155560 -1 29363
29365 2 429498 83180.1 155560 -1 29364
29366 2 429818 83228.5 155560 -1 29365
29367 2 430177 83218.6 155560 -1 29366
29368 2 430320 83260.6 155600 -1 29367
29369 2 430370 83388.9 155640 -1 29368
29370 2 430590 83096.1 155680 -1 29369
29371 2 430650 83485.6 155720 -1 29370
29372 2 430906 83138.1 155760 -1 29371
29373 2 431001 83083.9 155800 -1 29372
29374 2 431237 82995.1 155800 -1 29373
29375 2 431509 83022.5 155800 -1 29374
29376 2 431854 83115.6 155800 -1 29375
29377 2 432013 83210.2 155760 -1 29376
29378 2 432125 83561.8 155720 -1 29377
29379 2 432268 83246.3 155680 -1 29378
29380 2 432394 83557.7 155640 -1 29379
29381 2 432626 83506.6 155600 -1 29380
29382 2 432734 83405.2 155560 -1 29381
29383 2 432695 83602.5 155520 -1 29382
29384 2 432875 83616.1 155480 -1 29383
29385 2 433164 83701.3 155480 -1 29384
29386 2 433367 83651.2 155480 -1 29385
29387 2 433552 83675.2 155480 -1 29386
29388 2 433630 83727.3 155480 -1 29387
29389 2 433802 83735.2 155480 -1 29388
29390 2 434008 83519.5 155440 -1 29389
29391 2 434123 83535.7 155400 -1 29390
29392 2 434141 83538.9 155360 -1 29391
29393 2 434163 83701.8 155320 -1 29392
29394 2 434167 83717.4 155280 -1 29393
29395 2 434255 83717.2 155240 -1 29394
29396 2 434386 83604.3 155200 -1 29395
29397 2 434354 83785.8 155160 -1 29396
29398 2 434593 83557.6 155120 -1 29397
29399 2 434740 83734 155080 -1 29398
29400 2 434924 83552.5 155040 -1 29399
29401 2 435013 83862.4 155000 -1 29400
29402 2 435712 84095.8 155000 -1 29401
29403 2 435918 83845 154960 -1 29402
29404 2 436140 83879.6 154920 -1 29403
29405 2 436129 84047.9 154880 -1 29404
29406 2 436181 84019.9 154840 -1 29405
29407 2 436196 83956.3 154800 -1 29406
29408 2 436241 83911.7 154760 -1 29407
29409 2 436491 83727 154680 -1 29408
29410 2 436563 83992.8 154600 -1 29409
29411 2 436634 83608 154560 -1 29410
29412 2 436574 83934.5 154520 -1 29411
29413 2 436679 83689.5 154480 -1 29412
29414 2 436644 83792 154440 -1 29413
29415 2 436808 83773.7 154400 -1 29414
29416 2 436821 83820.5 154360 -1 29415
29417 2 436805 83816.6 154320 -1 29416
29418 2 436879 83729.5 154240 -1 29417
29419 2 436943 83929.4 154160 -1 29418
29420 2 437077 83776.1 154120 -1 29419
29421 2 437125 83986.1 154080 -1 29420
29422 2 437130 83983 154040 -1 29421
29423 2 437136 83980 154000 -1 29422
29424 2 437119 84128.3 153920 -1 29423
29425 2 437195 83776.1 153840 -1 29424
29426 2 437158 83835.4 153760 -1 29425
29427 2 437114 84153.8 153720 -1 29426
29428 2 437081 84093.8 153680 -1 29427
29429 2 437072 84056.6 153640 -1 29428
29430 2 437132 84124.8 153600 -1 29429
29431 2 437438 84111.9 153560 -1 29430
29432 2 437217 84155.1 153520 -1 29431
29433 2 437248 84176.6 153480 -1 29432
29434 2 437264 84173.4 153400 -1 29433
29435 2 437255 84284.5 153400 -1 29434
29436 2 437186 84438.2 153400 -1 29435
29437 2 437082 84558.7 153400 -1 29436
29438 2 437084 84519.4 153320 -1 29437
29439 2 437155 84183 153320 -1 29434
29440 2 437086 84199.1 153280 -1 29439
29441 2 437075 84328.9 153280 -1 29440
29442 2 437035 84361.5 153280 -1 29441
29443 2 437059 84287.5 153240 -1 29442
29444 2 437025 84236.4 153200 -1 29443
29445 2 437003 84215.3 153160 -1 29444
29446 2 437017 84212.4 153120 -1 29445
29447 2 437066 84195.2 153080 -1 29446
29448 2 437101 84159.1 153040 -1 29447
29449 2 437140 84070.1 153000 -1 29448
29450 2 437183 84065 152960 -1 29449
29451 2 437241 84077.9 152920 -1 29450
29452 2 437288 84108.2 152880 -1 29451
29453 2 420720 86607 158280 -1 28652
29454 2 420577 86768.3 158320 -1 29453
29455 2 420583 86788.8 158360 -1 29454
29456 2 420706 86583.6 158400 -1 29455
29457 2 420506 86980.5 158440 -1 29456
29458 2 420498 86980.9 158480 -1 29457
29459 2 420477 87153.8 158520 -1 29458
29460 2 420439 87177.9 158560 -1 29459
29461 2 422587 89738.4 159360 -1 28576
29462 2 427039 94349.4 162040 -1 27840
29463 2 427263 94384.7 162040 -1 29462
29464 2 427287 94472 162000 -1 29463
29465 2 427286 94448.4 161920 -1 29464
29466 2 427286 94493.2 161840 -1 29465
29467 2 427288 94450.8 161760 -1 29466
29468 2 427341 94466 161680 -1 29467
29469 2 427391 94498.9 161640 -1 29468
29470 2 427470 94529 161600 -1 29469
29471 2 427479 94465 161560 -1 29470
29472 2 427540 94534 161520 -1 29471
29473 2 427639 94666.1 161480 -1 29472
29474 2 427623 94648 161400 -1 29473
29475 2 427642 94465.8 161320 -1 29474
29476 2 427696 94725.7 161280 -1 29475
29477 2 427721 94810 161240 -1 29476
29478 2 427756 94807.2 161200 -1 29477
29479 2 427796 95983.4 164400 -1 27804
29480 2 427487 95818.9 164400 -1 29479
29481 2 427340 95657 164560 -1 29480
29482 2 427281 95642 164600 -1 29481
29483 2 427247 95496.5 164640 -1 29482
29484 2 427229 95633.6 164680 -1 29483
29485 2 427196 95543.8 164720 -1 29484
29486 2 427079 95566.4 164760 -1 29485
29487 2 426936 95548.1 164800 -1 29486
29488 2 426838 95448.6 164840 -1 29487
29489 2 426742 95546.1 164880 -1 29488
29490 2 426746 95510.8 164920 -1 29489
29491 2 426701 95579.4 165000 -1 29490
29492 2 426609 95541.9 165080 -1 29491
29493 2 426377 95523.3 165120 -1 29492
29494 2 426311 95531.1 165160 -1 29493
29495 2 426307 95578 165200 -1 29494
29496 2 426308 95538.8 165240 -1 29495
29497 2 426286 95594.8 165280 -1 29496
29498 2 426223 95514.6 165360 -1 29497
29499 2 426194 95390.4 165400 -1 29498
29500 2 426507 95363 165400 -1 29499
29501 2 426610 95712.8 165400 -1 29500
29502 2 426632 95895.4 165360 -1 29501
29503 2 426637 95943.7 165320 -1 29502
29504 2 426664 96037.6 165280 -1 29503
29505 2 426818 96062.9 165240 -1 29504
29506 2 426809 96143.7 165200 -1 29505
29507 2 426185 95487.3 165440 -1 29499
29508 2 426155 95468.1 165480 -1 29507
29509 2 426121 95428.8 165520 -1 29508
29510 2 426099 95466.2 165560 -1 29509
29511 2 426109 95499.9 165600 -1 29510
29512 2 426087 95446.7 165640 -1 29511
29513 2 426045 95426 165680 -1 29512
29514 2 426080 95309 165720 -1 29513
29515 2 426028 95269 165760 -1 29514
29516 2 425973 95233.8 165800 -1 29515
29517 2 425935 95049.5 165840 -1 29516
29518 2 425831 95101.1 165880 -1 29517
29519 2 425753 95268.7 165920 -1 29518
29520 2 425744 95234.2 165960 -1 29519
29521 2 426341 94940.1 165960 -1 29520
29522 2 426452 94777.7 166040 -1 29521
29523 2 426442 94640.8 166080 -1 29522
29524 2 426420 94490.8 166160 -1 29523
29525 2 426404 94570.9 166200 -1 29524
29526 2 426346 94339.8 166280 -1 29525
29527 2 426356 94325.2 166360 -1 29526
29528 2 426344 94313 166400 -1 29527
29529 2 426331 94276.8 166440 -1 29528
29530 2 426304 94161.5 166480 -1 29529
29531 2 425755 95043.9 166000 -1 29520
29532 2 425287 95235.9 166040 -1 29531
29533 2 425195 95259.7 166080 -1 29532
29534 2 425194 95197.8 166120 -1 29533
29535 2 425102 95316.9 166200 -1 29534
29536 2 425032 95176.9 166280 -1 29535
29537 2 425000 95207.5 166360 -1 29536
29538 2 424894 95196 166400 -1 29537
29539 2 424876 95048.6 166480 -1 29538
29540 2 424863 95122.8 166520 -1 29539
29541 2 424781 94845.8 166560 -1 29540
29542 2 424879 94827.9 166600 -1 29541
29543 2 424906 94778.5 166640 -1 29542
29544 2 424855 94823.3 166680 -1 29543
29545 2 424819 94792.4 166720 -1 29544
29546 2 424814 94749.5 166760 -1 29545
29547 2 424800 94830.2 166840 -1 29546
29548 2 424807 94733.1 166920 -1 29547
29549 2 424798 94808.9 167000 -1 29548
29550 2 424821 94789.6 167040 -1 29549
29551 2 424709 94590.6 167080 -1 29550
29552 2 424701 94644.8 167120 -1 29551
29553 2 424633 94781.8 167160 -1 29552
29554 2 424763 94530.6 167160 -1 29553
29555 2 424780 94330.1 167160 -1 29554
29556 2 424824 94211.2 167200 -1 29555
29557 2 424829 94117.5 167240 -1 29556
29558 2 424779 94156.6 167280 -1 29557
29559 2 424777 94084 167320 -1 29558
29560 2 424732 93986.3 167360 -1 29559
29561 2 424661 93897.2 167400 -1 29560
29562 2 424760 94495 167200 -1 29554
29563 2 424789 94359.9 167240 -1 29562
29564 2 424754 94364.2 167280 -1 29563
29565 2 424742 94252 167360 -1 29564
29566 2 424732 94209.1 167400 -1 29565
29567 2 424783 94069.6 167440 -1 29566
29568 2 424788 94031.4 167480 -1 29567
29569 2 424559 94882 167200 -1 29553
29570 2 424678 95062 167240 -1 29569
29571 2 424731 95147.4 167280 -1 29570
29572 2 424777 95138.3 167320 -1 29571
29573 2 424766 95349.7 167320 -1 29572
29574 2 424786 95550 167360 -1 29573
29575 2 424769 95470.5 167400 -1 29574
29576 2 424778 95404.1 167480 -1 29575
29577 2 424790 95397 167520 -1 29576
29578 2 424818 95458.6 167560 -1 29577
29579 2 424858 95450.3 167600 -1 29578
29580 2 424852 95436.3 167640 -1 29579
29581 2 424914 95420.9 167720 -1 29580
29582 2 424996 95451.1 167760 -1 29581
29583 2 424998 95445.3 167840 -1 29582
29584 2 424980 95561.9 167920 -1 29583
29585 2 425061 95553.2 168000 -1 29584
29586 2 425118 95535.4 168040 -1 29585
29587 2 425147 95760 168080 -1 29586
29588 2 425130 95751.6 168120 -1 29587
29589 2 425153 95623.6 168160 -1 29588
29590 2 425122 95625.1 168200 -1 29589
29591 2 425142 95772.8 168280 -1 29590
29592 2 425196 95785.6 168320 -1 29591
29593 2 425175 95760.5 168360 -1 29592
29594 2 425160 95705.7 168400 -1 29593
29595 2 425137 95739.8 168440 -1 29594
29596 2 425084 95828.1 168480 -1 29595
29597 2 424996 95928.7 168520 -1 29596
29598 2 425063 95995.3 168560 -1 29597
29599 2 425000 96038.4 168600 -1 29598
29600 2 425058 96058.1 168640 -1 29599
29601 2 425091 96139.8 168680 -1 29600
29602 2 425158 96249.5 168720 -1 29601
29603 2 425026 96250.2 168800 -1 29602
29604 2 424800 96310.8 168840 -1 29603
29605 2 424753 96371.7 168880 -1 29604
29606 2 424714 96190.3 168920 -1 29605
29607 2 424638 96336.5 168960 -1 29606
29608 2 424603 96429.3 169000 -1 29607
29609 2 424572 96455.6 169040 -1 29608
29610 2 424518 96437.8 169080 -1 29609
29611 2 424479 96319.8 169120 -1 29610
29612 2 424387 96425.4 169160 -1 29611
29613 2 424301 96400.2 169200 -1 29612
29614 2 424114 96424.8 169240 -1 29613
29615 2 423787 96701.7 169280 -1 29614
29616 2 423520 96795.6 169320 -1 29615
29617 2 423343 96973.8 169400 -1 29616
29618 2 423294 96977.5 169480 -1 29617
29619 2 423156 96973.7 169520 -1 29618
29620 2 423104 96956.6 169560 -1 29619
29621 2 422961 97055.9 169640 -1 29620
29622 2 422820 97118.8 169680 -1 29621
29623 2 422740 97293 169720 -1 29622
29624 2 422698 97304.3 169760 -1 29623
29625 2 422653 97386 169800 -1 29624
29626 2 422616 97314.2 169840 -1 29625
29627 2 422551 97320.9 169880 -1 29626
29628 2 422409 97413.7 169920 -1 29627
29629 2 422372 97414.3 169960 -1 29628
29630 2 422339 97488.5 170000 -1 29629
29631 2 422345 97488.6 170040 -1 29630
29632 2 422295 97418.5 170080 -1 29631
29633 2 422231 97420.5 170120 -1 29632
29634 2 422221 97359 170160 -1 29633
29635 2 422195 97375.8 170200 -1 29634
29636 2 422172 97406.2 170240 -1 29635
29637 2 422131 97496 170280 -1 29636
29638 2 422129 97431 170320 -1 29637
29639 2 422085 97396.6 170360 -1 29638
29640 2 421991 97416.7 170440 -1 29639
29641 2 421937 97440.6 170480 -1 29640
29642 2 421916 97434.8 170520 -1 29641
29643 2 421912 97394.9 170560 -1 29642
29644 2 421823 97475.9 170600 -1 29643
29645 2 421733 97543.7 170640 -1 29644
29646 2 421701 97571.5 170680 -1 29645
29647 2 421666 97630.4 170720 -1 29646
29648 2 421594 97597 170760 -1 29647
29649 2 421365 97696.8 170800 -1 29648
29650 2 421266 97760.1 170840 -1 29649
29651 2 421085 97938.8 170880 -1 29650
29652 2 421019 98058.5 170960 -1 29651
29653 2 420713 98315.7 170960 -1 29652
29654 2 419835 98890 170960 -1 29653
29655 2 419807 98909.5 171000 -1 29654
29656 2 419770 98962.9 171040 -1 29655
29657 2 419747 98897.4 171120 -1 29656
29658 2 419679 98973.2 171160 -1 29657
29659 2 419628 98943.7 171200 -1 29658
29660 2 419629 98980.8 171240 -1 29659
29661 2 419124 99238.1 171280 -1 29660
29662 2 419105 99257.4 171360 -1 29661
29663 2 419103 99277.6 171400 -1 29662
29664 2 419104 99282.8 171480 -1 29663
29665 2 420000 99150.7 171480 -1 29664
29666 2 420468 99282.8 171480 -1 29665
29667 2 420647 99278.7 171400 -1 29666
29668 2 420662 99209.6 171360 -1 29667
29669 2 419108 99308.2 171520 -1 29664
29670 2 418976 99384.3 171560 -1 29669
29671 2 420091 99202.1 171560 -1 29670
29672 2 420165 98980.8 171600 -1 29671
29673 2 420185 98877.7 171640 -1 29672
29674 2 420129 98966.7 171720 -1 29673
29675 2 420120 98982.9 171760 -1 29674
29676 2 420325 99317.4 171600 -1 29671
29677 2 420338 99283.9 171640 -1 29676
29678 2 420324 99327.6 171680 -1 29677
29679 2 420356 99347.5 171720 -1 29678
29680 2 418767 99461.4 171600 -1 29670
29681 2 418378 99463.9 171640 -1 29680
29682 2 418347 99508.6 171680 -1 29681
29683 2 418301 99583.9 171720 -1 29682
29684 2 418245 99591.5 171760 -1 29683
29685 2 417459 99734.6 171760 -1 29684
29686 2 417359 99599 171760 -1 29685
29687 2 417202 99523.6 171760 -1 29686
29688 2 416990 99504.5 171760 -1 29687
29689 2 416598 99294 171760 -1 29688
29690 2 416567 99277.2 171720 -1 29689
29691 2 416211 99129.1 171680 -1 29690
29692 2 416042 99021.4 171720 -1 29691
29693 2 415947 98999 171760 -1 29692
29694 2 415865 99019 171800 -1 29693
29695 2 415850 99044.5 171840 -1 29694
29696 2 415789 98969.7 171880 -1 29695
29697 2 415651 99050.8 171920 -1 29696
29698 2 415541 99051.1 171960 -1 29697
29699 2 415161 99115.6 171920 -1 29698
29700 2 415106 99087.1 171880 -1 29699
29701 2 415049 99152.6 171840 -1 29700
29702 2 414955 99132.9 171800 -1 29701
29703 2 414805 99190 171760 -1 29702
29704 2 414303 99169.2 171760 -1 29703
29705 2 413729 99531.6 171760 -1 29704
29706 2 413437 99746.8 171760 -1 29705
29707 2 413180 99809.7 171760 -1 29706
29708 2 413074 99855.8 171800 -1 29707
29709 2 412875 100114 171800 -1 29708
29710 2 412180 100585 171800 -1 29709
29711 2 411544 100447 171800 -1 29710
29712 2 411551 100446 171760 -1 29711
29713 2 411704 100429 171680 -1 29712
29714 2 411707 100414 171640 -1 29713
29715 2 411696 100416 171600 -1 29714
29716 2 411596 100284 171560 -1 29715
29717 2 411631 100289 171520 -1 29716
29718 2 411178 99903.4 171520 -1 29717
29719 2 411142 99726 171520 -1 29718
29720 2 411109 99570.1 171440 -1 29719
29721 2 411099 99690.1 171360 -1 29720
29722 2 411095 99727 171320 -1 29721
29723 2 411768 100403 171480 -1 29717
29724 2 411785 100468 171400 -1 29723
29725 2 411709 100522 171360 -1 29724
29726 2 411728 100711 171320 -1 29725
29727 2 411724 100725 171280 -1 29726
29728 2 411681 100736 171240 -1 29727
29729 2 411611 100754 171160 -1 29728
29730 2 411585 100711 171080 -1 29729
29731 2 411557 100719 171040 -1 29730
29732 2 411519 100671 171000 -1 29731
29733 2 411012 100500 171800 -1 29711
29734 2 410991 100528 171760 -1 29733
29735 2 411035 100460 171680 -1 29734
29736 2 411036 100452 171640 -1 29735
29737 2 411617 100502 171880 -1 29711
29738 2 411619 100548 171920 -1 29737
29739 2 411618 100554 171960 -1 29738
29740 2 411604 100579 172080 -1 29739
29741 2 411550 100647 172120 -1 29740
29742 2 411450 100602 172160 -1 29741
29743 2 411411 100751 172240 -1 29742
29744 2 411378 100732 172320 -1 29743
29745 2 412122 100237 172160 -1 29741
29746 2 412139 100264 172240 -1 29745
29747 2 412156 100203 172280 -1 29746
29748 2 412191 100115 172360 -1 29747
29749 2 416479 99336.4 171920 -1 29689
29750 2 416562 99348.5 172000 -1 29749
29751 2 416536 99394.5 172080 -1 29750
29752 2 416481 99284.8 172160 -1 29751
29753 2 418578 99502.5 171920 -1 29684
29754 2 418619 99545.7 171960 -1 29753
29755 2 419872 98886 170920 -1 29654
29756 2 420139 98772.2 170880 -1 29755
29757 2 420125 98733.3 170840 -1 29756
29758 2 419697 98845 170800 -1 29757
29759 2 419786 98772.4 170760 -1 29758
29760 2 419802 98764.8 170720 -1 29759
29761 2 419800 98719.9 170680 -1 29760
29762 2 419832 98573.9 170600 -1 29761
29763 2 419858 98516.4 170520 -1 29762
29764 2 419906 98460.7 170480 -1 29763
29765 2 419943 98419 170440 -1 29764
29766 2 419894 98400.2 170400 -1 29765
29767 2 419890 98393.2 170360 -1 29766
29768 2 419850 98425 170320 -1 29767
29769 2 419794 98498.3 170280 -1 29768
29770 2 419747 98442.9 170240 -1 29769
29771 2 419742 98449.3 170200 -1 29770
29772 2 420560 98532.8 170840 -1 29757
29773 2 420541 98597.7 170800 -1 29772
29774 2 420583 98650.4 170760 -1 29773
29775 2 420602 98737.9 170720 -1 29774
29776 2 420569 98666.9 170680 -1 29775
29777 2 420597 98611.5 170640 -1 29776
29778 2 425314 96318.9 168680 -1 29602
29779 2 425392 96308.9 168640 -1 29778
29780 2 425496 96327.8 168600 -1 29779
29781 2 425683 96385.1 168560 -1 29780
29782 2 425766 96394.4 168520 -1 29781
29783 2 425842 96450 168480 -1 29782
29784 2 425895 96492.2 168440 -1 29783
29785 2 425986 96576.6 168400 -1 29784
29786 2 426081 96643.3 168360 -1 29785
29787 2 426195 96828.1 168320 -1 29786
29788 2 430424 96458.5 165680 -1 27782
29789 2 430287 96325.9 165840 -1 29788
29790 2 430237 96465.8 165920 -1 29789
29791 2 430253 96514.3 165960 -1 29790
29792 2 430321 96494 166000 -1 29791
29793 2 430545 96593.5 166040 -1 29792
29794 2 430503 96535.6 166080 -1 29793
29795 2 430463 96502.1 166120 -1 29794
29796 2 430339 96567.2 166160 -1 29795
29797 2 430265 96689.4 166200 -1 29796
29798 2 430246 96596.5 166280 -1 29797
29799 2 430294 96557.6 166320 -1 29798
29800 2 430302 96531.8 166360 -1 29799
29801 2 430299 96548.3 166440 -1 29800
29802 2 430251 96426.7 166480 -1 29801
29803 2 430275 96551.5 166520 -1 29802
29804 2 430204 96499.7 166560 -1 29803
29805 2 430200 96536.9 166600 -1 29804
29806 2 430178 96566.3 166640 -1 29805
29807 2 430091 96676.3 166680 -1 29806
29808 2 430029 96710.3 166720 -1 29807
29809 2 429938 96748.2 166760 -1 29808
29810 2 429798 96852.7 166840 -1 29809
29811 2 429786 96808.2 166920 -1 29810
29812 2 429761 96823.7 167000 -1 29811
29813 2 429663 96674.6 167080 -1 29812
29814 2 429607 96671.3 167160 -1 29813
29815 2 429500 96675.2 167200 -1 29814
29816 2 429472 96557.1 167240 -1 29815
29817 2 429189 96505.6 167280 -1 29816
29818 2 429143 96506.5 167320 -1 29817
29819 2 429286 96613.6 167360 -1 29818
29820 2 429267 96573.5 167400 -1 29819
29821 2 429257 96495.3 167440 -1 29820
29822 2 429266 96479.2 167480 -1 29821
29823 2 429259 96415.5 167520 -1 29822
29824 2 429232 96486.2 167600 -1 29823
29825 2 429238 96447 167640 -1 29824
29826 2 429258 96438.5 167720 -1 29825
29827 2 429310 96561.8 167760 -1 29826
29828 2 429260 96561.4 167800 -1 29827
29829 2 429252 96552.3 167840 -1 29828
29830 2 429278 96558.3 167920 -1 29829
29831 2 429278 96525.1 167960 -1 29830
29832 2 428998 96471.9 167360 -1 29818
29833 2 428883 96174 167360 -1 29832
29834 2 428818 95983.1 167400 -1 29833
29835 2 428792 95913.4 167440 -1 29834
29836 2 428703 95936.8 167480 -1 29835
29837 2 428717 96008 167480 -1 29836
29838 2 428722 95991.7 167520 -1 29837
29839 2 428837 96067.4 167560 -1 29838
29840 2 428830 96027.9 167600 -1 29839
29841 2 428884 95991.3 167640 -1 29840
29842 2 428947 96359.1 167400 -1 29832
29843 2 428925 96264.9 167440 -1 29842
29844 2 428908 96217.5 167480 -1 29843
29845 2 429319 97115.4 166760 -1 29809
29846 2 429283 97210.3 166680 -1 29845
29847 2 429248 97306.1 166640 -1 29846
29848 2 429191 97334.7 166600 -1 29847
29849 2 429198 97357 166560 -1 29848
29850 2 430947 96547.3 166000 -1 29793
29851 2 431024 96621.2 165960 -1 29850
29852 2 431119 96542.9 165880 -1 29851
29853 2 431131 96540.4 165840 -1 29852
29854 2 431169 96653.4 165800 -1 29853
29855 2 431198 96691.7 165760 -1 29854
29856 2 431215 96644 165720 -1 29855
29857 2 431233 96663.6 165680 -1 29856
29858 2 431284 96630.6 165640 -1 29857
29859 2 431316 96607.4 165600 -1 29858
29860 2 431507 96555.5 165560 -1 29859
29861 2 431600 96434.6 165520 -1 29860
29862 2 431592 96526.1 165480 -1 29861
29863 2 431603 96575.6 165440 -1 29862
29864 2 431614 96464.9 165400 -1 29863
29865 2 431634 96408.4 165360 -1 29864
29866 2 431561 96382.8 165320 -1 29865
29867 2 431541 96434.7 165280 -1 29866
29868 2 431484 96250.6 165280 -1 29867
29869 2 431542 96437.2 165240 -1 29867
29870 2 431529 96487.9 165200 -1 29869
29871 2 431519 96451.6 165160 -1 29870
29872 2 431515 96406.4 165120 -1 29871
29873 2 431488 96479.2 165080 -1 29872
29874 2 431497 96455.7 165040 -1 29873
29875 2 431451 96540.1 165000 -1 29874
29876 2 444917 100427 159680 -1 27695
29877 2 444923 100407 159600 -1 29876
29878 2 444943 100322 159520 -1 29877
29879 2 444949 100187 159440 -1 29878
29880 2 444918 100096 159360 -1 29879
29881 2 444900 100041 159320 -1 29880
29882 2 444697 99662.3 159320 -1 29881
29883 2 444371 99427.9 159320 -1 29882
29884 2 443719 98328.2 159320 -1 29883
29885 2 443682 98210.1 159280 -1 29884
29886 2 443743 98203.4 159200 -1 29885
29887 2 443880 98107.6 159080 -1 29886
29888 2 443946 98131.6 159040 -1 29887
29889 2 444002 98210.3 158960 -1 29888
29890 2 443822 97999.8 158920 -1 29889
29891 2 443809 97926.1 158880 -1 29890
29892 2 443696 97764.3 158840 -1 29891
29893 2 443724 97612.3 158720 -1 29892
29894 2 443771 97559.8 158640 -1 29893
29895 2 443847 97473.2 158640 -1 29894
29896 2 444031 97436.9 158640 -1 29895
29897 2 444088 97364.4 158560 -1 29896
29898 2 444214 97342.9 158520 -1 29897
29899 2 444236 97160 158480 -1 29898
29900 2 444245 96945.1 158440 -1 29899
29901 2 444158 96578 158400 -1 29900
29902 2 444018 96211.5 158360 -1 29901
29903 2 443932 95616.9 158320 -1 29902
29904 2 443891 95546.1 158280 -1 29903
29905 2 444018 95124.4 158280 -1 29904
29906 2 443908 94882.3 158280 -1 29905
29907 2 443850 94703.2 158240 -1 29906
29908 2 443549 94158.7 158200 -1 29907
29909 2 443590 94110.3 158160 -1 29908
29910 2 443500 93965.9 158120 -1 29909
29911 2 443190 93641.5 158080 -1 29910
29912 2 443241 93489.9 158040 -1 29911
29913 2 443354 93022.4 157960 -1 29912
29914 2 443306 92957.8 157920 -1 29913
29915 2 442735 93681.3 157920 -1 29914
29916 2 442734 93735.9 157880 -1 29915
29917 2 442736 93671.3 157840 -1 29916
29918 2 442747 93658.7 157800 -1 29917
29919 2 443320 92903.8 157880 -1 29914
29920 2 443336 92908.3 157800 -1 29919
29921 2 443393 92919.5 157760 -1 29920
29922 2 443364 92894.2 157720 -1 29921
29923 2 443364 92986 157680 -1 29922
29924 2 443376 92863.9 157600 -1 29923
29925 2 443448 92836.5 157520 -1 29924
29926 2 443471 92854.6 157480 -1 29925
29927 2 443562 92855.9 157440 -1 29926
29928 2 443598 92896.7 157400 -1 29927
29929 2 443254 92927.6 157360 -1 29928
29930 2 443217 92871.2 157320 -1 29929
29931 2 443086 92855.6 157280 -1 29930
29932 2 442948 92870.3 157240 -1 29931
29933 2 442724 92946.1 157240 -1 29932
29934 2 442623 93019.1 157200 -1 29933
29935 2 442726 92999.2 157120 -1 29934
29936 2 443126 92887.3 157200 -1 29932
29937 2 443146 92912.4 157120 -1 29936
29938 2 443150 92884.8 157080 -1 29937
29939 2 443134 92891.8 157040 -1 29938
29940 2 443767 94885.5 158640 -1 29906
29941 2 443747 97535.6 158520 -1 29894
29942 2 443786 97499.4 158440 -1 29941
29943 2 443763 97431.2 158360 -1 29942
29944 2 443735 97419.6 158320 -1 29943
29945 2 443412 97716.1 158840 -1 29892
29946 2 443308 97587.7 158840 -1 29945
29947 2 443199 97517.6 158760 -1 29946
29948 2 443172 97484.7 158680 -1 29947
29949 2 443184 97478.7 158640 -1 29948
29950 2 443198 97458 158600 -1 29949
29951 2 443203 97420 158560 -1 29950
29952 2 443179 97421 158520 -1 29951
29953 2 443200 97416.8 158440 -1 29952
29954 2 443201 97350 158560 -1 29951
29955 2 443218 97348.2 158600 -1 29954
29956 2 443213 97340 158640 -1 29955
29957 2 443849 98289.9 158840 -1 29891
29958 2 443849 98299.9 158800 -1 29957
29959 2 443851 98291.8 158760 -1 29958
29960 2 443848 98262.8 158680 -1 29959
29961 2 443506 98398.4 158960 -1 29889
29962 2 443370 98574.5 158960 -1 29961
29963 2 443343 98568.8 158920 -1 29962
29964 2 443378 98529.7 158840 -1 29963
29965 2 443426 98472.7 158800 -1 29964
29966 2 443451 98439.8 158760 -1 29965
29967 2 443560 98382.5 158720 -1 29966
29968 2 443529 98402.6 158600 -1 29967
29969 2 443726 98303.2 159400 -1 29884
29970 2 443717 98337.7 159480 -1 29969
29971 2 443798 98579.5 159560 -1 29970
29972 2 443834 98625.9 159600 -1 29971
29973 2 443778 98576.8 159640 -1 29972
29974 2 443737 98564.8 159720 -1 29973
29975 2 443765 98685.3 159840 -1 29974
29976 2 443688 98814.1 159920 -1 29975
29977 2 443685 98820.4 159960 -1 29976
29978 2 443400 98477.1 159720 -1 29974
29979 2 443353 98517.7 159800 -1 29978
29980 2 443322 98489.8 159840 -1 29979
29981 2 443291 98500.9 159880 -1 29980
29982 2 443232 98539.4 159920 -1 29981
29983 2 443184 98574.7 160000 -1 29982
29984 2 443168 98558.7 160040 -1 29983
29985 2 443120 98608.8 160120 -1 29984
29986 2 446596 100931 152160 -1 27444
29987 2 446469 100943 152160 -1 29986
29988 2 446257 100946 152000 -1 29987
29989 2 446109 100917 151920 -1 29988
29990 2 446006 100950 151840 -1 29989
29991 2 445942 100952 151760 -1 29990
29992 2 445860 100939 151680 -1 29991
29993 2 445724 100860 151640 -1 29992
29994 2 445641 100803 151560 -1 29993
29995 2 445553 100770 151520 -1 29994
29996 2 445432 100754 151480 -1 29995
29997 2 445345 100680 151440 -1 29996
29998 2 445294 100644 151520 -1 29997
29999 2 445225 100649 151560 -1 29998
30000 2 445151 100630 151600 -1 29999
30001 2 445005 100655 151760 -1 30000
30002 2 444968 100649 151800 -1 30001
30003 2 444888 100639 151840 -1 30002
30004 2 444782 100626 151880 -1 30003
30005 2 444715 100618 151920 -1 30004
30006 2 444561 100582 152000 -1 30005
30007 2 444451 100583 152040 -1 30006
30008 2 444258 100611 152080 -1 30007
30009 2 444089 100535 152120 -1 30008
30010 2 443899 100491 152160 -1 30009
30011 2 443486 100401 152160 -1 30010
30012 2 443237 100315 152080 -1 30011
30013 2 443046 100237 152040 -1 30012
30014 2 442994 100237 152000 -1 30013
30015 2 442753 100117 151960 -1 30014
30016 2 442483 100068 151960 -1 30015
30017 2 442038 100106 151960 -1 30016
30018 2 441887 100082 152040 -1 30017
30019 2 441844 100087 152080 -1 30018
30020 2 441767 100143 152120 -1 30019
30021 2 441725 100151 152160 -1 30020
30022 2 441636 100148 152240 -1 30021
30023 2 441462 100181 152280 -1 30022
30024 2 441384 100210 152320 -1 30023
30025 2 441320 100236 152360 -1 30024
30026 2 441202 100264 152440 -1 30025
30027 2 441087 100279 152520 -1 30026
30028 2 441017 100334 152560 -1 30027
30029 2 440923 100369 152600 -1 30028
30030 2 440881 100396 152680 -1 30029
30031 2 440811 100434 152760 -1 30030
30032 2 440642 100455 152840 -1 30031
30033 2 440441 100490 152880 -1 30032
30034 2 440036 100377 152920 -1 30033
30035 2 439958 100399 153000 -1 30034
30036 2 440012 100414 153040 -1 30035
30037 2 440056 100458 153160 -1 30036
30038 2 440092 100465 153200 -1 30037
30039 2 440113 100481 153240 -1 30038
30040 2 440031 100500 153320 -1 30039
30041 2 440063 100514 153400 -1 30040
30042 2 440179 100614 153440 -1 30041
30043 2 439812 100464 153480 -1 30042
30044 2 439844 100924 153480 -1 30043
30045 2 439858 101017 153560 -1 30044
30046 2 439782 101054 153600 -1 30045
30047 2 439779 101126 153640 -1 30046
30048 2 439735 101180 153680 -1 30047
30049 2 439709 101263 153720 -1 30048
30050 2 439648 101166 153760 -1 30049
30051 2 439650 101181 153800 -1 30050
30052 2 439652 101184 153840 -1 30051
30053 2 439776 100205 153560 -1 30043
30054 2 439767 100135 153600 -1 30053
30055 2 439743 100131 153680 -1 30054
30056 2 439740 100163 153760 -1 30055
30057 2 439756 100068 153840 -1 30056
30058 2 440730 100597 153480 -1 30042
30059 2 440905 100685 153560 -1 30058
30060 2 440938 100768 153600 -1 30059
30061 2 445336 100659 151280 -1 29997
30062 2 445300 100666 151160 -1 30061
30063 2 445235 100648 151080 -1 30062
30064 2 445178 100616 151000 -1 30063
30065 2 445125 100521 150880 -1 30064
30066 2 445112 100356 150840 -1 30065
30067 2 445208 100248 150760 -1 30066
30068 2 445274 100264 150680 -1 30067
30069 2 445388 100564 150600 -1 30068
30070 2 445467 100829 150520 -1 30069
30071 2 445615 101269 150400 -1 30070
30072 2 445671 101456 150320 -1 30071
30073 2 445688 101486 150240 -1 30072
30074 2 445736 101387 150160 -1 30073
30075 2 445718 101356 150120 -1 30074
30076 2 445697 101329 150080 -1 30075
30077 2 445645 101157 150000 -1 30076
30078 2 445663 100809 149920 -1 30077
30079 2 445485 100375 149840 -1 30078
30080 2 445416 99848.4 149800 -1 30079
30081 2 445189 99444.9 149720 -1 30080
30082 2 445061 99309.8 149720 -1 30081
30083 2 444906 98945.6 149680 -1 30082
30084 2 444936 98784.3 149680 -1 30083
30085 2 444764 98450.2 149600 -1 30084
30086 2 444616 98215.1 149480 -1 30085
30087 2 444582 98191.8 149400 -1 30086
30088 2 444562 98175.2 149320 -1 30087
30089 2 444531 98157.5 149240 -1 30088
30090 2 444535 98133.8 149160 -1 30089
30091 2 444517 98062.5 149080 -1 30090
30092 2 444515 98027.4 149000 -1 30091
30093 2 444548 97960.8 148920 -1 30092
30094 2 444603 97946.9 148840 -1 30093
30095 2 444637 97890.6 148800 -1 30094
30096 2 444666 97872.9 148720 -1 30095
30097 2 444687 97906.9 148640 -1 30096
30098 2 444731 97900 148560 -1 30097
30099 2 444747 97826.2 148520 -1 30098
30100 2 444728 97825.8 148480 -1 30099
30101 2 444679 97829.1 148400 -1 30100
30102 2 444631 97809.8 148320 -1 30101
30103 2 445216 97735.1 148280 -1 30102
30104 2 445042 97627.9 148240 -1 30103
30105 2 444971 97498.4 148200 -1 30104
30106 2 444880 97399.9 148120 -1 30105
30107 2 444773 97317.5 148040 -1 30106
30108 2 444753 97247.9 148000 -1 30107
30109 2 444740 97174.6 147960 -1 30108
30110 2 444689 97011.2 147920 -1 30109
30111 2 444704 96917.7 147880 -1 30110
30112 2 444716 96845.4 147840 -1 30111
30113 2 444809 96823.9 147800 -1 30112
30114 2 444933 96684.4 147760 -1 30113
30115 2 445226 96596.5 147680 -1 30114
30116 2 445315 96592.7 147640 -1 30115
30117 2 445360 96570 147600 -1 30116
30118 2 445378 96531.8 147520 -1 30117
30119 2 445358 96465.3 147440 -1 30118
30120 2 445333 96397.2 147400 -1 30119
30121 2 445388 96313.2 147320 -1 30120
30122 2 445423 96254.5 147240 -1 30121
30123 2 445416 96308.9 147200 -1 30122
30124 2 445394 96328.9 147160 -1 30123
30125 2 445393 96326.7 147080 -1 30124
30126 2 445403 96326 147000 -1 30125
30127 2 445400 96275.9 146920 -1 30126
30128 2 445422 96241.3 146840 -1 30127
30129 2 445399 96229.8 146760 -1 30128
30130 2 445408 96173.2 146680 -1 30129
30131 2 445468 96087.6 146600 -1 30130
30132 2 445490 95990.1 146480 -1 30131
30133 2 445492 95952.8 146440 -1 30132
30134 2 445505 95919.7 146400 -1 30133
30135 2 445432 95837.6 146320 -1 30134
30136 2 445395 95752.9 146240 -1 30135
30137 2 445405 95706.7 146160 -1 30136
30138 2 445378 95732.8 146000 -1 30137
30139 2 445312 95679.6 145920 -1 30138
30140 2 445324 95644.3 145840 -1 30139
30141 2 445273 95567.6 145760 -1 30140
30142 2 445317 95476 145680 -1 30141
30143 2 445282 95173.5 145640 -1 30142
30144 2 444934 94564.3 145640 -1 30143
30145 2 444860 94631.1 145720 -1 30144
30146 2 444855 94730.4 145760 -1 30145
30147 2 444978 94673.4 145760 -1 30146
30148 2 445017 94659.4 145800 -1 30147
30149 2 445057 94670 145840 -1 30148
30150 2 445105 94689.8 145880 -1 30149
30151 2 445139 94755.2 145960 -1 30150
30152 2 444787 94761.9 145760 -1 30146
30153 2 444761 94859.4 145760 -1 30152
30154 2 444731 94906.2 145800 -1 30153
30155 2 444602 95179.1 145800 -1 30154
30156 2 444615 95200.9 145840 -1 30155
30157 2 444605 95215 145880 -1 30156
30158 2 445283 95159.2 145600 -1 30143
30159 2 445210 94985.7 145560 -1 30158
30160 2 445209 94902.3 145520 -1 30159
30161 2 445205 94853.3 145480 -1 30160
30162 2 445206 94768.3 145440 -1 30161
30163 2 445256 94718.3 145360 -1 30162
30164 2 445293 94713.1 145320 -1 30163
30165 2 445501 94562.7 145240 -1 30164
30166 2 445579 94562.3 145160 -1 30165
30167 2 445641 94551.5 145120 -1 30166
30168 2 445689 94524.6 145080 -1 30167
30169 2 445644 94488.3 145040 -1 30168
30170 2 445571 94423.1 145000 -1 30169
30171 2 445330 94782.4 145000 -1 30170
30172 2 445229 94833.7 144960 -1 30171
30173 2 445168 94815.5 144920 -1 30172
30174 2 445140 94795.5 144880 -1 30173
30175 2 445526 94348.4 144960 -1 30170
30176 2 445451 94238.7 144880 -1 30175
30177 2 445438 94089.1 144800 -1 30176
30178 2 445396 94028.2 144720 -1 30177
30179 2 445299 93897.9 144640 -1 30178
30180 2 445070 93871.8 144560 -1 30179
30181 2 445076 93802.4 144480 -1 30180
30182 2 444965 93658.9 144400 -1 30181
30183 2 444918 93616.9 144320 -1 30182
30184 2 444951 93605.1 144240 -1 30183
30185 2 444821 93591.8 144200 -1 30184
30186 2 444775 93586.3 144120 -1 30185
30187 2 444771 93606 144080 -1 30186
30188 2 444683 93649.9 144200 -1 30185
30189 2 444551 93628 144200 -1 30188
30190 2 444560 93635.6 144240 -1 30189
30191 2 444525 97518.1 148120 -1 30106
30192 2 444463 97680.1 148120 -1 30191
30193 2 444273 97852.2 148120 -1 30192
30194 2 444076 97932.2 148120 -1 30193
30195 2 443948 98047.6 148200 -1 30194
30196 2 443953 98079 148240 -1 30195
30197 2 443957 98034.6 148280 -1 30196
30198 2 443333 98141.3 148320 -1 30197
30199 2 443293 98166.8 148360 -1 30198
30200 2 443199 98192 148440 -1 30199
30201 2 443028 98219.5 148520 -1 30200
30202 2 442942 98283.3 148640 -1 30201
30203 2 442835 98419.1 148680 -1 30202
30204 2 442780 98420.7 148720 -1 30203
30205 2 442669 98458.9 148800 -1 30204
30206 2 442332 98602.5 148800 -1 30205
30207 2 442330 98590.5 148960 -1 30206
30208 2 442332 98597.1 149040 -1 30207
30209 2 442361 98606.8 149080 -1 30208
30210 2 442401 98594.1 149120 -1 30209
30211 2 442086 98541 148800 -1 30206
30212 2 441976 98553.3 148800 -1 30211
30213 2 441826 98628.8 148760 -1 30212
30214 2 441636 98517.1 148760 -1 30213
30215 2 441508 98440.3 148800 -1 30214
30216 2 441429 98376.9 148840 -1 30215
30217 2 441203 98400.6 148840 -1 30216
30218 2 441209 98397.4 148920 -1 30217
30219 2 441203 98392 148960 -1 30218
30220 2 441184 98428.6 149000 -1 30219
30221 2 441148 98467 149040 -1 30220
30222 2 441166 98468.5 149080 -1 30221
30223 2 441188 98356.4 148760 -1 30217
30224 2 441205 98366.9 148720 -1 30223
30225 2 441774 98653.8 148720 -1 30213
30226 2 440924 98941.3 148720 -1 30225
30227 2 440934 98941.7 148680 -1 30226
30228 2 440932 98939.6 148640 -1 30227
30229 2 441691 98787.3 148640 -1 30228
30230 2 441911 98611.3 148640 -1 30229
30231 2 441816 98596.8 148560 -1 30230
30232 2 441786 98624.1 148520 -1 30231
30233 2 441758 98653.5 148480 -1 30232
30234 2 440930 98937.4 148520 -1 30228
30235 2 441059 99064.2 148440 -1 30234
30236 2 441183 99019 148400 -1 30235
30237 2 441240 98870.1 148320 -1 30236
30238 2 441687 98690.3 148280 -1 30237
30239 2 441631 98643.3 148240 -1 30238
30240 2 441552 98581 148200 -1 30239
30241 2 441389 98521.7 148120 -1 30240
30242 2 441432 98413.8 148080 -1 30241
30243 2 441483 98394.8 148040 -1 30242
30244 2 441454 98345.4 147960 -1 30243
30245 2 440705 98946.4 148800 -1 30226
30246 2 440660 98954.8 148840 -1 30245
30247 2 440646 98960 148880 -1 30246
30248 2 440610 98937.2 148960 -1 30247
30249 2 440628 98894.8 149000 -1 30248
30250 2 440534 99170.2 149040 -1 30249
30251 2 440478 99227.1 149080 -1 30250
30252 2 440972 98730.8 149000 -1 30249
30253 2 441268 98743.1 149000 -1 30252
30254 2 441342 98732.8 149040 -1 30253
30255 2 441431 98738.4 149080 -1 30254
30256 2 441452 98751 149120 -1 30255
30257 2 445223 99047.2 149800 -1 30084
30258 2 445541 99400.7 149920 -1 30257
30259 2 445659 99546.5 150000 -1 30258
30260 2 445677 99636.3 150080 -1 30259
30261 2 445694 99644.2 150120 -1 30260
30262 2 445709 99579.4 150160 -1 30261
30263 2 445755 99508.1 150200 -1 30262
30264 2 445731 99476.9 150200 -1 30263
30265 2 445655 99475 150200 -1 30264
30266 2 445576 99494.6 150200 -1 30265
30267 2 445413 99416.7 150200 -1 30266
30268 2 445319 99418.3 150120 -1 30267
30269 2 445300 99370.6 150080 -1 30268
30270 2 439758 115494 168480 -1 27071
30271 2 439118 115642 168480 -1 30270
30272 2 439154 115338 168480 -1 30271
30273 2 439182 115281 168440 -1 30272
30274 2 439208 115230 168400 -1 30273
30275 2 439283 115212 168360 -1 30274
30276 2 439342 115207 168320 -1 30275
30277 2 439331 115291 168280 -1 30276
30278 2 439370 115405 168240 -1 30277
30279 2 439392 115447 168200 -1 30278
30280 2 439495 115465 168120 -1 30279
30281 2 439734 115517 168440 -1 30270
30282 2 440338 115021 168440 -1 30281
30283 2 440182 114781 168440 -1 30282
30284 2 439986 114541 168440 -1 30283
30285 2 440002 114349 168440 -1 30284
30286 2 439934 114209 168480 -1 30285
30287 2 439905 114068 168520 -1 30286
30288 2 439910 114048 168560 -1 30287
30289 2 439744 115522 168400 -1 30281
30290 2 439858 115746 168320 -1 30289
30291 2 439876 115786 168240 -1 30290
30292 2 439869 115975 168160 -1 30291
30293 2 439733 116059 168120 -1 30292
30294 2 439061 116143 168120 -1 30293
30295 2 438917 116075 168120 -1 30294
30296 2 438729 116071 168120 -1 30295
30297 2 438565 116075 168120 -1 30296
30298 2 438465 116003 168120 -1 30297
30299 2 438477 116005 168080 -1 30298
30300 2 438468 115989 168040 -1 30299
30301 2 439633 116133 168080 -1 30293
30302 2 439588 116211 168040 -1 30301
30303 2 439510 116315 167960 -1 30302
30304 2 439578 116262 167880 -1 30303
30305 2 439535 116387 167800 -1 30304
30306 2 439528 116386 167720 -1 30305
30307 2 439434 116522 167600 -1 30306
30308 2 439474 116687 167520 -1 30307
30309 2 439471 116925 167400 -1 30308
30310 2 439468 117175 167320 -1 30309
30311 2 439590 117287 167240 -1 30310
30312 2 439745 117491 167160 -1 30311
30313 2 439845 117583 167160 -1 30312
30314 2 439865 117629 167120 -1 30313
30315 2 439890 117694 167080 -1 30314
30316 2 439958 117763 167040 -1 30315
30317 2 439952 117795 167000 -1 30316
30318 2 440021 118018 166920 -1 30317
30319 2 440031 118108 166880 -1 30318
30320 2 440022 118172 166840 -1 30319
30321 2 439970 118240 166840 -1 30320
30322 2 440040 118258 166800 -1 30321
30323 2 440005 118285 166720 -1 30322
30324 2 440103 118293 166680 -1 30323
30325 2 440213 118301 166680 -1 30324
30326 2 440214 118268 166720 -1 30325
30327 2 440202 118214 166760 -1 30326
30328 2 440253 118115 166800 -1 30327
30329 2 440245 118011 166840 -1 30328
30330 2 440216 117881 166920 -1 30329
30331 2 440204 117835 166960 -1 30330
30332 2 440181 118277 166840 -1 30328
30333 2 440163 118251 166920 -1 30332
30334 2 440130 118228 166960 -1 30333
30335 2 440096 118202 167000 -1 30334
30336 2 440557 115112 168880 -1 27050
30337 2 440481 115081 169000 -1 30336
30338 2 434768 114284 170760 -1 27002
30339 2 434676 114216 170760 -1 30338
30340 2 434692 114124 170760 -1 30339
30341 2 434741 114131 170800 -1 30340
30342 2 434709 114192 170840 -1 30341
30343 2 434723 114195 170880 -1 30342
30344 2 434598 114052 170680 -1 30340
30345 2 434504 113983 170640 -1 30344
30346 2 434402 113763 170640 -1 30345
30347 2 434450 113628 170640 -1 30346
30348 2 434453 113534 170560 -1 30347
30349 2 434357 113388 170560 -1 30348
30350 2 434263 113290 170480 -1 30349
30351 2 434200 113184 170400 -1 30350
30352 2 434128 113113 170320 -1 30351
30353 2 434058 113130 170280 -1 30352
30354 2 434029 113072 170240 -1 30353
30355 2 434029 113042 170200 -1 30354
30356 2 433971 113027 170160 -1 30355
30357 2 433933 113026 170120 -1 30356
30358 2 433924 112997 170080 -1 30357
30359 2 433611 114764 171160 -1 26996
30360 2 433619 114657 171080 -1 30359
30361 2 433604 114592 171040 -1 30360
30362 2 433692 114487 171000 -1 30361
30363 2 433727 114454 170880 -1 30362
30364 2 433488 114693 171000 -1 30361
30365 2 433456 114681 170920 -1 30364
30366 2 433449 114656 170880 -1 30365
30367 2 434230 114680 171240 -1 26994
30368 2 434299 114666 171280 -1 30367
30369 2 434314 114634 171320 -1 30368
30370 2 434229 114558 171400 -1 30369
30371 2 434222 114558 171440 -1 30370
30372 2 432733 115493 171720 -1 26985
30373 2 432661 115516 171680 -1 30372
30374 2 432575 115590 171600 -1 30373
30375 2 432554 115586 171560 -1 30374
30376 2 433873 115356 171960 -1 26973
30377 2 433973 115780 171960 -1 30376
30378 2 433941 115830 171920 -1 30377
30379 2 433933 115827 171880 -1 30378
30380 2 433925 115834 171800 -1 30379
30381 2 433912 115838 171760 -1 30380
30382 2 433791 115848 171720 -1 30381
30383 2 433743 115830 171680 -1 30382
30384 2 433727 115812 171600 -1 30383
30385 2 433740 115810 171560 -1 30384
30386 2 433461 115463 172480 -1 26963
30387 2 433633 115614 172480 -1 30386
30388 2 433481 115451 172560 -1 30387
30389 2 433426 115359 172600 -1 30388
30390 2 433431 115276 172640 -1 30389
30391 2 433447 115278 172720 -1 30390
30392 2 433779 115346 172720 -1 30391
30393 2 433907 115434 172720 -1 30392
30394 2 433975 115606 172720 -1 30393
30395 2 433866 115567 172800 -1 30394
30396 2 433847 115524 172840 -1 30395
30397 2 433794 115476 172880 -1 30396
30398 2 433772 115409 172960 -1 30397
30399 2 433752 115368 173000 -1 30398
30400 2 433739 115365 173040 -1 30399
30401 2 433738 115364 173080 -1 30400
30402 2 433621 115343 173120 -1 30401
30403 2 433588 115304 173160 -1 30402
30404 2 433636 115295 173200 -1 30403
30405 2 433653 115298 173240 -1 30404
30406 2 433744 115290 173280 -1 30405
30407 2 433784 115426 173280 -1 30406
30408 2 433804 115419 173320 -1 30407
30409 2 433810 115395 173360 -1 30408
30410 2 433852 115408 173440 -1 30409
30411 2 433813 115535 173480 -1 30410
30412 2 433803 115606 173520 -1 30411
30413 2 433773 115581 173560 -1 30412
30414 2 433786 115573 173600 -1 30413
30415 2 433758 115616 173680 -1 30414
30416 2 433748 115677 173760 -1 30415
30417 2 433685 115788 173840 -1 30416
30418 2 433642 115757 173920 -1 30417
30419 2 433577 115737 173960 -1 30418
30420 2 433530 115684 174000 -1 30419
30421 2 433559 115705 174040 -1 30420
30422 2 433533 115714 174080 -1 30421
30423 2 433483 115717 174160 -1 30422
30424 2 433439 115745 174200 -1 30423
30425 2 433470 115821 174280 -1 30424
30426 2 433430 115723 174320 -1 30425
30427 2 433332 115673 174320 -1 30426
30428 2 433210 115624 174400 -1 30427
30429 2 433171 115621 174440 -1 30428
30430 2 433400 115872 174320 -1 30425
30431 2 433332 115931 174400 -1 30430
30432 2 433283 115953 174480 -1 30431
30433 2 433186 116000 174560 -1 30432
30434 2 433184 116094 174640 -1 30433
30435 2 433186 116189 174720 -1 30434
30436 2 433169 116218 174760 -1 30435
30437 2 433136 116280 174840 -1 30436
30438 2 432979 116333 174920 -1 30437
30439 2 432938 116480 174840 -1 30438
30440 2 432877 116501 174760 -1 30439
30441 2 432816 116479 174720 -1 30440
30442 2 432785 116465 174680 -1 30441
30443 2 432773 116465 174760 -1 30441
30444 2 432762 116460 174840 -1 30443
30445 2 432751 116467 174920 -1 30444
30446 2 432764 116438 175000 -1 30445
30447 2 432776 116399 175080 -1 30446
30448 2 432799 116353 175120 -1 30447
30449 2 432744 116309 175160 -1 30448
30450 2 432708 116377 175160 -1 30449
30451 2 432610 116423 175160 -1 30450
30452 2 432606 116452 175120 -1 30451
30453 2 432599 116509 175040 -1 30452
30454 2 432587 116554 174960 -1 30453
30455 2 432606 116601 174880 -1 30454
30456 2 432589 116647 174840 -1 30455
30457 2 432571 116646 174800 -1 30456
30458 2 432471 116677 174760 -1 30457
30459 2 432437 116727 174720 -1 30458
30460 2 432431 116829 174720 -1 30459
30461 2 432393 116901 174640 -1 30460
30462 2 432377 116846 174560 -1 30461
30463 2 432389 116819 174520 -1 30462
30464 2 432673 116368 175200 -1 30450
30465 2 432675 116358 175280 -1 30464
30466 2 432619 116432 175320 -1 30465
30467 2 432573 116552 175400 -1 30466
30468 2 432965 116323 175040 -1 30438
30469 2 433046 116298 175120 -1 30468
30470 2 433081 116296 175200 -1 30469
30471 2 433131 116328 175200 -1 30470
30472 2 433151 116408 175200 -1 30471
30473 2 433132 116258 175240 -1 30472
30474 2 433204 116472 175280 -1 30473
30475 2 433281 116589 175320 -1 30474
30476 2 433056 117131 175360 -1 30475
30477 2 433267 116814 175400 -1 30476
30478 2 433384 116775 175480 -1 30477
30479 2 433490 116666 175520 -1 30478
30480 2 433546 116621 175560 -1 30479
30481 2 433619 116624 175600 -1 30480
30482 2 433644 116606 175640 -1 30481
30483 2 433286 116790 175520 -1 30478
30484 2 433282 116797 175560 -1 30483
30485 2 433303 116832 175600 -1 30484
30486 2 433334 116812 175640 -1 30485
30487 2 433454 116804 175640 -1 30486
30488 2 433565 116765 175720 -1 30487
30489 2 433579 116777 175800 -1 30488
30490 2 433584 116749 175920 -1 30489
30491 2 433075 116306 175280 -1 30474
30492 2 433019 116318 175320 -1 30491
30493 2 432789 116816 175360 -1 30492
30494 2 433422 115264 172800 -1 30391
30495 2 433220 115253 172840 -1 30494
30496 2 433162 115217 172920 -1 30495
30497 2 433123 115198 172960 -1 30496
30498 2 432996 115124 173000 -1 30497
30499 2 432923 115238 173040 -1 30498
30500 2 432906 115244 173080 -1 30499
30501 2 432845 115200 173120 -1 30500
30502 2 432762 115181 173160 -1 30501
30503 2 432765 115217 173200 -1 30502
30504 2 432594 115137 173280 -1 30503
30505 2 432551 115106 173360 -1 30504
30506 2 432588 115056 173440 -1 30505
30507 2 432599 115027 173520 -1 30506
30508 2 432582 115008 173560 -1 30507
30509 2 432560 114980 173600 -1 30508
30510 2 432549 114955 173640 -1 30509
30511 2 432532 114908 173680 -1 30510
30512 2 432494 114878 173720 -1 30511
30513 2 432393 114867 173800 -1 30512
30514 2 432316 114877 173840 -1 30513
30515 2 432272 114876 173880 -1 30514
30516 2 432169 114830 173960 -1 30515
30517 2 432097 114767 174000 -1 30516
30518 2 431968 114676 174080 -1 30517
30519 2 431937 114640 174160 -1 30518
30520 2 431878 114604 174200 -1 30519
30521 2 431842 114550 174240 -1 30520
30522 2 431847 114553 174280 -1 30521
30523 2 431848 114561 174320 -1 30522
30524 2 431902 114582 174360 -1 30523
30525 2 431918 114627 174400 -1 30524
30526 2 431925 114676 174440 -1 30525
30527 2 432886 115015 173040 -1 30498
30528 2 432802 114948 173080 -1 30527
30529 2 432685 114924 173120 -1 30528
30530 2 432667 114987 173160 -1 30529
30531 2 405752 121793 171040 -1 26827
30532 2 405676 121745 171120 -1 30531
30533 2 405645 121708 171200 -1 30532
30534 2 405652 121697 171240 -1 30533
30535 2 384617 121596 182000 -1 21416
30536 2 384670 121817 182000 -1 30535
30537 2 384651 122092 181960 -1 30536
30538 2 384771 122169 181920 -1 30537
30539 2 381013 125101 185400 -1 21365
30540 2 380893 125157 185400 -1 30539
30541 2 380845 125257 185400 -1 30540
30542 2 380773 125301 185400 -1 30541
30543 2 380717 125461 185400 -1 30542
30544 2 380693 125462 185360 -1 30543
30545 2 380694 125457 185320 -1 30544
30546 2 380703 125425 185280 -1 30545
30547 2 380764 125368 185200 -1 30546
30548 2 380819 125423 185120 -1 30547
30549 2 380825 125420 185040 -1 30548
30550 2 380869 125400 185000 -1 30549
30551 2 380837 125375 184920 -1 30550
30552 2 380840 125338 184840 -1 30551
30553 2 380927 125301 184760 -1 30552
30554 2 380950 125253 184720 -1 30553
30555 2 381018 125191 184640 -1 30554
30556 2 381077 125146 184560 -1 30555
30557 2 381200 125126 184520 -1 30556
30558 2 381543 125095 184440 -1 30557
30559 2 381588 125063 184360 -1 30558
30560 2 381618 124973 184280 -1 30559
30561 2 381664 124905 184240 -1 30560
30562 2 381714 124881 184200 -1 30561
30563 2 381765 124871 184160 -1 30562
30564 2 381831 124853 184080 -1 30563
30565 2 382009 124763 184000 -1 30564
30566 2 382093 124687 183960 -1 30565
30567 2 382143 124583 183880 -1 30566
30568 2 382137 124490 183800 -1 30567
30569 2 382134 124401 183720 -1 30568
30570 2 382071 124302 183640 -1 30569
30571 2 381913 124234 183640 -1 30570
30572 2 381845 124210 183560 -1 30571
30573 2 381731 124142 183480 -1 30572
30574 2 381679 124132 183440 -1 30573
30575 2 382124 124324 183600 -1 30570
30576 2 382175 124386 183560 -1 30575
30577 2 382202 124355 183520 -1 30576
30578 2 382217 124358 183480 -1 30577
30579 2 371129 140896 200160 -1 21159
30580 2 371034 140618 200080 -1 30579
30581 2 370843 140375 2e+05 -1 30580
30582 2 371158 140142 2e+05 -1 30581
30583 2 371298 140082 2e+05 -1 30582
30584 2 371338 140003 2e+05 -1 30583
30585 2 371384 139975 199960 -1 30584
30586 2 371493 139976 199880 -1 30585
30587 2 371597 139996 199840 -1 30586
30588 2 370833 140359 199960 -1 30581
30589 2 370822 140516 199880 -1 30588
30590 2 370778 140599 199840 -1 30589
30591 2 370809 140765 199760 -1 30590
30592 2 370820 140802 199720 -1 30591
30593 2 370702 140855 199680 -1 30592
30594 2 370676 140908 199600 -1 30593
30595 2 370635 140975 199520 -1 30594
30596 2 370636 141023 199440 -1 30595
30597 2 370651 141075 199400 -1 30596
30598 2 370689 141176 199320 -1 30597
30599 2 370745 141254 199240 -1 30598
30600 2 370781 141315 199200 -1 30599
30601 2 370835 141303 199160 -1 30600
30602 2 370843 141320 199120 -1 30601
30603 2 370826 141351 199080 -1 30602
30604 2 370796 141427 199040 -1 30603
30605 2 370698 141538 199000 -1 30604
30606 2 370665 141561 198960 -1 30605
30607 2 370668 141582 198880 -1 30606
30608 2 370683 141502 198800 -1 30607
30609 2 370636 141255 198720 -1 30608
30610 2 370735 141153 198760 -1 30609
30611 2 370762 141123 198800 -1 30610
30612 2 370759 141146 198840 -1 30611
30613 3 337855 161861 183240 -1 1147
30614 3 338087 161837 183240 -1 30613
30615 3 338108 161842 183200 -1 30614
30616 3 338150 161901 183160 -1 30615
30617 3 338150 161965 183120 -1 30616
30618 3 338168 162025 183080 -1 30617
30619 3 338168 162054 183040 -1 30618
30620 3 338250 162127 182960 -1 30619
30621 3 338303 162155 182920 -1 30620
30622 3 338360 162214 182880 -1 30621
30623 3 338388 162274 182840 -1 30622
30624 3 338383 162359 182800 -1 30623
30625 3 327760 197533 139560 -1 470
30626 3 327731 197392 139440 -1 30625
30627 3 327681 197451 139320 -1 30626
30628 3 327687 197409 139280 -1 30627
30629 3 327675 197229 139240 -1 30628
30630 3 327639 197230 139160 -1 30629
30631 3 327574 197348 139080 -1 30630
30632 3 327552 197703 139040 -1 30631
30633 3 327457 197865 138960 -1 30632
30634 3 327425 197971 138920 -1 30633
30635 3 327358 198124 138840 -1 30634
30636 3 327349 198046 138760 -1 30635
30637 3 327341 198046 138680 -1 30636
30638 3 327359 198054 138600 -1 30637
30639 3 327377 197958 138480 -1 30638
30640 3 327289 197838 138400 -1 30639
30641 3 327277 197786 138320 -1 30640
30642 3 327304 197714 138200 -1 30641
```
