## Supplementary material for "Complete connectomic reconstruction of olfactory projection neurons in the fly brain": neuron skeletons: 2639558.swc

```
# SWC format file
# based on specifications at http://www.neuronland.org/NLMorphologyConverter/MorphologyFormats/SWC/Spec.html
# Created by nat::write.neuron.swc
# PointNo Label X Y Z Radius Parent 
1 7 326633 164191 160080 2197 -1
2 7 326625 164215 159960 -1 1
3 7 326641 164223 159680 -1 2
4 7 327585 164699 159440 -1 3
5 7 328913 165007 159440 -1 4
6 7 329125 165191 159280 -1 5
7 7 329277 165267 159160 -1 6
8 7 329585 165359 159000 -1 7
9 7 329753 165455 158840 -1 8
10 7 329977 165575 158680 -1 9
11 7 330301 165643 158480 -1 10
12 7 330537 165715 158320 -1 11
13 7 330929 165747 158120 -1 12
14 7 331317 165859 157960 -1 13
15 7 331413 165835 157800 -1 14
16 7 331509 165915 157600 -1 15
17 7 331661 166211 157480 -1 16
18 7 332185 166435 157320 -1 17
19 7 332513 166671 157120 -1 18
20 7 332657 166963 156920 -1 19
21 7 332849 167167 156800 -1 20
22 7 332993 167291 156560 -1 21
23 7 333093 167387 156440 -1 22
24 7 333217 167543 156240 -1 23
25 7 333381 167735 156080 -1 24
26 7 333513 167871 155880 -1 25
27 7 333857 168215 155760 -1 26
28 7 334237 168679 155560 -1 27
29 7 334305 168799 155360 -1 28
30 7 334325 168839 155160 -1 29
31 7 334393 168999 154960 -1 30
32 7 334593 169231 154800 -1 31
33 7 334757 169475 154600 -1 32
34 7 334897 169567 154440 -1 33
35 7 334985 169855 154280 -1 34
36 7 335033 170007 154120 -1 35
37 7 335081 170135 153960 -1 36
38 7 335097 170303 153840 -1 37
39 7 335097 170439 153680 -1 38
40 7 335097 170591 153520 -1 39
41 7 335057 170779 153320 -1 40
42 7 335105 170883 153160 -1 41
43 7 335125 171167 152960 -1 42
44 7 335209 171531 152760 -1 43
45 7 335273 171639 152560 -1 44
46 7 335389 171847 152400 -1 45
47 7 335421 172063 152240 -1 46
48 7 335469 172179 152120 -1 47
49 7 335469 172355 151960 -1 48
50 7 335489 172507 151760 -1 49
51 7 335501 172639 151600 -1 50
52 7 335589 172795 151480 -1 51
53 7 335645 172927 151320 -1 52
54 7 335681 173115 151120 -1 53
55 7 335753 173319 150960 -1 54
56 7 335853 173439 150840 -1 55
57 7 335989 173675 150720 -1 56
58 7 336217 173963 150600 -1 57
59 7 336433 174247 150480 -1 58
60 7 336565 174543 150360 -1 59
61 7 336789 174819 150240 -1 60
62 7 336829 174923 150040 -1 61
63 7 336721 174831 149880 -1 62
64 7 336589 174703 149720 -1 63
65 7 336489 174583 149560 -1 64
66 7 336629 174671 149360 -1 65
67 7 336797 174743 149160 -1 66
68 7 336937 174799 149000 -1 67
69 7 337045 174915 148840 -1 68
70 7 337189 175059 148760 -1 69
71 7 337287 175043 148720 -1 70
72 7 337573 175155 148560 -1 71
73 7 337719 175127 148440 -1 72
74 7 337915 175163 148360 -1 73
75 7 337999 175215 148200 -1 74
76 7 338111 175223 148040 -1 75
77 7 338303 175287 147880 -1 76
78 7 338527 175267 147760 -1 77
79 7 338679 175343 147640 -1 78
80 7 338783 175407 147520 -1 79
81 7 338907 175407 147400 -1 80
82 7 338951 175451 147280 -1 81
83 7 339135 175607 147160 -1 82
84 7 339315 175831 147080 -1 83
85 7 339397 175935 146920 -1 84
86 7 339421 175963 146760 -1 85
87 7 339639 176003 146720 -1 86
88 7 339719 175923 146640 -1 87
89 7 339787 175927 146520 -1 88
90 7 339827 176003 146360 -1 89
91 7 339895 176047 146200 -1 90
92 7 339998 176217 146000 -1 91
93 7 340018 176359 145840 -1 92
94 7 340096 176513 145680 -1 93
95 7 340169 176689 145520 -1 94
96 7 340333 176849 145360 -1 95
97 7 340527 177015 145200 -1 96
98 7 340704 177051 145080 -1 97
99 7 340861 177193 144920 -1 98
100 7 341067 177299 144760 -1 99
101 7 341261 177379 144600 -1 100
102 7 341469 177487 144440 -1 101
103 7 341754 177655 144320 -1 102
104 7 341979 177821 144200 -1 103
105 7 342161 177891 144080 -1 104
106 7 342467 178025 143960 -1 105
107 7 342647 178111 143920 -1 106
108 7 343163 178319 143760 -1 107
109 7 343395 178415 143720 -1 108
110 7 343471 178431 143680 -1 109
111 7 343558 178503 143640 -1 110
112 7 343732 178569 143600 -1 111
113 7 344094 178738 143520 -1 112
114 7 345057 178776 143480 -1 113
115 7 345674 178741 143440 -1 114
116 7 346403 178780 143320 -1 115
117 7 347452 178768 143200 -1 116
118 7 348036 178826 143240 -1 117
119 7 348452 178838 143280 -1 118
120 7 348940 178753 143360 -1 119
121 7 349032 178732 143400 -1 120
122 7 349265 178670 143440 -1 121
123 7 349447 178612 143480 -1 122
124 7 349576 178550 143520 -1 123
125 7 349790 178425 143560 -1 124
126 7 349929 178405 143600 -1 125
127 7 350047 178349 143640 -1 126
128 7 350182 178295 143680 -1 127
129 7 350303 178215 143720 -1 128
130 7 350390 178166 143760 -1 129
131 7 350501 178102 143760 -1 130
132 7 350857 177846 143920 -1 131
133 7 351002 177726 143960 -1 132
134 7 351373 177540 144080 -1 133
135 7 351944 177251 144280 -1 134
136 7 352577 176949 144520 -1 135
137 7 352864 176793 144640 -1 136
138 7 353284 176604 144760 -1 137
139 7 353736 176301 144880 -1 138
140 7 354135 175986 144960 -1 139
141 7 354311 175864 145080 -1 140
142 7 354572 175718 145160 -1 141
143 7 354993 175585 145360 -1 142
144 7 355179 175458 145440 -1 143
145 7 355532 175292 145680 -1 144
146 7 355597 175258 145720 -1 145
147 7 355683 175204 145760 -1 146
148 7 356330 174787 146240 -1 147
149 7 356873 174339 146560 -1 148
150 7 357231 173807 146960 -1 149
151 7 357436 173344 147200 -1 150
152 7 357624 173059 147400 -1 151
153 7 357872 172733 147840 -1 152
154 7 357938 172417 148120 -1 153
155 7 357865 172153 148320 -1 154
156 7 357708 171861 148480 -1 155
157 7 357529 171235 148760 -1 156
158 7 357358 170952 148960 -1 157
159 7 357195 170700 149120 -1 158
160 7 357072 170547 149240 -1 159
161 7 356938 170367 149360 -1 160
162 7 356613 169970 149520 -1 161
163 7 356408 169745 149680 -1 162
164 7 356225 169651 149800 -1 163
165 7 355898 169406 149880 -1 164
166 7 355570 169318 149960 -1 165
167 7 355191 169133 150080 -1 166
168 7 354572 168620 150200 -1 167
169 7 353736 167942 150360 -1 168
170 7 353366 167637 150440 -1 169
171 7 352946 167194 150520 -1 170
172 7 352593 166846 150560 -1 171
173 7 352223 166552 150600 -1 172
174 7 351882 166238 150640 -1 173
175 7 351545 165954 150720 -1 174
176 7 351353 165859 150760 -1 175
177 7 350889 165563 150760 -1 176
178 7 350679 165209 150800 -1 177
179 7 350129 164777 150840 -1 178
180 7 349967 164515 151000 -1 179
181 7 349906 164444 151040 -1 180
182 7 349695 164277 151080 -1 181
183 7 349605 164048 151120 -1 182
184 7 348936 163179 151240 -1 183
185 7 348463 162561 151400 -1 184
186 7 348184 162172 151560 -1 185
187 7 347896 161878 151640 -1 186
188 7 347418 161559 151640 -1 187
189 3 347380 161494 151680 -1 188
190 3 347266 161298 151800 -1 189
191 3 346810 161177 151960 -1 190
192 3 346463 161232 152080 -1 191
193 3 346009 161363 152280 -1 192
194 3 345746 161429 152640 -1 193
195 3 345339 161539 152880 -1 194
196 3 345047 161595 153120 -1 195
197 3 344861 161744 153400 -1 196
198 3 344774 161782 153640 -1 197
199 3 344546 161725 153840 -1 198
200 3 344415 161632 154120 -1 199
201 3 344194 161626 154600 -1 200
202 3 344057 161683 155000 -1 201
203 3 343744 161708 155360 -1 202
204 3 343440 161752 155520 -1 203
205 3 343277 161658 155720 -1 204
206 3 343028 161686 155920 -1 205
207 3 342819 161630 156080 -1 206
208 3 342658 161516 156280 -1 207
209 3 342504 161443 156480 -1 208
210 3 342546 161439 156640 -1 209
211 3 342557 161430 156840 -1 210
212 3 342590 161480 157040 -1 211
213 3 342626 161613 157280 -1 212
214 3 342543 161582 157480 -1 213
215 3 342508 161533 157680 -1 214
216 3 342382 161570 158000 -1 215
217 3 342232 161563 158160 -1 216
218 3 342146 161534 158320 -1 217
219 3 342016 161662 158680 -1 218
220 3 342059 161863 158960 -1 219
221 3 342076 162056 159160 -1 220
222 3 342141 162172 159400 -1 221
223 3 342188 162229 159680 -1 222
224 3 342095 162264 159840 -1 223
225 3 342044 162375 160080 -1 224
226 3 341869 162280 160240 -1 225
227 3 341842 162314 160440 -1 226
228 3 341682 162314 160800 -1 227
229 3 341628 162307 161000 -1 228
230 3 341610 162332 161200 -1 229
231 3 341569 162268 161360 -1 230
232 3 341502 162266 161480 -1 231
233 3 341419 162255 161680 -1 232
234 3 341399 162316 161880 -1 233
235 3 341316 162360 162120 -1 234
236 3 341248 162372 162320 -1 235
237 3 341193 162462 162520 -1 236
238 3 341110 162522 162760 -1 237
239 3 340999 162591 163000 -1 238
240 3 340872 162470 163240 -1 239
241 3 340722 162367 163440 -1 240
242 3 340602 162333 163640 -1 241
243 3 340483 162353 163760 -1 242
244 3 340613 162162 163760 -1 243
245 3 340618 162101 163800 -1 244
246 3 340598 162061 163840 -1 245
247 3 340588 162007 163880 -1 246
248 3 340522 161939 163920 -1 247
249 3 340470 161905 163960 -1 248
250 3 340456 161845 164000 -1 249
251 3 340450 161817 164040 -1 250
252 3 340466 161757 164120 -1 251
253 3 340472 161709 164200 -1 252
254 3 340480 161685 164240 -1 253
255 3 340464 161661 164280 -1 254
256 3 340486 161647 164320 -1 255
257 3 340492 161637 164360 -1 256
258 3 340502 161595 164400 -1 257
259 3 340494 161573 164440 -1 258
260 3 340472 161499 164480 -1 259
261 3 340470 161455 164520 -1 260
262 3 340448 161417 164560 -1 261
263 3 340444 161395 164600 -1 262
264 3 340440 161377 164640 -1 263
265 3 340434 161303 164680 -1 264
266 3 340448 161257 164720 -1 265
267 3 340448 161255 164760 -1 266
268 3 340460 161235 164800 -1 267
269 3 340460 161233 164840 -1 268
270 3 340470 161227 164880 -1 269
271 3 340476 161205 164920 -1 270
272 3 340506 161217 164960 -1 271
273 3 340542 161235 165000 -1 272
274 3 340560 161247 165040 -1 273
275 3 340582 161257 165080 -1 274
276 3 340620 161267 165120 -1 275
277 3 340648 161293 165160 -1 276
278 3 340700 161307 165200 -1 277
279 3 340730 161333 165240 -1 278
280 3 340762 161327 165280 -1 279
281 3 340808 161353 165320 -1 280
282 3 340828 161335 165360 -1 281
283 3 340880 161337 165400 -1 282
284 3 340435 162346 163800 -1 243
285 3 340292 162311 164000 -1 284
286 3 340164 162220 164200 -1 285
287 3 340053 162148 164400 -1 286
288 3 339964 162181 164560 -1 287
289 3 339926 162233 164760 -1 288
290 3 339832 162452 165040 -1 289
291 3 339765 162597 165240 -1 290
292 3 339813 162718 165440 -1 291
293 3 339863 162806 165640 -1 292
294 3 339947 162910 165880 -1 293
295 3 339908 163055 166080 -1 294
296 3 339800 163118 166200 -1 295
297 3 338978 162686 166360 -1 296
298 3 338947 162691 166400 -1 297
299 3 338936 162686 166480 -1 298
300 3 338980 162760 166600 -1 299
301 3 338979 162645 166760 -1 300
302 3 338959 162521 166800 -1 301
303 3 338920 162504 166880 -1 302
304 3 338931 162610 167080 -1 303
305 3 338954 162606 167240 -1 304
306 3 338941 162553 167440 -1 305
307 3 338927 162488 167480 -1 306
308 3 338966 162451 167560 -1 307
309 3 339034 162376 167800 -1 308
310 3 339046 162255 168000 -1 309
311 3 339015 162092 168200 -1 310
312 3 339000 162047 168440 -1 311
313 3 338946 161996 168560 -1 312
314 3 338940 162077 168800 -1 313
315 3 338843 162092 169000 -1 314
316 3 338851 162008 169320 -1 315
317 3 338791 162100 169560 -1 316
318 3 338862 162237 169720 -1 317
319 3 338591 161972 169720 -1 318
320 3 338476 161835 169680 -1 319
321 3 338482 161729 169640 -1 320
322 3 338448 161723 169600 -1 321
323 3 338378 161653 169560 -1 322
324 3 338328 161621 169520 -1 323
325 3 338214 161651 169440 -1 324
326 3 338156 161661 169400 -1 325
327 3 338156 161647 169360 -1 326
328 3 338104 161559 169320 -1 327
329 3 337988 161509 169280 -1 328
330 3 337917 161476 169320 -1 329
331 3 337889 161450 169360 -1 330
332 3 337629 161374 169400 -1 331
333 3 337573 161344 169360 -1 332
334 3 337381 161314 169320 -1 333
335 3 337359 161298 169280 -1 334
336 3 337597 161374 169480 -1 332
337 3 338026 161465 169240 -1 329
338 3 338080 161511 169160 -1 337
339 3 338062 161477 169120 -1 338
340 3 338060 161447 169080 -1 339
341 3 338598 161639 169680 -1 321
342 3 338620 161605 169720 -1 341
343 3 338648 161589 169760 -1 342
344 3 338634 161577 169800 -1 343
345 3 338640 161559 169840 -1 344
346 3 338654 161569 169880 -1 345
347 3 338952 162410 169920 -1 318
348 3 339047 162522 170120 -1 347
349 3 339216 162910 170280 -1 348
350 3 339480 163108 170600 -1 349
351 3 339565 163232 170840 -1 350
352 3 339612 163257 171000 -1 351
353 3 339735 163304 171160 -1 352
354 3 339872 163436 171400 -1 353
355 3 340071 163629 171560 -1 354
356 3 340203 163652 171720 -1 355
357 3 340279 163710 171880 -1 356
358 3 340362 163732 172080 -1 357
359 3 340462 163669 172280 -1 358
360 3 340467 163581 172400 -1 359
361 3 340463 163580 172560 -1 360
362 3 340499 163553 172720 -1 361
363 3 340495 163539 172800 -1 362
364 3 340416 163423 173040 -1 363
365 3 340438 163459 173240 -1 364
366 3 340416 163412 173440 -1 365
367 3 340428 163323 173760 -1 366
368 3 340499 163394 173960 -1 367
369 3 341038 164061 173880 -1 368
370 3 341042 164037 173840 -1 369
371 3 341090 164025 173760 -1 370
372 3 341250 164009 173760 -1 371
373 3 341310 164045 173800 -1 372
374 3 341330 164105 173840 -1 373
375 3 341350 164069 173880 -1 374
376 3 341026 164049 173720 -1 371
377 3 341050 164085 173680 -1 376
378 3 340350 163494 174160 -1 368
379 3 340387 163507 174280 -1 378
380 3 340528 163681 174440 -1 379
381 3 340600 163840 174600 -1 380
382 3 340640 163885 174720 -1 381
383 3 340723 163913 174880 -1 382
384 3 340790 163849 175120 -1 383
385 3 340912 163723 175480 -1 384
386 3 341083 163960 175560 -1 385
387 3 341264 164198 175640 -1 386
388 3 341294 164306 175800 -1 387
389 3 341351 164237 175920 -1 388
390 3 341536 164233 175960 -1 389
391 3 341544 164254 176080 -1 390
392 3 341527 164191 176240 -1 391
393 3 341445 164167 176320 -1 392
394 3 341046 164026 176360 -1 393
395 3 341001 163984 176440 -1 394
396 3 340964 163996 176520 -1 395
397 3 341074 163949 176560 -1 396
398 3 341099 163890 176600 -1 397
399 3 341119 163858 176640 -1 398
400 3 340874 163941 176560 -1 396
401 3 340799 163824 176640 -1 400
402 3 340773 163870 176680 -1 401
403 3 340781 163886 176720 -1 402
404 3 341558 164812 176360 -1 393
405 3 341585 164960 176640 -1 404
406 3 341471 164808 176800 -1 405
407 3 341440 164815 176960 -1 406
408 3 341462 164939 177120 -1 407
409 3 341486 165068 177280 -1 408
410 3 341506 165237 177440 -1 409
411 3 341560 165296 177600 -1 410
412 3 341667 165370 177880 -1 411
413 3 341790 165388 178120 -1 412
414 3 341903 165357 178320 -1 413
415 3 341982 165394 178480 -1 414
416 3 342132 165488 178600 -1 415
417 3 342338 165410 178760 -1 416
418 3 342555 165390 178920 -1 417
419 3 342693 165369 179080 -1 418
420 3 342751 165353 179240 -1 419
421 3 342872 165402 179400 -1 420
422 3 343025 165358 179560 -1 421
423 3 343146 165270 179760 -1 422
424 3 343191 165271 179920 -1 423
425 3 343322 165236 180200 -1 424
426 3 343495 165220 180480 -1 425
427 3 343735 165199 180640 -1 426
428 3 343840 165234 180880 -1 427
429 3 343906 165285 181040 -1 428
430 3 343953 165312 181160 -1 429
431 3 344000 165338 181280 -1 430
432 3 344079 165345 181360 -1 431
433 3 344219 165200 181520 -1 432
434 3 344290 164880 181520 -1 433
435 3 344211 164807 181480 -1 434
436 3 344163 164720 181400 -1 435
437 3 344170 164611 181320 -1 436
438 3 344182 164538 181280 -1 437
439 3 344152 164436 181240 -1 438
440 3 344145 164379 181160 -1 439
441 3 344127 164384 181080 -1 440
442 3 344153 164305 181000 -1 441
443 3 344343 165082 181680 -1 433
444 3 344432 164989 181840 -1 443
445 3 344510 164997 181960 -1 444
446 3 344605 164935 182080 -1 445
447 3 344497 164681 182080 -1 446
448 3 344253 164541 182080 -1 447
449 3 344156 164450 182120 -1 448
450 3 343882 164186 182160 -1 449
451 3 343818 164132 182120 -1 450
452 3 343804 164160 182080 -1 451
453 3 343670 164048 182040 -1 452
454 3 343604 164024 182000 -1 453
455 3 343516 163848 182040 -1 454
456 3 343422 163692 182080 -1 455
457 3 343378 163514 182120 -1 456
458 3 343290 163298 182160 -1 457
459 3 343162 163150 182240 -1 458
460 3 342990 163052 182280 -1 459
461 3 342918 162996 182360 -1 460
462 3 342838 162960 182400 -1 461
463 3 342556 162750 182400 -1 462
464 3 342386 162668 182320 -1 463
465 3 342336 162642 182360 -1 464
466 3 342328 162594 182400 -1 465
467 3 342076 162446 182400 -1 466
468 3 342026 162440 182440 -1 467
469 3 341922 162360 182480 -1 468
470 3 341804 162166 182520 -1 469
471 3 341750 161970 182560 -1 470
472 3 341548 161894 182600 -1 471
473 3 341442 161852 182560 -1 472
474 3 341280 161614 182520 -1 473
475 3 341146 161492 182560 -1 474
476 3 341064 161360 182560 -1 475
477 3 340986 161198 182480 -1 476
478 3 340908 161050 182520 -1 477
479 3 340878 160996 182560 -1 478
480 3 340844 160940 182600 -1 479
481 3 340806 160888 182640 -1 480
482 3 340787 160857 182680 -1 481
483 3 340769 160835 182720 -1 482
484 3 340759 160817 182760 -1 483
485 3 340737 160725 182800 -1 484
486 3 340737 160693 182840 -1 485
487 3 340743 160645 182880 -1 486
488 3 340729 160561 182920 -1 487
489 3 340685 160483 183000 -1 488
490 3 340581 160405 183080 -1 489
491 3 340525 160339 183120 -1 490
492 3 340501 160311 183160 -1 491
493 3 340489 160273 183200 -1 492
494 3 340502 160234 183240 -1 493
495 3 340480 160136 183320 -1 494
496 3 340538 160122 183400 -1 495
497 3 340554 160092 183480 -1 496
498 3 340542 160046 183560 -1 497
499 3 340528 160042 183640 -1 498
500 3 340476 159982 183720 -1 499
501 3 340452 159984 183760 -1 500
502 3 340486 160060 183840 -1 501
503 3 340474 160124 183920 -1 502
504 3 340468 160152 183960 -1 503
505 3 340466 160196 184000 -1 504
506 3 340434 160202 184040 -1 505
507 3 340420 160206 184080 -1 506
508 3 340416 160222 184120 -1 507
509 3 340430 160238 184160 -1 508
510 3 340446 160256 184200 -1 509
511 3 340494 160340 184280 -1 510
512 3 340518 160374 184320 -1 511
513 3 340526 160396 184360 -1 512
514 3 340549 160427 184400 -1 513
515 3 340538 160456 184440 -1 514
516 3 340488 160446 184480 -1 515
517 3 340460 160458 184520 -1 516
518 3 340452 160478 184560 -1 517
519 3 340432 160496 184600 -1 518
520 3 340414 160536 184680 -1 519
521 3 340410 160616 184720 -1 520
522 3 340077 160859 184680 -1 521
523 3 340017 160873 184640 -1 522
524 3 339957 160827 184560 -1 523
525 3 339942 160786 184520 -1 524
526 3 339944 160752 184480 -1 525
527 3 339946 160740 184440 -1 526
528 3 339940 160722 184400 -1 527
529 3 339918 160704 184360 -1 528
530 3 339930 160740 184320 -1 529
531 3 340034 160814 184280 -1 530
532 3 340032 160794 184240 -1 531
533 3 340034 160770 184200 -1 532
534 3 343826 164134 182240 -1 450
535 3 343830 164108 182280 -1 534
536 3 344669 164894 182160 -1 446
537 3 344676 164701 182400 -1 536
538 3 344803 164547 182600 -1 537
539 3 344866 164416 182880 -1 538
540 3 345173 164324 183040 -1 539
541 3 345309 164211 183240 -1 540
542 3 345524 164182 183400 -1 541
543 3 345880 164079 183600 -1 542
544 3 346057 163921 183680 -1 543
545 3 346093 164017 183680 -1 544
546 3 346093 164053 183720 -1 545
547 3 346109 164157 183840 -1 546
548 3 346149 164297 183960 -1 547
549 3 346185 164413 184040 -1 548
550 3 346185 164481 184120 -1 549
551 3 346221 164579 184200 -1 550
552 3 346281 164803 184280 -1 551
553 3 346377 164933 184400 -1 552
554 3 346361 165121 184520 -1 553
555 3 346453 165257 184680 -1 554
556 3 346589 165339 184800 -1 555
557 3 346709 165507 184960 -1 556
558 3 346781 165539 185080 -1 557
559 3 346893 165567 185200 -1 558
560 3 347001 165681 185320 -1 559
561 3 347109 165897 185320 -1 560
562 3 347341 165993 185320 -1 561
563 3 347573 166049 185240 -1 562
564 3 347753 166273 185240 -1 563
565 3 347799 166299 185200 -1 564
566 3 347875 166403 185160 -1 565
567 3 347855 166411 185120 -1 566
568 3 347855 166387 185040 -1 567
569 3 347799 166427 185000 -1 568
570 3 347771 166451 184960 -1 569
571 3 347775 166435 184880 -1 570
572 3 347787 166435 184840 -1 571
573 3 347755 166403 184800 -1 572
574 3 347771 166391 184760 -1 573
575 3 347795 166391 184720 -1 574
576 3 347871 166535 184640 -1 575
577 3 348001 166637 184720 -1 576
578 3 348085 166709 184760 -1 577
579 3 348265 166837 184800 -1 578
580 3 347843 166515 184560 -1 576
581 3 347771 166515 184480 -1 580
582 3 347731 166527 184440 -1 581
583 3 347679 166507 184400 -1 582
584 3 347623 166515 184360 -1 583
585 3 347451 166591 184320 -1 584
586 3 347319 166647 184280 -1 585
587 3 347139 166695 184280 -1 586
588 3 347083 166615 184240 -1 587
589 3 347043 166575 184200 -1 588
590 3 347027 166535 184160 -1 589
591 3 347035 166515 184120 -1 590
592 3 347039 166499 184080 -1 591
593 3 347067 166467 184040 -1 592
594 3 347075 166399 184000 -1 593
595 3 347079 166395 183960 -1 594
596 3 347131 166311 183880 -1 595
597 3 347096 166287 183840 -1 596
598 3 347041 165759 185360 -1 560
599 3 347113 165927 185520 -1 598
600 3 347233 165987 185640 -1 599
601 3 347377 166107 185720 -1 600
602 3 347461 166247 185880 -1 601
603 3 347481 166299 186000 -1 602
604 3 347545 166413 186080 -1 603
605 3 347633 166489 186160 -1 604
606 3 347709 166717 186280 -1 605
607 3 347741 166717 186440 -1 606
608 3 347845 166721 186600 -1 607
609 3 347865 166809 186720 -1 608
610 3 347889 166877 186880 -1 609
611 3 347905 166901 187000 -1 610
612 3 347973 166929 187080 -1 611
613 3 348013 166973 187160 -1 612
614 3 347981 166925 187320 -1 613
615 3 347937 167005 187440 -1 614
616 3 348249 167267 187440 -1 615
617 3 347841 167001 187600 -1 615
618 3 347937 167005 187720 -1 617
619 3 347953 166989 187840 -1 618
620 3 348077 166955 187920 -1 619
621 3 348157 166919 188040 -1 620
622 3 348217 166915 188200 -1 621
623 3 348313 166863 188320 -1 622
624 3 348353 166771 188440 -1 623
625 3 348365 166711 188600 -1 624
626 3 348481 166675 188720 -1 625
627 3 348681 166675 188800 -1 626
628 3 348837 166663 188880 -1 627
629 3 348921 166643 189000 -1 628
630 3 348961 166619 189120 -1 629
631 3 349053 166549 189200 -1 630
632 3 349301 166453 189320 -1 631
633 3 349437 166397 189440 -1 632
634 3 349545 166333 189560 -1 633
635 3 349669 166277 189680 -1 634
636 3 349801 166217 189800 -1 635
637 3 349925 166125 189920 -1 636
638 3 350009 166033 190040 -1 637
639 3 349993 165907 190120 -1 638
640 3 349993 165907 190240 -1 639
641 3 349997 165853 190360 -1 640
642 3 349965 165841 190400 -1 641
643 3 349885 165801 190560 -1 642
644 3 349865 165801 190720 -1 643
645 3 349585 165905 190840 -1 644
646 3 349633 166107 190960 -1 645
647 3 349753 166087 191080 -1 646
648 3 349849 166111 191160 -1 647
649 3 349864 166120 191200 -1 648
650 3 349129 165701 191200 -1 649
651 3 349125 165589 191200 -1 650
652 3 349136 165426 191280 -1 651
653 3 349096 165398 191320 -1 652
654 3 349909 166147 191320 -1 649
655 3 349969 166245 191440 -1 654
656 3 350049 166249 191560 -1 655
657 3 350153 166201 191680 -1 656
658 3 350273 166209 191840 -1 657
659 3 350665 166085 191960 -1 658
660 3 350945 165995 192040 -1 659
661 3 351121 165851 192160 -1 660
662 3 351317 165631 192240 -1 661
663 3 351393 165567 192360 -1 662
664 3 351621 165487 192480 -1 663
665 3 351637 165395 192600 -1 664
666 3 351793 165273 192680 -1 665
667 3 352001 165113 192800 -1 666
668 3 352189 165117 192920 -1 667
669 3 352373 165109 193000 -1 668
670 3 352489 165105 193080 -1 669
671 3 352661 164977 193200 -1 670
672 3 352789 164845 193320 -1 671
673 3 352973 164809 193400 -1 672
674 3 353073 164793 193480 -1 673
675 3 353273 164733 193600 -1 674
676 3 353429 164715 193720 -1 675
677 3 353773 164779 193720 -1 676
678 3 354037 164927 193720 -1 677
679 3 354091 165003 193680 -1 678
680 3 354155 165059 193640 -1 679
681 3 354223 165147 193600 -1 680
682 3 354603 165283 193600 -1 681
683 3 354631 165291 193560 -1 682
684 3 354615 165299 193520 -1 683
685 3 354631 165247 193480 -1 684
686 3 354555 165159 193440 -1 685
687 3 354527 165135 193360 -1 686
688 3 354539 165127 193320 -1 687
689 3 354595 165155 193240 -1 688
690 3 354591 165151 193200 -1 689
691 3 354575 165223 193160 -1 690
692 3 354907 165547 193160 -1 691
693 3 355011 165567 193240 -1 692
694 3 355087 165563 193280 -1 693
695 3 355163 165611 193320 -1 694
696 3 355471 165655 193320 -1 695
697 3 355495 165603 193280 -1 696
698 3 355519 165623 193240 -1 697
699 3 355723 165719 193200 -1 698
700 3 355751 165783 193240 -1 699
701 3 355723 166043 193280 -1 700
702 3 355719 166231 193240 -1 701
703 3 355803 166227 193200 -1 702
704 3 355791 166227 193160 -1 703
705 3 355659 166379 193120 -1 704
706 3 355619 166403 193080 -1 705
707 3 355591 166411 193040 -1 706
708 3 355575 166447 193000 -1 707
709 3 355527 166443 192960 -1 708
710 3 355499 166435 192920 -1 709
711 3 355495 166483 192880 -1 710
712 3 355347 166763 192800 -1 711
713 3 355339 166923 192880 -1 712
714 3 355343 167055 192960 -1 713
715 3 355363 167143 193000 -1 714
716 3 355363 167171 193040 -1 715
717 3 355487 167259 193120 -1 716
718 3 355503 167291 193200 -1 717
719 3 355499 167247 193280 -1 718
720 3 355567 167231 193320 -1 719
721 3 355671 167187 193400 -1 720
722 3 355819 167107 193440 -1 721
723 3 355871 167023 193480 -1 722
724 3 355871 166971 193520 -1 723
725 3 355875 166971 193560 -1 724
726 3 355895 166911 193600 -1 725
727 3 355891 166911 193640 -1 726
728 3 355867 166847 193720 -1 727
729 3 355867 166835 193760 -1 728
730 3 355911 166791 193840 -1 729
731 3 355915 166751 193880 -1 730
732 3 355927 166723 193920 -1 731
733 3 355899 166707 193960 -1 732
734 3 355899 166695 194040 -1 733
735 3 355871 166663 194080 -1 734
736 3 355815 166559 194160 -1 735
737 3 355351 166799 192760 -1 712
738 3 355327 166803 192720 -1 737
739 3 355367 166783 192680 -1 738
740 3 355347 166719 192640 -1 739
741 3 355291 166611 192600 -1 740
742 3 355291 166595 192560 -1 741
743 3 355271 166587 192520 -1 742
744 3 355255 166607 192480 -1 743
745 3 355283 166643 192440 -1 744
746 3 355375 166743 192400 -1 745
747 3 355463 166891 192400 -1 746
748 3 355523 166995 192440 -1 747
749 3 355531 167047 192480 -1 748
750 3 355607 167147 192520 -1 749
751 3 355663 167231 192560 -1 750
752 3 355671 167303 192600 -1 751
753 3 355743 167315 192640 -1 752
754 3 355755 167311 192680 -1 753
755 3 355935 167347 192760 -1 754
756 3 356051 167439 192840 -1 755
757 3 355003 165607 193120 -1 692
758 3 355143 165703 193080 -1 757
759 3 355163 165727 193040 -1 758
760 3 355175 165735 193000 -1 759
761 3 354595 165447 193120 -1 691
762 3 354475 165595 193080 -1 761
763 3 354347 165631 193040 -1 762
764 3 354287 165643 193000 -1 763
765 3 354223 165627 192960 -1 764
766 3 354135 165595 192880 -1 765
767 3 353449 164707 193800 -1 676
768 3 353469 164559 193920 -1 767
769 3 353513 164431 194080 -1 768
770 3 353577 164387 194240 -1 769
771 3 353649 164383 194320 -1 770
772 3 353721 164311 194440 -1 771
773 3 353733 164263 194560 -1 772
774 3 353901 164171 194680 -1 773
775 3 354097 164119 194800 -1 774
776 3 354329 164105 194960 -1 775
777 3 354597 163985 195080 -1 776
778 3 354813 163885 195200 -1 777
779 3 354989 163845 195280 -1 778
780 3 355333 163735 195400 -1 779
781 3 354989 163587 195400 -1 780
782 3 355029 163387 195600 -1 781
783 3 355061 163275 195800 -1 782
784 3 355087 162865 195840 -1 783
785 3 355179 162785 195920 -1 784
786 3 355127 162641 196000 -1 785
787 3 355083 162553 196080 -1 786
788 3 355047 162561 196120 -1 787
789 3 354991 162461 196160 -1 788
790 3 354923 162377 196200 -1 789
791 3 354839 162293 196280 -1 790
792 3 354715 162159 196320 -1 791
793 3 354775 162045 196480 -1 792
794 3 354591 162025 196360 -1 792
795 3 354379 161813 196320 -1 794
796 3 354159 161617 196280 -1 795
797 3 353927 161461 196240 -1 796
798 3 353815 161317 196160 -1 797
799 3 353843 161294 196120 -1 798
800 3 353307 160993 196120 -1 799
801 3 352707 160765 196120 -1 800
802 3 352663 160653 196080 -1 801
803 3 352571 160553 196040 -1 802
804 3 352395 160401 196040 -1 803
805 3 352339 160245 196080 -1 804
806 3 352331 160145 196120 -1 805
807 3 352167 159913 196160 -1 806
808 3 352151 159773 196200 -1 807
809 3 352087 159461 196240 -1 808
810 3 352079 159325 196280 -1 809
811 3 352099 159117 196320 -1 810
812 3 352107 158493 196400 -1 811
813 3 351923 158273 196400 -1 812
814 3 351715 158001 196360 -1 813
815 3 351779 158081 196120 -1 814
816 3 351811 158101 196000 -1 815
817 3 351839 158065 195920 -1 816
818 3 351831 158061 195880 -1 817
819 3 351823 158057 195840 -1 818
820 3 351803 158041 195760 -1 819
821 3 351777 158015 195720 -1 820
822 3 351777 158039 195680 -1 821
823 3 351781 158083 195640 -1 822
824 3 351797 158111 195600 -1 823
825 3 351817 158091 195560 -1 824
826 3 351701 157955 195520 -1 825
827 3 351677 157911 195480 -1 826
828 3 351653 157899 195440 -1 827
829 3 351645 157879 195400 -1 828
830 3 351645 157871 195320 -1 829
831 3 351629 157847 195280 -1 830
832 3 351593 157799 195200 -1 831
833 3 351605 157779 195160 -1 832
834 3 351481 157791 195160 -1 833
835 3 351381 157755 195120 -1 834
836 3 351361 157747 195080 -1 835
837 3 351377 157707 195040 -1 836
838 3 351445 157663 195000 -1 837
839 3 351657 157619 194960 -1 838
840 3 351725 157535 194920 -1 839
841 3 351781 157471 194880 -1 840
842 3 351773 157439 194840 -1 841
843 3 351777 157419 194800 -1 842
844 3 351789 157391 194760 -1 843
845 3 351769 157339 194720 -1 844
846 3 351773 157327 194680 -1 845
847 3 351805 157311 194640 -1 846
848 3 351817 157303 194600 -1 847
849 3 351813 157307 194560 -1 848
850 3 351797 157307 194520 -1 849
851 3 351753 157807 195120 -1 833
852 3 351725 157775 195080 -1 851
853 3 351837 158175 195480 -1 825
854 3 351804 158156 195400 -1 853
855 3 351762 158154 195360 -1 854
856 3 351758 158158 195320 -1 855
857 3 351714 158114 195240 -1 856
858 3 351684 158122 195200 -1 857
859 3 351682 158102 195160 -1 858
860 3 351658 158078 195120 -1 859
861 3 351672 158062 195080 -1 860
862 3 351656 158062 195040 -1 861
863 3 351567 157881 196320 -1 814
864 3 351455 157821 196280 -1 863
865 3 351259 157769 196200 -1 864
866 3 351095 157697 196160 -1 865
867 3 351023 157665 196120 -1 866
868 3 350927 157629 196080 -1 867
869 3 350843 157593 196040 -1 868
870 3 350691 157537 196000 -1 869
871 3 350563 157469 195960 -1 870
872 3 350475 157441 195920 -1 871
873 3 349607 157101 195920 -1 872
874 3 349598 157056 195880 -1 873
875 3 349573 156923 195760 -1 874
876 3 349585 156959 195720 -1 875
877 3 349577 156971 195680 -1 876
878 3 349580 156946 195640 -1 877
879 3 349578 156944 195600 -1 878
880 3 349519 157133 196000 -1 873
881 3 349563 157241 196040 -1 880
882 3 349619 157301 196080 -1 881
883 3 349615 157313 196120 -1 882
884 3 349567 157349 196160 -1 883
885 3 349459 157533 196200 -1 884
886 3 349427 157573 196240 -1 885
887 3 349435 157577 196280 -1 886
888 3 349451 157617 196320 -1 887
889 3 349419 157805 196360 -1 888
890 3 349411 157865 196400 -1 889
891 3 349427 157889 196440 -1 890
892 3 349475 157905 196480 -1 891
893 3 349511 157893 196520 -1 892
894 3 349579 157901 196560 -1 893
895 3 349591 157889 196600 -1 894
896 3 349613 157899 196640 -1 895
897 3 349103 156853 195920 -1 873
898 3 348997 156759 195880 -1 897
899 3 348917 156675 195800 -1 898
900 3 348829 156555 195760 -1 899
901 3 348729 156495 195720 -1 900
902 3 348597 156411 195680 -1 901
903 3 348529 156359 195640 -1 902
904 3 348381 156291 195600 -1 903
905 3 348297 156095 195560 -1 904
906 3 348265 156023 195520 -1 905
907 3 348277 155963 195480 -1 906
908 3 348293 155763 195480 -1 907
909 3 347617 155607 195480 -1 908
910 3 347627 155623 195520 -1 909
911 3 347637 155639 195560 -1 910
912 3 347673 155711 195640 -1 911
913 3 347617 155659 195400 -1 909
914 3 347593 155563 195320 -1 913
915 3 347563 155541 195280 -1 914
916 3 346930 155540 195320 -1 915
917 3 346876 155558 195360 -1 916
918 3 346828 155580 195440 -1 917
919 3 347533 155519 195240 -1 915
920 3 347529 155499 195160 -1 919
921 3 347517 155419 195040 -1 920
922 3 347589 155383 194960 -1 921
923 3 347653 155351 194920 -1 922
924 3 347661 155291 194880 -1 923
925 3 347633 155283 194840 -1 924
926 3 347597 155295 194800 -1 925
927 3 347465 155263 194720 -1 926
928 3 347460 155242 194680 -1 927
929 3 351541 157883 196440 -1 863
930 3 351605 157879 196520 -1 929
931 3 351593 157875 196600 -1 930
932 3 351597 157883 196640 -1 931
933 3 352095 158437 196440 -1 812
934 3 352211 158357 196520 -1 933
935 3 352243 158197 196560 -1 934
936 3 352263 158141 196600 -1 935
937 3 352299 158149 196640 -1 936
938 3 352351 158109 196720 -1 937
939 3 352455 158049 196800 -1 938
940 3 352595 157965 196880 -1 939
941 3 352679 157885 196920 -1 940
942 3 352835 157777 197000 -1 941
943 3 352951 157665 197080 -1 942
944 3 353031 157537 197160 -1 943
945 3 353049 157479 197200 -1 944
946 3 353125 157427 197240 -1 945
947 3 353173 157347 197320 -1 946
948 3 353249 157287 197400 -1 947
949 3 353253 157243 197480 -1 948
950 3 353117 157079 197560 -1 949
951 3 352901 156867 197640 -1 950
952 3 352953 156831 197800 -1 951
953 3 352953 156827 197840 -1 952
954 3 352937 156855 197880 -1 953
955 3 352777 156507 197640 -1 951
956 3 352801 156475 197680 -1 955
957 3 352861 156415 197720 -1 956
958 3 353041 156343 197760 -1 957
959 3 353065 156263 197800 -1 958
960 3 353105 156239 197840 -1 959
961 3 353757 156195 197840 -1 960
962 3 353779 156165 197800 -1 961
963 3 353839 156405 197800 -1 962
964 3 353827 156409 197760 -1 963
965 3 352765 155859 197840 -1 960
966 3 352561 155779 197720 -1 965
967 3 352574 155888 197680 -1 966
968 3 352267 155501 197840 -1 965
969 3 352213 155495 197920 -1 968
970 3 352225 155455 197960 -1 969
971 3 352141 155083 197960 -1 970
972 3 352153 154979 198080 -1 971
973 3 352183 154965 198120 -1 972
974 3 352227 154925 198160 -1 973
975 3 352319 154861 198200 -1 974
976 3 352185 155019 197920 -1 971
977 3 352241 154923 197880 -1 976
978 3 352165 154931 197840 -1 977
979 3 352137 154923 197800 -1 978
980 3 352129 154883 197760 -1 979
981 3 352153 154839 197720 -1 980
982 3 352141 154779 197680 -1 981
983 3 352145 154723 197640 -1 982
984 3 352141 154643 197600 -1 983
985 3 352157 154603 197560 -1 984
986 3 352153 154615 197480 -1 985
987 3 352165 154599 197440 -1 986
988 3 352194 154562 197400 -1 987
989 3 352198 154514 197360 -1 988
990 3 352276 154446 197320 -1 989
991 3 352726 154264 197280 -1 990
992 3 352836 154266 197240 -1 991
993 3 353214 154246 197200 -1 992
994 3 353450 154124 197160 -1 993
995 3 353458 154106 197120 -1 994
996 3 353462 154076 197080 -1 995
997 3 353498 154040 197040 -1 996
998 3 353432 154038 197000 -1 997
999 3 353440 153996 196960 -1 998
1000 3 352633 154623 197920 -1 977
1001 3 352619 154417 197960 -1 1000
1002 3 352623 154409 198000 -1 1001
1003 3 352623 154365 198080 -1 1002
1004 3 352619 154205 197880 -1 1003
1005 3 352607 154185 197840 -1 1004
1006 3 352519 154169 197800 -1 1005
1007 3 352519 154173 197760 -1 1006
1008 3 352635 154401 198120 -1 1003
1009 3 352663 154429 198160 -1 1008
1010 3 352699 154445 198240 -1 1009
1011 3 352723 154461 198320 -1 1010
1012 3 352711 154465 198360 -1 1011
1013 3 352639 154469 198400 -1 1012
1014 3 352595 154453 198440 -1 1013
1015 3 352595 154461 198480 -1 1014
1016 3 352655 154485 198520 -1 1015
1017 3 352679 154489 198560 -1 1016
1018 3 352679 154489 198600 -1 1017
1019 3 352683 154489 198680 -1 1018
1020 3 352723 154513 198760 -1 1019
1021 3 352783 154513 198800 -1 1020
1022 3 353035 154701 198800 -1 1021
1023 3 353051 154697 198840 -1 1022
1024 3 353063 154693 198880 -1 1023
1025 3 352815 154481 198840 -1 1021
1026 3 352887 154465 198880 -1 1025
1027 3 352907 154497 198960 -1 1026
1028 3 352201 155467 198000 -1 970
1029 3 352811 160741 196240 -1 801
1030 3 352759 160705 196320 -1 1029
1031 3 352743 160717 196400 -1 1030
1032 3 353927 161225 196000 -1 799
1033 3 353891 161205 195880 -1 1032
1034 3 353823 161173 195800 -1 1033
1035 3 353803 161157 195760 -1 1034
1036 3 353795 161081 195720 -1 1035
1037 3 353782 160978 195760 -1 1036
1038 3 353756 160956 195800 -1 1037
1039 3 353692 160942 195840 -1 1038
1040 3 353700 160918 195880 -1 1039
1041 3 353986 160708 195840 -1 1040
1042 3 353984 160670 195880 -1 1041
1043 3 353904 160648 195920 -1 1042
1044 3 353864 160638 195960 -1 1043
1045 3 355457 163627 195520 -1 780
1046 3 355609 163723 195640 -1 1045
1047 3 355729 163727 195760 -1 1046
1048 3 355845 163601 195920 -1 1047
1049 3 355965 163585 196080 -1 1048
1050 3 356145 163529 196240 -1 1049
1051 3 356333 163433 196360 -1 1050
1052 3 356473 163357 196440 -1 1051
1053 3 356541 163353 196520 -1 1052
1054 3 356729 163317 196640 -1 1053
1055 3 357045 163171 196720 -1 1054
1056 3 357221 163135 196760 -1 1055
1057 3 357381 162939 196840 -1 1056
1058 3 357765 162675 196920 -1 1057
1059 3 358129 162523 197000 -1 1058
1060 3 358317 162441 197080 -1 1059
1061 3 358613 162441 197160 -1 1060
1062 3 358793 162573 197240 -1 1061
1063 3 359049 162281 197160 -1 1061
1064 3 359789 162025 197160 -1 1063
1065 3 360329 161723 197160 -1 1064
1066 3 360477 161471 197040 -1 1065
1067 3 360545 161229 196960 -1 1066
1068 3 360705 160805 196920 -1 1067
1069 3 360853 160573 196800 -1 1068
1070 3 360845 160387 196680 -1 1069
1071 3 360769 160203 196520 -1 1070
1072 3 360849 160067 196520 -1 1071
1073 3 360813 159935 196520 -1 1072
1074 3 360545 159783 196520 -1 1073
1075 3 360409 159679 196480 -1 1074
1076 3 360205 159672 196480 -1 1075
1077 3 360437 160016 196480 -1 1076
1078 3 360429 160064 196520 -1 1077
1079 3 360453 160064 196560 -1 1078
1080 3 360469 160064 196600 -1 1079
1081 3 360453 160072 196640 -1 1080
1082 3 360445 160088 196680 -1 1081
1083 3 360341 160120 196720 -1 1082
1084 3 360293 160144 196760 -1 1083
1085 3 360193 160208 196800 -1 1084
1086 3 360093 160272 196840 -1 1085
1087 3 360101 160248 196880 -1 1086
1088 3 360165 160264 196920 -1 1087
1089 3 360173 160264 196960 -1 1088
1090 3 360285 160264 197000 -1 1089
1091 3 360341 160240 197040 -1 1090
1092 3 360381 160144 197080 -1 1091
1093 3 359997 159648 196400 -1 1076
1094 3 359661 159480 196520 -1 1076
1095 3 359605 159488 196560 -1 1094
1096 3 359627 159446 196600 -1 1095
1097 3 359623 159446 196640 -1 1096
1098 3 359599 159458 196680 -1 1097
1099 3 359583 159474 196720 -1 1098
1100 3 359551 159494 196760 -1 1099
1101 3 359725 159080 196480 -1 1094
1102 3 359709 159024 196440 -1 1101
1103 3 359709 158880 196400 -1 1102
1104 3 359661 158032 196400 -1 1103
1105 3 359533 157672 196440 -1 1104
1106 3 359077 156960 196440 -1 1105
1107 3 358965 156840 196400 -1 1106
1108 3 358941 156840 196360 -1 1107
1109 3 358909 156856 196320 -1 1108
1110 3 358925 156664 196280 -1 1109
1111 3 358837 156592 196240 -1 1110
1112 3 358805 156496 196200 -1 1111
1113 3 358733 156400 196160 -1 1112
1114 3 358541 156208 196120 -1 1113
1115 3 358037 155912 196080 -1 1114
1116 3 358005 155920 196040 -1 1115
1117 3 358029 155872 196000 -1 1116
1118 3 357981 155856 195960 -1 1117
1119 3 357925 155824 195920 -1 1118
1120 3 357901 155808 195880 -1 1119
1121 3 357909 155536 195840 -1 1120
1122 3 357885 155504 195800 -1 1121
1123 3 357845 155384 195760 -1 1122
1124 3 357829 155328 195800 -1 1123
1125 3 357821 155072 195840 -1 1124
1126 3 357805 155064 195880 -1 1125
1127 3 357709 154928 195920 -1 1126
1128 3 357765 154944 195960 -1 1127
1129 3 357813 154896 196000 -1 1128
1130 3 357929 154877 195960 -1 1129
1131 3 358089 154825 195880 -1 1130
1132 3 358116 154774 195920 -1 1131
1133 3 358152 154746 195960 -1 1132
1134 3 358282 154728 196000 -1 1133
1135 3 358248 154972 196000 -1 1134
1136 3 357805 154800 196080 -1 1129
1137 3 357821 154760 196120 -1 1136
1138 3 357757 154720 196200 -1 1137
1139 3 357861 154656 196280 -1 1138
1140 3 357941 154512 196360 -1 1139
1141 3 357939 154416 196440 -1 1140
1142 3 357973 154400 196480 -1 1141
1143 3 358221 154344 196480 -1 1142
1144 3 358291 154309 196440 -1 1143
1145 3 358407 154289 196440 -1 1144
1146 3 358458 154207 196440 -1 1145
1147 3 358556 154141 196440 -1 1146
1148 3 358632 154120 196480 -1 1147
1149 3 358674 154098 196520 -1 1148
1150 3 358714 154074 196560 -1 1149
1151 3 358778 154056 196520 -1 1150
1152 3 358798 154048 196480 -1 1151
1153 3 358797 154058 196400 -1 1152
1154 3 358779 154057 196360 -1 1153
1155 3 358775 154046 196320 -1 1154
1156 3 358813 154039 196240 -1 1155
1157 3 358885 154014 196200 -1 1156
1158 3 358915 153987 196160 -1 1157
1159 3 358928 153973 196120 -1 1158
1160 3 358913 153954 196080 -1 1159
1161 3 358904 153938 196040 -1 1160
1162 3 358909 153926 196000 -1 1161
1163 3 358886 153872 195920 -1 1162
1164 3 358890 153844 195880 -1 1163
1165 3 358869 153797 195840 -1 1164
1166 3 358861 153784 195800 -1 1165
1167 3 358810 153751 195720 -1 1166
1168 3 358802 153698 195680 -1 1167
1169 3 358838 153628 195640 -1 1168
1170 3 358844 153598 195600 -1 1169
1171 3 358835 153577 195560 -1 1170
1172 3 358834 153568 195520 -1 1171
1173 3 358823 153548 195480 -1 1172
1174 3 358841 153509 195440 -1 1173
1175 3 358842 153482 195400 -1 1174
1176 3 358724 153294 195400 -1 1175
1177 3 358617 153184 195360 -1 1176
1178 3 358545 153128 195320 -1 1177
1179 3 358422 153094 195280 -1 1178
1180 3 358228 153052 195280 -1 1179
1181 3 358085 152989 195240 -1 1180
1182 3 358035 152887 195240 -1 1181
1183 3 358137 152699 195240 -1 1182
1184 3 358238 152693 195240 -1 1183
1185 3 358285 152650 195320 -1 1184
1186 3 358309 152626 195360 -1 1185
1187 3 358171 152590 195360 -1 1186
1188 3 358122 152586 195400 -1 1187
1189 3 358083 152581 195440 -1 1188
1190 3 358090 152638 195480 -1 1189
1191 3 358080 152666 195520 -1 1190
1192 3 358001 152736 195560 -1 1191
1193 3 357819 152782 195560 -1 1192
1194 3 357786 152776 195440 -1 1193
1195 3 357768 152775 195400 -1 1194
1196 3 357778 152773 195360 -1 1195
1197 3 357757 152748 195320 -1 1196
1198 3 357726 152847 195560 -1 1193
1199 3 357706 152866 195600 -1 1198
1200 3 357676 152880 195640 -1 1199
1201 3 357607 152911 195720 -1 1200
1202 3 357586 152951 195800 -1 1201
1203 3 357589 152940 195880 -1 1202
1204 3 357635 152931 195960 -1 1203
1205 3 357647 152943 196040 -1 1204
1206 3 357678 152904 196120 -1 1205
1207 3 357720 152862 196160 -1 1206
1208 3 357746 152838 196200 -1 1207
1209 3 357783 152820 196280 -1 1208
1210 3 357813 152797 196360 -1 1209
1211 3 358040 152974 195160 -1 1181
1212 3 358030 153000 195080 -1 1211
1213 3 358022 153011 195040 -1 1212
1214 3 357981 154240 196520 -1 1142
1215 3 358021 154208 196560 -1 1214
1216 3 358045 154005 196560 -1 1215
1217 3 357989 153901 196520 -1 1216
1218 3 358065 153749 196520 -1 1217
1219 3 358073 153717 196600 -1 1218
1220 3 358070 153722 196640 -1 1219
1221 3 358308 153696 196680 -1 1220
1222 3 358344 153718 196720 -1 1221
1223 3 358416 153762 196760 -1 1222
1224 3 358504 153770 196800 -1 1223
1225 3 358564 153730 196840 -1 1224
1226 3 358614 153712 196880 -1 1225
1227 3 358740 153672 196920 -1 1226
1228 3 358808 153686 196960 -1 1227
1229 3 358328 153660 196600 -1 1221
1230 3 357965 154216 196600 -1 1215
1231 3 357957 154184 196640 -1 1230
1232 3 357941 154176 196680 -1 1231
1233 3 357901 154160 196720 -1 1232
1234 3 357869 154120 196760 -1 1233
1235 3 357945 154077 196840 -1 1234
1236 3 357993 154085 196880 -1 1235
1237 3 358069 154081 196920 -1 1236
1238 3 358097 154061 196960 -1 1237
1239 3 358129 154049 197000 -1 1238
1240 3 358157 154065 197040 -1 1239
1241 3 358153 154061 197080 -1 1240
1242 3 358173 154073 197120 -1 1241
1243 3 358189 154077 197160 -1 1242
1244 3 358169 154041 197200 -1 1243
1245 3 358221 154041 197240 -1 1244
1246 3 358257 154041 197280 -1 1245
1247 3 358221 154053 197320 -1 1246
1248 3 358169 154029 197360 -1 1247
1249 3 357461 153720 196760 -1 1234
1250 3 357301 153592 196720 -1 1249
1251 3 357301 153536 196680 -1 1250
1252 3 357285 153488 196640 -1 1251
1253 3 357261 153496 196600 -1 1252
1254 3 357229 153464 196560 -1 1253
1255 3 357847 155587 195760 -1 1122
1256 3 357829 155561 195720 -1 1255
1257 3 357805 155533 195680 -1 1256
1258 3 359209 156931 196640 -1 1106
1259 3 359293 157047 196800 -1 1258
1260 3 359373 156831 196800 -1 1259
1261 3 359389 156655 196840 -1 1260
1262 3 359409 156651 196880 -1 1261
1263 3 360973 159883 196520 -1 1073
1264 3 361353 159119 196520 -1 1263
1265 3 361437 158733 196440 -1 1264
1266 3 361505 158359 196360 -1 1265
1267 3 361557 158277 196240 -1 1266
1268 3 361565 158177 196120 -1 1267
1269 3 361981 157541 196120 -1 1268
1270 3 362181 157059 196120 -1 1269
1271 3 362337 156869 196240 -1 1270
1272 3 362517 156621 196360 -1 1271
1273 3 362717 156313 196360 -1 1272
1274 3 362821 156251 196480 -1 1273
1275 3 363073 155721 196440 -1 1274
1276 3 363357 155373 196400 -1 1275
1277 3 363585 154891 196360 -1 1276
1278 3 363653 154527 196360 -1 1277
1279 3 363565 154121 196360 -1 1278
1280 3 363641 153789 196400 -1 1279
1281 3 363605 153657 196400 -1 1280
1282 3 363581 153525 196440 -1 1281
1283 3 363461 153103 196520 -1 1282
1284 3 363529 153047 196600 -1 1283
1285 3 363525 153059 196680 -1 1284
1286 3 363526 153107 196680 -1 1285
1287 3 363526 153111 196720 -1 1286
1288 3 363578 153071 196840 -1 1287
1289 3 363594 153063 196920 -1 1288
1290 3 363710 153007 197000 -1 1289
1291 3 363746 152975 197080 -1 1290
1292 3 363850 152925 197160 -1 1291
1293 3 363970 152873 197240 -1 1292
1294 3 364170 152785 197320 -1 1293
1295 3 364314 152593 197400 -1 1294
1296 3 364478 152387 197440 -1 1295
1297 3 364690 152159 197520 -1 1296
1298 3 365066 151927 197560 -1 1297
1299 3 365166 151819 197640 -1 1298
1300 3 365350 151455 197720 -1 1299
1301 3 365458 151419 197720 -1 1300
1302 3 365526 151269 197640 -1 1301
1303 3 365526 151073 197560 -1 1302
1304 3 365566 150965 197480 -1 1303
1305 3 365710 150857 197400 -1 1304
1306 3 365798 150759 197320 -1 1305
1307 3 365738 150141 197200 -1 1306
1308 3 365430 149745 197160 -1 1307
1309 3 365354 149597 197120 -1 1308
1310 3 365542 149321 197080 -1 1309
1311 3 365578 149161 197160 -1 1310
1312 3 365490 148959 197120 -1 1311
1313 3 365418 148707 197080 -1 1312
1314 3 365378 148451 197120 -1 1313
1315 3 365238 148295 197120 -1 1314
1316 3 365218 148063 197120 -1 1315
1317 3 365150 147771 197080 -1 1316
1318 3 365086 147661 197000 -1 1317
1319 3 365098 147525 196920 -1 1318
1320 3 365166 147305 196840 -1 1319
1321 3 365206 146889 196840 -1 1320
1322 3 365250 146829 196760 -1 1321
1323 3 365334 146673 196680 -1 1322
1324 3 365514 146551 196600 -1 1323
1325 3 365798 146195 196600 -1 1324
1326 3 365958 146091 196600 -1 1325
1327 3 366382 145951 196520 -1 1326
1328 3 366530 145811 196480 -1 1327
1329 3 366598 145623 196520 -1 1328
1330 3 366742 145339 196600 -1 1329
1331 3 366794 145209 196680 -1 1330
1332 3 366834 145129 196760 -1 1331
1333 3 367054 144837 196760 -1 1332
1334 3 367054 144925 196760 -1 1333
1335 3 367297 144957 196720 -1 1334
1336 3 367277 144955 196680 -1 1335
1337 3 367279 144965 196640 -1 1336
1338 3 367126 144613 196760 -1 1333
1339 3 367238 144441 196720 -1 1338
1340 3 367178 144441 196680 -1 1339
1341 3 367171 144422 196640 -1 1340
1342 3 367133 144420 196600 -1 1341
1343 3 367490 144221 196720 -1 1339
1344 3 367734 144109 196640 -1 1343
1345 3 367870 143941 196640 -1 1344
1346 3 368282 143865 196640 -1 1345
1347 3 368338 143803 196600 -1 1346
1348 3 368442 143921 196520 -1 1347
1349 3 368448 143943 196480 -1 1348
1350 3 368448 143951 196440 -1 1349
1351 3 368532 143999 196400 -1 1350
1352 3 368544 144003 196360 -1 1351
1353 3 368552 144007 196320 -1 1352
1354 3 368572 144031 196280 -1 1353
1355 3 368612 144063 196240 -1 1354
1356 3 368648 144079 196200 -1 1355
1357 3 368668 144071 196160 -1 1356
1358 3 368944 143935 196120 -1 1357
1359 3 369016 143895 196080 -1 1358
1360 3 369028 143895 196040 -1 1359
1361 3 369076 143903 196000 -1 1360
1362 3 369128 143919 195960 -1 1361
1363 3 369184 143911 195920 -1 1362
1364 3 369212 143923 195880 -1 1363
1365 3 369240 143919 195840 -1 1364
1366 3 368606 143595 196600 -1 1347
1367 3 368722 143331 196640 -1 1366
1368 3 369066 143095 196640 -1 1367
1369 3 369214 142840 196520 -1 1368
1370 3 369442 142409 196520 -1 1369
1371 3 369920 142375 196520 -1 1370
1372 3 370024 142261 196400 -1 1371
1373 3 370184 142016 196320 -1 1372
1374 3 370268 141788 196240 -1 1373
1375 3 370394 141615 196160 -1 1374
1376 3 370582 141202 196080 -1 1375
1377 3 370872 140877 196080 -1 1376
1378 3 371422 140621 196080 -1 1377
1379 3 371582 140501 195960 -1 1378
1380 3 371746 140452 195880 -1 1379
1381 3 371814 140260 195800 -1 1380
1382 3 371812 140154 195720 -1 1381
1383 3 371864 139953 195640 -1 1382
1384 3 371926 139601 195640 -1 1383
1385 3 371954 139545 195680 -1 1384
1386 3 372018 139505 195760 -1 1385
1387 3 372112 139390 195800 -1 1386
1388 3 372120 139160 195720 -1 1387
1389 3 372128 139026 195600 -1 1388
1390 3 372114 138947 195520 -1 1389
1391 3 372186 138751 195440 -1 1390
1392 3 372274 138549 195360 -1 1391
1393 3 372338 138334 195240 -1 1392
1394 3 372278 138156 195240 -1 1393
1395 3 372324 137986 195160 -1 1394
1396 3 372400 137905 195080 -1 1395
1397 3 372470 137815 195000 -1 1396
1398 3 372488 137753 194960 -1 1397
1399 3 372508 137695 194920 -1 1398
1400 3 372544 137613 194880 -1 1399
1401 3 372600 137562 194840 -1 1400
1402 3 372780 137424 194840 -1 1401
1403 3 372716 137412 194800 -1 1402
1404 3 372694 137394 194760 -1 1403
1405 3 372762 137328 194720 -1 1404
1406 3 372824 137241 194680 -1 1405
1407 3 372768 136776 194640 -1 1406
1408 3 372766 136659 194600 -1 1407
1409 3 372788 136543 194560 -1 1408
1410 3 372636 136468 194560 -1 1409
1411 3 372658 136422 194520 -1 1410
1412 3 372664 136353 194480 -1 1411
1413 3 372654 136275 194520 -1 1412
1414 3 372660 136245 194560 -1 1413
1415 3 372644 136220 194600 -1 1414
1416 3 372686 136128 194560 -1 1415
1417 3 372838 135989 194560 -1 1416
1418 3 372868 135943 194520 -1 1417
1419 3 372900 135900 194480 -1 1418
1420 3 372944 135825 194440 -1 1419
1421 3 372956 135763 194400 -1 1420
1422 3 373048 135654 194360 -1 1421
1423 3 373088 135608 194320 -1 1422
1424 3 373152 135580 194280 -1 1423
1425 3 373250 135480 194240 -1 1424
1426 3 373256 135461 194200 -1 1425
1427 3 373286 135376 194160 -1 1426
1428 3 373316 135291 194120 -1 1427
1429 3 373348 135189 194080 -1 1428
1430 3 373308 135067 194040 -1 1429
1431 3 373264 134964 194000 -1 1430
1432 3 373236 134872 193960 -1 1431
1433 3 373300 134694 193920 -1 1432
1434 3 373358 134630 193880 -1 1433
1435 3 373400 134624 193840 -1 1434
1436 3 373488 134592 193800 -1 1435
1437 3 373498 134550 193760 -1 1436
1438 3 373498 134508 193720 -1 1437
1439 3 373522 134475 193680 -1 1438
1440 3 373556 134421 193640 -1 1439
1441 3 373570 134337 193600 -1 1440
1442 3 373550 134292 193560 -1 1441
1443 3 373622 134284 193520 -1 1442
1444 3 373604 134230 193480 -1 1443
1445 3 373612 134190 193440 -1 1444
1446 3 373626 134158 193400 -1 1445
1447 3 373644 134141 193360 -1 1446
1448 3 373642 134129 193320 -1 1447
1449 3 373636 134085 193280 -1 1448
1450 3 373636 134029 193240 -1 1449
1451 3 373668 134027 193200 -1 1450
1452 3 373680 133991 193160 -1 1451
1453 3 373688 133941 193120 -1 1452
1454 3 373662 133861 193080 -1 1453
1455 3 373618 133798 193040 -1 1454
1456 3 373582 133710 193000 -1 1455
1457 3 373546 133654 192960 -1 1456
1458 3 373542 133596 192920 -1 1457
1459 3 373478 133419 192880 -1 1458
1460 3 373484 133306 192840 -1 1459
1461 3 373486 133249 192800 -1 1460
1462 3 373462 133216 192760 -1 1461
1463 3 373410 133158 192720 -1 1462
1464 3 373402 133056 192680 -1 1463
1465 3 373438 132945 192640 -1 1464
1466 3 373456 132864 192560 -1 1465
1467 3 373562 132732 192520 -1 1466
1468 3 373594 132703 192480 -1 1467
1469 3 373598 132700 192440 -1 1468
1470 3 373628 132667 192400 -1 1469
1471 3 373716 132602 192360 -1 1470
1472 3 373794 132570 192320 -1 1471
1473 3 373998 132530 192280 -1 1472
1474 3 374022 132520 192240 -1 1473
1475 3 374050 132506 192160 -1 1474
1476 3 374086 132468 192080 -1 1475
1477 3 374068 132451 192040 -1 1476
1478 3 374094 132377 191920 -1 1477
1479 3 374100 132321 191800 -1 1478
1480 3 374084 132245 191720 -1 1479
1481 3 374083 132194 191640 -1 1480
1482 3 374065 131968 191520 -1 1481
1483 3 374130 131893 191440 -1 1482
1484 3 374172 131877 191320 -1 1483
1485 3 374264 131829 191240 -1 1484
1486 3 374486 131689 191120 -1 1485
1487 3 374497 131670 191000 -1 1486
1488 3 374591 131444 190920 -1 1487
1489 3 374660 131391 190800 -1 1488
1490 3 374606 131283 190760 -1 1489
1491 3 374602 131189 190680 -1 1490
1492 3 374604 131087 190600 -1 1491
1493 3 374558 131029 190520 -1 1492
1494 3 374558 131029 190400 -1 1493
1495 3 374566 131003 190320 -1 1494
1496 3 374577 130908 190240 -1 1495
1497 3 374719 130560 190240 -1 1496
1498 3 374717 130526 190200 -1 1497
1499 3 374761 130492 190160 -1 1498
1500 3 374827 130496 190080 -1 1499
1501 3 374859 130490 190000 -1 1500
1502 3 374895 130438 189920 -1 1501
1503 3 374917 130428 189840 -1 1502
1504 3 374936 130429 189720 -1 1503
1505 3 374951 130366 189640 -1 1504
1506 3 374928 130323 189600 -1 1505
1507 3 374938 130191 189520 -1 1506
1508 3 374932 130095 189480 -1 1507
1509 3 374927 130038 189400 -1 1508
1510 3 374925 129972 189320 -1 1509
1511 3 375019 129786 189240 -1 1510
1512 3 375017 129628 189280 -1 1511
1513 3 374897 129668 189360 -1 1512
1514 3 374827 129684 189440 -1 1513
1515 3 374843 129694 189480 -1 1514
1516 3 374863 129738 189520 -1 1515
1517 3 374867 129738 189600 -1 1516
1518 3 374867 129762 189680 -1 1517
1519 3 374835 129806 189760 -1 1518
1520 3 374835 129798 189840 -1 1519
1521 3 374767 129842 189920 -1 1520
1522 3 374711 129862 190000 -1 1521
1523 3 374691 129882 190080 -1 1522
1524 3 374651 129866 190160 -1 1523
1525 3 374631 129906 190240 -1 1524
1526 3 374655 129818 190320 -1 1525
1527 3 374691 129798 190400 -1 1526
1528 3 374623 129766 190480 -1 1527
1529 3 374583 129742 190520 -1 1528
1530 3 374591 129742 190560 -1 1529
1531 3 374603 129756 190600 -1 1530
1532 3 374615 129770 190640 -1 1531
1533 3 374691 129790 190720 -1 1532
1534 3 374682 129783 190760 -1 1533
1535 3 374630 129735 190800 -1 1534
1536 3 374584 129707 190840 -1 1535
1537 3 374590 129711 190920 -1 1536
1538 3 374602 129731 190960 -1 1537
1539 3 374610 129735 191000 -1 1538
1540 3 374600 129753 191040 -1 1539
1541 3 374550 129773 191080 -1 1540
1542 3 374480 129781 191120 -1 1541
1543 3 374430 129809 191200 -1 1542
1544 3 374350 129829 191240 -1 1543
1545 3 374312 129829 191280 -1 1544
1546 3 374222 129837 191360 -1 1545
1547 3 374156 129857 191400 -1 1546
1548 3 374144 129869 191440 -1 1547
1549 3 374128 129885 191480 -1 1548
1550 3 374124 129877 191520 -1 1549
1551 3 374134 129861 191560 -1 1550
1552 3 374142 129853 191600 -1 1551
1553 3 374507 130010 190280 -1 1525
1554 3 374315 129946 190280 -1 1553
1555 3 374275 129806 190280 -1 1554
1556 3 374127 129640 190240 -1 1555
1557 3 373998 129505 190280 -1 1556
1558 3 373788 129431 190240 -1 1557
1559 3 373754 129407 190200 -1 1558
1560 3 373760 129289 190160 -1 1559
1561 3 373752 129177 190200 -1 1560
1562 3 373732 129129 190160 -1 1561
1563 3 373744 129115 190120 -1 1562
1564 3 373744 129111 190080 -1 1563
1565 3 373740 129113 190040 -1 1564
1566 3 373724 129071 189960 -1 1565
1567 3 373726 128985 189920 -1 1566
1568 3 373752 128909 189960 -1 1567
1569 3 373800 128877 190000 -1 1568
1570 3 373914 128829 190040 -1 1569
1571 3 373990 128743 190000 -1 1570
1572 3 374000 128713 189920 -1 1571
1573 3 373676 129037 189760 -1 1567
1574 3 373630 129057 189680 -1 1573
1575 3 373592 129013 189640 -1 1574
1576 3 373536 128957 189600 -1 1575
1577 3 373480 128905 189560 -1 1576
1578 3 373420 128865 189520 -1 1577
1579 3 373338 128785 189480 -1 1578
1580 3 373244 128737 189520 -1 1579
1581 3 373252 128689 189560 -1 1580
1582 3 373264 128671 189600 -1 1581
1583 3 373264 128679 189640 -1 1582
1584 3 373262 128681 189680 -1 1583
1585 3 373242 128673 189720 -1 1584
1586 3 373262 128677 189800 -1 1585
1587 3 373316 128669 189880 -1 1586
1588 3 373314 128695 189920 -1 1587
1589 3 373314 128699 189960 -1 1588
1590 3 373194 128609 189960 -1 1589
1591 3 373032 128705 189960 -1 1590
1592 3 372872 128715 189960 -1 1591
1593 3 372820 128381 189960 -1 1592
1594 3 372818 128353 190000 -1 1593
1595 3 372740 128355 190040 -1 1594
1596 3 372706 128333 190080 -1 1595
1597 3 372680 128293 190120 -1 1596
1598 3 372658 128251 190160 -1 1597
1599 3 372670 128165 190240 -1 1598
1600 3 372628 128165 190320 -1 1599
1601 3 372620 128191 190360 -1 1600
1602 3 372622 128243 190400 -1 1601
1603 3 372630 128291 190440 -1 1602
1604 3 375064 129527 189160 -1 1511
1605 3 375178 129353 189080 -1 1604
1606 3 375200 129213 189040 -1 1605
1607 3 375224 129119 188960 -1 1606
1608 3 375233 129022 188880 -1 1607
1609 3 375261 128872 188800 -1 1608
1610 3 375279 128708 188720 -1 1609
1611 3 375329 128642 188680 -1 1610
1612 3 375355 128544 188600 -1 1611
1613 3 375525 128506 188520 -1 1612
1614 3 375525 128506 188400 -1 1613
1615 3 375527 128504 188240 -1 1614
1616 3 375599 128512 188120 -1 1615
1617 3 375691 128474 188040 -1 1616
1618 3 375735 128476 187960 -1 1617
1619 3 375728 128537 187920 -1 1618
1620 3 375662 128539 187840 -1 1619
1621 3 375868 128257 187920 -1 1619
1622 3 375968 128133 187880 -1 1621
1623 3 376137 128099 187920 -1 1622
1624 3 376203 128045 187920 -1 1623
1625 3 376236 127942 187960 -1 1624
1626 3 376286 127888 188000 -1 1625
1627 3 376318 127866 188040 -1 1626
1628 3 376356 127844 188080 -1 1627
1629 3 376356 127832 188120 -1 1628
1630 3 376384 127826 188160 -1 1629
1631 3 376476 127828 188200 -1 1630
1632 3 376576 127862 188240 -1 1631
1633 3 376038 128043 187840 -1 1622
1634 3 376123 127974 187760 -1 1633
1635 3 376242 127855 187640 -1 1634
1636 3 376406 127807 187560 -1 1635
1637 3 376358 127919 187560 -1 1636
1638 3 376346 128117 187600 -1 1637
1639 3 376358 128141 187640 -1 1638
1640 3 376290 128141 187680 -1 1639
1641 3 376278 128193 187720 -1 1640
1642 3 376266 128233 187760 -1 1641
1643 3 376454 127747 187480 -1 1636
1644 3 376561 127694 187360 -1 1643
1645 3 376827 127634 187320 -1 1644
1646 3 376981 127598 187280 -1 1645
1647 3 377099 127608 187200 -1 1646
1648 3 377197 127610 187120 -1 1647
1649 3 377253 127584 187040 -1 1648
1650 3 377349 127572 186960 -1 1649
1651 3 377441 127560 186880 -1 1650
1652 3 377465 127540 186800 -1 1651
1653 3 377529 127520 186680 -1 1652
1654 3 377565 127494 186560 -1 1653
1655 3 377639 127522 186480 -1 1654
1656 3 377645 127520 186400 -1 1655
1657 3 377675 127464 186320 -1 1656
1658 3 377725 127362 186240 -1 1657
1659 3 377796 127215 186160 -1 1658
1660 3 377892 126999 186080 -1 1659
1661 3 377988 126823 186000 -1 1660
1662 3 378078 126745 185960 -1 1661
1663 3 378205 126680 185880 -1 1662
1664 3 378291 126566 185800 -1 1663
1665 3 378347 126478 185720 -1 1664
1666 3 378385 126354 185640 -1 1665
1667 3 378415 126280 185560 -1 1666
1668 3 378434 126199 185440 -1 1667
1669 3 378550 126225 185400 -1 1668
1670 3 378616 126253 185360 -1 1669
1671 3 378658 126231 185320 -1 1670
1672 3 378710 126143 185280 -1 1671
1673 3 378840 126007 185200 -1 1672
1674 3 378905 125940 185120 -1 1673
1675 3 378921 125914 185080 -1 1674
1676 3 379055 125882 185040 -1 1675
1677 3 379125 125824 185000 -1 1676
1678 3 379167 125784 184920 -1 1677
1679 3 379291 125702 184880 -1 1678
1680 3 379365 125646 184840 -1 1679
1681 3 379424 125533 184760 -1 1680
1682 3 379508 125319 184680 -1 1681
1683 3 379568 125289 184600 -1 1682
1684 3 379616 125241 184560 -1 1683
1685 3 379648 125177 184520 -1 1684
1686 3 379666 125121 184480 -1 1685
1687 3 379698 125011 184400 -1 1686
1688 3 379735 124896 184320 -1 1687
1689 3 379711 124678 184240 -1 1688
1690 3 379705 124544 184160 -1 1689
1691 3 379691 124454 184080 -1 1690
1692 3 379727 124380 184040 -1 1691
1693 3 379718 124241 183960 -1 1692
1694 3 379754 124185 183920 -1 1693
1695 3 379826 124113 183880 -1 1694
1696 3 379956 123997 183800 -1 1695
1697 3 379950 123913 183680 -1 1696
1698 3 379899 123864 183560 -1 1697
1699 3 380119 123744 183560 -1 1698
1700 3 380171 123658 183480 -1 1699
1701 3 380193 123552 183400 -1 1700
1702 3 380227 123516 183360 -1 1701
1703 3 380611 123566 183280 -1 1702
1704 3 380699 123590 183160 -1 1703
1705 3 380716 123645 183040 -1 1704
1706 3 380752 123715 182920 -1 1705
1707 3 380830 123759 182840 -1 1706
1708 3 380855 123800 182720 -1 1707
1709 3 381011 123756 182600 -1 1708
1710 3 381197 123716 182560 -1 1709
1711 3 381243 123710 182520 -1 1710
1712 3 381283 123756 182440 -1 1711
1713 3 381421 123844 182360 -1 1712
1714 3 381507 123912 182280 -1 1713
1715 3 381602 123991 182200 -1 1714
1716 3 381664 123919 182120 -1 1715
1717 3 381772 123889 182080 -1 1716
1718 3 382040 124085 182040 -1 1717
1719 3 381936 123825 182000 -1 1718
1720 3 381886 123813 181960 -1 1719
1721 3 381886 123813 181800 -1 1720
1722 3 381950 123783 181680 -1 1721
1723 3 381998 123797 181560 -1 1722
1724 3 382036 123797 181440 -1 1723
1725 3 382147 123776 181320 -1 1724
1726 3 382189 123766 181280 -1 1725
1727 3 382239 123696 181240 -1 1726
1728 3 382347 123606 181200 -1 1727
1729 3 382519 123578 181080 -1 1728
1730 3 382573 123558 181000 -1 1729
1731 3 382699 123516 180920 -1 1730
1732 3 382802 123445 180840 -1 1731
1733 3 382902 123349 180760 -1 1732
1734 3 382958 123323 180680 -1 1733
1735 3 382992 123297 180640 -1 1734
1736 3 383047 123198 180560 -1 1735
1737 3 383059 123114 180480 -1 1736
1738 3 383019 123096 180400 -1 1737
1739 3 382969 123070 180320 -1 1738
1740 3 382941 123058 180240 -1 1739
1741 3 382908 123027 180160 -1 1740
1742 3 382892 122929 180120 -1 1741
1743 3 382862 123023 180080 -1 1742
1744 3 382868 123049 180040 -1 1743
1745 3 382877 123112 180000 -1 1744
1746 3 382871 123112 179880 -1 1745
1747 3 382826 122991 179840 -1 1746
1748 3 382812 122849 179800 -1 1747
1749 3 382872 122775 179720 -1 1748
1750 3 382956 122757 179640 -1 1749
1751 3 383032 122749 179560 -1 1750
1752 3 383112 122749 179480 -1 1751
1753 3 383224 122777 179400 -1 1752
1754 3 383422 122763 179320 -1 1753
1755 3 383507 122698 179200 -1 1754
1756 3 383555 122690 179080 -1 1755
1757 3 383615 122662 179000 -1 1756
1758 3 383671 122640 178920 -1 1757
1759 3 383725 122640 178880 -1 1758
1760 3 383837 122584 178800 -1 1759
1761 3 383905 122600 178720 -1 1760
1762 3 384013 122632 178640 -1 1761
1763 3 384100 122635 178520 -1 1762
1764 3 384128 122687 178440 -1 1763
1765 3 384140 122709 178320 -1 1764
1766 3 384188 122781 178200 -1 1765
1767 3 384190 122781 178080 -1 1766
1768 3 384258 122813 178000 -1 1767
1769 3 384562 122913 177960 -1 1768
1770 3 384836 122889 177920 -1 1769
1771 3 384938 122753 177840 -1 1770
1772 3 384989 122746 177760 -1 1771
1773 3 385019 122766 177680 -1 1772
1774 3 385017 122780 177640 -1 1773
1775 3 385015 122794 177600 -1 1774
1776 3 385039 122846 177520 -1 1775
1777 3 385031 122928 177440 -1 1776
1778 3 385059 123014 177400 -1 1777
1779 3 385081 123056 177320 -1 1778
1780 3 385099 123040 177240 -1 1779
1781 3 385127 123020 177160 -1 1780
1782 3 385147 122990 177080 -1 1781
1783 3 385221 122980 177040 -1 1782
1784 3 385353 122918 176960 -1 1783
1785 3 385506 122925 176880 -1 1784
1786 3 385596 122975 176800 -1 1785
1787 3 385648 123029 176720 -1 1786
1788 3 385746 123071 176640 -1 1787
1789 3 385867 123118 176560 -1 1788
1790 3 386007 123152 176480 -1 1789
1791 3 386167 123202 176440 -1 1790
1792 3 386643 123266 176320 -1 1791
1793 3 386726 123289 176160 -1 1792
1794 3 386846 123353 176120 -1 1793
1795 3 386965 123408 176040 -1 1794
1796 3 387159 123422 176000 -1 1795
1797 3 387427 123462 175960 -1 1796
1798 3 387563 123628 175920 -1 1797
1799 3 387687 123596 175840 -1 1798
1800 3 387863 123554 175800 -1 1799
1801 3 388014 123537 175680 -1 1800
1802 3 388088 123509 175600 -1 1801
1803 3 388164 123529 175520 -1 1802
1804 3 388242 123565 175440 -1 1803
1805 3 388312 123549 175360 -1 1804
1806 3 388285 123470 175280 -1 1805
1807 3 388647 123522 175280 -1 1806
1808 3 388804 123611 175200 -1 1807
1809 3 388930 123657 175160 -1 1808
1810 3 389050 123715 175080 -1 1809
1811 3 389380 123983 175080 -1 1810
1812 3 389358 124005 175120 -1 1811
1813 3 389391 124132 175200 -1 1812
1814 3 389315 124306 175200 -1 1813
1815 3 389316 124425 175200 -1 1814
1816 3 389324 124561 175280 -1 1815
1817 3 389422 124751 175280 -1 1816
1818 3 389468 124801 175320 -1 1817
1819 3 389482 124781 175400 -1 1818
1820 3 389484 124761 175480 -1 1819
1821 3 389464 124753 175560 -1 1820
1822 3 389399 124754 175640 -1 1821
1823 3 389357 124760 175720 -1 1822
1824 3 389381 124786 175800 -1 1823
1825 3 389409 124846 175920 -1 1824
1826 3 389377 124826 176040 -1 1825
1827 3 389277 124860 176160 -1 1826
1828 3 389130 124865 176240 -1 1827
1829 3 389001 124884 176360 -1 1828
1830 3 388927 124888 176480 -1 1829
1831 3 388741 124876 176560 -1 1830
1832 3 388767 124822 176680 -1 1831
1833 3 388707 124852 176800 -1 1832
1834 3 388687 124858 176880 -1 1833
1835 3 388655 124850 176960 -1 1834
1836 3 388647 124860 177000 -1 1835
1837 3 388651 124840 177040 -1 1836
1838 3 388467 124700 177040 -1 1837
1839 3 388223 124636 177000 -1 1838
1840 3 388193 124612 176960 -1 1839
1841 3 388173 124600 176920 -1 1840
1842 3 388113 124568 176880 -1 1841
1843 3 388097 124572 176840 -1 1842
1844 3 388033 124528 176800 -1 1843
1845 3 387845 124464 176760 -1 1844
1846 3 387749 124352 176760 -1 1845
1847 3 387821 124172 176760 -1 1846
1848 3 387829 124132 176800 -1 1847
1849 3 387833 124108 176840 -1 1848
1850 3 387833 124100 176880 -1 1849
1851 3 387849 124084 176920 -1 1850
1852 3 387901 124076 176960 -1 1851
1853 3 387889 124068 177000 -1 1852
1854 3 387989 124084 177040 -1 1853
1855 3 388185 124124 177080 -1 1854
1856 3 388189 124140 177120 -1 1855
1857 3 388197 124176 177160 -1 1856
1858 3 388141 124204 177240 -1 1857
1859 3 387981 124240 177280 -1 1858
1860 3 388655 124860 177080 -1 1837
1861 3 388639 124860 177120 -1 1860
1862 3 388659 124864 177160 -1 1861
1863 3 389576 124865 175200 -1 1817
1864 3 389620 124901 175160 -1 1863
1865 3 389652 124922 175160 -1 1864
1866 3 389642 124918 175120 -1 1865
1867 3 389692 124946 175040 -1 1866
1868 3 389836 124990 175040 -1 1867
1869 3 389947 124982 175080 -1 1868
1870 3 390103 125060 175080 -1 1869
1871 3 390161 125046 175120 -1 1870
1872 3 390377 125058 175120 -1 1871
1873 3 390481 125168 175120 -1 1872
1874 3 390619 125172 175160 -1 1873
1875 3 390731 125174 175160 -1 1874
1876 3 390805 125148 175160 -1 1875
1877 3 390815 125162 175120 -1 1876
1878 3 390839 125202 175040 -1 1877
1879 3 390913 125254 175040 -1 1878
1880 3 391025 125258 175080 -1 1879
1881 3 391161 125322 175080 -1 1880
1882 3 391303 125410 175120 -1 1881
1883 3 391407 125366 175160 -1 1882
1884 3 391501 125356 175200 -1 1883
1885 3 391530 125368 175280 -1 1884
1886 3 391566 125426 175320 -1 1885
1887 3 391750 125452 175320 -1 1886
1888 3 391814 125442 175320 -1 1887
1889 3 391878 125452 175320 -1 1888
1890 3 391952 125498 175400 -1 1889
1891 3 391969 125474 175480 -1 1890
1892 3 392037 125468 175560 -1 1891
1893 3 392031 125506 175720 -1 1892
1894 3 392193 125444 175560 -1 1892
1895 3 392359 125562 175560 -1 1894
1896 3 392435 125600 175600 -1 1895
1897 3 392479 125696 175640 -1 1896
1898 3 392517 125748 175680 -1 1897
1899 3 392553 125788 175720 -1 1898
1900 3 392660 125908 175720 -1 1899
1901 3 392696 125950 175720 -1 1900
1902 3 392684 126136 175720 -1 1901
1903 3 392635 126162 175640 -1 1902
1904 3 392694 126140 175760 -1 1902
1905 3 392768 126112 175800 -1 1904
1906 3 392938 126098 175800 -1 1905
1907 3 393228 126066 175800 -1 1906
1908 3 393284 125966 175760 -1 1907
1909 3 393304 125862 175720 -1 1908
1910 3 393286 125810 175680 -1 1909
1911 3 393243 125756 175640 -1 1910
1912 3 393241 125702 175640 -1 1911
1913 3 393199 125722 175720 -1 1912
1914 3 393197 125752 175760 -1 1913
1915 3 393394 126120 175840 -1 1907
1916 3 393520 126110 175880 -1 1915
1917 3 393593 126080 175960 -1 1916
1918 3 393678 126062 176000 -1 1917
1919 3 393774 126038 176040 -1 1918
1920 3 393824 126046 176080 -1 1919
1921 3 393876 126070 176120 -1 1920
1922 3 393969 126198 176160 -1 1921
1923 3 394017 126286 176200 -1 1922
1924 3 394111 126374 176240 -1 1923
1925 3 394149 126464 176320 -1 1924
1926 3 394185 126604 176320 -1 1925
1927 3 394303 126714 176320 -1 1926
1928 3 394425 126708 176360 -1 1927
1929 3 394567 126840 176360 -1 1928
1930 3 394594 126832 176440 -1 1929
1931 3 394612 126810 176480 -1 1930
1932 3 394752 126794 176480 -1 1931
1933 3 394848 126770 176480 -1 1932
1934 3 394878 126732 176560 -1 1933
1935 3 394806 126726 176560 -1 1934
1936 3 394746 126700 176640 -1 1935
1937 3 394715 126686 176680 -1 1936
1938 3 394968 126742 176560 -1 1934
1939 3 395039 126742 176640 -1 1938
1940 3 395029 126730 176720 -1 1939
1941 3 395017 126684 176800 -1 1940
1942 3 395014 126678 176920 -1 1941
1943 3 394263 126772 176240 -1 1927
1944 3 394371 126752 176160 -1 1943
1945 3 394376 126784 176120 -1 1944
1946 3 394061 126818 176240 -1 1943
1947 3 393975 126846 176280 -1 1946
1948 3 393923 126900 176320 -1 1947
1949 3 393797 126924 176360 -1 1948
1950 3 393734 126935 176400 -1 1949
1951 3 393511 126976 176400 -1 1950
1952 3 393427 127038 176320 -1 1951
1953 3 393433 127056 176280 -1 1952
1954 3 393351 127016 176400 -1 1951
1955 3 393279 127006 176440 -1 1954
1956 3 393195 127060 176440 -1 1955
1957 3 393116 127122 176480 -1 1956
1958 3 392888 127134 176480 -1 1957
1959 3 392886 127132 176440 -1 1958
1960 3 393753 126924 176440 -1 1950
1961 3 393875 126858 176440 -1 1960
1962 3 393857 126800 176520 -1 1961
1963 3 393744 126932 176480 -1 1960
1964 3 393696 126914 176560 -1 1963
1965 3 393644 126886 176640 -1 1964
1966 3 393558 126868 176720 -1 1965
1967 3 393540 126858 176800 -1 1966
1968 3 393525 126872 176880 -1 1967
1969 3 393541 126924 176920 -1 1968
1970 3 393521 127004 176960 -1 1969
1971 3 393415 127040 177000 -1 1970
1972 3 393361 127070 177080 -1 1971
1973 3 393345 127190 177200 -1 1972
1974 3 393316 127158 177280 -1 1973
1975 3 393257 127168 177360 -1 1974
1976 3 393205 127160 177440 -1 1975
1977 3 393011 127150 177560 -1 1976
1978 3 392871 127050 177560 -1 1977
1979 3 392831 127056 177600 -1 1978
1980 3 392485 126986 177600 -1 1979
1981 3 392395 127022 177520 -1 1980
1982 3 392879 127076 177720 -1 1979
1983 3 392915 127082 177800 -1 1982
1984 3 392854 127086 177880 -1 1983
1985 3 392816 127064 177960 -1 1984
1986 3 392882 126980 178000 -1 1985
1987 3 392990 126938 178040 -1 1986
1988 3 392997 126942 178080 -1 1987
1989 3 393027 126950 178120 -1 1988
1990 3 393060 126954 178160 -1 1989
1991 3 393090 126950 178200 -1 1990
1992 3 393176 126952 178280 -1 1991
1993 3 393222 126920 178360 -1 1992
1994 3 388251 123390 175120 -1 1806
1995 3 388201 123344 175040 -1 1994
1996 3 388093 123312 174920 -1 1995
1997 3 388011 123306 174880 -1 1996
1998 3 387897 123230 174880 -1 1997
1999 3 387889 123208 174800 -1 1998
2000 3 386658 123337 176000 -1 1795
2001 3 386637 123294 175960 -1 2000
2002 3 386607 123280 175920 -1 2001
2003 3 386587 123300 175880 -1 2002
2004 3 386585 123294 175840 -1 2003
2005 3 386104 123245 176160 -1 1793
2006 3 386020 123241 176080 -1 2005
2007 3 385974 123239 176040 -1 2006
2008 3 385926 123231 176000 -1 2007
2009 3 385882 123235 175960 -1 2008
2010 3 385858 123239 175920 -1 2009
2011 3 385798 123227 175880 -1 2010
2012 3 385762 123243 175840 -1 2011
2013 3 385752 123239 175800 -1 2012
2014 3 385752 123219 175760 -1 2013
2015 3 385776 123215 175720 -1 2014
2016 3 385793 123210 175680 -1 2015
2017 3 382633 123386 179880 -1 1746
2018 3 382581 123452 179840 -1 2017
2019 3 382511 123612 179800 -1 2018
2020 3 382403 123830 179760 -1 2019
2021 3 382391 123994 179720 -1 2020
2022 3 382467 124050 179680 -1 2021
2023 3 382475 124042 179640 -1 2022
2024 3 382523 124054 179600 -1 2023
2025 3 382643 123962 179560 -1 2024
2026 3 382667 123934 179520 -1 2025
2027 3 382739 123910 179480 -1 2026
2028 3 382879 123834 179480 -1 2027
2029 3 382763 123926 179440 -1 2027
2030 3 382743 123926 179400 -1 2029
2031 3 382327 124190 179720 -1 2021
2032 3 382124 124409 179680 -1 2031
2033 3 382070 124419 179640 -1 2032
2034 3 382052 124437 179600 -1 2033
2035 3 381986 124523 179560 -1 2034
2036 3 381992 124537 179520 -1 2035
2037 3 382004 124577 179480 -1 2036
2038 3 382034 124649 179440 -1 2037
2039 3 382048 124683 179400 -1 2038
2040 3 382064 124715 179360 -1 2039
2041 3 382064 124817 179320 -1 2040
2042 3 382040 124823 179280 -1 2041
2043 3 382024 124819 179240 -1 2042
2044 3 382036 124871 179200 -1 2043
2045 3 382038 124923 179160 -1 2044
2046 3 382038 124925 179120 -1 2045
2047 3 381996 124957 179080 -1 2046
2048 3 381918 124979 179040 -1 2047
2049 3 381758 125039 179000 -1 2048
2050 3 383239 122856 180480 -1 1737
2051 3 383292 122817 180520 -1 2050
2052 3 383280 122751 180560 -1 2051
2053 3 383288 122731 180600 -1 2052
2054 3 383300 122743 180640 -1 2053
2055 3 383322 122719 180680 -1 2054
2056 3 383336 122719 180720 -1 2055
2057 3 383388 122735 180800 -1 2056
2058 3 383392 122755 180840 -1 2057
2059 3 383404 122789 180880 -1 2058
2060 3 383430 122819 180920 -1 2059
2061 3 380717 123878 182560 -1 1709
2062 3 380854 124036 182520 -1 2061
2063 3 381208 124091 182800 -1 1707
2064 3 381237 124105 182760 -1 2063
2065 3 379825 123862 183440 -1 1698
2066 3 379791 123848 183400 -1 2065
2067 3 379576 123815 183440 -1 2066
2068 3 379554 123831 183480 -1 2067
2069 3 379574 123841 183520 -1 2068
2070 3 379600 123879 183560 -1 2069
2071 3 379624 123901 183600 -1 2070
2072 3 379630 123917 183640 -1 2071
2073 3 379660 123949 183680 -1 2072
2074 3 379676 123995 183720 -1 2073
2075 3 379656 124047 183760 -1 2074
2076 3 379674 124135 183800 -1 2075
2077 3 379620 124227 183840 -1 2076
2078 3 379791 123800 183360 -1 2066
2079 3 379887 123692 183320 -1 2078
2080 3 380007 123620 183280 -1 2079
2081 3 380001 123596 183240 -1 2080
2082 3 379985 123602 183200 -1 2081
2083 3 379927 123564 183160 -1 2082
2084 3 379927 123570 183120 -1 2083
2085 3 379913 123520 183040 -1 2084
2086 3 379887 123500 182960 -1 2085
2087 3 379865 123500 182920 -1 2086
2088 3 379837 123506 182880 -1 2087
2089 3 379811 123526 182840 -1 2088
2090 3 379785 123516 182800 -1 2089
2091 3 379765 123492 182760 -1 2090
2092 3 379683 123412 182720 -1 2091
2093 3 379653 123348 182760 -1 2092
2094 3 379621 123306 182800 -1 2093
2095 3 379585 123302 182840 -1 2094
2096 3 379645 123414 182680 -1 2092
2097 3 379631 123474 182640 -1 2096
2098 3 379621 123568 182600 -1 2097
2099 3 378338 126047 185440 -1 1668
2100 3 378304 125959 185400 -1 2099
2101 3 374928 130557 189680 -1 1504
2102 3 374926 130599 189640 -1 2101
2103 3 374514 131543 191120 -1 1486
2104 3 374720 131413 191120 -1 2103
2105 3 374788 131359 191160 -1 2104
2106 3 374114 132542 192280 -1 1473
2107 3 374113 132581 192320 -1 2106
2108 3 374121 132601 192360 -1 2107
2109 3 374149 132641 192400 -1 2108
2110 3 374191 132675 192480 -1 2109
2111 3 374263 132755 192520 -1 2110
2112 3 374409 132801 192560 -1 2111
2113 3 374489 132895 192520 -1 2112
2114 3 374459 132971 192600 -1 2113
2115 3 374453 132985 192640 -1 2114
2116 3 374477 132987 192680 -1 2115
2117 3 374509 133009 192720 -1 2116
2118 3 373232 133297 192760 -1 1462
2119 3 372856 137112 194840 -1 1402
2120 3 372860 137101 194920 -1 2119
2121 3 372910 137105 195000 -1 2120
2122 3 372958 137176 195040 -1 2121
2123 3 370776 140768 196000 -1 1377
2124 3 370786 140658 195960 -1 2123
2125 3 370758 140598 195920 -1 2124
2126 3 370738 140526 195880 -1 2125
2127 3 370734 140510 195840 -1 2126
2128 3 370698 140442 195800 -1 2127
2129 3 370642 140386 195760 -1 2128
2130 3 370630 140390 195720 -1 2129
2131 3 370578 140338 195680 -1 2130
2132 3 370550 140330 195640 -1 2131
2133 3 370712 140310 195560 -1 2132
2134 3 370740 140282 195520 -1 2133
2135 3 370748 140282 195480 -1 2134
2136 3 370062 140150 195640 -1 2132
2137 3 370008 140114 195680 -1 2136
2138 3 369932 140014 195720 -1 2137
2139 3 369896 139954 195760 -1 2138
2140 3 369904 139974 195800 -1 2139
2141 3 369856 139982 195880 -1 2140
2142 3 369828 140014 195960 -1 2141
2143 3 369748 139978 196040 -1 2142
2144 3 369708 139946 196120 -1 2143
2145 3 369672 139922 196200 -1 2144
2146 3 369564 139878 196280 -1 2145
2147 3 369548 139796 196320 -1 2146
2148 3 368868 139212 196320 -1 2147
2149 3 368744 139220 196360 -1 2148
2150 3 368692 139220 196440 -1 2149
2151 3 368700 139216 196520 -1 2150
2152 3 368636 139132 196600 -1 2151
2153 3 368600 139056 196640 -1 2152
2154 3 368664 139048 196680 -1 2153
2155 3 368261 139301 196720 -1 2154
2156 3 367999 139395 196760 -1 2155
2157 3 367943 139247 196800 -1 2156
2158 3 368063 139013 196840 -1 2157
2159 3 368067 139045 196880 -1 2158
2160 3 368095 139089 196920 -1 2159
2161 3 368107 139137 196960 -1 2160
2162 3 368051 139191 197000 -1 2161
2163 3 367949 139209 197040 -1 2162
2164 3 368664 139048 196720 -1 2154
2165 3 368644 139048 196760 -1 2164
2166 3 368564 139004 196800 -1 2165
2167 3 368520 138984 196840 -1 2166
2168 3 368512 138964 196880 -1 2167
2169 3 368500 139000 196920 -1 2168
2170 3 368456 138988 196960 -1 2169
2171 3 368412 139060 197000 -1 2170
2172 3 368416 139140 197040 -1 2171
2173 3 368412 139188 197080 -1 2172
2174 3 368128 138868 196600 -1 2152
2175 3 367924 138732 196600 -1 2174
2176 3 367881 138629 196640 -1 2175
2177 3 367661 138567 196600 -1 2176
2178 3 367715 138751 196640 -1 2177
2179 3 367721 138779 196680 -1 2178
2180 3 367731 138745 196720 -1 2179
2181 3 367577 138533 196560 -1 2177
2182 3 367561 138403 196520 -1 2181
2183 3 367523 138387 196480 -1 2182
2184 3 367303 138355 196440 -1 2183
2185 3 367255 138333 196400 -1 2184
2186 3 367217 138319 196360 -1 2185
2187 3 367137 138281 196320 -1 2186
2188 3 367167 138315 196240 -1 2187
2189 3 367167 138321 196200 -1 2188
2190 3 368908 139286 196280 -1 2148
2191 3 368911 139247 196160 -1 2190
2192 3 369948 138954 196160 -1 2191
2193 3 369868 138978 196120 -1 2192
2194 3 369872 138990 196080 -1 2193
2195 3 369852 138990 196040 -1 2194
2196 3 370036 139026 196000 -1 2195
2197 3 370076 139018 195960 -1 2196
2198 3 370064 139006 195880 -1 2197
2199 3 370072 138970 195800 -1 2198
2200 3 370080 138942 195760 -1 2199
2201 3 370120 138910 195720 -1 2200
2202 3 370184 138918 195680 -1 2201
2203 3 370356 138932 195640 -1 2202
2204 3 370436 138920 195600 -1 2203
2205 3 370508 138976 195560 -1 2204
2206 3 370537 138991 195520 -1 2205
2207 3 368912 139234 196120 -1 2191
2208 3 368868 139218 196040 -1 2207
2209 3 368844 139182 195960 -1 2208
2210 3 368864 139090 195840 -1 2209
2211 3 368928 139078 195800 -1 2210
2212 3 368947 139047 195760 -1 2211
2213 3 368953 138971 195720 -1 2212
2214 3 369188 142824 196440 -1 1369
2215 3 369192 142818 196400 -1 2214
2216 3 369190 142808 196360 -1 2215
2217 3 369198 143143 196640 -1 1368
2218 3 363601 152707 196640 -1 1284
2219 3 363721 152427 196680 -1 2218
2220 3 363725 152271 196680 -1 2219
2221 3 363633 152047 196680 -1 2220
2222 3 363773 151869 196800 -1 2221
2223 3 363845 151751 196920 -1 2222
2224 3 363865 151735 196960 -1 2223
2225 3 363969 151635 197000 -1 2224
2226 3 363857 151451 197000 -1 2225
2227 3 363775 151293 197040 -1 2226
2228 3 363699 150913 197120 -1 2227
2229 3 363743 150605 197160 -1 2228
2230 3 363771 150449 197200 -1 2229
2231 3 363799 150445 197240 -1 2230
2232 3 363835 150341 197280 -1 2231
2233 3 363859 150177 197320 -1 2232
2234 3 363827 150137 197360 -1 2233
2235 3 363755 150057 197400 -1 2234
2236 3 363747 150025 197440 -1 2235
2237 3 363799 149977 197520 -1 2236
2238 3 363791 149973 197560 -1 2237
2239 3 363775 149737 197600 -1 2238
2240 3 363803 149725 197640 -1 2239
2241 3 363835 149761 197680 -1 2240
2242 3 363943 149649 197720 -1 2241
2243 3 364151 149601 197760 -1 2242
2244 3 364151 149593 197800 -1 2243
2245 3 364331 149609 197840 -1 2244
2246 3 364467 149605 197880 -1 2245
2247 3 364547 149573 197920 -1 2246
2248 3 364831 149301 197920 -1 2247
2249 3 364883 149161 197880 -1 2248
2250 3 364879 149109 197840 -1 2249
2251 3 364863 149029 197760 -1 2250
2252 3 364983 148953 197720 -1 2251
2253 3 365071 148665 197680 -1 2252
2254 3 365123 148457 197720 -1 2253
2255 3 365143 148425 197760 -1 2254
2256 3 365183 148365 197800 -1 2255
2257 3 365275 148353 197840 -1 2256
2258 3 365343 148273 197880 -1 2257
2259 3 365455 148213 197920 -1 2258
2260 3 365551 148097 197960 -1 2259
2261 3 365479 148017 198000 -1 2260
2262 3 365499 148001 198080 -1 2261
2263 3 365579 148013 198120 -1 2262
2264 3 365583 147985 198160 -1 2263
2265 3 365595 147969 198200 -1 2264
2266 3 365595 147945 198240 -1 2265
2267 3 365603 147925 198280 -1 2266
2268 3 365611 147925 198320 -1 2267
2269 3 365619 147869 198400 -1 2268
2270 3 365595 147837 198480 -1 2269
2271 3 365551 147801 198560 -1 2270
2272 3 365467 147733 198640 -1 2271
2273 3 365447 147677 198680 -1 2272
2274 3 365323 147325 198720 -1 2273
2275 3 365327 147213 198680 -1 2274
2276 3 365243 147141 198600 -1 2275
2277 3 365123 146957 198560 -1 2276
2278 3 364571 146129 198560 -1 2277
2279 3 364629 146111 198600 -1 2278
2280 3 364643 146131 198640 -1 2279
2281 3 364657 146151 198680 -1 2280
2282 3 364609 146107 198720 -1 2281
2283 3 364597 146199 198800 -1 2282
2284 3 364567 146183 198840 -1 2283
2285 3 364627 146211 198920 -1 2284
2286 3 364623 146187 198960 -1 2285
2287 3 364595 146143 199000 -1 2286
2288 3 364619 146191 199040 -1 2287
2289 3 364759 146075 199080 -1 2288
2290 3 364755 146111 199120 -1 2289
2291 3 364803 146379 199160 -1 2290
2292 3 364799 146395 199200 -1 2291
2293 3 364871 146459 199240 -1 2292
2294 3 364123 145895 199040 -1 2288
2295 3 364035 145787 199080 -1 2294
2296 3 363959 145815 199120 -1 2295
2297 3 363751 145683 199200 -1 2296
2298 3 363663 145651 199240 -1 2297
2299 3 363559 145619 199280 -1 2298
2300 3 363271 145551 199320 -1 2299
2301 3 363083 145467 199360 -1 2300
2302 3 362927 145119 199360 -1 2301
2303 3 362719 145071 199280 -1 2302
2304 3 362691 145071 199240 -1 2303
2305 3 362635 145063 199200 -1 2304
2306 3 362599 144947 199120 -1 2305
2307 3 362567 144927 199080 -1 2306
2308 3 362615 144935 199040 -1 2307
2309 3 362091 144743 199040 -1 2308
2310 3 362007 144655 199120 -1 2309
2311 3 361475 144463 199120 -1 2310
2312 3 361606 144470 199080 -1 2311
2313 3 361614 144472 199040 -1 2312
2314 3 361628 144454 199000 -1 2313
2315 3 361636 144416 198960 -1 2314
2316 3 361623 144391 198920 -1 2315
2317 3 361613 144373 198880 -1 2316
2318 3 361151 144615 199120 -1 2311
2319 3 360999 144463 199120 -1 2318
2320 3 360991 144443 199160 -1 2319
2321 3 361007 144387 199200 -1 2320
2322 3 361067 144655 199080 -1 2318
2323 3 361031 144687 199040 -1 2322
2324 3 360963 144691 199000 -1 2323
2325 3 361215 144223 199120 -1 2311
2326 3 361038 144216 199080 -1 2325
2327 3 360778 144274 199120 -1 2326
2328 3 360742 144298 199160 -1 2327
2329 3 360689 144331 199200 -1 2328
2330 3 360677 144327 199240 -1 2329
2331 3 360599 144285 199280 -1 2330
2332 3 360589 144287 199320 -1 2331
2333 3 360591 144259 199360 -1 2332
2334 3 360603 144229 199400 -1 2333
2335 3 361315 144363 199200 -1 2325
2336 3 361283 144295 199280 -1 2335
2337 3 361295 144287 199320 -1 2336
2338 3 361275 144235 199400 -1 2337
2339 3 361207 144223 199440 -1 2338
2340 3 360915 143867 199080 -1 2325
2341 3 360647 143967 198800 -1 2340
2342 3 360543 144015 198720 -1 2341
2343 3 360503 144151 198640 -1 2342
2344 3 360435 144303 198600 -1 2343
2345 3 360391 144351 198560 -1 2344
2346 3 360435 144387 198520 -1 2345
2347 3 360699 143731 199160 -1 2340
2348 3 360619 143691 199200 -1 2347
2349 3 361047 143405 199200 -1 2348
2350 3 361051 143377 199280 -1 2349
2351 3 361068 143388 199320 -1 2350
2352 3 361070 143392 199360 -1 2351
2353 3 361086 143406 199400 -1 2352
2354 3 361084 143386 199440 -1 2353
2355 3 361078 143400 199480 -1 2354
2356 3 361066 143426 199520 -1 2355
2357 3 361068 143460 199560 -1 2356
2358 3 361114 143582 199600 -1 2357
2359 3 361130 143584 199640 -1 2358
2360 3 361154 143577 199680 -1 2359
2361 3 361190 143630 199720 -1 2360
2362 3 361223 143692 199760 -1 2361
2363 3 361238 143748 199800 -1 2362
2364 3 361244 143798 199840 -1 2363
2365 3 361477 143848 199880 -1 2364
2366 3 361548 143854 199920 -1 2365
2367 3 361586 143869 199960 -1 2366
2368 3 361604 143883 2e+05 -1 2367
2369 3 361784 144019 200040 -1 2368
2370 3 361931 144009 2e+05 -1 2369
2371 3 362011 144073 200040 -1 2370
2372 3 361062 143436 199600 -1 2357
2373 3 361068 143434 199640 -1 2372
2374 3 361051 143415 199160 -1 2349
2375 3 361079 143415 199040 -1 2374
2376 3 360963 143275 198920 -1 2375
2377 3 360943 143167 198840 -1 2376
2378 3 360922 143156 198800 -1 2377
2379 3 360539 143679 199280 -1 2348
2380 3 360559 143671 199400 -1 2379
2381 3 360563 143675 199440 -1 2380
2382 3 359803 143515 199200 -1 2348
2383 3 359511 143345 199200 -1 2382
2384 3 359419 143241 199240 -1 2383
2385 3 359271 143173 199280 -1 2384
2386 3 359039 143097 199320 -1 2385
2387 3 359011 143073 199360 -1 2386
2388 3 358995 143061 199400 -1 2387
2389 3 359347 143129 199320 -1 2385
2390 3 359363 143125 199360 -1 2389
2391 3 364607 146173 198480 -1 2278
2392 3 364535 146141 198400 -1 2391
2393 3 364535 146049 198320 -1 2392
2394 3 364531 146017 198280 -1 2393
2395 3 364591 146017 198240 -1 2394
2396 3 364367 145845 198240 -1 2395
2397 3 364595 145965 198200 -1 2395
2398 3 365323 147477 198760 -1 2274
2399 3 365347 147553 198800 -1 2398
2400 3 365323 147533 198840 -1 2399
2401 3 365319 147513 198880 -1 2400
2402 3 364779 149297 198000 -1 2248
2403 3 364799 149297 198080 -1 2402
2404 3 364779 149317 198120 -1 2403
2405 3 364811 149305 198200 -1 2404
2406 3 364779 149313 198280 -1 2405
2407 3 364713 149415 198320 -1 2406
2408 3 364716 149366 198360 -1 2407
2409 3 364704 149376 198400 -1 2408
2410 3 364696 149350 198440 -1 2409
2411 3 364708 149336 198480 -1 2410
2412 3 364710 149348 198560 -1 2411
2413 3 364738 149362 198600 -1 2412
2414 3 364647 149517 198360 -1 2407
2415 3 364608 149578 198400 -1 2414
2416 3 364600 149594 198440 -1 2415
2417 3 364596 149626 198480 -1 2416
2418 3 364578 149646 198520 -1 2417
2419 3 363891 150569 197080 -1 2229
2420 3 363887 150557 197040 -1 2419
2421 3 363887 150565 196960 -1 2420
2422 3 364007 150721 196920 -1 2421
2423 3 364003 150709 196880 -1 2422
2424 3 364489 151375 197000 -1 2225
2425 3 364749 151119 197000 -1 2424
2426 3 364941 150955 196960 -1 2425
2427 3 365101 150705 196880 -1 2426
2428 3 365237 150549 196800 -1 2427
2429 3 365417 150527 196720 -1 2428
2430 3 365857 149921 196720 -1 2429
2431 3 366193 149713 196720 -1 2430
2432 3 366517 149431 196720 -1 2431
2433 3 366601 149379 196560 -1 2432
2434 3 366725 149375 196360 -1 2433
2435 3 367101 149271 196240 -1 2434
2436 3 367517 149111 196200 -1 2435
2437 3 367649 149019 196120 -1 2436
2438 3 367937 148977 196000 -1 2437
2439 3 368297 148963 195880 -1 2438
2440 3 368461 148987 195800 -1 2439
2441 3 368677 148919 195720 -1 2440
2442 3 369113 148863 195720 -1 2441
2443 3 369173 148781 195600 -1 2442
2444 3 369217 148769 195480 -1 2443
2445 3 369409 148597 195360 -1 2444
2446 3 369665 148413 195280 -1 2445
2447 3 369741 148273 195200 -1 2446
2448 3 370025 148075 195120 -1 2447
2449 3 370189 147959 195040 -1 2448
2450 3 370301 147775 194960 -1 2449
2451 3 370405 147649 194880 -1 2450
2452 3 370601 147581 194800 -1 2451
2453 3 370705 147505 194720 -1 2452
2454 3 370765 147461 194640 -1 2453
2455 3 370905 147417 194600 -1 2454
2456 3 371037 147309 194520 -1 2455
2457 3 371125 147229 194400 -1 2456
2458 3 371217 147195 194320 -1 2457
2459 3 371353 147175 194240 -1 2458
2460 3 371525 147087 194120 -1 2459
2461 3 371801 147039 194080 -1 2460
2462 3 371941 147003 194000 -1 2461
2463 3 372085 146951 193920 -1 2462
2464 3 372233 146907 193840 -1 2463
2465 3 372497 146705 193760 -1 2464
2466 3 372537 146701 193680 -1 2465
2467 3 372801 146361 193680 -1 2466
2468 3 373105 146101 193760 -1 2467
2469 3 373139 146119 193800 -1 2468
2470 3 373127 146151 193840 -1 2469
2471 3 373107 146195 193880 -1 2470
2472 3 373095 146179 193920 -1 2471
2473 3 373091 146187 193960 -1 2472
2474 3 373049 146213 193640 -1 2467
2475 3 373267 146203 193640 -1 2474
2476 3 373358 146270 193240 -1 2475
2477 3 373434 146318 193120 -1 2476
2478 3 373068 146008 193000 -1 2477
2479 3 373052 145970 192960 -1 2478
2480 3 372815 145979 192920 -1 2479
2481 3 372783 145955 192880 -1 2480
2482 3 372749 145935 192840 -1 2481
2483 3 373100 145946 192920 -1 2479
2484 3 373144 145882 192880 -1 2483
2485 3 373612 146334 192960 -1 2477
2486 3 373627 146297 192920 -1 2485
2487 3 374024 146176 193120 -1 2477
2488 3 374504 146310 193120 -1 2487
2489 3 374829 146365 193080 -1 2488
2490 3 375009 146351 193040 -1 2489
2491 3 374991 146219 193040 -1 2490
2492 3 375099 146179 193040 -1 2491
2493 3 375243 146397 193040 -1 2490
2494 3 375325 146259 193080 -1 2493
2495 3 375443 146161 193040 -1 2494
2496 3 375547 146077 193000 -1 2495
2497 3 375501 145981 192960 -1 2496
2498 3 375569 145985 192920 -1 2497
2499 3 375585 145961 192880 -1 2498
2500 3 375701 145913 192840 -1 2499
2501 3 375801 145901 192800 -1 2500
2502 3 375977 145853 192760 -1 2501
2503 3 376069 145849 192720 -1 2502
2504 3 376129 145813 192680 -1 2503
2505 3 376181 145781 192640 -1 2504
2506 3 376225 145757 192600 -1 2505
2507 3 376305 145725 192560 -1 2506
2508 3 376473 145621 192520 -1 2507
2509 3 376581 145589 192480 -1 2508
2510 3 377257 145253 192480 -1 2509
2511 3 377289 145205 192440 -1 2510
2512 3 377261 145189 192400 -1 2511
2513 3 377229 145221 192360 -1 2512
2514 3 377217 145205 192320 -1 2513
2515 3 377217 145173 192280 -1 2514
2516 3 377225 145221 192240 -1 2515
2517 3 377269 145233 192200 -1 2516
2518 3 377301 145349 192160 -1 2517
2519 3 377281 145133 192200 -1 2517
2520 3 377297 145089 192160 -1 2519
2521 3 377349 145017 192120 -1 2520
2522 3 377357 144953 192080 -1 2521
2523 3 377309 144885 192040 -1 2522
2524 3 377325 144801 192080 -1 2523
2525 3 377353 144809 192120 -1 2524
2526 3 377325 144809 192160 -1 2525
2527 3 377345 144809 192200 -1 2526
2528 3 377297 144873 192000 -1 2523
2529 3 377265 144849 191960 -1 2528
2530 3 377193 144837 191920 -1 2529
2531 3 377121 144813 191880 -1 2530
2532 3 377045 144805 191840 -1 2531
2533 3 377021 144817 191800 -1 2532
2534 3 376565 144749 191800 -1 2533
2535 3 376365 144617 191760 -1 2534
2536 3 376366 144660 191800 -1 2535
2537 3 376374 144692 191840 -1 2536
2538 3 376358 144698 191880 -1 2537
2539 3 376304 144716 191920 -1 2538
2540 3 376286 144704 191960 -1 2539
2541 3 376288 144702 192000 -1 2540
2542 3 376013 144429 191800 -1 2535
2543 3 375969 144337 191840 -1 2542
2544 3 375917 144293 191880 -1 2543
2545 3 375785 144257 191920 -1 2544
2546 3 375721 144225 191960 -1 2545
2547 3 375565 144105 192000 -1 2546
2548 3 375513 144101 192040 -1 2547
2549 3 375493 144097 192080 -1 2548
2550 3 375341 144013 192080 -1 2549
2551 3 375289 144005 192120 -1 2550
2552 3 375245 144005 192160 -1 2551
2553 3 375229 144005 192200 -1 2552
2554 3 375111 143959 192240 -1 2553
2555 3 375007 143947 192280 -1 2554
2556 3 374843 143955 192320 -1 2555
2557 3 374775 143991 192360 -1 2556
2558 3 374711 144011 192400 -1 2557
2559 3 374731 144031 192440 -1 2558
2560 3 375545 144065 191960 -1 2547
2561 3 375553 144053 191920 -1 2560
2562 3 375553 144029 191880 -1 2561
2563 3 375561 144013 191840 -1 2562
2564 3 375565 144005 191800 -1 2563
2565 3 375593 143981 191760 -1 2564
2566 3 375585 144009 191720 -1 2565
2567 3 375589 144033 191680 -1 2566
2568 3 375573 144057 191640 -1 2567
2569 3 375510 144064 191600 -1 2568
2570 3 375330 144078 191560 -1 2569
2571 3 375294 144072 191520 -1 2570
2572 3 375222 144046 191480 -1 2571
2573 3 375174 144052 191440 -1 2572
2574 3 375140 144074 191400 -1 2573
2575 3 375124 144178 191360 -1 2574
2576 3 375138 144228 191320 -1 2575
2577 3 375182 144254 191280 -1 2576
2578 3 375176 144252 191240 -1 2577
2579 3 375182 144270 191160 -1 2578
2580 3 375224 144292 191120 -1 2579
2581 3 375202 144312 191040 -1 2580
2582 3 375182 144322 191000 -1 2581
2583 3 375106 144378 190960 -1 2582
2584 3 374986 144404 190920 -1 2583
2585 3 374954 144422 190880 -1 2584
2586 3 374920 144420 190840 -1 2585
2587 3 374844 144404 190800 -1 2586
2588 3 374796 144402 190760 -1 2587
2589 3 374706 144388 190720 -1 2588
2590 3 374674 144380 190680 -1 2589
2591 3 374650 144378 190640 -1 2590
2592 3 374604 144382 190600 -1 2591
2593 3 374562 144400 190560 -1 2592
2594 3 374506 144386 190520 -1 2593
2595 3 374464 144378 190480 -1 2594
2596 3 374410 144346 190440 -1 2595
2597 3 374334 144288 190400 -1 2596
2598 3 374276 144258 190360 -1 2597
2599 3 374204 144288 190320 -1 2598
2600 3 374094 144278 190280 -1 2599
2601 3 374070 144294 190240 -1 2600
2602 3 377357 145221 192520 -1 2510
2603 3 377445 145149 192560 -1 2602
2604 3 377497 145149 192600 -1 2603
2605 3 377533 145161 192640 -1 2604
2606 3 377785 145109 192640 -1 2605
2607 3 378557 145033 192640 -1 2606
2608 3 378633 145185 192760 -1 2607
2609 3 378689 145181 192800 -1 2608
2610 3 378689 145125 192840 -1 2609
2611 3 378581 145109 192880 -1 2610
2612 3 378605 145141 192920 -1 2611
2613 3 378605 145053 192560 -1 2607
2614 3 378709 145017 192440 -1 2613
2615 3 379265 145109 192440 -1 2614
2616 3 379281 145169 192480 -1 2615
2617 3 379289 145293 192520 -1 2616
2618 3 379349 145437 192560 -1 2617
2619 3 379305 145537 192600 -1 2618
2620 3 379289 145681 192640 -1 2619
2621 3 379257 145725 192680 -1 2620
2622 3 379233 145869 192720 -1 2621
2623 3 379201 145997 192760 -1 2622
2624 3 379193 146057 192800 -1 2623
2625 3 379253 146101 192840 -1 2624
2626 3 379241 146153 192880 -1 2625
2627 3 379281 146233 192920 -1 2626
2628 3 379249 146241 192960 -1 2627
2629 3 379215 146315 193000 -1 2628
2630 3 379149 146545 193160 -1 2629
2631 3 378981 146505 193280 -1 2630
2632 3 378735 146429 193400 -1 2631
2633 3 378645 146431 193440 -1 2632
2634 3 378625 146419 193480 -1 2633
2635 3 378541 146451 193520 -1 2634
2636 3 378429 146439 193560 -1 2635
2637 3 378353 146439 193600 -1 2636
2638 3 377941 146551 193600 -1 2637
2639 3 377629 146567 193640 -1 2638
2640 3 377525 146591 193680 -1 2639
2641 3 377489 146595 193720 -1 2640
2642 3 377420 146632 193760 -1 2641
2643 3 377342 146700 193720 -1 2642
2644 3 377284 146712 193680 -1 2643
2645 3 377260 146718 193640 -1 2644
2646 3 377152 146768 193600 -1 2645
2647 3 377192 146770 193560 -1 2646
2648 3 377176 146756 193520 -1 2647
2649 3 377220 146808 193440 -1 2648
2650 3 377244 146840 193400 -1 2649
2651 3 379205 146791 193080 -1 2630
2652 3 379503 147011 193080 -1 2651
2653 3 379635 147105 193000 -1 2652
2654 3 379701 147347 193040 -1 2653
2655 3 379759 147395 193080 -1 2654
2656 3 379768 147450 193120 -1 2655
2657 3 379767 147497 193200 -1 2656
2658 3 379722 147511 193280 -1 2657
2659 3 379574 147584 193320 -1 2658
2660 3 379530 147592 193360 -1 2659
2661 3 379506 147591 193400 -1 2660
2662 3 379518 147584 193480 -1 2661
2663 3 379522 147583 193520 -1 2662
2664 3 379534 147602 193560 -1 2663
2665 3 379543 147631 193600 -1 2664
2666 3 379580 147796 193600 -1 2665
2667 3 379857 147813 193560 -1 2666
2668 3 379899 147806 193520 -1 2667
2669 3 379536 147801 193560 -1 2666
2670 3 379517 147798 193520 -1 2669
2671 3 379155 147734 193520 -1 2670
2672 3 379075 147768 193480 -1 2671
2673 3 379043 147786 193440 -1 2672
2674 3 379013 147802 193400 -1 2673
2675 3 378997 147830 193360 -1 2674
2676 3 378987 147830 193320 -1 2675
2677 3 378963 147846 193280 -1 2676
2678 3 378953 147866 193240 -1 2677
2679 3 378921 147902 193200 -1 2678
2680 3 378903 147916 193160 -1 2679
2681 3 378869 147916 193120 -1 2680
2682 3 378837 147902 193080 -1 2681
2683 3 379589 147763 193640 -1 2666
2684 3 379590 147695 193680 -1 2683
2685 3 379558 147732 193760 -1 2684
2686 3 379534 147676 193800 -1 2685
2687 3 379538 147692 193840 -1 2686
2688 3 379442 147861 193880 -1 2687
2689 3 379390 147879 194000 -1 2688
2690 3 379404 147877 194040 -1 2689
2691 3 379272 147851 194040 -1 2690
2692 3 379187 147888 194080 -1 2691
2693 3 379161 147892 194120 -1 2692
2694 3 379406 147847 194080 -1 2690
2695 3 379484 147760 194080 -1 2694
2696 3 379496 147744 194040 -1 2695
2697 3 379578 147680 194000 -1 2696
2698 3 379683 147617 194040 -1 2697
2699 3 379717 147587 194120 -1 2698
2700 3 379775 147584 194160 -1 2699
2701 3 379813 147564 194200 -1 2700
2702 3 379869 147537 194240 -1 2701
2703 3 379911 147524 194320 -1 2702
2704 3 379893 147496 194440 -1 2703
2705 3 380173 147121 193000 -1 2653
2706 3 380417 147077 193000 -1 2705
2707 3 380687 147095 193000 -1 2706
2708 3 380733 147065 192920 -1 2707
2709 3 380881 146920 192920 -1 2708
2710 3 381005 146788 192840 -1 2709
2711 3 381117 146760 192800 -1 2710
2712 3 381149 146780 192760 -1 2711
2713 3 381137 146744 192720 -1 2712
2714 3 381005 146680 192680 -1 2713
2715 3 380973 146688 192640 -1 2714
2716 3 380913 146708 192600 -1 2715
2717 3 380889 146704 192560 -1 2716
2718 3 380865 146700 192520 -1 2717
2719 3 380801 146660 192480 -1 2718
2720 3 380737 146636 192440 -1 2719
2721 3 380737 146636 192400 -1 2720
2722 3 380733 146632 192360 -1 2721
2723 3 380765 147160 192880 -1 2708
2724 3 380825 147172 192840 -1 2723
2725 3 380857 147180 192800 -1 2724
2726 3 380929 147220 192760 -1 2725
2727 3 380969 147196 192720 -1 2726
2728 3 381013 147196 192680 -1 2727
2729 3 381049 147236 192640 -1 2728
2730 3 381089 147228 192600 -1 2729
2731 3 381129 147220 192560 -1 2730
2732 3 381153 147236 192520 -1 2731
2733 3 381165 147228 192480 -1 2732
2734 3 381161 147264 192440 -1 2733
2735 3 381133 147296 192400 -1 2734
2736 3 381125 147356 192360 -1 2735
2737 3 381129 147412 192320 -1 2736
2738 3 381157 147432 192280 -1 2737
2739 3 381125 147467 192240 -1 2738
2740 3 381197 147404 192200 -1 2739
2741 3 381233 147372 192160 -1 2740
2742 3 381237 147336 192120 -1 2741
2743 3 381277 147324 192080 -1 2742
2744 3 381281 147336 192000 -1 2743
2745 3 381277 147352 191960 -1 2744
2746 3 381341 147220 191960 -1 2745
2747 3 381347 147194 191920 -1 2746
2748 3 381355 147194 191880 -1 2747
2749 3 381367 147190 191840 -1 2748
2750 3 381391 147194 191800 -1 2749
2751 3 381463 147166 191760 -1 2750
2752 3 381479 147158 191720 -1 2751
2753 3 381495 147162 191680 -1 2752
2754 3 381491 147154 191640 -1 2753
2755 3 381519 147182 191600 -1 2754
2756 3 381527 147170 191560 -1 2755
2757 3 381503 147194 191520 -1 2756
2758 3 381475 147178 191480 -1 2757
2759 3 381483 147170 191440 -1 2758
2760 3 381491 147134 191400 -1 2759
2761 3 381499 147110 191360 -1 2760
2762 3 381507 147042 191320 -1 2761
2763 3 381583 147034 191280 -1 2762
2764 3 381583 147018 191240 -1 2763
2765 3 381607 147030 191200 -1 2764
2766 3 381599 146994 191160 -1 2765
2767 3 381615 147010 191120 -1 2766
2768 3 381611 147006 191080 -1 2767
2769 3 381607 146998 191040 -1 2768
2770 3 381611 146986 191000 -1 2769
2771 3 381619 147006 190960 -1 2770
2772 3 381619 146994 190920 -1 2771
2773 3 381591 146950 190880 -1 2772
2774 3 381571 146922 190840 -1 2773
2775 3 381607 146954 190800 -1 2774
2776 3 381659 146966 190760 -1 2775
2777 3 381703 146978 190720 -1 2776
2778 3 381727 146954 190680 -1 2777
2779 3 381747 146974 190640 -1 2778
2780 3 381819 146950 190600 -1 2779
2781 3 381947 146990 190520 -1 2780
2782 3 382083 147030 190480 -1 2781
2783 3 382445 146912 190480 -1 2782
2784 3 381249 147456 191960 -1 2745
2785 3 381249 147480 191920 -1 2784
2786 3 381201 147536 191880 -1 2785
2787 3 381189 147536 191840 -1 2786
2788 3 381145 147524 191800 -1 2787
2789 3 381129 147512 191760 -1 2788
2790 3 381113 147508 191720 -1 2789
2791 3 381109 147524 191680 -1 2790
2792 3 381085 147556 191640 -1 2791
2793 3 381077 147572 191600 -1 2792
2794 3 381089 147588 191560 -1 2793
2795 3 381089 147620 191520 -1 2794
2796 3 381101 147628 191480 -1 2795
2797 3 381093 147620 191440 -1 2796
2798 3 381105 147608 191400 -1 2797
2799 3 381117 147608 191360 -1 2798
2800 3 381113 147620 191320 -1 2799
2801 3 381109 147624 191280 -1 2800
2802 3 381101 147628 191240 -1 2801
2803 3 381097 147656 191200 -1 2802
2804 3 381093 147624 191160 -1 2803
2805 3 381073 147608 191120 -1 2804
2806 3 380687 147101 193040 -1 2707
2807 3 380699 147105 193120 -1 2806
2808 3 380687 147111 193200 -1 2807
2809 3 380687 147111 193280 -1 2808
2810 3 380639 147159 193400 -1 2809
2811 3 380567 147101 193400 -1 2810
2812 3 380555 147003 193480 -1 2811
2813 3 380527 146775 193560 -1 2812
2814 3 380537 146629 193560 -1 2813
2815 3 380451 146577 193600 -1 2814
2816 3 380239 146365 193600 -1 2815
2817 3 380191 146337 193640 -1 2816
2818 3 380095 146245 193720 -1 2817
2819 3 379967 146163 193840 -1 2818
2820 3 379889 146099 193960 -1 2819
2821 3 379933 145961 194040 -1 2820
2822 3 379967 145857 194160 -1 2821
2823 3 379973 145863 194200 -1 2822
2824 3 379993 145883 194240 -1 2823
2825 3 379989 145879 194280 -1 2824
2826 3 380009 145871 194320 -1 2825
2827 3 380029 145855 194360 -1 2826
2828 3 375291 146537 193240 -1 2493
2829 3 375271 146569 193320 -1 2828
2830 3 375345 146625 193040 -1 2493
2831 3 375314 146773 193040 -1 2830
2832 3 375325 146915 193080 -1 2831
2833 3 375657 147067 193080 -1 2832
2834 3 375883 147077 193080 -1 2833
2835 3 375911 147085 193080 -1 2834
2836 3 375929 147089 193120 -1 2835
2837 3 376021 147085 193160 -1 2836
2838 3 376039 147117 193200 -1 2837
2839 3 376011 147145 193240 -1 2838
2840 3 376068 146920 193160 -1 2837
2841 3 376104 146838 193280 -1 2840
2842 3 376176 146812 193360 -1 2841
2843 3 376232 146754 193400 -1 2842
2844 3 376260 146650 193400 -1 2843
2845 3 376286 146594 193400 -1 2844
2846 3 376384 146508 193440 -1 2845
2847 3 376437 146425 193480 -1 2846
2848 3 376418 146462 193560 -1 2847
2849 3 375335 147009 192960 -1 2831
2850 3 375325 147385 192960 -1 2849
2851 3 375358 147456 193000 -1 2850
2852 3 375498 147486 192960 -1 2851
2853 3 375622 147544 193000 -1 2852
2854 3 375818 147656 192960 -1 2853
2855 3 375876 147726 193000 -1 2854
2856 3 375788 147726 193040 -1 2855
2857 3 375734 147708 193080 -1 2856
2858 3 375702 147726 193120 -1 2857
2859 3 375898 147766 192920 -1 2855
2860 3 375900 147772 192880 -1 2859
2861 3 375880 147784 192840 -1 2860
2862 3 375341 147011 192920 -1 2849
2863 3 375434 146970 192840 -1 2862
2864 3 375512 146928 192680 -1 2863
2865 3 375576 146906 192640 -1 2864
2866 3 375572 146870 192560 -1 2865
2867 3 375502 146724 192440 -1 2866
2868 3 375477 146684 192400 -1 2867
2869 3 375529 146616 192280 -1 2868
2870 3 375551 146598 192200 -1 2869
2871 3 375587 146574 192120 -1 2870
2872 3 375711 146530 192040 -1 2871
2873 3 375785 146494 191960 -1 2872
2874 3 375693 146542 191920 -1 2873
2875 3 375763 146520 191800 -1 2874
2876 3 375761 146446 191680 -1 2875
2877 3 375817 146450 191560 -1 2876
2878 3 375845 146415 191480 -1 2877
2879 3 375849 146363 191320 -1 2878
2880 3 375867 146345 191240 -1 2879
2881 3 376003 146326 191200 -1 2880
2882 3 376107 146269 191120 -1 2881
2883 3 376137 146240 191040 -1 2882
2884 3 376247 146238 190800 -1 2883
2885 3 376091 146090 190600 -1 2884
2886 3 376089 145986 190360 -1 2885
2887 3 376157 145960 190200 -1 2886
2888 3 376091 145983 190120 -1 2887
2889 3 375911 146067 190080 -1 2888
2890 3 375841 146185 190040 -1 2889
2891 3 375795 146214 190000 -1 2890
2892 3 375827 146304 189880 -1 2891
2893 3 375790 146370 189760 -1 2892
2894 3 375744 146398 189680 -1 2893
2895 3 375706 146392 189600 -1 2894
2896 3 375690 146373 189520 -1 2895
2897 3 375618 146321 189280 -1 2896
2898 3 375660 146298 189200 -1 2897
2899 3 375633 146234 189160 -1 2898
2900 3 375600 146228 189120 -1 2899
2901 3 375517 146264 189080 -1 2900
2902 3 375449 146219 188960 -1 2901
2903 3 375319 146198 188880 -1 2902
2904 3 375253 146189 188800 -1 2903
2905 3 375209 146171 188760 -1 2904
2906 3 375161 146191 188720 -1 2905
2907 3 374895 146328 188720 -1 2906
2908 3 374783 146269 188640 -1 2907
2909 3 374703 146186 188480 -1 2908
2910 3 374701 146219 188400 -1 2909
2911 3 374735 146353 188320 -1 2910
2912 3 374764 146370 188280 -1 2911
2913 3 374778 146376 188240 -1 2912
2914 3 374782 146418 188160 -1 2913
2915 3 374778 146430 188120 -1 2914
2916 3 374760 146444 188080 -1 2915
2917 3 374738 146450 188040 -1 2916
2918 3 374718 146444 188000 -1 2917
2919 3 374688 146468 187960 -1 2918
2920 3 374652 146494 187920 -1 2919
2921 3 374530 146522 187880 -1 2920
2922 3 374476 146526 187840 -1 2921
2923 3 374504 146515 187800 -1 2922
2924 3 374490 146542 187760 -1 2923
2925 3 374454 146528 187720 -1 2924
2926 3 374423 146065 188480 -1 2909
2927 3 374353 146136 188560 -1 2926
2928 3 374330 146148 188600 -1 2927
2929 3 374310 146164 188640 -1 2928
2930 3 374246 146208 188680 -1 2929
2931 3 374186 146222 188720 -1 2930
2932 3 374154 146238 188760 -1 2931
2933 3 374146 146242 188800 -1 2932
2934 3 374130 146230 188880 -1 2933
2935 3 374138 146234 188920 -1 2934
2936 3 374162 146218 188960 -1 2935
2937 3 374141 146228 188520 -1 2927
2938 3 374021 146229 188560 -1 2937
2939 3 373997 146229 188600 -1 2938
2940 3 373857 146309 188600 -1 2939
2941 3 373857 146348 188680 -1 2940
2942 3 373863 146332 188720 -1 2941
2943 3 373745 146296 188600 -1 2940
2944 3 373641 146266 188560 -1 2943
2945 3 373593 146265 188520 -1 2944
2946 3 373559 146251 188480 -1 2945
2947 3 373501 146218 188440 -1 2946
2948 3 373493 146306 188400 -1 2947
2949 3 373423 146408 188320 -1 2948
2950 3 373253 146480 188320 -1 2949
2951 3 373201 146498 188360 -1 2950
2952 3 372993 146678 188360 -1 2951
2953 3 373041 146620 188400 -1 2952
2954 3 373065 146597 188440 -1 2953
2955 3 372811 146722 188360 -1 2952
2956 3 372711 146878 188320 -1 2955
2957 3 372657 146864 188320 -1 2956
2958 3 375802 147194 192840 -1 2863
2959 3 376032 147324 192840 -1 2958
2960 3 376120 147370 192760 -1 2959
2961 3 376236 147424 192680 -1 2960
2962 3 376324 147386 192600 -1 2961
2963 3 376368 147356 192480 -1 2962
2964 3 376462 147312 192400 -1 2963
2965 3 376530 147284 192320 -1 2964
2966 3 376577 147271 192240 -1 2965
2967 3 376681 147239 192160 -1 2966
2968 3 376797 147191 192160 -1 2967
2969 3 376971 147265 192160 -1 2968
2970 3 376691 147245 192120 -1 2967
2971 3 376751 147217 192040 -1 2970
2972 3 376898 147146 191960 -1 2971
2973 3 377034 147064 191880 -1 2972
2974 3 377086 147014 191800 -1 2973
2975 3 377229 146965 191720 -1 2974
2976 3 377405 146841 191680 -1 2975
2977 3 377525 146759 191720 -1 2976
2978 3 377557 146813 191840 -1 2977
2979 3 377557 146849 191880 -1 2978
2980 3 377536 146850 191920 -1 2979
2981 3 377525 146858 191960 -1 2980
2982 3 377498 146871 192000 -1 2981
2983 3 377517 146853 191600 -1 2976
2984 3 377560 146862 191560 -1 2983
2985 3 377603 146871 191520 -1 2984
2986 3 377671 146833 191440 -1 2985
2987 3 377781 146795 191360 -1 2986
2988 3 377948 146744 191280 -1 2987
2989 3 377995 146703 191200 -1 2988
2990 3 378057 146667 191120 -1 2989
2991 3 378111 146587 191040 -1 2990
2992 3 378169 146539 190960 -1 2991
2993 3 378119 146575 190880 -1 2992
2994 3 378121 146607 190800 -1 2993
2995 3 378128 146574 190720 -1 2994
2996 3 378124 146534 190640 -1 2995
2997 3 378107 146503 190520 -1 2996
2998 3 378073 146501 190400 -1 2997
2999 3 378071 146493 190240 -1 2998
3000 3 378081 146325 190240 -1 2999
3001 3 378033 146227 190280 -1 3000
3002 3 377919 146141 190280 -1 3001
3003 3 377789 146145 190280 -1 3002
3004 3 377749 146265 190200 -1 3003
3005 3 377833 146069 190440 -1 3002
3006 3 377721 146139 190560 -1 3005
3007 3 377521 146133 190560 -1 3006
3008 3 377448 146150 190640 -1 3007
3009 3 377372 146092 190600 -1 3008
3010 3 377246 146014 190560 -1 3009
3011 3 377122 145974 190520 -1 3010
3012 3 377078 145932 190480 -1 3011
3013 3 377028 145926 190440 -1 3012
3014 3 377980 146602 190200 -1 2999
3015 3 377968 146672 190120 -1 3014
3016 3 377966 146744 190040 -1 3015
3017 3 377913 146797 190000 -1 3016
3018 3 377860 146850 189960 -1 3017
3019 3 377755 146963 189880 -1 3018
3020 3 377597 147131 189800 -1 3019
3021 3 377475 147341 189720 -1 3020
3022 3 377388 147350 189600 -1 3021
3023 3 377288 147344 189440 -1 3022
3024 3 377074 147298 189320 -1 3023
3025 3 376990 147262 189200 -1 3024
3026 3 376914 147200 189080 -1 3025
3027 3 376763 147213 188960 -1 3026
3028 3 376567 147311 188880 -1 3027
3029 3 376469 147405 188800 -1 3028
3030 3 376413 147485 188720 -1 3029
3031 3 376401 147607 188600 -1 3030
3032 3 376404 147654 188480 -1 3031
3033 3 376408 147712 188360 -1 3032
3034 3 376394 147900 188240 -1 3033
3035 3 376336 147986 188120 -1 3034
3036 3 376338 148076 188040 -1 3035
3037 3 376298 148132 187960 -1 3036
3038 3 376236 148170 187880 -1 3037
3039 3 376170 148192 187840 -1 3038
3040 3 376086 148220 187760 -1 3039
3041 3 375994 148274 187640 -1 3040
3042 3 375902 148328 187560 -1 3041
3043 3 375852 148388 187480 -1 3042
3044 3 375788 148466 187400 -1 3043
3045 3 375718 148516 187240 -1 3044
3046 3 375704 148484 187080 -1 3045
3047 3 375676 148370 187080 -1 3046
3048 3 375598 148356 187080 -1 3047
3049 3 375775 148485 187000 -1 3046
3050 3 375843 148523 186920 -1 3049
3051 3 375949 148613 186760 -1 3050
3052 3 376199 148689 186760 -1 3051
3053 3 376239 148675 186840 -1 3052
3054 3 376263 148709 186880 -1 3053
3055 3 375957 148629 186720 -1 3051
3056 3 375999 148643 186600 -1 3055
3057 3 375944 148736 186520 -1 3056
3058 3 375898 148834 186400 -1 3057
3059 3 375904 148816 186320 -1 3058
3060 3 375876 148800 186240 -1 3059
3061 3 375856 148808 186160 -1 3060
3062 3 375750 148794 186080 -1 3061
3063 3 375742 148782 186000 -1 3062
3064 3 375740 148756 185920 -1 3063
3065 3 375726 148726 185800 -1 3064
3066 3 375680 148732 185720 -1 3065
3067 3 375652 148694 185640 -1 3066
3068 3 375610 148734 185560 -1 3067
3069 3 375371 148889 185480 -1 3068
3070 3 375303 148835 185360 -1 3069
3071 3 375326 148742 185280 -1 3070
3072 3 375286 148688 185120 -1 3071
3073 3 375265 148515 184960 -1 3072
3074 3 375309 148411 184840 -1 3073
3075 3 375343 148321 184760 -1 3074
3076 3 375350 148242 184680 -1 3075
3077 3 375296 148146 184600 -1 3076
3078 3 375164 148072 184520 -1 3077
3079 3 375106 148002 184440 -1 3078
3080 3 375099 147879 184360 -1 3079
3081 3 375099 147791 184280 -1 3080
3082 3 375119 147655 184200 -1 3081
3083 3 375091 147581 184120 -1 3082
3084 3 375178 147328 184040 -1 3083
3085 3 375316 146996 183920 -1 3084
3086 3 375659 146657 183880 -1 3085
3087 3 375807 146509 183800 -1 3086
3088 3 375904 146328 183720 -1 3087
3089 3 376032 146090 183600 -1 3088
3090 3 376109 145949 183520 -1 3089
3091 3 376253 145749 183400 -1 3090
3092 3 376367 145623 183320 -1 3091
3093 3 376447 145559 183280 -1 3092
3094 3 376649 145399 183160 -1 3093
3095 3 376739 145243 183160 -1 3094
3096 3 376901 145241 183160 -1 3095
3097 3 377071 145111 183160 -1 3096
3098 3 377091 145069 183200 -1 3097
3099 3 377137 145043 183280 -1 3098
3100 3 377211 145071 183360 -1 3099
3101 3 377361 145137 183440 -1 3100
3102 3 377361 145189 183520 -1 3101
3103 3 377367 145267 183640 -1 3102
3104 3 377419 145299 183720 -1 3103
3105 3 377654 145286 183760 -1 3104
3106 3 378016 145330 183760 -1 3105
3107 3 378136 145272 183720 -1 3106
3108 3 378422 145234 183720 -1 3107
3109 3 378566 145158 183720 -1 3108
3110 3 378626 145074 183720 -1 3109
3111 3 378688 145076 183760 -1 3110
3112 3 378802 145094 183800 -1 3111
3113 3 378980 145052 183800 -1 3112
3114 3 378958 145176 183880 -1 3113
3115 3 379152 145028 183800 -1 3113
3116 3 379252 144962 183800 -1 3115
3117 3 379406 144956 183800 -1 3116
3118 3 379252 144962 183840 -1 3116
3119 3 379273 144961 183880 -1 3118
3120 3 379234 145076 183920 -1 3119
3121 3 379361 145087 183960 -1 3120
3122 3 379345 145167 184000 -1 3121
3123 3 379335 145225 184040 -1 3122
3124 3 379289 145281 184080 -1 3123
3125 3 379060 145368 184120 -1 3124
3126 3 378976 145416 184080 -1 3125
3127 3 378914 145486 184120 -1 3126
3128 3 378792 145602 184160 -1 3127
3129 3 378680 145624 184200 -1 3128
3130 3 378606 145632 184240 -1 3129
3131 3 378572 145692 184280 -1 3130
3132 3 378542 145734 184320 -1 3131
3133 3 378598 145812 184360 -1 3132
3134 3 377686 145370 183880 -1 3105
3135 3 377758 145516 184000 -1 3134
3136 3 377780 145547 184000 -1 3135
3137 3 377830 145635 184120 -1 3136
3138 3 377912 145497 184120 -1 3137
3139 3 378018 145503 184200 -1 3138
3140 3 378102 145505 184240 -1 3139
3141 3 378098 145553 184280 -1 3140
3142 3 378092 145611 184320 -1 3141
3143 3 378075 145584 184360 -1 3142
3144 3 378089 145544 184400 -1 3143
3145 3 378039 145634 184440 -1 3144
3146 3 378001 145648 184480 -1 3145
3147 3 377953 145644 184520 -1 3146
3148 3 377899 145602 184480 -1 3147
3149 3 377745 145456 184440 -1 3148
3150 3 377709 145418 184400 -1 3149
3151 3 377709 145344 184360 -1 3150
3152 3 377860 145753 184200 -1 3137
3153 3 377882 145841 184240 -1 3152
3154 3 377822 145699 184240 -1 3153
3155 3 377792 145703 184280 -1 3154
3156 3 377728 145841 184400 -1 3155
3157 3 377652 145851 184440 -1 3156
3158 3 377594 145861 184520 -1 3157
3159 3 377554 145899 184560 -1 3158
3160 3 377506 145907 184600 -1 3159
3161 3 377394 145923 184680 -1 3160
3162 3 377342 145943 184720 -1 3161
3163 3 377150 146003 184720 -1 3162
3164 3 377134 146043 184760 -1 3163
3165 3 377126 146087 184800 -1 3164
3166 3 377194 146139 184840 -1 3165
3167 3 377202 146163 184880 -1 3166
3168 3 377242 146211 184920 -1 3167
3169 3 377226 146243 184960 -1 3168
3170 3 377262 146255 185000 -1 3169
3171 3 377318 146199 185040 -1 3170
3172 3 377334 146183 185080 -1 3171
3173 3 377338 146207 185120 -1 3172
3174 3 377306 146243 185160 -1 3173
3175 3 377278 146275 185200 -1 3174
3176 3 377282 145863 184720 -1 3162
3177 3 377904 145863 184280 -1 3153
3178 3 377936 145891 184320 -1 3177
3179 3 378008 145913 184360 -1 3178
3180 3 378094 145911 184360 -1 3179
3181 3 378104 145905 184320 -1 3180
3182 3 378022 145933 184400 -1 3179
3183 3 378050 145975 184440 -1 3182
3184 3 378026 145993 184520 -1 3183
3185 3 377996 145993 184560 -1 3184
3186 3 377872 146003 184600 -1 3185
3187 3 377780 146023 184640 -1 3186
3188 3 377638 145961 184640 -1 3187
3189 3 377532 145889 184680 -1 3188
3190 3 377418 145841 184720 -1 3189
3191 3 377430 145877 184760 -1 3190
3192 3 377420 145891 184800 -1 3191
3193 3 377232 145781 184720 -1 3190
3194 3 377194 145859 184800 -1 3193
3195 3 377178 145923 184840 -1 3194
3196 3 377230 144960 183000 -1 3097
3197 3 377472 144734 182880 -1 3196
3198 3 377659 144667 182840 -1 3197
3199 3 377971 144621 182840 -1 3198
3200 3 377971 144559 182880 -1 3199
3201 3 377959 144527 182920 -1 3200
3202 3 378109 144623 182760 -1 3199
3203 3 378219 144651 182680 -1 3202
3204 3 378317 144691 182600 -1 3203
3205 3 378500 144738 182520 -1 3204
3206 3 378653 144725 182440 -1 3205
3207 3 378791 144727 182360 -1 3206
3208 3 378899 144757 182240 -1 3207
3209 3 379061 144797 182160 -1 3208
3210 3 379083 144807 182080 -1 3209
3211 3 379209 145209 182040 -1 3210
3212 3 379165 144815 182000 -1 3211
3213 3 379209 144855 181960 -1 3212
3214 3 379273 144889 181880 -1 3213
3215 3 379375 144891 181800 -1 3214
3216 3 379420 144868 181720 -1 3215
3217 3 379477 144829 181640 -1 3216
3218 3 379521 144863 181560 -1 3217
3219 3 379570 144878 181480 -1 3218
3220 3 379638 144854 181400 -1 3219
3221 3 379756 144806 181320 -1 3220
3222 3 379768 144794 181280 -1 3221
3223 3 379782 144704 181240 -1 3222
3224 3 379850 144680 181200 -1 3223
3225 3 379872 144644 181120 -1 3224
3226 3 379925 144589 181040 -1 3225
3227 3 379975 144521 181000 -1 3226
3228 3 379979 144439 180960 -1 3227
3229 3 379971 144395 180880 -1 3228
3230 3 379973 144295 180800 -1 3229
3231 3 379967 144215 180720 -1 3230
3232 3 379976 144148 180640 -1 3231
3233 3 379818 144104 180520 -1 3232
3234 3 379680 144080 180440 -1 3233
3235 3 379294 143810 180440 -1 3234
3236 3 379224 143650 180440 -1 3235
3237 3 379233 143377 180440 -1 3236
3238 3 379277 143255 180360 -1 3237
3239 3 379347 142973 180320 -1 3238
3240 3 379383 142545 180320 -1 3239
3241 3 379163 142137 180280 -1 3240
3242 3 378859 141837 180280 -1 3241
3243 3 378645 141539 180280 -1 3242
3244 3 378101 141543 180280 -1 3243
3245 3 378097 141547 180360 -1 3244
3246 3 378109 141549 180400 -1 3245
3247 3 377969 141649 180480 -1 3246
3248 3 377929 141653 180520 -1 3247
3249 3 377825 141689 180600 -1 3248
3250 3 377765 141793 180680 -1 3249
3251 3 377497 141897 180720 -1 3250
3252 3 377445 141833 180760 -1 3251
3253 3 377465 141889 180800 -1 3252
3254 3 377337 141993 180880 -1 3253
3255 3 377297 142021 180960 -1 3254
3256 3 377153 142113 181040 -1 3255
3257 3 377029 142065 181080 -1 3256
3258 3 376845 142137 181120 -1 3257
3259 3 376789 142153 181160 -1 3258
3260 3 376709 142149 181200 -1 3259
3261 3 376629 142205 181240 -1 3260
3262 3 376545 142345 181280 -1 3261
3263 3 376517 142377 181320 -1 3262
3264 3 376485 142373 181360 -1 3263
3265 3 376473 142377 181400 -1 3264
3266 3 378077 141543 180160 -1 3244
3267 3 377941 141513 180040 -1 3266
3268 3 377937 141505 180000 -1 3267
3269 3 377801 141505 179960 -1 3268
3270 3 377817 141449 179920 -1 3269
3271 3 379275 143923 180320 -1 3235
3272 3 379281 143901 180200 -1 3271
3273 3 379293 143851 180160 -1 3272
3274 3 379322 143680 180040 -1 3273
3275 3 379352 143620 180000 -1 3274
3276 3 379353 143589 179920 -1 3275
3277 3 379377 143553 179840 -1 3276
3278 3 379443 143517 179760 -1 3277
3279 3 379505 143481 179680 -1 3278
3280 3 379534 143484 179640 -1 3279
3281 3 379280 143404 179640 -1 3280
3282 3 379081 143321 179680 -1 3281
3283 3 378803 143263 179720 -1 3282
3284 3 379766 143410 179600 -1 3280
3285 3 379930 143154 179600 -1 3284
3286 3 379982 142950 179600 -1 3285
3287 3 379976 142908 179560 -1 3286
3288 3 379920 142854 179480 -1 3287
3289 3 379884 142816 179440 -1 3288
3290 3 379840 142788 179400 -1 3289
3291 3 379792 142768 179360 -1 3290
3292 3 379772 142780 179320 -1 3291
3293 3 379520 142780 179320 -1 3292
3294 3 379500 142736 179280 -1 3293
3295 3 379424 142620 179240 -1 3294
3296 3 379348 142528 179200 -1 3295
3297 3 379156 142460 179160 -1 3296
3298 3 379044 142388 179120 -1 3297
3299 3 378984 142352 179080 -1 3298
3300 3 378932 142316 179040 -1 3299
3301 3 378860 142292 178920 -1 3300
3302 3 378756 142260 178880 -1 3301
3303 3 378716 142116 178840 -1 3302
3304 3 378672 142088 178800 -1 3303
3305 3 378684 142012 178720 -1 3304
3306 3 378708 141976 178640 -1 3305
3307 3 378740 141916 178600 -1 3306
3308 3 378740 141836 178560 -1 3307
3309 3 378556 141846 178560 -1 3308
3310 3 378376 141882 178600 -1 3309
3311 3 378320 141910 178640 -1 3310
3312 3 378064 141826 178680 -1 3311
3313 3 377976 141840 178640 -1 3312
3314 3 378008 141782 178720 -1 3312
3315 3 378776 141844 178520 -1 3308
3316 3 378836 141836 178480 -1 3315
3317 3 379045 141811 178440 -1 3316
3318 3 379117 141785 178400 -1 3317
3319 3 379149 141667 178360 -1 3318
3320 3 379115 141589 178320 -1 3319
3321 3 379033 141533 178280 -1 3320
3322 3 379023 141529 178240 -1 3321
3323 3 378612 142348 178880 -1 3302
3324 3 378508 142372 178840 -1 3323
3325 3 378284 142624 178800 -1 3324
3326 3 378272 142640 178760 -1 3325
3327 3 378268 142644 178720 -1 3326
3328 3 378264 142688 178680 -1 3327
3329 3 375042 147400 183920 -1 3085
3330 3 375016 147346 183840 -1 3329
3331 3 374909 147349 183680 -1 3330
3332 3 374889 147335 183600 -1 3331
3333 3 374909 147325 183480 -1 3332
3334 3 374882 147306 183400 -1 3333
3335 3 374848 147270 183320 -1 3334
3336 3 374800 147264 183240 -1 3335
3337 3 374740 147282 183160 -1 3336
3338 3 374678 147300 183080 -1 3337
3339 3 374604 147334 183040 -1 3338
3340 3 374626 147230 182960 -1 3339
3341 3 374596 147228 182920 -1 3340
3342 3 374470 147248 182880 -1 3341
3343 3 374344 147262 182800 -1 3342
3344 3 374270 147320 182760 -1 3343
3345 3 374234 147390 182680 -1 3344
3346 3 374198 147446 182600 -1 3345
3347 3 374196 147494 182520 -1 3346
3348 3 374102 147562 182480 -1 3347
3349 3 373984 147608 182400 -1 3348
3350 3 373943 147645 182320 -1 3349
3351 3 373897 147651 182240 -1 3350
3352 3 373903 147675 182160 -1 3351
3353 3 373917 147735 182080 -1 3352
3354 3 373969 147965 182040 -1 3353
3355 3 373915 147763 182000 -1 3354
3356 3 373927 147781 181920 -1 3355
3357 3 373889 147831 181840 -1 3356
3358 3 373863 147857 181760 -1 3357
3359 3 373871 147949 181800 -1 3358
3360 3 373833 147999 181880 -1 3359
3361 3 373830 147986 181920 -1 3360
3362 3 373853 147979 181960 -1 3361
3363 3 373930 148056 182000 -1 3362
3364 3 373870 147840 181680 -1 3358
3365 3 373864 147800 181600 -1 3364
3366 3 373898 147792 181520 -1 3365
3367 3 373894 147778 181440 -1 3366
3368 3 373882 147770 181360 -1 3367
3369 3 373866 147764 181280 -1 3368
3370 3 373878 147676 181240 -1 3369
3371 3 373876 147684 181200 -1 3370
3372 3 373884 147668 181120 -1 3371
3373 3 373791 147759 181040 -1 3372
3374 3 373755 147741 180960 -1 3373
3375 3 373737 147775 180880 -1 3374
3376 3 373695 147831 180800 -1 3375
3377 3 373685 147853 180760 -1 3376
3378 3 373661 148107 180760 -1 3377
3379 3 373508 148346 180760 -1 3378
3380 3 373434 148338 180800 -1 3379
3381 3 373414 148342 180840 -1 3380
3382 3 373409 148355 180880 -1 3381
3383 3 373405 148351 180920 -1 3382
3384 3 373357 148379 180960 -1 3383
3385 3 373285 148415 181000 -1 3384
3386 3 373185 148467 181040 -1 3385
3387 3 373057 148559 181080 -1 3386
3388 3 372917 148591 181040 -1 3387
3389 3 372718 148600 181000 -1 3388
3390 3 372664 148674 181040 -1 3389
3391 3 372542 148798 181080 -1 3390
3392 3 372494 148826 181120 -1 3391
3393 3 372408 148836 181160 -1 3392
3394 3 372314 148850 181200 -1 3393
3395 3 373133 148527 181120 -1 3387
3396 3 373148 148542 181160 -1 3395
3397 3 373666 148112 180640 -1 3378
3398 3 373660 148102 180520 -1 3397
3399 3 373584 148206 180400 -1 3398
3400 3 373574 148280 180320 -1 3399
3401 3 373548 148286 180240 -1 3400
3402 3 373548 148298 180160 -1 3401
3403 3 373687 148169 180160 -1 3402
3404 3 373563 148017 180040 -1 3403
3405 3 373547 147997 180000 -1 3404
3406 3 373588 148022 179960 -1 3405
3407 3 373598 148018 179920 -1 3406
3408 3 373602 147980 179840 -1 3407
3409 3 373610 147994 179800 -1 3408
3410 3 373636 148028 179760 -1 3409
3411 3 373642 148042 179720 -1 3410
3412 3 373666 148078 179680 -1 3411
3413 3 373682 148100 179640 -1 3412
3414 3 373443 148381 180160 -1 3402
3415 3 373734 147640 180640 -1 3377
3416 3 373786 147518 180560 -1 3415
3417 3 373792 147498 180520 -1 3416
3418 3 373788 147462 180480 -1 3417
3419 3 373772 147442 180440 -1 3418
3420 3 373764 147402 180360 -1 3419
3421 3 373792 147386 180320 -1 3420
3422 3 373988 147266 180280 -1 3421
3423 3 374863 149077 185360 -1 3070
3424 3 374791 149163 185440 -1 3423
3425 3 374723 149218 185520 -1 3424
3426 3 374657 149332 185600 -1 3425
3427 3 374517 149448 185680 -1 3426
3428 3 374367 149454 185680 -1 3427
3429 3 374297 149482 185720 -1 3428
3430 3 374243 149548 185800 -1 3429
3431 3 374348 149553 185840 -1 3430
3432 3 374379 149578 185880 -1 3431
3433 3 374070 149671 185840 -1 3430
3434 3 373960 149827 185880 -1 3433
3435 3 373728 149907 185880 -1 3434
3436 3 373318 149791 185800 -1 3435
3437 3 373254 149721 185760 -1 3436
3438 3 372950 149731 185760 -1 3437
3439 3 372918 149725 185720 -1 3438
3440 3 372870 149773 185640 -1 3439
3441 3 372918 149785 185600 -1 3440
3442 3 373074 149781 185560 -1 3441
3443 3 373090 149761 185520 -1 3442
3444 3 373090 149773 185480 -1 3443
3445 3 372886 149805 185800 -1 3438
3446 3 372894 149849 185840 -1 3445
3447 3 372866 149873 185880 -1 3446
3448 3 372870 149917 185920 -1 3447
3449 3 372862 149949 185960 -1 3448
3450 3 372834 149977 186000 -1 3449
3451 3 373656 149967 186000 -1 3435
3452 3 373739 150000 186080 -1 3451
3453 3 373739 150030 186160 -1 3452
3454 3 373741 150092 186240 -1 3453
3455 3 377970 146662 191280 -1 2988
3456 3 378036 146588 191280 -1 3455
3457 3 378038 146410 191280 -1 3456
3458 3 378024 146298 191200 -1 3457
3459 3 365369 150627 196600 -1 2429
3460 3 365383 150641 196560 -1 3459
3461 3 365371 150637 196520 -1 3460
3462 3 365343 150669 196440 -1 3461
3463 3 365391 150753 196360 -1 3462
3464 3 365403 150757 196320 -1 3463
3465 3 365395 150765 196280 -1 3464
3466 3 365407 150769 196240 -1 3465
3467 3 365411 150757 196160 -1 3466
3468 3 365379 150765 196080 -1 3467
3469 3 361901 157559 196080 -1 1269
3470 3 361527 158213 196000 -1 3469
3471 3 361507 158261 195840 -1 3470
3472 3 361491 158281 195760 -1 3471
3473 3 361967 157097 196040 -1 3469
3474 3 361991 156993 195880 -1 3473
3475 3 361991 156961 195760 -1 3474
3476 3 346395 163297 183640 -1 544
3477 3 346440 163078 183760 -1 3476
3478 3 346494 162513 183840 -1 3477
3479 3 346476 162843 183920 -1 3478
3480 3 346520 162967 183960 -1 3479
3481 3 346580 162983 184000 -1 3480
3482 3 346664 163031 184040 -1 3481
3483 3 346704 163007 184080 -1 3482
3484 3 346764 163047 184120 -1 3483
3485 3 346800 163091 184160 -1 3484
3486 3 347038 161641 183840 -1 3478
3487 3 346858 161429 183760 -1 3486
3488 3 346861 161381 183720 -1 3487
3489 3 346465 160845 183680 -1 3488
3490 3 346465 160681 183600 -1 3489
3491 3 346491 160593 183560 -1 3490
3492 3 346561 160545 183520 -1 3491
3493 3 346607 160507 183480 -1 3492
3494 3 346627 160455 183440 -1 3493
3495 3 346617 160427 183400 -1 3494
3496 3 346613 160423 183360 -1 3495
3497 3 346613 160459 183280 -1 3496
3498 3 346627 160497 183200 -1 3497
3499 3 346565 160485 183160 -1 3498
3500 3 346624 160502 183120 -1 3499
3501 3 346683 160519 183080 -1 3500
3502 3 346689 160507 183040 -1 3501
3503 3 346870 161236 183600 -1 3488
3504 3 346996 161189 183480 -1 3503
3505 3 347111 161202 183400 -1 3504
3506 3 347350 161045 183360 -1 3505
3507 3 347244 161099 183280 -1 3506
3508 3 347272 161107 183240 -1 3507
3509 3 347312 161139 183200 -1 3508
3510 3 347324 161163 183160 -1 3509
3511 3 347312 161203 183120 -1 3510
3512 3 347240 161275 183080 -1 3511
3513 3 347228 161275 183040 -1 3512
3514 3 347216 161315 183000 -1 3513
3515 3 347232 161315 182960 -1 3514
3516 3 347228 161315 182920 -1 3515
3517 3 347244 161327 182880 -1 3516
3518 3 347268 161371 182840 -1 3517
3519 3 347272 161387 182800 -1 3518
3520 3 347284 161399 182760 -1 3519
3521 3 347284 161403 182720 -1 3520
3522 3 347276 161415 182680 -1 3521
3523 3 347268 161431 182640 -1 3522
3524 3 347268 161451 182600 -1 3523
3525 3 347615 161099 183240 -1 3506
3526 3 347646 161078 183200 -1 3525
3527 3 347660 161120 183120 -1 3526
3528 3 347720 161168 183080 -1 3527
3529 3 347734 161198 183040 -1 3528
3530 3 347736 161228 183000 -1 3529
3531 3 347736 161288 182960 -1 3530
3532 3 347720 161302 182920 -1 3531
3533 3 346327 160425 183760 -1 3487
3534 3 346258 160354 183840 -1 3533
3535 3 346184 160304 183880 -1 3534
3536 3 346032 160152 183920 -1 3535
3537 3 345956 160084 183960 -1 3536
3538 3 345897 160017 184000 -1 3537
3539 3 345731 159613 183960 -1 3538
3540 3 345659 159533 183920 -1 3539
3541 3 345859 159341 183880 -1 3540
3542 3 345899 159291 183840 -1 3541
3543 3 345885 159269 183800 -1 3542
3544 3 345853 159233 183760 -1 3543
3545 3 345809 159207 183720 -1 3544
3546 3 345771 159209 183680 -1 3545
3547 3 345703 159165 183640 -1 3546
3548 3 345663 159087 183600 -1 3547
3549 3 345547 159061 183560 -1 3548
3550 3 345553 159035 183520 -1 3549
3551 3 345537 159015 183480 -1 3550
3552 3 345513 158989 183440 -1 3551
3553 3 345443 158963 183400 -1 3552
3554 3 345401 158979 183360 -1 3553
3555 3 345339 159021 183320 -1 3554
3556 3 345261 159155 183240 -1 3555
3557 3 345237 159177 183200 -1 3556
3558 3 345241 159195 183160 -1 3557
3559 3 345199 159107 183120 -1 3558
3560 3 346740 161365 183800 -1 3487
3561 3 346707 161301 183960 -1 3560
3562 3 346635 161246 184080 -1 3561
3563 3 346461 160594 184080 -1 3562
3564 3 346498 160541 184160 -1 3563
3565 3 346786 160464 184280 -1 3564
3566 3 347036 160114 184200 -1 3565
3567 3 347258 159801 184160 -1 3566
3568 3 347314 159558 184080 -1 3567
3569 3 347283 159310 183960 -1 3568
3570 3 347316 159304 183800 -1 3569
3571 3 347479 159118 183680 -1 3570
3572 3 347491 159018 183640 -1 3571
3573 3 347475 158962 183600 -1 3572
3574 3 347515 158882 183520 -1 3573
3575 3 347643 158794 183440 -1 3574
3576 3 347699 158738 183360 -1 3575
3577 3 347795 158714 183280 -1 3576
3578 3 347827 158698 183240 -1 3577
3579 3 347859 158738 183160 -1 3578
3580 3 347835 158754 183120 -1 3579
3581 3 347715 158746 182960 -1 3580
3582 3 347723 158794 182920 -1 3581
3583 3 347747 158842 182880 -1 3582
3584 3 347755 158858 182840 -1 3583
3585 3 347803 158850 182800 -1 3584
3586 3 347843 158922 182760 -1 3585
3587 3 347923 159002 182720 -1 3586
3588 3 347971 159026 182680 -1 3587
3589 3 348035 159082 182640 -1 3588
3590 3 348088 159131 182600 -1 3589
3591 3 348144 159131 182560 -1 3590
3592 3 348188 159155 182520 -1 3591
3593 3 348368 159259 182480 -1 3592
3594 3 348436 159299 182440 -1 3593
3595 3 348504 159335 182400 -1 3594
3596 3 348536 159375 182360 -1 3595
3597 3 348572 159395 182320 -1 3596
3598 3 348668 159431 182280 -1 3597
3599 3 348872 159459 182240 -1 3598
3600 3 348936 159503 182200 -1 3599
3601 3 349048 159255 182200 -1 3600
3602 3 349215 159320 182240 -1 3601
3603 3 349363 159296 182280 -1 3602
3604 3 349545 159284 182200 -1 3603
3605 3 349583 159308 182160 -1 3604
3606 3 348972 159563 182160 -1 3600
3607 3 349036 159611 182120 -1 3606
3608 3 349168 159551 182080 -1 3607
3609 3 349404 159531 182040 -1 3608
3610 3 349436 159547 182000 -1 3609
3611 3 349480 159543 181960 -1 3610
3612 3 349520 159571 181880 -1 3611
3613 3 349608 159595 181800 -1 3612
3614 3 349700 159607 181760 -1 3613
3615 3 349796 159631 181720 -1 3614
3616 3 349876 159607 181640 -1 3615
3617 3 349888 159643 181560 -1 3616
3618 3 349932 159651 181480 -1 3617
3619 3 350008 159663 181400 -1 3618
3620 3 350064 159627 181320 -1 3619
3621 3 350036 159543 181240 -1 3620
3622 3 350052 159507 181120 -1 3621
3623 3 350064 159523 181080 -1 3622
3624 3 350072 159503 181040 -1 3623
3625 3 350096 159483 180960 -1 3624
3626 3 350124 159471 180920 -1 3625
3627 3 350140 159447 180880 -1 3626
3628 3 350256 159379 180800 -1 3627
3629 3 350276 159359 180720 -1 3628
3630 3 350264 159395 180640 -1 3629
3631 3 350252 159407 180600 -1 3630
3632 3 350092 159479 180560 -1 3631
3633 3 350144 159451 180520 -1 3632
3634 3 350196 159415 180480 -1 3633
3635 3 350228 159391 180440 -1 3634
3636 3 350256 159379 180400 -1 3635
3637 3 350256 159371 180360 -1 3636
3638 3 350272 159371 180320 -1 3637
3639 3 350256 159327 180240 -1 3638
3640 3 350244 159303 180200 -1 3639
3641 3 350236 159311 180160 -1 3640
3642 3 350172 159251 180120 -1 3641
3643 3 350132 159211 180080 -1 3642
3644 3 350104 159207 180040 -1 3643
3645 3 350076 159195 180000 -1 3644
3646 3 350024 159199 179960 -1 3645
3647 3 349920 159303 179920 -1 3646
3648 3 349924 159335 179880 -1 3647
3649 3 349912 159391 179840 -1 3648
3650 3 350564 159171 180800 -1 3628
3651 3 350600 159151 180760 -1 3650
3652 3 350660 159135 180720 -1 3651
3653 3 350716 159067 180680 -1 3652
3654 3 350762 159065 180640 -1 3653
3655 3 350846 159049 180560 -1 3654
3656 3 350910 159001 180480 -1 3655
3657 3 350982 158997 180440 -1 3656
3658 3 350978 159005 180400 -1 3657
3659 3 351026 158985 180320 -1 3658
3660 3 351038 158937 180240 -1 3659
3661 3 351134 158885 180160 -1 3660
3662 3 351174 158837 180120 -1 3661
3663 3 351230 158749 180080 -1 3662
3664 3 351274 158729 180040 -1 3663
3665 3 351318 158625 180000 -1 3664
3666 3 351434 158545 179960 -1 3665
3667 3 351458 158505 179920 -1 3666
3668 3 351514 158561 179880 -1 3667
3669 3 351506 158273 179880 -1 3667
3670 3 351538 158113 179840 -1 3669
3671 3 351590 158049 179800 -1 3670
3672 3 351566 158005 179760 -1 3671
3673 3 351572 158007 179720 -1 3672
3674 3 351620 157955 179680 -1 3673
3675 3 351640 157967 179640 -1 3674
3676 3 351664 157931 179600 -1 3675
3677 3 351888 157819 179560 -1 3676
3678 3 351920 157831 179520 -1 3677
3679 3 351980 157791 179480 -1 3678
3680 3 351992 157803 179400 -1 3679
3681 3 352052 157727 179360 -1 3680
3682 3 352140 157659 179280 -1 3681
3683 3 352160 157599 179240 -1 3682
3684 3 352200 157551 179160 -1 3683
3685 3 352260 157487 179080 -1 3684
3686 3 352360 157467 179040 -1 3685
3687 3 352356 157475 179000 -1 3686
3688 3 352776 157319 179000 -1 3687
3689 3 352915 157236 179040 -1 3688
3690 3 352961 157206 179080 -1 3689
3691 3 353011 157204 179120 -1 3690
3692 3 353305 157192 179160 -1 3691
3693 3 353369 157112 179200 -1 3692
3694 3 353599 156930 179160 -1 3693
3695 3 352316 157427 178880 -1 3687
3696 3 352312 157419 178840 -1 3695
3697 3 352320 157435 178800 -1 3696
3698 3 352332 157435 178760 -1 3697
3699 3 352312 157415 178720 -1 3698
3700 3 352344 157467 178680 -1 3699
3701 3 352340 157451 178640 -1 3700
3702 3 352344 157435 178600 -1 3701
3703 3 352308 157415 178560 -1 3702
3704 3 352332 157435 178520 -1 3703
3705 3 352300 157439 178480 -1 3704
3706 3 352256 157407 178440 -1 3705
3707 3 352188 157403 178400 -1 3706
3708 3 352204 157399 178360 -1 3707
3709 3 352228 157363 178320 -1 3708
3710 3 352320 157271 178280 -1 3709
3711 3 352328 157247 178240 -1 3710
3712 3 352264 157055 178200 -1 3711
3713 3 352140 156895 178160 -1 3712
3714 3 352172 156803 178120 -1 3713
3715 3 352164 156695 178080 -1 3714
3716 3 352188 156543 178040 -1 3715
3717 3 352208 156547 178000 -1 3716
3718 3 352204 156527 177960 -1 3717
3719 3 352252 156551 177920 -1 3718
3720 3 352276 156503 177880 -1 3719
3721 3 352280 156335 177840 -1 3720
3722 3 352296 156287 177800 -1 3721
3723 3 352292 156215 177760 -1 3722
3724 3 352272 156175 177720 -1 3723
3725 3 352204 156143 177640 -1 3724
3726 3 352208 156211 177560 -1 3725
3727 3 352180 156231 177520 -1 3726
3728 3 352208 156215 177480 -1 3727
3729 3 352252 156187 177440 -1 3728
3730 3 352272 156151 177400 -1 3729
3731 3 352272 156095 177360 -1 3730
3732 3 352272 155871 177280 -1 3731
3733 3 352316 155863 177240 -1 3732
3734 3 352664 155891 177200 -1 3733
3735 3 352746 155977 177280 -1 3734
3736 3 352726 156081 177320 -1 3735
3737 3 352738 156097 177360 -1 3736
3738 3 352734 156153 177400 -1 3737
3739 3 352756 155843 177160 -1 3734
3740 3 352680 155903 177080 -1 3739
3741 3 352732 155883 177000 -1 3740
3742 3 352760 155883 176920 -1 3741
3743 3 352856 155883 176800 -1 3742
3744 3 352784 155863 176760 -1 3743
3745 3 352788 155839 176680 -1 3744
3746 3 352712 155471 176680 -1 3745
3747 3 352756 155399 176640 -1 3746
3748 3 352880 155223 176600 -1 3747
3749 3 352908 155175 176560 -1 3748
3750 3 352968 155087 176520 -1 3749
3751 3 352984 155063 176480 -1 3750
3752 3 353020 155055 176440 -1 3751
3753 3 353022 154997 176400 -1 3752
3754 3 353050 154989 176360 -1 3753
3755 3 353054 154973 176320 -1 3754
3756 3 353082 154977 176280 -1 3755
3757 3 353114 155013 176240 -1 3756
3758 3 353118 155029 176200 -1 3757
3759 3 353146 155033 176160 -1 3758
3760 3 353114 154981 176120 -1 3759
3761 3 353146 155021 176080 -1 3760
3762 3 353198 155029 176040 -1 3761
3763 3 353182 155065 176000 -1 3762
3764 3 353190 155109 175960 -1 3763
3765 3 352804 155907 176640 -1 3745
3766 3 352832 155907 176600 -1 3765
3767 3 351800 157603 178400 -1 3707
3768 3 351712 157651 178440 -1 3767
3769 3 351624 157715 178480 -1 3768
3770 3 351596 157787 178520 -1 3769
3771 3 351588 157775 178600 -1 3770
3772 3 351454 157973 179760 -1 3672
3773 3 351259 157794 179800 -1 3772
3774 3 351163 157782 179840 -1 3773
3775 3 351049 157860 179880 -1 3774
3776 3 351005 157816 179920 -1 3775
3777 3 350999 157738 179880 -1 3776
3778 3 350981 157610 179840 -1 3777
3779 3 350927 157512 179880 -1 3778
3780 3 350691 157382 179840 -1 3779
3781 3 350637 157310 179800 -1 3780
3782 3 350937 157506 179920 -1 3779
3783 3 351150 158633 179880 -1 3667
3784 3 351090 158689 179840 -1 3783
3785 3 351114 158741 179800 -1 3784
3786 3 351146 158765 179760 -1 3785
3787 3 351158 158801 179720 -1 3786
3788 3 351226 158821 179680 -1 3787
3789 3 351214 158825 179640 -1 3788
3790 3 351198 158873 179600 -1 3789
3791 3 351198 158913 179560 -1 3790
3792 3 351210 158937 179520 -1 3791
3793 3 351266 158957 179480 -1 3792
3794 3 351250 158989 179440 -1 3793
3795 3 347859 158786 183080 -1 3580
3796 3 348075 158778 183040 -1 3795
3797 3 348051 158818 183000 -1 3796
3798 3 348087 158846 182960 -1 3797
3799 3 348119 158866 182920 -1 3798
3800 3 348191 158902 182880 -1 3799
3801 3 348211 158934 182840 -1 3800
3802 3 348245 158928 182800 -1 3801
3803 3 348425 158912 182760 -1 3802
3804 3 341800 163950 176360 -1 393
3805 3 341881 163873 176440 -1 3804
3806 3 341874 163873 176560 -1 3805
3807 3 341821 163824 176680 -1 3806
3808 3 341763 163794 176760 -1 3807
3809 3 341747 163774 176800 -1 3808
3810 3 341735 163742 176840 -1 3809
3811 3 341703 163710 176880 -1 3810
3812 3 341699 163694 176920 -1 3811
3813 3 341699 163722 176960 -1 3812
3814 3 341695 163718 177000 -1 3813
3815 3 341683 163714 177040 -1 3814
3816 3 341695 163714 177080 -1 3815
3817 3 341691 163726 177120 -1 3816
3818 3 341639 163758 177160 -1 3817
3819 3 341667 163730 177200 -1 3818
3820 3 341695 163706 177240 -1 3819
3821 3 341879 163944 175920 -1 390
3822 3 341955 163870 175880 -1 3821
3823 3 341957 163906 175800 -1 3822
3824 3 341915 163932 175760 -1 3823
3825 3 341775 163980 175720 -1 3824
3826 3 341795 163876 175680 -1 3825
3827 3 341779 163868 175640 -1 3826
3828 3 340575 163245 174320 -1 379
3829 3 340627 163181 174400 -1 3828
3830 3 340674 163056 174520 -1 3829
3831 3 340675 163063 174560 -1 3830
3832 3 340812 163013 174600 -1 3831
3833 3 341126 162832 174640 -1 3832
3834 3 341204 162689 174600 -1 3833
3835 3 341238 162604 174520 -1 3834
3836 3 341323 162465 174440 -1 3835
3837 3 341663 162469 174440 -1 3836
3838 3 341589 162454 174480 -1 3837
3839 3 341597 162418 174560 -1 3838
3840 3 341629 162418 174600 -1 3839
3841 3 341641 162432 174640 -1 3840
3842 3 341663 162490 174680 -1 3841
3843 3 341709 162542 174720 -1 3842
3844 3 341729 162540 174760 -1 3843
3845 3 341757 162564 174840 -1 3844
3846 3 341733 162568 174920 -1 3845
3847 3 341756 162309 174480 -1 3837
3848 3 341991 162187 174520 -1 3847
3849 3 342155 162147 174560 -1 3848
3850 3 342227 162024 174600 -1 3849
3851 3 342347 161979 174560 -1 3850
3852 3 342414 161925 174440 -1 3851
3853 3 342588 161815 174400 -1 3852
3854 3 342848 161907 174400 -1 3853
3855 3 343004 161911 174400 -1 3854
3856 3 343024 161915 174360 -1 3855
3857 3 343028 161895 174320 -1 3856
3858 3 343016 161871 174280 -1 3857
3859 3 343028 161835 174240 -1 3858
3860 3 343100 161775 174200 -1 3859
3861 3 343188 161723 174160 -1 3860
3862 3 343276 161723 174080 -1 3861
3863 3 342876 161911 174440 -1 3854
3864 3 342920 161903 174480 -1 3863
3865 3 342920 161883 174560 -1 3864
3866 3 342924 161855 174640 -1 3865
3867 3 342948 161883 174680 -1 3866
3868 3 342992 161875 174720 -1 3867
3869 3 343000 161891 174760 -1 3868
3870 3 343008 161883 174800 -1 3869
3871 3 343028 161907 174840 -1 3870
3872 3 342435 161982 174720 -1 3850
3873 3 342555 161868 174800 -1 3872
3874 3 342657 161626 174840 -1 3873
3875 3 342825 161362 174840 -1 3874
3876 3 342877 161326 174880 -1 3875
3877 3 342865 161342 174920 -1 3876
3878 3 342925 161318 174960 -1 3877
3879 3 343041 161234 175000 -1 3878
3880 3 343241 161146 175000 -1 3879
3881 3 343265 161146 174960 -1 3880
3882 3 343289 161170 174920 -1 3881
3883 3 343369 161158 174840 -1 3882
3884 3 343445 161154 174800 -1 3883
3885 3 343741 161162 174760 -1 3884
3886 3 343913 161070 174760 -1 3885
3887 3 344097 160982 174800 -1 3886
3888 3 344217 160990 174760 -1 3887
3889 3 344481 161094 174720 -1 3888
3890 3 344593 161130 174760 -1 3889
3891 3 344605 161146 174800 -1 3890
3892 3 344593 161154 174840 -1 3891
3893 3 344657 161198 174880 -1 3892
3894 3 344669 161230 174920 -1 3893
3895 3 344729 161222 174960 -1 3894
3896 3 344813 161202 175040 -1 3895
3897 3 344925 161402 175040 -1 3896
3898 3 344945 161406 175000 -1 3897
3899 3 344989 161422 174960 -1 3898
3900 3 345005 161446 174920 -1 3899
3901 3 345097 161682 174880 -1 3900
3902 3 345172 161603 174920 -1 3901
3903 3 345190 161557 174960 -1 3902
3904 3 345234 161517 175000 -1 3903
3905 3 345246 161519 175040 -1 3904
3906 3 344869 161146 175080 -1 3896
3907 3 344893 161086 175120 -1 3906
3908 3 344917 161050 175160 -1 3907
3909 3 344981 160942 175200 -1 3908
3910 3 344613 161438 174880 -1 3893
3911 3 343721 161066 174680 -1 3885
3912 3 343685 161062 174640 -1 3911
3913 3 343653 161026 174600 -1 3912
3914 3 343057 161170 175040 -1 3879
3915 3 343001 161154 175080 -1 3914
3916 3 342949 161030 175120 -1 3915
3917 3 342965 160978 175160 -1 3916
3918 3 342969 160850 175200 -1 3917
3919 3 343040 160735 175320 -1 3918
3920 3 343058 160559 175320 -1 3919
3921 3 343270 160605 175200 -1 3920
3922 3 343092 160519 175360 -1 3920
3923 3 343078 160489 175400 -1 3922
3924 3 343086 160455 175520 -1 3923
3925 3 343118 160513 175640 -1 3924
3926 3 343144 160487 175680 -1 3925
3927 3 343124 160449 175720 -1 3926
3928 3 343198 160451 175760 -1 3927
3929 3 343248 160461 175800 -1 3928
3930 3 341255 162353 174360 -1 3836
3931 3 340520 163085 174600 -1 3831
3932 3 340534 162988 174680 -1 3931
3933 3 340489 162954 174760 -1 3932
3934 3 340363 162909 174800 -1 3933
3935 3 340176 162923 174760 -1 3934
3936 3 340052 162873 174720 -1 3935
3937 3 339918 162721 174640 -1 3936
3938 3 339863 162559 174560 -1 3937
3939 3 339855 162425 174600 -1 3938
3940 3 339787 162324 174680 -1 3939
3941 3 339644 162264 174760 -1 3940
3942 3 339632 162208 174840 -1 3941
3943 3 339563 162160 174960 -1 3942
3944 3 339427 162003 175000 -1 3943
3945 3 339433 161941 174960 -1 3944
3946 3 339429 161957 174920 -1 3945
3947 3 339501 161889 174880 -1 3946
3948 3 339577 161813 174840 -1 3947
3949 3 339685 161817 174800 -1 3948
3950 3 339797 161725 174760 -1 3949
3951 3 339917 161685 174720 -1 3950
3952 3 340229 161545 174720 -1 3951
3953 3 340241 161509 174760 -1 3952
3954 3 340289 161449 174800 -1 3953
3955 3 340337 161401 174840 -1 3954
3956 3 340397 161345 174880 -1 3955
3957 3 340433 161297 174920 -1 3956
3958 3 340449 161285 174960 -1 3957
3959 3 340437 161237 175040 -1 3958
3960 3 340441 161217 175120 -1 3959
3961 3 340481 161173 175160 -1 3960
3962 3 340525 161129 175200 -1 3961
3963 3 340625 161017 175320 -1 3962
3964 3 340589 160989 175360 -1 3963
3965 3 339369 161993 175040 -1 3944
3966 3 339313 161973 175080 -1 3965
3967 3 339253 161965 175120 -1 3966
3968 3 339177 161985 175160 -1 3967
3969 3 339189 161973 175200 -1 3968
3970 3 339294 161892 175320 -1 3969
3971 3 339254 161890 175360 -1 3970
3972 3 339108 161850 175400 -1 3971
3973 3 339016 161862 175440 -1 3972
3974 3 338994 161838 175480 -1 3973
3975 3 338982 161804 175520 -1 3974
3976 3 338846 161710 175560 -1 3975
3977 3 338714 161630 175600 -1 3976
3978 3 338668 161608 175640 -1 3977
3979 3 338652 161588 175680 -1 3978
3980 3 339620 163033 171040 -1 352
3981 3 339699 163004 171120 -1 3980
3982 3 339783 162947 171200 -1 3981
3983 3 339815 162889 171280 -1 3982
3984 3 339826 162852 171320 -1 3983
3985 3 339844 162840 171360 -1 3984
3986 3 339858 162828 171400 -1 3985
3987 3 339884 162800 171440 -1 3986
3988 3 339898 162760 171480 -1 3987
3989 3 339938 162738 171520 -1 3988
3990 3 339974 162728 171560 -1 3989
3991 3 339982 162684 171600 -1 3990
3992 3 339976 162594 171640 -1 3991
3993 3 338828 162240 170160 -1 348
3994 3 338834 162252 170320 -1 3993
3995 3 338779 162164 170400 -1 3994
3996 3 338797 162154 170440 -1 3995
3997 3 338766 162175 170480 -1 3996
3998 3 338743 162183 170520 -1 3997
3999 3 338707 162177 170560 -1 3998
4000 3 338659 162171 170600 -1 3999
4001 3 338607 162175 170640 -1 4000
4002 3 338593 162175 170680 -1 4001
4003 3 338539 162134 170720 -1 4002
4004 3 338502 162124 170760 -1 4003
4005 3 338432 162128 170840 -1 4004
4006 3 338319 162150 170880 -1 4005
4007 3 338376 162116 170920 -1 4006
4008 3 338361 162085 170960 -1 4007
4009 3 338306 162054 171000 -1 4008
4010 3 338190 162002 171040 -1 4009
4011 3 338305 161949 171120 -1 4010
4012 3 341209 162454 161480 -1 232
4013 3 341194 162533 161440 -1 4012
4014 3 341037 162460 161440 -1 4013
4015 3 340951 162440 161480 -1 4014
4016 3 340829 162394 161400 -1 4015
4017 3 340737 162302 161440 -1 4016
4018 3 340659 162292 161480 -1 4017
4019 3 340547 162368 161520 -1 4018
4020 3 340521 162442 161560 -1 4019
4021 3 340513 162522 161600 -1 4020
4022 3 340467 162552 161640 -1 4021
4023 3 340703 162242 161400 -1 4017
4024 3 340683 162192 161360 -1 4023
4025 3 340625 162150 161320 -1 4024
4026 3 340581 162208 161280 -1 4025
4027 3 340337 162192 161320 -1 4026
4028 3 340255 162208 161360 -1 4027
4029 3 340201 162162 161400 -1 4028
4030 3 340055 162162 161440 -1 4029
4031 3 340007 162188 161480 -1 4030
4032 3 339977 162228 161520 -1 4031
4033 3 339961 162262 161560 -1 4032
4034 3 339915 162348 161600 -1 4033
4035 3 339839 162462 161640 -1 4034
4036 3 339817 162504 161680 -1 4035
4037 3 339785 162600 161640 -1 4036
4038 3 339811 162590 161600 -1 4037
4039 3 339835 162608 161560 -1 4038
4040 3 339745 162540 161720 -1 4036
4041 3 339667 162558 161760 -1 4040
4042 3 339643 162578 161800 -1 4041
4043 3 339513 162576 161880 -1 4042
4044 3 339480 162568 161920 -1 4043
4045 3 339430 162555 161960 -1 4044
4046 3 339380 162519 162000 -1 4045
4047 3 339363 162497 162040 -1 4046
4048 4 347410 161209 151600 -1 188
4049 4 347619 161131 151480 -1 4048
4050 4 347841 161024 151360 -1 4049
4051 4 348073 160920 151200 -1 4050
4052 4 348140 160904 151120 -1 4051
4053 2 347754 160591 151080 -1 4052
4054 2 347699 160478 151000 -1 4053
4055 2 347663 160434 150960 -1 4054
4056 2 347719 160442 150920 -1 4055
4057 2 347687 160474 150880 -1 4056
4058 2 347583 160338 150840 -1 4057
4059 2 347711 160234 150800 -1 4058
4060 2 347727 160050 150760 -1 4059
4061 2 347487 159554 150720 -1 4060
4062 2 347263 159242 150760 -1 4061
4063 2 347183 159178 150800 -1 4062
4064 2 346823 158954 150880 -1 4063
4065 2 346695 158858 150840 -1 4064
4066 2 346687 158874 150800 -1 4065
4067 2 346583 158842 150760 -1 4066
4068 2 346631 158730 150680 -1 4067
4069 2 346503 158690 150640 -1 4068
4070 2 346503 158738 150560 -1 4069
4071 2 346623 158906 150520 -1 4070
4072 2 346671 158858 150480 -1 4071
4073 2 346727 158970 150440 -1 4072
4074 2 346663 159018 150400 -1 4073
4075 2 346687 159114 150360 -1 4074
4076 2 346655 159186 150280 -1 4075
4077 2 346775 159202 150240 -1 4076
4078 2 346615 159090 150200 -1 4077
4079 2 346583 158746 150160 -1 4078
4080 2 346455 158450 150120 -1 4079
4081 2 346175 158026 150120 -1 4080
4082 2 345695 157810 150200 -1 4081
4083 2 345655 157770 150240 -1 4082
4084 2 345335 157538 150320 -1 4083
4085 2 345119 157218 150400 -1 4084
4086 2 344983 157026 150440 -1 4085
4087 2 344863 156834 150480 -1 4086
4088 2 344743 156650 150520 -1 4087
4089 2 344583 156450 150560 -1 4088
4090 2 344455 156186 150640 -1 4089
4091 2 344095 155770 150720 -1 4090
4092 2 344079 155698 150760 -1 4091
4093 2 343943 155554 150800 -1 4092
4094 2 343871 155450 150840 -1 4093
4095 2 343679 155146 150880 -1 4094
4096 2 343255 154722 150920 -1 4095
4097 2 342711 154170 150920 -1 4096
4098 2 342583 153738 150920 -1 4097
4099 2 342439 153514 150960 -1 4098
4100 2 342311 153138 150920 -1 4099
4101 2 342167 152874 150880 -1 4100
4102 2 342231 152322 150840 -1 4101
4103 2 341863 151818 150880 -1 4102
4104 2 341639 151562 150920 -1 4103
4105 2 341551 151354 150960 -1 4104
4106 2 341463 151202 151040 -1 4105
4107 2 341463 151210 151080 -1 4106
4108 2 341391 150986 151160 -1 4107
4109 2 341303 150938 151240 -1 4108
4110 2 341239 150730 151320 -1 4109
4111 2 341247 150690 151400 -1 4110
4112 2 341175 150458 151480 -1 4111
4113 2 341135 149954 151560 -1 4112
4114 2 341063 149882 151640 -1 4113
4115 2 341055 149706 151720 -1 4114
4116 2 341063 149522 151800 -1 4115
4117 2 340999 148994 151880 -1 4116
4118 2 340983 148914 151840 -1 4117
4119 2 341031 148914 151800 -1 4118
4120 2 341047 148874 151760 -1 4119
4121 2 341047 148834 151720 -1 4120
4122 2 340983 148626 151640 -1 4121
4123 2 340999 148666 151560 -1 4122
4124 2 341095 148690 151480 -1 4123
4125 2 341143 148618 151440 -1 4124
4126 2 341151 148658 151400 -1 4125
4127 2 341087 148178 151400 -1 4126
4128 2 340975 147778 151400 -1 4127
4129 2 340991 147458 151440 -1 4128
4130 2 340967 147218 151480 -1 4129
4131 2 340975 147082 151520 -1 4130
4132 2 341171 147088 151520 -1 4131
4133 2 341235 147076 151440 -1 4132
4134 2 341259 147028 151400 -1 4133
4135 2 341331 146992 151360 -1 4134
4136 2 341335 146724 151240 -1 4135
4137 2 341319 146588 151120 -1 4136
4138 2 341322 146445 151040 -1 4137
4139 2 341356 146087 151000 -1 4138
4140 2 341424 145799 150960 -1 4139
4141 2 341506 145669 150920 -1 4140
4142 2 341674 145553 150840 -1 4141
4143 2 341808 145407 150800 -1 4142
4144 2 341916 145139 150760 -1 4143
4145 2 342100 144813 150720 -1 4144
4146 2 342184 144627 150760 -1 4145
4147 2 342220 144303 150800 -1 4146
4148 2 342283 144242 150760 -1 4147
4149 2 342329 144250 150720 -1 4148
4150 2 342443 144390 150680 -1 4149
4151 2 342579 144530 150640 -1 4150
4152 2 342587 144518 150600 -1 4151
4153 2 342663 144494 150560 -1 4152
4154 2 342859 144266 150520 -1 4153
4155 2 342939 144174 150480 -1 4154
4156 2 343103 143810 150440 -1 4155
4157 2 343335 143722 150400 -1 4156
4158 2 343441 143750 150360 -1 4157
4159 2 343553 143772 150320 -1 4158
4160 2 343575 143838 150280 -1 4159
4161 2 343685 143748 150240 -1 4160
4162 2 343777 143648 150200 -1 4161
4163 2 343793 143610 150160 -1 4162
4164 2 343745 143522 150120 -1 4163
4165 2 343717 143348 150080 -1 4164
4166 2 343741 143124 150040 -1 4165
4167 2 343839 143018 150080 -1 4166
4168 2 344077 142880 150120 -1 4167
4169 2 344175 142660 150120 -1 4168
4170 2 344313 142510 150160 -1 4169
4171 2 344477 142410 150160 -1 4170
4172 2 344583 142282 150200 -1 4171
4173 2 344643 142130 150120 -1 4172
4174 2 344659 141994 150080 -1 4173
4175 2 344717 141840 150080 -1 4174
4176 2 344771 141726 150040 -1 4175
4177 2 344861 141660 150080 -1 4176
4178 2 344973 141622 150160 -1 4177
4179 2 345039 141544 150160 -1 4178
4180 2 345055 141434 150200 -1 4179
4181 2 345069 141362 150240 -1 4180
4182 2 345069 141318 150160 -1 4181
4183 2 345043 141234 150120 -1 4182
4184 2 345028 141112 150160 -1 4183
4185 2 344996 140928 150200 -1 4184
4186 2 345040 140616 150200 -1 4185
4187 2 345048 140528 150120 -1 4186
4188 2 345012 139968 150120 -1 4187
4189 2 344912 139784 150200 -1 4188
4190 2 344939 139637 150240 -1 4189
4191 2 344965 139533 150280 -1 4190
4192 2 344937 139301 150320 -1 4191
4193 2 344877 139133 150360 -1 4192
4194 2 344791 138945 150400 -1 4193
4195 2 344653 138769 150440 -1 4194
4196 2 344550 138660 150480 -1 4195
4197 2 344446 138492 150520 -1 4196
4198 2 344382 138290 150560 -1 4197
4199 2 344300 138090 150600 -1 4198
4200 2 344232 137900 150640 -1 4199
4201 2 344154 137634 150680 -1 4200
4202 2 344010 137208 150720 -1 4201
4203 2 343962 136928 150760 -1 4202
4204 2 343995 136511 150800 -1 4203
4205 2 344019 136273 150760 -1 4204
4206 2 344093 135649 150760 -1 4205
4207 2 344077 135481 150720 -1 4206
4208 2 344189 135419 150640 -1 4207
4209 2 344363 135467 150600 -1 4208
4210 2 344429 135153 150640 -1 4209
4211 2 344317 134913 150680 -1 4210
4212 2 344157 134615 150720 -1 4211
4213 2 344073 134389 150760 -1 4212
4214 2 344055 134277 150800 -1 4213
4215 2 344031 134145 150840 -1 4214
4216 2 343985 134031 150880 -1 4215
4217 2 343935 133909 150920 -1 4216
4218 2 343997 133865 151000 -1 4217
4219 2 343991 133609 151080 -1 4218
4220 2 343895 133373 151120 -1 4219
4221 2 343808 133158 151160 -1 4220
4222 2 343718 133104 151200 -1 4221
4223 2 343819 133137 151240 -1 4222
4224 2 343781 133111 151280 -1 4223
4225 2 343775 133097 151320 -1 4224
4226 2 343849 133109 151360 -1 4225
4227 2 343873 133045 151400 -1 4226
4228 2 343504 132808 151240 -1 4222
4229 2 343309 132647 151280 -1 4228
4230 2 343263 132537 151320 -1 4229
4231 2 343257 132525 151360 -1 4230
4232 2 343303 132579 151400 -1 4231
4233 2 343265 132569 151440 -1 4232
4234 2 343173 132507 151480 -1 4233
4235 2 343047 132503 151520 -1 4234
4236 2 343053 132495 151560 -1 4235
4237 2 343007 132477 151600 -1 4236
4238 2 342729 132591 151640 -1 4237
4239 2 342627 132613 151680 -1 4238
4240 2 342505 132579 151760 -1 4239
4241 2 342475 132529 151800 -1 4240
4242 2 342429 132437 151840 -1 4241
4243 2 342495 132343 151920 -1 4242
4244 2 342517 132313 151960 -1 4243
4245 2 342547 132301 152000 -1 4244
4246 2 342569 132319 152040 -1 4245
4247 2 342567 132215 152080 -1 4246
4248 2 342677 132145 152120 -1 4247
4249 2 342727 132127 152160 -1 4248
4250 2 342803 132131 152200 -1 4249
4251 2 342803 132131 152240 -1 4250
4252 2 342803 132131 152280 -1 4251
4253 2 342803 132131 152320 -1 4252
4254 2 342811 131861 152360 -1 4253
4255 2 342777 131795 152440 -1 4254
4256 2 342790 131773 152480 -1 4255
4257 2 342654 131533 152520 -1 4256
4258 2 342676 131485 152560 -1 4257
4259 2 342684 131429 152600 -1 4258
4260 2 342684 131387 152640 -1 4259
4261 2 342629 131315 152680 -1 4260
4262 2 342551 131483 152720 -1 4261
4263 2 342567 131509 152680 -1 4262
4264 2 342917 132193 152360 -1 4253
4265 2 342983 132201 152400 -1 4264
4266 2 343021 132187 152480 -1 4265
4267 2 343025 132153 152560 -1 4266
4268 2 343073 132077 152640 -1 4267
4269 2 343093 132007 152680 -1 4268
4270 2 343105 131963 152720 -1 4269
4271 2 343155 131875 152800 -1 4270
4272 2 343229 131799 152840 -1 4271
4273 2 343269 131783 152880 -1 4272
4274 2 343271 131779 152920 -1 4273
4275 2 343276 131764 152960 -1 4274
4276 2 343401 131687 152960 -1 4275
4277 2 343557 131641 153000 -1 4276
4278 2 343605 131615 153040 -1 4277
4279 2 343593 131547 153080 -1 4278
4280 2 343641 131515 153120 -1 4279
4281 2 343695 131511 153160 -1 4280
4282 2 343677 131481 153200 -1 4281
4283 2 343701 131511 153240 -1 4282
4284 2 343719 131509 153280 -1 4283
4285 2 343727 131509 153320 -1 4284
4286 2 343727 131511 153360 -1 4285
4287 2 343761 131535 153440 -1 4286
4288 2 343827 131603 153520 -1 4287
4289 2 343915 131649 153600 -1 4288
4290 2 343871 131607 153640 -1 4289
4291 2 343941 131729 153680 -1 4290
4292 2 344017 131759 153720 -1 4291
4293 2 344041 131727 153760 -1 4292
4294 2 344053 131771 153800 -1 4293
4295 2 344195 131807 153880 -1 4294
4296 2 344247 131777 153840 -1 4295
4297 2 344309 131757 153800 -1 4296
4298 2 344391 131691 153760 -1 4297
4299 2 344423 131665 153720 -1 4298
4300 2 344421 131643 153680 -1 4299
4301 2 344486 131457 153720 -1 4300
4302 2 344522 131359 153760 -1 4301
4303 2 344662 131145 153800 -1 4302
4304 2 344924 130981 153840 -1 4303
4305 2 344960 130973 153880 -1 4304
4306 2 344990 130987 153960 -1 4305
4307 2 345026 130973 154000 -1 4306
4308 2 345094 130933 154040 -1 4307
4309 2 345132 130865 154080 -1 4308
4310 2 345228 130795 154120 -1 4309
4311 2 345358 130783 154040 -1 4310
4312 2 345440 130725 154000 -1 4311
4313 2 345504 130709 153960 -1 4312
4314 2 345576 130695 153920 -1 4313
4315 2 345638 130677 153880 -1 4314
4316 2 345656 130675 153840 -1 4315
4317 2 344640 131073 153840 -1 4303
4318 2 344562 131111 153920 -1 4317
4319 2 344496 131127 153960 -1 4318
4320 2 344498 131133 154000 -1 4319
4321 2 344496 131149 154040 -1 4320
4322 2 344480 131153 154080 -1 4321
4323 2 343281 131749 153000 -1 4275
4324 2 343263 131709 153080 -1 4323
4325 2 343239 131691 153160 -1 4324
4326 2 343101 131703 153200 -1 4325
4327 2 343024 131545 153240 -1 4326
4328 2 342904 131467 153280 -1 4327
4329 2 342888 131457 153320 -1 4328
4330 2 342890 131453 153400 -1 4329
4331 2 342888 131381 153480 -1 4330
4332 2 342884 131355 153520 -1 4331
4333 2 342852 131317 153560 -1 4332
4334 2 342834 131309 153600 -1 4333
4335 2 343156 131753 153240 -1 4326
4336 2 343474 132672 151160 -1 4228
4337 2 343392 132454 151200 -1 4336
4338 2 343442 132078 151160 -1 4337
4339 2 343542 131738 151120 -1 4338
4340 2 343860 131532 151160 -1 4339
4341 2 344098 131152 151080 -1 4340
4342 2 344224 130706 151040 -1 4341
4343 2 344298 130548 151080 -1 4342
4344 2 344306 130428 151120 -1 4343
4345 2 344300 130182 151080 -1 4344
4346 2 344308 130106 151040 -1 4345
4347 2 344352 130030 151000 -1 4346
4348 2 344340 129998 150960 -1 4347
4349 2 344264 129894 150920 -1 4348
4350 2 344584 129706 150960 -1 4349
4351 2 344860 129398 151000 -1 4350
4352 2 344908 129178 150960 -1 4351
4353 2 344892 128922 150920 -1 4352
4354 2 345344 128846 150960 -1 4353
4355 2 345436 128626 150920 -1 4354
4356 2 345748 128562 150880 -1 4355
4357 2 345992 128454 150840 -1 4356
4358 2 346140 128378 150800 -1 4357
4359 2 346208 128362 150760 -1 4358
4360 2 346212 128338 150720 -1 4359
4361 2 346344 128514 150680 -1 4360
4362 2 346588 128594 150640 -1 4361
4363 2 346966 128532 150600 -1 4362
4364 2 347138 128650 150560 -1 4363
4365 2 347503 128302 150560 -1 4364
4366 2 347835 128266 150520 -1 4365
4367 2 348049 128290 150480 -1 4366
4368 2 348242 128312 150440 -1 4367
4369 2 348390 128108 150440 -1 4368
4370 2 348728 127932 150440 -1 4369
4371 2 349132 127608 150440 -1 4370
4372 2 349468 127400 150440 -1 4371
4373 2 349810 127594 150320 -1 4372
4374 2 350082 127192 150320 -1 4373
4375 2 350364 126892 150320 -1 4374
4376 2 350596 126678 150320 -1 4375
4377 2 350874 126358 150320 -1 4376
4378 2 350843 126236 150360 -1 4377
4379 2 350837 126134 150400 -1 4378
4380 2 350747 125962 150440 -1 4379
4381 2 350755 125516 150480 -1 4380
4382 2 350661 125158 150520 -1 4381
4383 2 350639 124996 150560 -1 4382
4384 2 350548 124814 150600 -1 4383
4385 2 350482 124606 150640 -1 4384
4386 2 350390 124402 150680 -1 4385
4387 2 350286 124146 150720 -1 4386
4388 2 350314 124006 150760 -1 4387
4389 2 350342 123954 150800 -1 4388
4390 2 350380 123874 150840 -1 4389
4391 2 350404 123698 150880 -1 4390
4392 2 350304 123500 150920 -1 4391
4393 2 350474 123192 150960 -1 4392
4394 2 350706 123108 151000 -1 4393
4395 2 350776 122972 151040 -1 4394
4396 2 350944 122674 151080 -1 4395
4397 2 351062 122432 151120 -1 4396
4398 2 351164 122082 151040 -1 4397
4399 2 351184 121840 151000 -1 4398
4400 2 351398 121500 151000 -1 4399
4401 2 351616 121150 151040 -1 4400
4402 2 351636 121056 151080 -1 4401
4403 2 351726 120918 151120 -1 4402
4404 2 351762 120866 151160 -1 4403
4405 2 351902 120678 151200 -1 4404
4406 2 352046 120408 151240 -1 4405
4407 2 352278 120184 151280 -1 4406
4408 2 352542 119808 151320 -1 4407
4409 2 352830 119408 151360 -1 4408
4410 2 352738 119240 151320 -1 4409
4411 2 352800 119206 151360 -1 4410
4412 2 352850 119142 151400 -1 4411
4413 2 352894 119090 151440 -1 4412
4414 2 352954 118988 151480 -1 4413
4415 2 353072 118848 151520 -1 4414
4416 2 353184 118790 151560 -1 4415
4417 2 353420 118534 151680 -1 4416
4418 2 353498 118374 151720 -1 4417
4419 2 353488 118236 151680 -1 4418
4420 2 353518 118136 151640 -1 4419
4421 2 353524 118040 151600 -1 4420
4422 2 353490 118080 151520 -1 4421
4423 2 353502 118122 151440 -1 4422
4424 2 353474 118040 151400 -1 4423
4425 2 353310 117870 151320 -1 4424
4426 2 353296 117766 151280 -1 4425
4427 2 353469 117662 151240 -1 4426
4428 2 353781 117300 151280 -1 4427
4429 2 353903 117052 151360 -1 4428
4430 2 354107 116864 151400 -1 4429
4431 2 354051 116798 151480 -1 4430
4432 2 354125 116798 151520 -1 4431
4433 2 354137 116786 151560 -1 4432
4434 2 354179 116788 151600 -1 4433
4435 2 354288 116674 151640 -1 4434
4436 2 354330 116638 151680 -1 4435
4437 2 353573 117590 151200 -1 4427
4438 2 353683 117542 151160 -1 4437
4439 2 353719 117528 151080 -1 4438
4440 2 353703 117540 151040 -1 4439
4441 2 353693 117608 151000 -1 4440
4442 2 353219 117184 150960 -1 4441
4443 2 353403 117404 150920 -1 4442
4444 2 353491 117648 150880 -1 4443
4445 2 353555 117744 150840 -1 4444
4446 2 353499 117860 150800 -1 4445
4447 2 353423 118008 150760 -1 4446
4448 2 353391 118008 150720 -1 4447
4449 2 353523 118232 150680 -1 4448
4450 2 353609 118392 150640 -1 4449
4451 2 353727 118590 150600 -1 4450
4452 2 353835 118754 150560 -1 4451
4453 2 353953 118944 150520 -1 4452
4454 2 354077 119120 150480 -1 4453
4455 2 354171 119322 150440 -1 4454
4456 2 354273 119516 150400 -1 4455
4457 2 354321 119610 150360 -1 4456
4458 2 354341 119730 150320 -1 4457
4459 2 354357 119824 150280 -1 4458
4460 2 354371 119892 150240 -1 4459
4461 2 354343 119912 150200 -1 4460
4462 2 354291 119904 150160 -1 4461
4463 2 354191 119832 150120 -1 4462
4464 2 354145 119734 150080 -1 4463
4465 2 354141 119614 150040 -1 4464
4466 2 354079 119582 150000 -1 4465
4467 2 353941 119488 149960 -1 4466
4468 2 353824 119376 149920 -1 4467
4469 2 353682 119270 149880 -1 4468
4470 2 353566 119120 149840 -1 4469
4471 2 353426 119010 149800 -1 4470
4472 2 353320 118908 149760 -1 4471
4473 2 353174 118758 149720 -1 4472
4474 2 353042 118630 149680 -1 4473
4475 2 352890 118522 149640 -1 4474
4476 2 352784 118408 149600 -1 4475
4477 2 352734 118310 149560 -1 4476
4478 2 352692 118286 149520 -1 4477
4479 2 352730 118316 149480 -1 4478
4480 2 352766 118322 149440 -1 4479
4481 2 352784 118318 149400 -1 4480
4482 2 352840 118292 149360 -1 4481
4483 2 352858 118280 149320 -1 4482
4484 2 352824 118208 149280 -1 4483
4485 2 352716 118114 149240 -1 4484
4486 2 352848 118174 149200 -1 4485
4487 2 352902 118188 149160 -1 4486
4488 2 352904 118182 149120 -1 4487
4489 2 352876 118146 149080 -1 4488
4490 2 352786 118090 149040 -1 4489
4491 2 352742 118002 149000 -1 4490
4492 2 352696 117944 148960 -1 4491
4493 2 352682 117964 148920 -1 4492
4494 2 352658 117996 148840 -1 4493
4495 2 352674 118066 148760 -1 4494
4496 2 352774 118102 148720 -1 4495
4497 2 352812 118102 148680 -1 4496
4498 2 352862 118148 148560 -1 4497
4499 2 352880 118160 148520 -1 4498
4500 2 352890 118186 148440 -1 4499
4501 2 352936 118210 148360 -1 4500
4502 2 352952 118208 148240 -1 4501
4503 2 352926 118232 148080 -1 4502
4504 2 352890 118226 147960 -1 4503
4505 2 352820 118304 147880 -1 4504
4506 2 352630 118512 147800 -1 4505
4507 2 352562 118558 147760 -1 4506
4508 2 352496 118570 147680 -1 4507
4509 2 352496 118570 147600 -1 4508
4510 2 352462 118586 147520 -1 4509
4511 2 352354 118576 147440 -1 4510
4512 2 347212 128866 150520 -1 4364
4513 2 347260 129020 150480 -1 4512
4514 2 344322 130296 151160 -1 4344
4515 2 344326 130280 151240 -1 4514
4516 2 344298 130188 151360 -1 4515
4517 2 344342 130208 151440 -1 4516
4518 2 344286 130236 151560 -1 4517
4519 2 344222 130116 151640 -1 4518
4520 2 344244 130050 151680 -1 4519
4521 2 344539 135573 150560 -1 4209
4522 2 344653 135765 150520 -1 4521
4523 2 344745 135923 150480 -1 4522
4524 2 344791 136069 150440 -1 4523
4525 2 344777 136179 150400 -1 4524
4526 2 344825 136327 150360 -1 4525
4527 2 344853 136433 150320 -1 4526
4528 2 344955 136567 150280 -1 4527
4529 2 344995 136615 150240 -1 4528
4530 2 345003 136685 150200 -1 4529
4531 2 345019 136719 150160 -1 4530
4532 2 345025 136717 150120 -1 4531
4533 2 345019 136719 150080 -1 4532
4534 2 345007 136673 150040 -1 4533
4535 2 344947 136631 150000 -1 4534
4536 2 344911 136603 149960 -1 4535
4537 2 344855 136517 149920 -1 4536
4538 2 344765 136379 149880 -1 4537
4539 2 344703 136293 149840 -1 4538
4540 2 344665 136121 149800 -1 4539
4541 2 344537 135915 149760 -1 4540
4542 2 344413 135733 149720 -1 4541
4543 2 344349 135575 149680 -1 4542
4544 2 344217 135427 149640 -1 4543
4545 2 344051 135305 149600 -1 4544
4546 2 343929 135155 149520 -1 4545
4547 2 343913 134831 149480 -1 4546
4548 2 343899 134725 149440 -1 4547
4549 2 343921 134645 149400 -1 4548
4550 2 343923 134567 149360 -1 4549
4551 2 344001 134473 149320 -1 4550
4552 2 344091 134313 149280 -1 4551
4553 2 344229 134157 149320 -1 4552
4554 2 344227 134013 149280 -1 4553
4555 2 344331 133941 149240 -1 4554
4556 2 344591 134043 149280 -1 4555
4557 2 344641 134109 149320 -1 4556
4558 2 344761 134319 149360 -1 4557
4559 2 344783 134435 149320 -1 4558
4560 2 344819 134587 149360 -1 4559
4561 2 344820 134580 149400 -1 4560
4562 2 344795 134595 149440 -1 4561
4563 2 344785 134599 149480 -1 4562
4564 2 342227 144104 150840 -1 4147
4565 2 342225 144018 150880 -1 4564
4566 2 342235 143992 150920 -1 4565
4567 2 342251 144018 150960 -1 4566
4568 2 342299 144066 151000 -1 4567
4569 2 342351 144082 151040 -1 4568
4570 2 342363 144092 151080 -1 4569
4571 2 342343 144092 151160 -1 4570
4572 2 342353 144086 151240 -1 4571
4573 2 342341 144074 151320 -1 4572
4574 2 342317 144084 151400 -1 4573
4575 2 340943 147130 151560 -1 4131
4576 2 340831 147122 151640 -1 4575
4577 2 340775 147162 151720 -1 4576
4578 2 340759 147058 151800 -1 4577
4579 2 340551 147146 151840 -1 4578
4580 4 348508 161225 151080 -1 4052
4581 4 348792 161245 150960 -1 4580
4582 4 348798 161291 150920 -1 4581
4583 4 348910 161335 150840 -1 4582
4584 4 348986 161359 150760 -1 4583
4585 4 349142 161511 150680 -1 4584
4586 4 349250 161675 150640 -1 4585
4587 4 349438 161887 150560 -1 4586
4588 4 349538 162043 150480 -1 4587
4589 4 349650 162159 150440 -1 4588
4590 4 349758 162303 150400 -1 4589
4591 4 349858 162439 150320 -1 4590
4592 4 349946 162523 150240 -1 4591
4593 4 350006 162567 150160 -1 4592
4594 4 350054 162543 150080 -1 4593
4595 4 350134 162471 150000 -1 4594
4596 4 350170 162411 149960 -1 4595
4597 4 350186 162323 149920 -1 4596
4598 4 350206 162251 149880 -1 4597
4599 4 350218 162103 149840 -1 4598
4600 4 350210 161995 149800 -1 4599
4601 4 350178 161823 149760 -1 4600
4602 4 350106 161719 149720 -1 4601
4603 4 350058 161663 149680 -1 4602
4604 4 349978 161531 149640 -1 4603
4605 4 349946 161495 149600 -1 4604
4606 4 349962 161415 149560 -1 4605
4607 4 350002 161391 149520 -1 4606
4608 4 350118 161391 149480 -1 4607
4609 4 350822 161347 149440 -1 4608
4610 4 350862 161259 149400 -1 4609
4611 4 350934 161275 149360 -1 4610
4612 4 351198 161355 149320 -1 4611
4613 4 351166 161355 149280 -1 4612
4614 4 351262 161355 149240 -1 4613
4615 4 351382 161395 149200 -1 4614
4616 4 351438 161371 149160 -1 4615
4617 4 351526 161387 149080 -1 4616
4618 4 351870 161467 149000 -1 4617
4619 4 351862 161363 148880 -1 4618
4620 4 351982 161363 148800 -1 4619
4621 4 352062 161379 148720 -1 4620
4622 4 352334 161371 148560 -1 4621
4623 4 352406 161307 148480 -1 4622
4624 4 352502 161251 148360 -1 4623
4625 4 352630 161187 148240 -1 4624
4626 4 352674 161179 148200 -1 4625
4627 4 352742 161099 148120 -1 4626
4628 4 352774 161027 148040 -1 4627
4629 4 352950 160955 147960 -1 4628
4630 4 352974 160831 147880 -1 4629
4631 4 352978 160735 147800 -1 4630
4632 4 353018 160651 147720 -1 4631
4633 4 353122 160619 147640 -1 4632
4634 4 353098 160475 147560 -1 4633
4635 4 353158 160303 147480 -1 4634
4636 4 353222 160255 147400 -1 4635
4637 4 353250 160219 147360 -1 4636
4638 4 353230 160139 147280 -1 4637
4639 4 353234 160019 147200 -1 4638
4640 4 353238 159895 147120 -1 4639
4641 4 353170 159743 147040 -1 4640
4642 4 353114 159603 146960 -1 4641
4643 4 353094 159467 146880 -1 4642
4644 4 353046 159311 146800 -1 4643
4645 4 353074 159251 146760 -1 4644
4646 4 353004 159158 146720 -1 4645
4647 4 352988 158934 146640 -1 4646
4648 4 352982 158879 146600 -1 4647
4649 4 352930 158775 146520 -1 4648
4650 4 352850 158539 146440 -1 4649
4651 4 352922 158367 146400 -1 4650
4652 4 352962 158307 146360 -1 4651
4653 4 352922 158279 146320 -1 4652
4654 4 352882 158051 146240 -1 4653
4655 4 352862 157871 146160 -1 4654
4656 4 352870 157831 146080 -1 4655
4657 4 352830 157767 146000 -1 4656
4658 4 352802 157683 145920 -1 4657
4659 4 352786 157555 145840 -1 4658
4660 4 352626 157351 145760 -1 4659
4661 4 352598 157251 145720 -1 4660
4662 4 352602 157203 145680 -1 4661
4663 4 352506 157019 145600 -1 4662
4664 4 352506 156803 145520 -1 4663
4665 4 352466 156679 145480 -1 4664
4666 4 352374 156555 145440 -1 4665
4667 4 352342 156519 145400 -1 4666
4668 4 352194 156179 145320 -1 4667
4669 4 352118 156027 145280 -1 4668
4670 4 352102 156051 145240 -1 4669
4671 4 352050 155539 145120 -1 4670
4672 4 352030 155347 145040 -1 4671
4673 4 352090 155315 144960 -1 4672
4674 4 352042 155247 144880 -1 4673
4675 4 352030 155215 144800 -1 4674
4676 4 351994 155179 144720 -1 4675
4677 4 352022 154835 144640 -1 4676
4678 4 352122 154763 144600 -1 4677
4679 4 352142 154799 144520 -1 4678
4680 4 352274 154271 144480 -1 4679
4681 4 352258 154127 144400 -1 4680
4682 4 352286 153907 144320 -1 4681
4683 4 352354 153743 144240 -1 4682
4684 4 352350 153631 144160 -1 4683
4685 4 352378 153507 144080 -1 4684
4686 4 352406 153439 144000 -1 4685
4687 4 352422 153391 143960 -1 4686
4688 4 352385 153337 143920 -1 4687
4689 4 352473 153438 143760 -1 4688
4690 4 352457 153394 143720 -1 4689
4691 4 352498 153210 143600 -1 4690
4692 4 352353 152443 143520 -1 4691
4693 4 352175 151936 143600 -1 4692
4694 4 352004 151521 143680 -1 4693
4695 4 351928 151381 143720 -1 4694
4696 4 351909 151191 143760 -1 4695
4697 4 351778 150555 143920 -1 4696
4698 4 351774 150426 143960 -1 4697
4699 4 351806 150218 144000 -1 4698
4700 4 351798 150002 144040 -1 4699
4701 4 351814 149530 144080 -1 4700
4702 4 351694 149178 144040 -1 4701
4703 4 351630 149018 144000 -1 4702
4704 4 351294 148546 143960 -1 4703
4705 4 351230 148290 143920 -1 4704
4706 4 350846 148138 143760 -1 4705
4707 4 350806 148018 143720 -1 4706
4708 4 350758 147858 143680 -1 4707
4709 4 350782 147858 143640 -1 4708
4710 4 350822 147794 143600 -1 4709
4711 4 350854 147682 143560 -1 4710
4712 4 350942 147594 143520 -1 4711
4713 4 350950 147482 143480 -1 4712
4714 4 351014 147506 143440 -1 4713
4715 4 350998 147386 143360 -1 4714
4716 4 350894 147202 143320 -1 4715
4717 4 350886 147058 143280 -1 4716
4718 4 350894 146922 143200 -1 4717
4719 4 350910 146874 143120 -1 4718
4720 4 350830 146594 143040 -1 4719
4721 4 350846 146474 142960 -1 4720
4722 4 350870 146418 142880 -1 4721
4723 4 350830 146274 142800 -1 4722
4724 4 350718 146082 142720 -1 4723
4725 4 350782 145954 142640 -1 4724
4726 4 350686 145618 142560 -1 4725
4727 4 350518 144946 142520 -1 4726
4728 4 350494 144850 142480 -1 4727
4729 4 350390 144442 142400 -1 4728
4730 4 350358 144122 142320 -1 4729
4731 4 350214 144082 142240 -1 4730
4732 4 350150 143890 142120 -1 4731
4733 4 349982 143394 142040 -1 4732
4734 4 350038 142618 142040 -1 4733
4735 4 350054 142554 142000 -1 4734
4736 4 350110 142290 141920 -1 4735
4737 4 350206 142090 141880 -1 4736
4738 4 350198 141690 141800 -1 4737
4739 4 350198 141642 141720 -1 4738
4740 4 350254 141642 141600 -1 4739
4741 4 350302 141562 141520 -1 4740
4742 4 350366 141354 141440 -1 4741
4743 4 350366 141122 141360 -1 4742
4744 4 350350 140426 141280 -1 4743
4745 4 350470 140250 141240 -1 4744
4746 4 350478 140306 141200 -1 4745
4747 4 350430 139842 141120 -1 4746
4748 4 350382 139690 141080 -1 4747
4749 4 350350 139610 141040 -1 4748
4750 4 350150 139314 140960 -1 4749
4751 4 349966 138938 141000 -1 4750
4752 4 349926 138738 141040 -1 4751
4753 4 349966 138722 141080 -1 4752
4754 4 349942 138618 141160 -1 4753
4755 4 349838 138482 141240 -1 4754
4756 4 349462 137914 141280 -1 4755
4757 4 348846 137194 141280 -1 4756
4758 4 348790 136930 141320 -1 4757
4759 4 348494 136394 141360 -1 4758
4760 4 348446 135450 141360 -1 4759
4761 4 348502 135066 141400 -1 4760
4762 4 348598 134842 141440 -1 4761
4763 4 348446 134178 141560 -1 4762
4764 4 348342 134010 141600 -1 4763
4765 4 348286 134026 141680 -1 4764
4766 4 348206 133834 141760 -1 4765
4767 4 348062 132690 141760 -1 4766
4768 4 348078 131570 141760 -1 4767
4769 4 347958 130026 141760 -1 4768
4770 4 347902 129170 141840 -1 4769
4771 4 347934 128882 141920 -1 4770
4772 4 348062 128306 142000 -1 4771
4773 4 348182 128050 142080 -1 4772
4774 4 348230 127682 142160 -1 4773
4775 4 348270 127546 142240 -1 4774
4776 4 348374 127290 142320 -1 4775
4777 4 348390 127194 142400 -1 4776
4778 4 348502 126746 142480 -1 4777
4779 4 348838 126514 142560 -1 4778
4780 4 348846 126426 142640 -1 4779
4781 4 348886 126354 142720 -1 4780
4782 4 349038 126162 142800 -1 4781
4783 4 349094 126050 142880 -1 4782
4784 4 349150 125810 142960 -1 4783
4785 4 349198 125698 143040 -1 4784
4786 4 349286 125490 143120 -1 4785
4787 4 349334 125434 143200 -1 4786
4788 4 349510 125330 143320 -1 4787
4789 4 349518 125338 143360 -1 4788
4790 4 349526 125066 143440 -1 4789
4791 4 349558 124970 143520 -1 4790
4792 4 349542 124730 143600 -1 4791
4793 4 349550 124706 143680 -1 4792
4794 4 349542 124490 143760 -1 4793
4795 4 349486 124098 143960 -1 4794
4796 4 349438 123914 144040 -1 4795
4797 4 349398 123794 144160 -1 4796
4798 4 349446 123682 144280 -1 4797
4799 4 349406 123514 144400 -1 4798
4800 4 349414 123362 144520 -1 4799
4801 4 349462 123170 144640 -1 4800
4802 4 349622 122898 144760 -1 4801
4803 4 349814 122482 144880 -1 4802
4804 4 349910 122034 144960 -1 4803
4805 4 350374 121722 145080 -1 4804
4806 4 350502 121322 145200 -1 4805
4807 4 350550 120818 145240 -1 4806
4808 4 350518 120642 145320 -1 4807
4809 4 350430 120210 145440 -1 4808
4810 4 350310 119914 145480 -1 4809
4811 4 350302 119954 145520 -1 4810
4812 4 350102 119642 145600 -1 4811
4813 4 350182 119394 145680 -1 4812
4814 4 350270 119138 145760 -1 4813
4815 4 350318 119098 145840 -1 4814
4816 4 350446 119002 145920 -1 4815
4817 4 350518 118850 146000 -1 4816
4818 4 350630 118698 146080 -1 4817
4819 4 350798 118546 146200 -1 4818
4820 4 350886 118474 146280 -1 4819
4821 4 350934 118234 146360 -1 4820
4822 4 350974 118090 146440 -1 4821
4823 4 351078 118066 146520 -1 4822
4824 4 351118 117986 146600 -1 4823
4825 4 351374 117762 146680 -1 4824
4826 4 351478 117642 146760 -1 4825
4827 4 351630 117538 146840 -1 4826
4828 4 351822 117386 146920 -1 4827
4829 4 351950 117282 147000 -1 4828
4830 4 351990 117338 147040 -1 4829
4831 4 351958 117122 147080 -1 4830
4832 4 352006 117146 147120 -1 4831
4833 4 352446 116690 147160 -1 4832
4834 4 352518 116490 147200 -1 4833
4835 4 352606 116378 147240 -1 4834
4836 4 352574 116362 147280 -1 4835
4837 4 352678 116394 147320 -1 4836
4838 4 352622 116370 147360 -1 4837
4839 4 352542 116226 147400 -1 4838
4840 4 352766 116386 147440 -1 4839
4841 4 352910 116394 147480 -1 4840
4842 4 352958 116450 147520 -1 4841
4843 4 353150 116346 147560 -1 4842
4844 4 353262 116314 147600 -1 4843
4845 4 353374 116234 147640 -1 4844
4846 4 353486 116186 147720 -1 4845
4847 4 353510 116186 147800 -1 4846
4848 4 353630 116106 147880 -1 4847
4849 4 353726 115994 147960 -1 4848
4850 4 353806 115930 148040 -1 4849
4851 4 353870 115842 148120 -1 4850
4852 4 354006 115738 148200 -1 4851
4853 4 353998 115690 148280 -1 4852
4854 4 354070 115650 148360 -1 4853
4855 4 354102 115546 148440 -1 4854
4856 4 354254 115442 148520 -1 4855
4857 4 354254 115346 148560 -1 4856
4858 4 354230 115202 148680 -1 4857
4859 4 354102 115098 148760 -1 4858
4860 4 354070 115018 148840 -1 4859
4861 4 354230 114930 148920 -1 4860
4862 4 354126 114770 148960 -1 4861
4863 4 354814 114362 149000 -1 4862
4864 4 355030 114250 149040 -1 4863
4865 4 356046 113274 149040 -1 4864
4866 4 356182 113186 149080 -1 4865
4867 4 356342 113002 149120 -1 4866
4868 4 356510 112818 149160 -1 4867
4869 4 357446 111914 149160 -1 4868
4870 4 357334 111794 149240 -1 4869
4871 4 357430 111834 149320 -1 4870
4872 4 357558 111898 149360 -1 4871
4873 4 357662 111818 149440 -1 4872
4874 4 357678 111810 149560 -1 4873
4875 4 357854 112202 149640 -1 4874
4876 4 358158 112458 149720 -1 4875
4877 4 358286 112578 149760 -1 4876
4878 4 358694 112626 149840 -1 4877
4879 4 358886 112834 149880 -1 4878
4880 4 359102 112946 149920 -1 4879
4881 4 359134 113154 149960 -1 4880
4882 4 359350 113202 150000 -1 4881
4883 4 359742 112570 150000 -1 4882
4884 4 359942 112626 150080 -1 4883
4885 4 360158 112634 150120 -1 4884
4886 4 360254 112634 150160 -1 4885
4887 4 360230 112874 150200 -1 4886
4888 4 360342 112810 150240 -1 4887
4889 4 360518 112458 150280 -1 4888
4890 4 360462 112418 150320 -1 4889
4891 4 360430 112306 150360 -1 4890
4892 4 360318 112194 150400 -1 4891
4893 4 360242 111998 150440 -1 4892
4894 4 360202 111726 150480 -1 4893
4895 4 360122 111454 150520 -1 4894
4896 4 360050 111158 150560 -1 4895
4897 4 360002 110950 150600 -1 4896
4898 4 359962 110670 150640 -1 4897
4899 4 359834 110334 150680 -1 4898
4900 4 359762 110086 150720 -1 4899
4901 4 359882 109758 150760 -1 4900
4902 4 359954 109630 150800 -1 4901
4903 4 360098 109446 150840 -1 4902
4904 4 360042 109030 150920 -1 4903
4905 4 360026 108974 150960 -1 4904
4906 4 360274 109182 151000 -1 4905
4907 4 360338 109134 151040 -1 4906
4908 4 360418 108870 151080 -1 4907
4909 4 360514 108742 151120 -1 4908
4910 4 360570 108542 151160 -1 4909
4911 4 360578 108438 151200 -1 4910
4912 4 360618 108398 151240 -1 4911
4913 4 360658 108334 151280 -1 4912
4914 4 360658 108382 151320 -1 4913
4915 4 360762 108270 151400 -1 4914
4916 4 361426 107550 151480 -1 4915
4917 4 361826 107030 151520 -1 4916
4918 4 362098 106766 151560 -1 4917
4919 4 362530 106550 151600 -1 4918
4920 4 362498 106566 151640 -1 4919
4921 4 362602 106582 151680 -1 4920
4922 4 362914 106286 151720 -1 4921
4923 4 362946 106278 151760 -1 4922
4924 4 362834 106150 151840 -1 4923
4925 4 362978 106150 151920 -1 4924
4926 4 362930 105942 151960 -1 4925
4927 4 363010 106078 152000 -1 4926
4928 4 363114 106158 152040 -1 4927
4929 4 363298 106174 152120 -1 4928
4930 4 363378 106230 152160 -1 4929
4931 4 363458 106254 152200 -1 4930
4932 4 363530 106198 152240 -1 4931
4933 4 363610 106142 152320 -1 4932
4934 4 363698 106222 152400 -1 4933
4935 4 363786 106278 152480 -1 4934
4936 4 363874 106246 152560 -1 4935
4937 4 364050 106190 152640 -1 4936
4938 4 364130 106142 152720 -1 4937
4939 4 364226 106062 152800 -1 4938
4940 4 364258 106006 152880 -1 4939
4941 4 364282 105894 152960 -1 4940
4942 4 364338 105886 153040 -1 4941
4943 4 364266 105870 153120 -1 4942
4944 4 364322 105862 153200 -1 4943
4945 4 364346 105870 153280 -1 4944
4946 4 364450 105878 153360 -1 4945
4947 4 364578 105918 153440 -1 4946
4948 4 364610 105934 153520 -1 4947
4949 4 364690 105726 153640 -1 4948
4950 4 364738 105662 153720 -1 4949
4951 4 364866 105582 153800 -1 4950
4952 4 365058 105494 153880 -1 4951
4953 4 365194 105486 153960 -1 4952
4954 4 365538 105246 154000 -1 4953
4955 4 365706 105214 154040 -1 4954
4956 4 365714 105246 154080 -1 4955
4957 4 365698 105214 154120 -1 4956
4958 4 365730 105190 154160 -1 4957
4959 4 365834 105150 154200 -1 4958
4960 4 365794 104982 154240 -1 4959
4961 4 365994 105046 154320 -1 4960
4962 4 366026 104998 154360 -1 4961
4963 4 366082 104990 154400 -1 4962
4964 4 366138 104982 154440 -1 4963
4965 4 366170 104950 154480 -1 4964
4966 4 366162 105062 154560 -1 4965
4967 4 366202 105078 154600 -1 4966
4968 2 366706 105350 154600 -1 4967
4969 4 366242 105094 154640 -1 4967
4970 4 366250 105086 154680 -1 4969
4971 4 366250 105102 154720 -1 4970
4972 4 366162 105214 154800 -1 4971
4973 4 366090 105278 154840 -1 4972
4974 4 365898 105206 154880 -1 4973
4975 4 365762 105062 154920 -1 4974
4976 4 366026 105358 154960 -1 4975
4977 4 366026 105350 155000 -1 4976
4978 4 366074 105326 155040 -1 4977
4979 4 366162 105342 155080 -1 4978
4980 4 366194 105366 155120 -1 4979
4981 4 366170 105342 155160 -1 4980
4982 4 366162 105310 155200 -1 4981
4983 4 365866 105078 155240 -1 4982
4984 4 365758 105062 155280 -1 4983
4985 4 366258 105354 155320 -1 4984
4986 4 366434 105322 155360 -1 4985
4987 4 366606 105234 155440 -1 4986
4988 4 366682 105342 155480 -1 4987
4989 4 366718 105122 155560 -1 4988
4990 4 366798 105098 155640 -1 4989
4991 4 366842 105114 155680 -1 4990
4992 4 366858 105054 155760 -1 4991
4993 4 366846 104998 155880 -1 4992
4994 4 366840 105002 155920 -1 4993
4995 4 366912 104846 156120 -1 4994
4996 4 366828 104438 156320 -1 4995
4997 4 366768 104342 156360 -1 4996
4998 4 366992 104658 156400 -1 4997
4999 4 367084 104786 156440 -1 4998
5000 4 367256 104798 156600 -1 4999
5001 4 367508 104834 156680 -1 5000
5002 4 367836 104802 156800 -1 5001
5003 4 367834 104810 156880 -1 5002
5004 4 367882 104806 157000 -1 5003
5005 4 367908 104828 157080 -1 5004
5006 4 367934 104850 157160 -1 5005
5007 4 368198 104942 157280 -1 5006
5008 4 368392 104990 157320 -1 5007
5009 4 368448 105050 157360 -1 5008
5010 4 368448 105050 157440 -1 5009
5011 4 368440 105095 157520 -1 5010
5012 4 368436 105118 157560 -1 5011
5013 4 368336 105114 157680 -1 5012
5014 4 368332 105114 157720 -1 5013
5015 4 368388 105206 157760 -1 5014
5016 4 368564 105390 157840 -1 5015
5017 4 368560 105450 157920 -1 5016
5018 4 368536 105450 158000 -1 5017
5019 4 368576 105502 158080 -1 5018
5020 4 368892 105562 158160 -1 5019
5021 4 369152 105498 158240 -1 5020
5022 4 369344 105498 158320 -1 5021
5023 4 369596 105490 158400 -1 5022
5024 4 369684 105474 158480 -1 5023
5025 4 369716 105406 158520 -1 5024
5026 4 369764 105342 158600 -1 5025
5027 4 369760 105290 158640 -1 5026
5028 4 369576 104982 158680 -1 5027
5029 4 369848 105242 158720 -1 5028
5030 4 369628 104998 158760 -1 5029
5031 4 370044 105374 158800 -1 5030
5032 4 370116 105326 158840 -1 5031
5033 4 370148 105334 158920 -1 5032
5034 4 370300 105278 159040 -1 5033
5035 4 370404 105278 159120 -1 5034
5036 4 370440 105278 159200 -1 5035
5037 4 370492 105250 159280 -1 5036
5038 4 370520 105222 159360 -1 5037
5039 4 370564 105210 159480 -1 5038
5040 4 370692 105270 159600 -1 5039
5041 4 370788 105270 159720 -1 5040
5042 4 370940 105102 159840 -1 5041
5043 4 371044 105018 159920 -1 5042
5044 4 370928 104978 160040 -1 5043
5045 4 371060 104982 160160 -1 5044
5046 4 371192 104914 160240 -1 5045
5047 4 371368 104794 160320 -1 5046
5048 4 371560 104706 160400 -1 5047
5049 4 371892 104514 160520 -1 5048
5050 4 372088 104446 160680 -1 5049
5051 4 372432 103982 160800 -1 5050
5052 4 372896 103698 160840 -1 5051
5053 4 373264 103642 160920 -1 5052
5054 4 373876 103290 160960 -1 5053
5055 4 373944 103266 161080 -1 5054
5056 4 373992 103282 161240 -1 5055
5057 4 374544 103202 161360 -1 5056
5058 4 374816 103074 161360 -1 5057
5059 4 374980 103018 161400 -1 5058
5060 4 375012 102986 161440 -1 5059
5061 4 375092 102834 161480 -1 5060
5062 4 375544 103022 161520 -1 5061
5063 4 375690 103098 161480 -1 5062
5064 4 376290 103010 161440 -1 5063
5065 4 376598 102958 161400 -1 5064
5066 4 376806 102914 161360 -1 5065
5067 4 377086 102802 161280 -1 5066
5068 4 377384 102670 161200 -1 5067
5069 4 377472 102622 161120 -1 5068
5070 4 377632 102518 161040 -1 5069
5071 4 377728 102506 160960 -1 5070
5072 4 377956 102674 160880 -1 5071
5073 4 378028 102254 160840 -1 5072
5074 4 378252 101474 160760 -1 5073
5075 4 378712 101514 160680 -1 5074
5076 2 378736 101502 160640 -1 5075
5077 2 378868 101506 160520 -1 5076
5078 2 378872 101470 160400 -1 5077
5079 2 378904 101358 160360 -1 5078
5080 2 378932 101262 160320 -1 5079
5081 2 378948 101182 160280 -1 5080
5082 2 378988 101182 160200 -1 5081
5083 2 379120 100922 160160 -1 5082
5084 2 379156 100866 160120 -1 5083
5085 2 379280 100754 160080 -1 5084
5086 2 379276 100646 160040 -1 5085
5087 2 379308 100662 160000 -1 5086
5088 2 378980 100910 159920 -1 5087
5089 2 378608 101222 159880 -1 5088
5090 2 378564 101250 159800 -1 5089
5091 2 378456 101462 159720 -1 5090
5092 2 378512 101442 159640 -1 5091
5093 2 378491 101403 159600 -1 5092
5094 2 378517 101353 159560 -1 5093
5095 2 379340 100678 159960 -1 5087
5096 2 379424 100686 159920 -1 5095
5097 2 379584 100594 159880 -1 5096
5098 2 379708 100518 159840 -1 5097
5099 2 379948 100366 159800 -1 5098
5100 2 380016 100306 159760 -1 5099
5101 2 380272 100202 159720 -1 5100
5102 2 380856 100070 159680 -1 5101
5103 2 380980 99962 159600 -1 5102
5104 2 381516 100576 159600 -1 5103
5105 2 381535 100641 159640 -1 5104
5106 2 381559 100729 159680 -1 5105
5107 2 381517 100789 159720 -1 5106
5108 2 381349 100837 159760 -1 5107
5109 2 381219 100889 159720 -1 5108
5110 2 381199 100933 159680 -1 5109
5111 2 380844 100026 159480 -1 5103
5112 2 380844 100026 159240 -1 5111
5113 2 380800 99986 159080 -1 5112
5114 2 380752 100094 158840 -1 5113
5115 2 380736 99902 158720 -1 5114
5116 2 380680 99702 158640 -1 5115
5117 2 380451 99601 158600 -1 5116
5118 2 380825 99721 158560 -1 5117
5119 2 380983 99699 158520 -1 5118
5120 2 381099 99653 158480 -1 5119
5121 2 381195 99629 158440 -1 5120
5122 2 381249 99619 158400 -1 5121
5123 2 381285 99567 158440 -1 5122
5124 2 381507 99369 158480 -1 5123
5125 2 381531 99349 158520 -1 5124
5126 2 381491 99351 158560 -1 5125
5127 2 381305 99289 158600 -1 5126
5128 2 381441 99261 158640 -1 5127
5129 2 381475 99237 158680 -1 5128
5130 2 381613 99373 158720 -1 5129
5131 2 381445 99237 158760 -1 5130
5132 2 381697 99473 158800 -1 5131
5133 2 381685 99453 158840 -1 5132
5134 2 381707 99461 158880 -1 5133
5135 2 381244 99766 159560 -1 5103
5136 2 381748 99338 159480 -1 5135
5137 2 383128 98518 159480 -1 5136
5138 2 383308 98530 159400 -1 5137
5139 2 383484 98390 159280 -1 5138
5140 2 383756 98290 159200 -1 5139
5141 2 383932 98258 159160 -1 5140
5142 2 384064 98138 159120 -1 5141
5143 2 384152 98086 159080 -1 5142
5144 2 384312 97926 159000 -1 5143
5145 2 384404 97814 158920 -1 5144
5146 2 384776 97626 158800 -1 5145
5147 2 385344 97398 158760 -1 5146
5148 2 385732 97114 158720 -1 5147
5149 2 385752 97150 158680 -1 5148
5150 2 385620 96986 158640 -1 5149
5151 2 385844 96846 158600 -1 5150
5152 2 386296 96782 158560 -1 5151
5153 2 386660 96538 158520 -1 5152
5154 2 386860 96402 158480 -1 5153
5155 2 387536 96094 158440 -1 5154
5156 2 387732 95886 158480 -1 5155
5157 2 387984 95706 158520 -1 5156
5158 2 388436 95550 158520 -1 5157
5159 2 388636 95570 158480 -1 5158
5160 2 388856 95498 158440 -1 5159
5161 2 388916 95370 158360 -1 5160
5162 2 389068 95214 158320 -1 5161
5163 2 389136 95178 158280 -1 5162
5164 2 389184 95130 158240 -1 5163
5165 2 389238 95074 158200 -1 5164
5166 2 388694 94030 158160 -1 5165
5167 2 389198 94774 158120 -1 5166
5168 2 389202 94774 158080 -1 5167
5169 2 389370 94722 158040 -1 5168
5170 2 389442 94554 158000 -1 5169
5171 2 389654 94678 157960 -1 5170
5172 2 389874 94618 157920 -1 5171
5173 2 389974 94474 157880 -1 5172
5174 2 390018 94370 157840 -1 5173
5175 2 390094 94266 157800 -1 5174
5176 2 390210 94102 157760 -1 5175
5177 2 390098 93678 157720 -1 5176
5178 2 390506 93830 157680 -1 5177
5179 2 390682 93842 157640 -1 5178
5180 2 390862 93774 157600 -1 5179
5181 2 390870 93750 157560 -1 5180
5182 2 390926 93666 157520 -1 5181
5183 2 390938 93630 157480 -1 5182
5184 2 391258 93638 157480 -1 5183
5185 2 391382 93630 157440 -1 5184
5186 2 391510 93658 157400 -1 5185
5187 2 391606 93634 157360 -1 5186
5188 2 391700 93526 157320 -1 5187
5189 2 391960 93246 157280 -1 5188
5190 2 392036 93178 157240 -1 5189
5191 2 391992 93162 157160 -1 5190
5192 2 391964 93034 157120 -1 5191
5193 2 392112 93174 157080 -1 5192
5194 2 392220 93122 157040 -1 5193
5195 2 392220 93118 157000 -1 5194
5196 2 391924 92838 156960 -1 5195
5197 2 392088 92942 156920 -1 5196
5198 2 392304 92990 156880 -1 5197
5199 2 392448 93106 156840 -1 5198
5200 2 392504 93118 156800 -1 5199
5201 2 392544 93102 156760 -1 5200
5202 2 392536 93146 156720 -1 5201
5203 2 392532 93242 156680 -1 5202
5204 2 392577 93483 156720 -1 5203
5205 2 392583 93487 156760 -1 5204
5206 2 392579 93569 156800 -1 5205
5207 2 392611 93627 156840 -1 5206
5208 2 392601 93467 156880 -1 5207
5209 2 392559 93453 156920 -1 5208
5210 2 392435 93287 156960 -1 5209
5211 2 392596 93246 156600 -1 5203
5212 2 392704 93206 156560 -1 5211
5213 2 392820 93166 156520 -1 5212
5214 2 392892 93170 156480 -1 5213
5215 2 392888 93108 156440 -1 5214
5216 2 393155 93167 156400 -1 5215
5217 2 392981 93111 156360 -1 5216
5218 2 393145 93375 156320 -1 5217
5219 2 393239 93389 156280 -1 5218
5220 2 393345 93455 156240 -1 5219
5221 2 392884 93046 156400 -1 5215
5222 2 392724 92830 156360 -1 5221
5223 2 392880 93082 156320 -1 5222
5224 2 392924 93082 156280 -1 5223
5225 2 393004 93118 156240 -1 5224
5226 2 393032 93166 156200 -1 5225
5227 2 393152 93154 156120 -1 5226
5228 2 393184 93226 156080 -1 5227
5229 2 393216 93242 156040 -1 5228
5230 2 393288 93150 156000 -1 5229
5231 2 393292 93162 155960 -1 5230
5232 2 393296 93158 155920 -1 5231
5233 2 393332 93162 155880 -1 5232
5234 2 393400 93110 155840 -1 5233
5235 2 393464 92954 155800 -1 5234
5236 2 393512 92974 155760 -1 5235
5237 2 393524 92982 155720 -1 5236
5238 2 393556 92942 155640 -1 5237
5239 2 393576 92926 155600 -1 5238
5240 2 393604 92858 155560 -1 5239
5241 2 393692 92770 155520 -1 5240
5242 2 393716 92758 155480 -1 5241
5243 2 393808 92714 155440 -1 5242
5244 2 394156 92418 155360 -1 5243
5245 2 394464 92182 155320 -1 5244
5246 2 394448 92186 155400 -1 5245
5247 2 394688 91978 155560 -1 5246
5248 2 394876 91770 155640 -1 5247
5249 2 394324 91934 155760 -1 5248
5250 2 394076 91878 155880 -1 5249
5251 2 393964 91894 156040 -1 5250
5252 2 394055 91751 156120 -1 5251
5253 2 394524 92102 155280 -1 5245
5254 2 394524 92102 155160 -1 5253
5255 2 394516 92038 155000 -1 5254
5256 2 394516 91960.7 154920 -1 5255
5257 2 394516 91922 154880 -1 5256
5258 2 394512 91818 154800 -1 5257
5259 2 394820 91686 154680 -1 5258
5260 2 395016 91534 154600 -1 5259
5261 2 395124 91450 154480 -1 5260
5262 2 394992 91050 154440 -1 5261
5263 2 395260 91046 154400 -1 5262
5264 2 395320 90790 154360 -1 5263
5265 2 395440 90614 154320 -1 5264
5266 2 395476 90586 154280 -1 5265
5267 2 395716 90574 154240 -1 5266
5268 2 395872 90662 154200 -1 5267
5269 2 395860 90630 154120 -1 5268
5270 2 395908 90598 154040 -1 5269
5271 2 395944 90578 154000 -1 5270
5272 2 390902 93578 157440 -1 5183
5273 2 390646 93542 157400 -1 5272
5274 2 390506 93634 157360 -1 5273
5275 2 390466 93626 157320 -1 5274
5276 2 390446 93602 157280 -1 5275
5277 2 390390 93538 157240 -1 5276
5278 2 390370 93554 157200 -1 5277
5279 2 390102 93606 157160 -1 5278
5280 2 389830 93530 157120 -1 5279
5281 2 390066 93686 157080 -1 5280
5282 2 390102 93754 157040 -1 5281
5283 2 390042 93758 157000 -1 5282
5284 2 389670 93398 156960 -1 5283
5285 2 389854 93602 156920 -1 5284
5286 2 389838 93634 156880 -1 5285
5287 2 389982 93714 156800 -1 5286
5288 2 390034 93666 156720 -1 5287
5289 2 390034 93666 156640 -1 5288
5290 2 390062 93650 156600 -1 5289
5291 2 390058 93630 156560 -1 5290
5292 2 390102 93590 156520 -1 5291
5293 2 390054 93562 156480 -1 5292
5294 2 389998 93558 156440 -1 5293
5295 2 389910 93490 156400 -1 5294
5296 2 389794 93422 156360 -1 5295
5297 2 389954 93486 156320 -1 5296
5298 2 389982 93542 156280 -1 5297
5299 2 390026 93634 156240 -1 5298
5300 2 390305 94091 156240 -1 5299
5301 2 390371 94105 156280 -1 5300
5302 2 390299 94083 156320 -1 5301
5303 2 390209 93893 156360 -1 5302
5304 2 390022 93702 156200 -1 5299
5305 2 390050 93730 156160 -1 5304
5306 2 390110 93754 156120 -1 5305
5307 2 390166 93802 156080 -1 5306
5308 2 390166 93802 156040 -1 5307
5309 2 390138 93854 156000 -1 5308
5310 2 390134 93850 155920 -1 5309
5311 2 390122 93842 155840 -1 5310
5312 2 390122 93842 155800 -1 5311
5313 2 389834 94126 155800 -1 5312
5314 2 389846 94282 155760 -1 5313
5315 2 389846 94342 155720 -1 5314
5316 2 389822 94362 155680 -1 5315
5317 2 389834 94314 155640 -1 5316
5318 2 390122 93842 155760 -1 5312
5319 2 390218 93858 155720 -1 5318
5320 2 390342 93862 155680 -1 5319
5321 2 390402 93782 155640 -1 5320
5322 2 388268 95458 158560 -1 5157
5323 2 388116 95346 158600 -1 5322
5324 2 388056 95314 158640 -1 5323
5325 2 388352 95466 158680 -1 5324
5326 2 388292 95410 158720 -1 5325
5327 2 388524 94950 158720 -1 5326
5328 2 389092 94470 158720 -1 5327
5329 2 390092 93834 158720 -1 5328
5330 2 390444 93898 158680 -1 5329
5331 2 390476 93606 158640 -1 5330
5332 2 390708 93654 158560 -1 5331
5333 2 390968 93602 158520 -1 5332
5334 2 391552 93122 158480 -1 5333
5335 2 391776 92702 158520 -1 5334
5336 2 392676 92374 158520 -1 5335
5337 2 393360 92030 158480 -1 5336
5338 2 393314 91922 158560 -1 5337
5339 2 393390 91818 158680 -1 5338
5340 2 393770 92090 158800 -1 5339
5341 2 394230 91982 158840 -1 5340
5342 2 394342 92002 158920 -1 5341
5343 2 394526 91870 159000 -1 5342
5344 2 394698 91842 159120 -1 5343
5345 2 394810 91970 159280 -1 5344
5346 2 394950 92030 159440 -1 5345
5347 2 395270 92182 159560 -1 5346
5348 2 395594 92282 159720 -1 5347
5349 2 395742 92294 159760 -1 5348
5350 2 396274 92330 159720 -1 5349
5351 2 396798 92250 159760 -1 5350
5352 2 397158 92326 159720 -1 5351
5353 2 397578 92186 159800 -1 5352
5354 2 397607 92186 159840 -1 5353
5355 2 396432 92220 159880 -1 5354
5356 2 395408 92032 159920 -1 5355
5357 2 395648 92244 159960 -1 5356
5358 2 395880 92240 160000 -1 5357
5359 2 395936 92232 160040 -1 5358
5360 2 396176 92184 160080 -1 5359
5361 2 396332 92204 160120 -1 5360
5362 2 397694 92186 159960 -1 5354
5363 2 397696 92166 160040 -1 5362
5364 2 397880 92194 160120 -1 5363
5365 2 398008 92266 160160 -1 5364
5366 2 398132 92298 160240 -1 5365
5367 2 398444 92314 160320 -1 5366
5368 2 398828 92254 160400 -1 5367
5369 2 398638 92280 160440 -1 5368
5370 2 398594 92128 160480 -1 5369
5371 2 398626 92120 160520 -1 5370
5372 2 398646 92088 160600 -1 5371
5373 2 398662 92020 160640 -1 5372
5374 2 398682 92124 160680 -1 5373
5375 2 399800 91922 160360 -1 5368
5376 2 399894 91879 160320 -1 5375
5377 2 400176 91750 160200 -1 5376
5378 2 400328 91642 160240 -1 5377
5379 2 400488 91562 160280 -1 5378
5380 2 400600 91422 160400 -1 5379
5381 2 400716 91350 160520 -1 5380
5382 2 400375 91780 160520 -1 5381
5383 2 400411 91776 160600 -1 5382
5384 2 400494 91741.3 160640 -1 5383
5385 2 399958 91920 160680 -1 5384
5386 2 399754 91860 160720 -1 5385
5387 2 399546 91684 160760 -1 5386
5388 2 399570 91564 160800 -1 5387
5389 2 399714 91804 160840 -1 5388
5390 2 399766 91856 160880 -1 5389
5391 2 399770 91864 160920 -1 5390
5392 2 399738 91828 160960 -1 5391
5393 2 399734 91872 161000 -1 5392
5394 2 399854 91928 161080 -1 5393
5395 2 399806 92188 161160 -1 5394
5396 2 400659 91672 160720 -1 5384
5397 2 400891 91708 160720 -1 5396
5398 2 400971 91656 160720 -1 5397
5399 2 400815 91424 160760 -1 5398
5400 2 400807 91312 160800 -1 5399
5401 2 400994 91583 160840 -1 5400
5402 2 401028 91705 160880 -1 5401
5403 2 400936 90930 160640 -1 5381
5404 2 401332 90878 160680 -1 5403
5405 2 401408 90510 160720 -1 5404
5406 2 401508 90130 160760 -1 5405
5407 2 401528 89906 160800 -1 5406
5408 2 401780 90242 160840 -1 5407
5409 2 401964 90306 160880 -1 5408
5410 2 402192 90290 160920 -1 5409
5411 2 402452 90074 160960 -1 5410
5412 2 402844 90086 161000 -1 5411
5413 2 403084 90162 161040 -1 5412
5414 2 403152 90254 161120 -1 5413
5415 2 403364 90090 160880 -1 5414
5416 2 403480 89874 160840 -1 5415
5417 2 403476 89522 160800 -1 5416
5418 2 403628 89674 160760 -1 5417
5419 2 403808 89954 160720 -1 5418
5420 2 403964 90198 160680 -1 5419
5421 2 404144 90194 160560 -1 5420
5422 2 404232 90042 160480 -1 5421
5423 2 404336 89814 160320 -1 5422
5424 2 404412 89774 160280 -1 5423
5425 2 404550 89926 160240 -1 5424
5426 2 404598 89694 160200 -1 5425
5427 2 405046 89362 160160 -1 5426
5428 2 405602 89162 160120 -1 5427
5429 2 406146 89002 160160 -1 5428
5430 2 406414 88954 160200 -1 5429
5431 2 407026 89142 160240 -1 5430
5432 2 407558 88686 160280 -1 5431
5433 2 408082 88490 160320 -1 5432
5434 2 408011 88499 160360 -1 5433
5435 2 407991 88791 160440 -1 5434
5436 2 407965 88731 160520 -1 5435
5437 2 407995 88643 160600 -1 5436
5438 2 407991 88569 160640 -1 5437
5439 2 407969 88947 160680 -1 5438
5440 2 407861 88569 160720 -1 5439
5441 2 407957 88567 160760 -1 5440
5442 2 407865 88061 160800 -1 5441
5443 2 408023 88435 160840 -1 5442
5444 2 408065 88595 160880 -1 5443
5445 2 408113 88493 160920 -1 5444
5446 2 407895 88451 160960 -1 5445
5447 2 408131 88537 161000 -1 5446
5448 2 408175 88797 161040 -1 5447
5449 2 408313 88651 161080 -1 5448
5450 2 408327 88887 161120 -1 5449
5451 2 408321 88917 161160 -1 5450
5452 2 408285 88785 161200 -1 5451
5453 2 408225 89241 161240 -1 5452
5454 2 408185 89329 161200 -1 5453
5455 2 408191 89417 161160 -1 5454
5456 2 408177 89557 161120 -1 5455
5457 2 408189 89337 161080 -1 5456
5458 2 408131 89587 161040 -1 5457
5459 2 408085 89441 161000 -1 5458
5460 2 407895 89371 160960 -1 5459
5461 2 408075 89541 160920 -1 5460
5462 2 408047 89681 160880 -1 5461
5463 2 408007 89653 160840 -1 5462
5464 2 407963 89381 160800 -1 5463
5465 2 408083 89695 160760 -1 5464
5466 2 408205 89841 160720 -1 5465
5467 2 408239 90265 160680 -1 5466
5468 2 408379 89819 160640 -1 5467
5469 2 408385 89913 160600 -1 5468
5470 2 408415 90047 160560 -1 5469
5471 2 408391 89971 160520 -1 5470
5472 2 408521 89931 160480 -1 5471
5473 2 408875 89747 160520 -1 5472
5474 2 408965 89823 160560 -1 5473
5475 2 409041 89671 160600 -1 5474
5476 2 409093 89521 160640 -1 5475
5477 2 409127 90011 160680 -1 5476
5478 2 409123 89607 160720 -1 5477
5479 2 409147 89499 160760 -1 5478
5480 2 409241 89191 160800 -1 5479
5481 2 408757 89955 160440 -1 5472
5482 2 408693 89825 160400 -1 5481
5483 2 408635 89665 160360 -1 5482
5484 2 408681 89797 160320 -1 5483
5485 2 408716 89837 160280 -1 5484
5486 2 408880 90185 160240 -1 5485
5487 2 408806 89817 160200 -1 5486
5488 2 408814 89753 160160 -1 5487
5489 2 408834 89715 160120 -1 5488
5490 2 408840 89877 160080 -1 5489
5491 2 408834 89777 160040 -1 5490
5492 2 409062 89641 160000 -1 5491
5493 2 409082 89675 159960 -1 5492
5494 2 409006 89597 159920 -1 5493
5495 2 409102 89795 159880 -1 5494
5496 2 409112 89735 159840 -1 5495
5497 2 409136 89783 159800 -1 5496
5498 2 409146 89841 159760 -1 5497
5499 2 409146 89891 159720 -1 5498
5500 2 409142 89921 159680 -1 5499
5501 2 409138 89899 159640 -1 5500
5502 2 409154 89775 159600 -1 5501
5503 2 409164 89811 159560 -1 5502
5504 2 409144 89853 159520 -1 5503
5505 2 409086 89515 159480 -1 5504
5506 2 408782 89113 159440 -1 5505
5507 2 409006 89615 159400 -1 5506
5508 2 409038 89677 159360 -1 5507
5509 2 409018 89745 159320 -1 5508
5510 2 409015 89617 159280 -1 5509
5511 2 408967 89751 159240 -1 5510
5512 2 408939 89571 159200 -1 5511
5513 2 408869 89725 159160 -1 5512
5514 2 408807 89661 159120 -1 5513
5515 2 408799 89645 159080 -1 5514
5516 2 408781 89625 159040 -1 5515
5517 2 408749 89603 159000 -1 5516
5518 2 409190 89489 159000 -1 5517
5519 2 409230 89469 159040 -1 5518
5520 2 409290 89473 159080 -1 5519
5521 2 409294 89491 159120 -1 5520
5522 2 408721 89581 158960 -1 5517
5523 2 408733 89759 158920 -1 5522
5524 2 408709 89659 158880 -1 5523
5525 2 407882 89715 158880 -1 5524
5526 2 407838 89901 158920 -1 5525
5527 2 407876 89773 158960 -1 5526
5528 2 407873 89763 159000 -1 5527
5529 2 408681 89467 158840 -1 5524
5530 2 408622 89573 158800 -1 5529
5531 2 408682 89843 158760 -1 5530
5532 2 408352 89335 158720 -1 5531
5533 2 408476 89421 158680 -1 5532
5534 2 408342 89371 158640 -1 5533
5535 2 408500 89653 158600 -1 5534
5536 2 408932 89467 158600 -1 5535
5537 2 409102 89463 158560 -1 5536
5538 2 409159 89514 158520 -1 5537
5539 2 409205 89524 158480 -1 5538
5540 2 409209 89544 158440 -1 5539
5541 2 409327 89380 158400 -1 5540
5542 2 409357 89396 158360 -1 5541
5543 2 409297 89404 158320 -1 5542
5544 2 409223 89390 158280 -1 5543
5545 2 409158 89431 158240 -1 5544
5546 2 409196 89311 158200 -1 5545
5547 2 409164 89123 158160 -1 5546
5548 2 409086 89197 158120 -1 5547
5549 2 409093 89084 158080 -1 5548
5550 2 409145 89070 158040 -1 5549
5551 2 409133 89090 158000 -1 5550
5552 2 409133 89100 157960 -1 5551
5553 2 409141 89182 157920 -1 5552
5554 2 408444 89619 158560 -1 5535
5555 2 408444 89613 158520 -1 5554
5556 2 408504 89623 158480 -1 5555
5557 2 408452 89651 158440 -1 5556
5558 2 408482 89535 158400 -1 5557
5559 2 408446 89637 158360 -1 5558
5560 2 408446 89651 158280 -1 5559
5561 2 408416 89673 158240 -1 5560
5562 2 408374 89583 158200 -1 5561
5563 2 408304 89325 158160 -1 5562
5564 2 408278 89355 158120 -1 5563
5565 2 408266 89253 158080 -1 5564
5566 2 408278 89279 158000 -1 5565
5567 2 408708 89401 158000 -1 5566
5568 2 408764 89391 157960 -1 5567
5569 2 408808 89443 157920 -1 5568
5570 2 408286 89299 157960 -1 5566
5571 2 408304 89303 157920 -1 5570
5572 2 408444 89333 157880 -1 5571
5573 2 408506 89099 157840 -1 5572
5574 2 408544 89089 157800 -1 5573
5575 2 408636 88949 157760 -1 5574
5576 2 408658 88769 157720 -1 5575
5577 2 408656 88921 157680 -1 5576
5578 2 408676 88971 157640 -1 5577
5579 2 408708 88875 157600 -1 5578
5580 2 408774 88795 157560 -1 5579
5581 2 408718 89013 157520 -1 5580
5582 2 408730 88749 157480 -1 5581
5583 2 408740 88685 157440 -1 5582
5584 2 408758 88535 157400 -1 5583
5585 2 408760 88425 157360 -1 5584
5586 2 408736 88467 157320 -1 5585
5587 2 408730 88387 157280 -1 5586
5588 2 408670 88577 157240 -1 5587
5589 2 408658 88519 157200 -1 5588
5590 2 408670 88559 157160 -1 5589
5591 2 408664 88577 157120 -1 5590
5592 2 408664 88491 157080 -1 5591
5593 2 408632 88619 157040 -1 5592
5594 2 408680 88393 157000 -1 5593
5595 2 408626 88467 156960 -1 5594
5596 2 408606 88271 156920 -1 5595
5597 2 408446 88271 156880 -1 5596
5598 2 408622 88421 156840 -1 5597
5599 2 408634 88373 156800 -1 5598
5600 2 408606 88453 156760 -1 5599
5601 2 408582 88295 156680 -1 5600
5602 2 408504 88379 156640 -1 5601
5603 2 408432 88437 156600 -1 5602
5604 2 408356 88325 156560 -1 5603
5605 2 408382 88383 156520 -1 5604
5606 2 408298 88291 156480 -1 5605
5607 2 408234 88275 156440 -1 5606
5608 2 408186 88255 156400 -1 5607
5609 2 408148 88153 156360 -1 5608
5610 2 408157 88213 156280 -1 5609
5611 2 408197 88123 156240 -1 5610
5612 2 408167 88163 156200 -1 5611
5613 2 408171 88247 156160 -1 5612
5614 2 408167 88251 156120 -1 5613
5615 2 408181 88161 156080 -1 5614
5616 2 408193 88155 156040 -1 5615
5617 2 408207 88235 156000 -1 5616
5618 2 408197 88295 155960 -1 5617
5619 2 408251 88265 155880 -1 5618
5620 2 408317 88163 155800 -1 5619
5621 2 408309 88335 155720 -1 5620
5622 2 408249 88283 155680 -1 5621
5623 2 408243 88357 155640 -1 5622
5624 2 408251 88293 155600 -1 5623
5625 2 408257 88311 155560 -1 5624
5626 2 408181 88335 155520 -1 5625
5627 2 408201 88365 155480 -1 5626
5628 2 408211 88301 155440 -1 5627
5629 2 408231 88339 155400 -1 5628
5630 2 408211 88331 155360 -1 5629
5631 2 408237 88361 155320 -1 5630
5632 2 408237 88299 155280 -1 5631
5633 2 408259 88251 155240 -1 5632
5634 2 408275 88211 155200 -1 5633
5635 2 408323 88203 155160 -1 5634
5636 2 408331 88203 155120 -1 5635
5637 2 408283 88255 155080 -1 5636
5638 2 408249 88159 155040 -1 5637
5639 2 408159 88195 155000 -1 5638
5640 2 408097 88161 154960 -1 5639
5641 2 408007 88127 154920 -1 5640
5642 2 407997 88201 154880 -1 5641
5643 2 407973 88169 154840 -1 5642
5644 2 407951 88117 154800 -1 5643
5645 2 407845 88037 154760 -1 5644
5646 2 407757 88149 154720 -1 5645
5647 2 408203 89145 161280 -1 5453
5648 2 408267 89379 161320 -1 5647
5649 2 408028 89126 161360 -1 5648
5650 2 408274 89044 161400 -1 5649
5651 2 408316 89210 161440 -1 5650
5652 2 408332 89182 161480 -1 5651
5653 2 408302 89380 161520 -1 5652
5654 2 408292 89498 161560 -1 5653
5655 2 408320 89304 161600 -1 5654
5656 2 408274 89494 161640 -1 5655
5657 2 408310 89416 161680 -1 5656
5658 2 408013 89469 161640 -1 5657
5659 2 408049 89279 161600 -1 5658
5660 2 408039 89487 161560 -1 5659
5661 2 408043 89393 161520 -1 5660
5662 2 408298 89496 161720 -1 5657
5663 2 408360 89440 161760 -1 5662
5664 2 408396 89598 161800 -1 5663
5665 2 408431 89731 161840 -1 5664
5666 2 408557 89655 161880 -1 5665
5667 2 408613 89685 161920 -1 5666
5668 2 408653 89559 161960 -1 5667
5669 2 408570 89654 162000 -1 5668
5670 2 408558 89674 162040 -1 5669
5671 2 408496 89634 162080 -1 5670
5672 2 408490 89766 162120 -1 5671
5673 2 408620 89526 162160 -1 5672
5674 2 408634 89916 162200 -1 5673
5675 2 408654 90038 162240 -1 5674
5676 2 408646 90194 162280 -1 5675
5677 2 408510 89710 162320 -1 5676
5678 2 408652 90290 162400 -1 5677
5679 2 408538 89882 162440 -1 5678
5680 2 408684 90224 162480 -1 5679
5681 2 408660 90372 162520 -1 5680
5682 2 408646 90420 162560 -1 5681
5683 2 408656 90462 162600 -1 5682
5684 2 408630 90444 162680 -1 5683
5685 2 408666 90536 162760 -1 5684
5686 2 408638 90596 162800 -1 5685
5687 2 408638 90698 162840 -1 5686
5688 2 408651 90787 162880 -1 5687
5689 2 408737 91163 162920 -1 5688
5690 2 408639 91469 162960 -1 5689
5691 2 408201 91561 162920 -1 5690
5692 2 407697 91753 162880 -1 5691
5693 2 407519 91813 162840 -1 5692
5694 2 407625 91599 162800 -1 5693
5695 2 407579 91685 162760 -1 5694
5696 2 407693 91543 162720 -1 5695
5697 2 407641 91601 162680 -1 5696
5698 2 407709 91595 162640 -1 5697
5699 2 407757 91597 162600 -1 5698
5700 2 408463 91613 163000 -1 5690
5701 2 408447 91673 163040 -1 5700
5702 2 408531 91677 163080 -1 5701
5703 2 408507 91567 163160 -1 5702
5704 2 408637 91569 163200 -1 5703
5705 2 408505 91429 163240 -1 5704
5706 2 408545 91483 163280 -1 5705
5707 2 408571 91667 163320 -1 5706
5708 2 408559 91591 163360 -1 5707
5709 2 408587 91529 163400 -1 5708
5710 2 408577 91601 163440 -1 5709
5711 2 408579 91575 163480 -1 5710
5712 2 408479 91529 163520 -1 5711
5713 2 408801 91953 163560 -1 5712
5714 2 408861 91839 163600 -1 5713
5715 2 408929 91903 163640 -1 5714
5716 2 409550 91812 163680 -1 5715
5717 2 409740 91720 163640 -1 5716
5718 2 409749 91621 163600 -1 5717
5719 2 409769 91873 163560 -1 5718
5720 2 409573 91593 163520 -1 5719
5721 2 409785 91649 163480 -1 5720
5722 2 409843 91753 163440 -1 5721
5723 2 409905 91699 163400 -1 5722
5724 2 409877 91729 163360 -1 5723
5725 2 409859 91843 163320 -1 5724
5726 2 409003 92047 163680 -1 5715
5727 2 409031 91947 163720 -1 5726
5728 2 409045 91809 163760 -1 5727
5729 2 409001 91863 163800 -1 5728
5730 2 409035 91891 163840 -1 5729
5731 2 409047 91799 163880 -1 5730
5732 2 408977 91675 163920 -1 5731
5733 2 408949 91513 163960 -1 5732
5734 2 409103 91477 164000 -1 5733
5735 2 409077 91479 164040 -1 5734
5736 2 409095 90633 164080 -1 5735
5737 2 409191 90665 164120 -1 5736
5738 2 409205 90671 164160 -1 5737
5739 2 409193 90665 164200 -1 5738
5740 2 409173 90677 164240 -1 5739
5741 2 409073 90313 164280 -1 5740
5742 2 409183 90707 164320 -1 5741
5743 2 409161 90761 164360 -1 5742
5744 2 409181 90707 164400 -1 5743
5745 2 409161 90603 164440 -1 5744
5746 2 409097 90633 164480 -1 5745
5747 2 409059 90347 164520 -1 5746
5748 2 409227 90917 164560 -1 5747
5749 2 408985 91517 164080 -1 5735
5750 2 409023 91555 164120 -1 5749
5751 2 409101 91623 164160 -1 5750
5752 2 409143 91659 164200 -1 5751
5753 2 409179 91649 164240 -1 5752
5754 2 409115 91523 164280 -1 5753
5755 2 409235 91711 164320 -1 5754
5756 2 409265 91717 164360 -1 5755
5757 2 409319 91687 164400 -1 5756
5758 2 409339 91597 164440 -1 5757
5759 2 409335 91615 164480 -1 5758
5760 2 409229 91357 164520 -1 5759
5761 2 409329 91677 164560 -1 5760
5762 2 409425 91487 164600 -1 5761
5763 2 409481 91535 164640 -1 5762
5764 2 409511 91487 164680 -1 5763
5765 2 409529 91439 164720 -1 5764
5766 2 409377 91621 164760 -1 5765
5767 2 409383 91641 164800 -1 5766
5768 2 409247 91923 164840 -1 5767
5769 2 409183 92129 164880 -1 5768
5770 2 409387 91463 164920 -1 5769
5771 2 409305 91507 164960 -1 5770
5772 2 409369 91339 165000 -1 5771
5773 2 409325 91419 165040 -1 5772
5774 2 409323 91429 165080 -1 5773
5775 2 409358 91480 165120 -1 5774
5776 2 409412 91108 165160 -1 5775
5777 2 409129 92097 164920 -1 5769
5778 2 409073 92217 164960 -1 5777
5779 2 408981 92301 165000 -1 5778
5780 2 408982 92414 165040 -1 5779
5781 2 408990 92448 165080 -1 5780
5782 2 409012 92520 165120 -1 5781
5783 2 409020 92494 165200 -1 5782
5784 2 409004 92502 165240 -1 5783
5785 2 409008 92552 165280 -1 5784
5786 2 408902 92662 165320 -1 5785
5787 2 408954 92634 165360 -1 5786
5788 2 408950 92634 165400 -1 5787
5789 2 408876 92674 165440 -1 5788
5790 2 408814 92792 165480 -1 5789
5791 2 408824 92904 165520 -1 5790
5792 2 408824 92786 165560 -1 5791
5793 2 408790 92866 165600 -1 5792
5794 2 408734 92862 165640 -1 5793
5795 2 408734 92870 165680 -1 5794
5796 2 408710 92886 165720 -1 5795
5797 2 408708 92814 165760 -1 5796
5798 2 408684 92796 165800 -1 5797
5799 2 408671 92798 165840 -1 5798
5800 2 408658 92800 165880 -1 5799
5801 2 408598 92726 165920 -1 5800
5802 2 408550 92648 165960 -1 5801
5803 2 408468 92550 166000 -1 5802
5804 2 408288 92408 166040 -1 5803
5805 2 408318 92436 166080 -1 5804
5806 2 408298 92492 166120 -1 5805
5807 2 408296 92518 166160 -1 5806
5808 2 408198 92266 166200 -1 5807
5809 2 408120 92086 166360 -1 5808
5810 2 408143 92103 166400 -1 5809
5811 2 408157 92159 166440 -1 5810
5812 2 407613 92079 166480 -1 5811
5813 2 407421 91979 166520 -1 5812
5814 2 406988 91414 166560 -1 5813
5815 2 407368 92080 166600 -1 5814
5816 2 407272 91938 166640 -1 5815
5817 2 407186 91958 166680 -1 5816
5818 2 407160 91960 166720 -1 5817
5819 2 408357 92323 166480 -1 5811
5820 2 408865 92511 166440 -1 5819
5821 2 408917 92595 166480 -1 5820
5822 2 408945 92483 166520 -1 5821
5823 2 408653 91755 166560 -1 5822
5824 2 409087 92443 166600 -1 5823
5825 2 408136 92676 165800 -1 5799
5826 2 408140 92658 165760 -1 5825
5827 2 408311 91051 162840 -1 5687
5828 2 408313 91091 162880 -1 5827
5829 2 408291 91187 162920 -1 5828
5830 2 408347 91027 162960 -1 5829
5831 2 408207 91235 163000 -1 5830
5832 2 409128 88374 160280 -1 5433
5833 2 409380 88774 160240 -1 5832
5834 2 409376 88418 160200 -1 5833
5835 2 409516 88226 160160 -1 5834
5836 2 409888 88006 160120 -1 5835
5837 2 409998 88096 160080 -1 5836
5838 2 409966 87944 160040 -1 5837
5839 2 410262 87832 160000 -1 5838
5840 2 410254 87880 159960 -1 5839
5841 2 410186 87788 159920 -1 5840
5842 2 410356 87682 160160 -1 5836
5843 2 410760 87582 160200 -1 5842
5844 2 411060 87162 160160 -1 5843
5845 2 411548 87054 160120 -1 5844
5846 2 411732 87138 160080 -1 5845
5847 2 412000 86910 160040 -1 5846
5848 2 412732 86702 160000 -1 5847
5849 2 413248 86642 159960 -1 5848
5850 2 413420 86710 160000 -1 5849
5851 2 413404 86878 160040 -1 5850
5852 2 413520 86806 160080 -1 5851
5853 2 413640 86642 160120 -1 5852
5854 2 413700 86546 160160 -1 5853
5855 2 413588 86918 160200 -1 5854
5856 2 413772 86930 160240 -1 5855
5857 2 413756 86590 160280 -1 5856
5858 2 413812 86474 160320 -1 5857
5859 2 413748 86314 160360 -1 5858
5860 2 413816 86450 160400 -1 5859
5861 2 413796 86506 160440 -1 5860
5862 2 413820 86466 160480 -1 5861
5863 2 413816 86382 160520 -1 5862
5864 2 413820 86370 160560 -1 5863
5865 2 413824 86334 160600 -1 5864
5866 2 413880 86354 160640 -1 5865
5867 2 414024 86430 160680 -1 5866
5868 2 414152 86034 160720 -1 5867
5869 2 414124 86094 160760 -1 5868
5870 2 414124 86050 160800 -1 5869
5871 2 414196 86174 160840 -1 5870
5872 2 414028 86394 160880 -1 5871
5873 2 414128 86090 160920 -1 5872
5874 2 414264 86154 161000 -1 5873
5875 2 414228 86390 161040 -1 5874
5876 2 414328 86498 161080 -1 5875
5877 2 414452 86510 161120 -1 5876
5878 2 414500 86462 161160 -1 5877
5879 2 414488 86370 161200 -1 5878
5880 2 414508 86318 161240 -1 5879
5881 2 414468 86650 161280 -1 5880
5882 2 414504 86998 161320 -1 5881
5883 2 414748 86810 161360 -1 5882
5884 2 414576 86434 161400 -1 5883
5885 2 414564 86934 161440 -1 5884
5886 2 414668 86954 161480 -1 5885
5887 2 414784 87258 161520 -1 5886
5888 2 414764 87630 161560 -1 5887
5889 2 414800 87166 161600 -1 5888
5890 2 414756 87214 161640 -1 5889
5891 2 414732 87418 161680 -1 5890
5892 2 414764 87294 161720 -1 5891
5893 2 414804 87558 161760 -1 5892
5894 2 415076 87806 161800 -1 5893
5895 2 415268 87938 161840 -1 5894
5896 2 415280 88022 161880 -1 5895
5897 2 415296 88038 161920 -1 5896
5898 2 415460 88062 161960 -1 5897
5899 2 415572 88090 162000 -1 5898
5900 2 415640 88042 162080 -1 5899
5901 2 415600 87998 162120 -1 5900
5902 2 415624 87886 162160 -1 5901
5903 2 415652 87954 162200 -1 5902
5904 2 415708 87926 162240 -1 5903
5905 2 415632 88494 162280 -1 5904
5906 2 415668 88038 162320 -1 5905
5907 2 415728 88282 162360 -1 5906
5908 2 415796 88218 162400 -1 5907
5909 2 415896 88238 162440 -1 5908
5910 2 416656 88466 162560 -1 5909
5911 2 417272 88522 162640 -1 5910
5912 2 417372 88530 162720 -1 5911
5913 2 417388 88546 162760 -1 5912
5914 2 417312 88794 162800 -1 5913
5915 2 417324 88682 162840 -1 5914
5916 2 417272 89014 162880 -1 5915
5917 2 417268 89026 162920 -1 5916
5918 2 417132 89078 162960 -1 5917
5919 2 417116 89094 163000 -1 5918
5920 2 417100 89170 163040 -1 5919
5921 2 417084 89122 163080 -1 5920
5922 2 417068 89074 163120 -1 5921
5923 2 417084 89142 163160 -1 5922
5924 2 417080 88818 163200 -1 5923
5925 2 417036 89022 163240 -1 5924
5926 2 416936 89010 163280 -1 5925
5927 2 416912 89038 163320 -1 5926
5928 2 416888 89146 163360 -1 5927
5929 2 417048 89558 163360 -1 5928
5930 2 417468 89738 163360 -1 5929
5931 2 417588 89478 163400 -1 5930
5932 2 417504 89866 163440 -1 5931
5933 2 417596 89530 163480 -1 5932
5934 2 417456 89722 163520 -1 5933
5935 2 417645 90285 163560 -1 5934
5936 2 417576 89864 163600 -1 5935
5937 2 417618 89914 163640 -1 5936
5938 2 417636 89890 163680 -1 5937
5939 2 416892 88914 163400 -1 5928
5940 2 416740 89206 163440 -1 5939
5941 2 416752 88994 163480 -1 5940
5942 2 416492 89014 163520 -1 5941
5943 2 416696 89530 163560 -1 5942
5944 2 416600 89206 163600 -1 5943
5945 2 416708 89102 163640 -1 5944
5946 2 416820 89446 162920 -1 5918
5947 2 416684 89682 162880 -1 5946
5948 2 416632 89582 162840 -1 5947
5949 2 416603 89579 162800 -1 5948
5950 2 416633 89433 162760 -1 5949
5951 2 416701 89421 162720 -1 5950
5952 2 416691 89403 162680 -1 5951
5953 2 417324 88514 162600 -1 5911
5954 2 417340 88482 162520 -1 5953
5955 2 417340 88446 162480 -1 5954
5956 2 417364 88442 162400 -1 5955
5957 2 417444 88594 162280 -1 5956
5958 2 417600 88090 162240 -1 5957
5959 2 418732 87890 162200 -1 5958
5960 2 419192 87878 162240 -1 5959
5961 2 419568 87826 162200 -1 5960
5962 2 419968 87810 162240 -1 5961
5963 2 420368 88334 162280 -1 5962
5964 2 420396 87918 162320 -1 5963
5965 2 420604 88178 162360 -1 5964
5966 2 420700 88042 162400 -1 5965
5967 2 420768 87998 162440 -1 5966
5968 2 420940 87854 162480 -1 5967
5969 2 420992 88170 162520 -1 5968
5970 2 421132 88146 162560 -1 5969
5971 2 421292 87910 162600 -1 5970
5972 2 421700 88042 162640 -1 5971
5973 2 422172 87906 162600 -1 5972
5974 2 422548 87954 162640 -1 5973
5975 2 422904 87666 162600 -1 5974
5976 2 423128 87666 162560 -1 5975
5977 2 423256 87282 162480 -1 5976
5978 2 423352 87226 162440 -1 5977
5979 2 423468 87214 162400 -1 5978
5980 2 423604 87478 162360 -1 5979
5981 2 423768 87290 162320 -1 5980
5982 2 424300 87606 162280 -1 5981
5983 2 424452 87314 162320 -1 5982
5984 2 424672 87446 162360 -1 5983
5985 2 424864 87222 162400 -1 5984
5986 2 425028 87170 162440 -1 5985
5987 2 425136 87138 162480 -1 5986
5988 2 425192 87514 162520 -1 5987
5989 2 425384 87462 162560 -1 5988
5990 2 425872 87474 162520 -1 5989
5991 2 426172 87490 162560 -1 5990
5992 2 426488 87530 162520 -1 5991
5993 2 426852 87510 162560 -1 5992
5994 2 427152 87498 162520 -1 5993
5995 2 427236 87158 162480 -1 5994
5996 2 427588 87038 162440 -1 5995
5997 2 427844 87066 162400 -1 5996
5998 2 427836 87358 162360 -1 5997
5999 2 427874 87038 162320 -1 5998
6000 2 427966 87470 162280 -1 5999
6001 2 428130 86854 162240 -1 6000
6002 2 428358 87002 162200 -1 6001
6003 2 428494 87098 162160 -1 6002
6004 2 428886 86970 162120 -1 6003
6005 2 429254 87050 162160 -1 6004
6006 2 429434 87006 162200 -1 6005
6007 2 429650 86834 162120 -1 6006
6008 2 429962 86942 162080 -1 6007
6009 2 430425 86983 162000 -1 6008
6010 2 430623 87029 161960 -1 6009
6011 2 430717 87147 161920 -1 6010
6012 2 430727 87189 161880 -1 6011
6013 2 430849 87271 161840 -1 6012
6014 2 431027 87095 161800 -1 6013
6015 2 431262 87218 161800 -1 6014
6016 2 431453 87761 161760 -1 6015
6017 2 431525 87545 161720 -1 6016
6018 2 431487 87765 161680 -1 6017
6019 2 431571 87511 161640 -1 6018
6020 2 431370 87766 161600 -1 6019
6021 2 431572 87842 161560 -1 6020
6022 2 429458 86986 162240 -1 6006
6023 2 429286 87582 162280 -1 6022
6024 2 429194 87306 162320 -1 6023
6025 2 429070 87714 162360 -1 6024
6026 2 428990 87542 162400 -1 6025
6027 2 429046 87674 162440 -1 6026
6028 2 429146 87646 162480 -1 6027
6029 2 428994 88082 162520 -1 6028
6030 2 429070 88226 162560 -1 6029
6031 2 429138 88066 162600 -1 6030
6032 2 429142 88246 162640 -1 6031
6033 2 429226 88042 162680 -1 6032
6034 2 429218 88354 162720 -1 6033
6035 2 429294 88114 162760 -1 6034
6036 2 429274 88438 162800 -1 6035
6037 2 429378 88258 162840 -1 6036
6038 2 429418 88462 162880 -1 6037
6039 2 429456 88354 162920 -1 6038
6040 2 429488 88662 162960 -1 6039
6041 2 429544 88570 163000 -1 6040
6042 2 429656 88626 163080 -1 6041
6043 2 429752 88238 163120 -1 6042
6044 2 430068 88970 163160 -1 6043
6045 2 430428 89162 163200 -1 6044
6046 2 430544 89546 163240 -1 6045
6047 2 430968 89790 163280 -1 6046
6048 2 431044 90244 163240 -1 6047
6049 2 431164 90120 163200 -1 6048
6050 2 431177 90187 163160 -1 6049
6051 2 431665 90383 163160 -1 6050
6052 2 431765 89975 163120 -1 6051
6053 2 431832 90342 163080 -1 6052
6054 2 431828 90322 163040 -1 6053
6055 2 431784 90274 163000 -1 6054
6056 2 431726 90276 162960 -1 6055
6057 2 431772 90114 162920 -1 6056
6058 2 431720 90190 162880 -1 6057
6059 2 431149 90239 163080 -1 6050
6060 2 431101 90167 163040 -1 6059
6061 2 430868 89866 163320 -1 6047
6062 2 430828 89874 163360 -1 6061
6063 2 430860 89534 163400 -1 6062
6064 2 430740 89934 163440 -1 6063
6065 2 430884 89482 163480 -1 6064
6066 2 430736 89814 163520 -1 6065
6067 2 430976 90330 163560 -1 6066
6068 2 430812 90270 163600 -1 6067
6069 2 430708 91074 163600 -1 6068
6070 2 430984 91334 163520 -1 6069
6071 2 431100 91318 163480 -1 6070
6072 2 431132 91554 163440 -1 6071
6073 2 431200 91370 163400 -1 6072
6074 2 431152 91490 163360 -1 6073
6075 2 431248 91358 163280 -1 6074
6076 2 431244 91418 163200 -1 6075
6077 2 431352 91438 163120 -1 6076
6078 2 431360 91434 163040 -1 6077
6079 2 431408 91546 162960 -1 6078
6080 2 431618 91558 162880 -1 6079
6081 2 431718 91550 162760 -1 6080
6082 2 431754 91498 162720 -1 6081
6083 2 431842 91410 162640 -1 6082
6084 2 431934 91254 162600 -1 6083
6085 2 431934 91294 162560 -1 6084
6086 2 432006 91238 162520 -1 6085
6087 2 432112 91042 162480 -1 6086
6088 2 432088 91086 162440 -1 6087
6089 2 432100 91154 162400 -1 6088
6090 2 432112 90998 162360 -1 6089
6091 2 432160 91158 162320 -1 6090
6092 2 432140 90958 162280 -1 6091
6093 2 432152 91094 162240 -1 6092
6094 2 432192 90918 162200 -1 6093
6095 2 432204 90926 162160 -1 6094
6096 2 432208 91050 162120 -1 6095
6097 2 432272 91090 162080 -1 6096
6098 2 432304 91142 162040 -1 6097
6099 2 432372 91110 161960 -1 6098
6100 2 432380 91110 161840 -1 6099
6101 2 432452 91186 161760 -1 6100
6102 2 432492 91246 161640 -1 6101
6103 2 432456 91322 161520 -1 6102
6104 2 432388 91322 161440 -1 6103
6105 2 432336 91262 161400 -1 6104
6106 2 432344 91346 161360 -1 6105
6107 2 432500 91398 161320 -1 6106
6108 2 432520 91126 161280 -1 6107
6109 2 431870 91946 162920 -1 6079
6110 2 432150 92158 162960 -1 6109
6111 2 432558 92498 162920 -1 6110
6112 2 432810 92634 162960 -1 6111
6113 2 433174 92782 162920 -1 6112
6114 2 433422 92990 162960 -1 6113
6115 2 433434 93002 162920 -1 6114
6116 2 433458 92882 162840 -1 6115
6117 2 433462 93106 163000 -1 6114
6118 2 433462 93190 163040 -1 6117
6119 2 433502 93238 163080 -1 6118
6120 2 433522 93326 163200 -1 6119
6121 2 433594 93286 163240 -1 6120
6122 2 433642 93258 163280 -1 6121
6123 2 433778 93282 163360 -1 6122
6124 2 433994 93258 163400 -1 6123
6125 2 434178 93386 163440 -1 6124
6126 2 434394 93466 163400 -1 6125
6127 2 434502 93550 163360 -1 6126
6128 2 434590 93646 163280 -1 6127
6129 2 434656 93694 163240 -1 6128
6130 2 434776 93798 163160 -1 6129
6131 2 435048 94374 163200 -1 6130
6132 2 435076 94510 163160 -1 6131
6133 2 435196 94966 163200 -1 6132
6134 2 435248 95234 163160 -1 6133
6135 2 435508 95822 163200 -1 6134
6136 2 435532 95880 163240 -1 6135
6137 2 435556 95938 163280 -1 6136
6138 2 435553 95929.2 163320 -1 6137
6139 2 435540 95894 163480 -1 6138
6140 2 435490 95870 163600 -1 6139
6141 2 435456 95854 163680 -1 6140
6142 2 435320 95558 163720 -1 6141
6143 2 435196 95318 163840 -1 6142
6144 2 435100 95398 163880 -1 6143
6145 2 435096 95382 163920 -1 6144
6146 2 435228 95242 164040 -1 6145
6147 2 435984 96162 163720 -1 6141
6148 2 436136 96178 163760 -1 6147
6149 2 436312 96302 163800 -1 6148
6150 2 436332 96162 163880 -1 6149
6151 2 436348 96130 163920 -1 6150
6152 2 436376 96082 164000 -1 6151
6153 2 435924 96122 163800 -1 6148
6154 2 435700 96022 163840 -1 6153
6155 2 435716 96210 163920 -1 6154
6156 2 435724 96234 164000 -1 6155
6157 2 435780 96158 164080 -1 6156
6158 2 435801 96153 164120 -1 6157
6159 2 435843 96179 164160 -1 6158
6160 2 435849 96121 164200 -1 6159
6161 2 435877 96105 164240 -1 6160
6162 2 435885 96163 164280 -1 6161
6163 2 435915 96107 164320 -1 6162
6164 2 435953 96073 164360 -1 6163
6165 2 435949 96003 164400 -1 6164
6166 2 435945 95937 164440 -1 6165
6167 2 435929 95909 164480 -1 6166
6168 2 435865 95959 164520 -1 6167
6169 2 435888 96810 163280 -1 6137
6170 2 435808 96862 163240 -1 6169
6171 2 435768 96990 163200 -1 6170
6172 2 435784 96938 163160 -1 6171
6173 2 435828 97002 163120 -1 6172
6174 2 435833 97013 163080 -1 6173
6175 2 435865 97017 163040 -1 6174
6176 2 435911 97029 163000 -1 6175
6177 2 435949 96989 162960 -1 6176
6178 2 435913 96999 162920 -1 6177
6179 2 435895 96943 162880 -1 6178
6180 2 435524 95850 163160 -1 6135
6181 2 435572 95866 163120 -1 6180
6182 2 435620 95914 163080 -1 6181
6183 2 435948 96294 163040 -1 6182
6184 2 436056 96362 163000 -1 6183
6185 2 436108 96370 162920 -1 6184
6186 2 436068 96246 162880 -1 6185
6187 2 436240 96490 162840 -1 6186
6188 2 436224 96478 162760 -1 6187
6189 2 436211 96436 162720 -1 6188
6190 2 436012 96150 162840 -1 6186
6191 2 436103 95973 162800 -1 6190
6192 2 436153 95969 162760 -1 6191
6193 2 436301 95943 162800 -1 6192
6194 2 436333 96039 162840 -1 6193
6195 2 436429 96045 162880 -1 6194
6196 2 435656 96018 162760 -1 6190
6197 2 435648 95954 162720 -1 6196
6198 2 435609 95999 162680 -1 6197
6199 2 435603 95967 162640 -1 6198
6200 2 435617 95923 162600 -1 6199
6201 2 435649 95829 162560 -1 6200
6202 2 435719 95713 162520 -1 6201
6203 2 436280 96642 162960 -1 6185
6204 2 436816 96678 162960 -1 6203
6205 2 436844 96670 162880 -1 6204
6206 2 436817 96641 162840 -1 6205
6207 2 436775 96603 162800 -1 6206
6208 2 437151 96841 162880 -1 6205
6209 2 437145 96903 162920 -1 6208
6210 2 437161 96967 162960 -1 6209
6211 2 437165 96915 163000 -1 6210
6212 2 437063 96925 163040 -1 6211
6213 2 437019 96925 163080 -1 6212
6214 2 437013 96993 163120 -1 6213
6215 2 437147 97151 162920 -1 6210
6216 2 437151 97159 162880 -1 6215
6217 2 430668 91174 163640 -1 6069
6218 2 430644 91066 163680 -1 6217
6219 2 430620 91070 163720 -1 6218
6220 2 430524 91102 163760 -1 6219
6221 2 430500 91106 163800 -1 6220
6222 2 424236 86970 162240 -1 5982
6223 2 424352 87066 162200 -1 6222
6224 2 424376 86982 162120 -1 6223
6225 2 424432 87062 162080 -1 6224
6226 2 424376 87234 162040 -1 6225
6227 2 424436 87102 162000 -1 6226
6228 2 424011 87033 162000 -1 6227
6229 2 423909 87073 161960 -1 6228
6230 2 423847 87107 161920 -1 6229
6231 2 423839 87135 161880 -1 6230
6232 2 423937 87115 161840 -1 6231
6233 2 423953 86939 161800 -1 6232
6234 2 424428 87138 161960 -1 6227
6235 2 424376 87222 161920 -1 6234
6236 2 424376 87198 161880 -1 6235
6237 2 424394 87118 161840 -1 6236
6238 2 424410 86934 161800 -1 6237
6239 2 424338 87106 161760 -1 6238
6240 2 424378 86786 161720 -1 6239
6241 2 424282 87006 161680 -1 6240
6242 2 424342 86770 161640 -1 6241
6243 2 424258 86894 161600 -1 6242
6244 2 424494 87306 161560 -1 6243
6245 2 424438 86782 161480 -1 6244
6246 2 424370 86938 161440 -1 6245
6247 2 424478 86674 161400 -1 6246
6248 2 424310 86858 161360 -1 6247
6249 2 424618 87778 161320 -1 6248
6250 2 424482 86878 161280 -1 6249
6251 2 424422 86774 161240 -1 6250
6252 2 424462 86778 161200 -1 6251
6253 2 424394 86958 161160 -1 6252
6254 2 424282 87082 161120 -1 6253
6255 2 424210 86950 161080 -1 6254
6256 2 424167 87089 161040 -1 6255
6257 2 424259 86865 161000 -1 6256
6258 2 424121 87231 160960 -1 6257
6259 2 424155 87005 160920 -1 6258
6260 2 424085 87284 160880 -1 6259
6261 2 413272 86714 159880 -1 5849
6262 2 413288 86854 159840 -1 6261
6263 2 413324 86730 159800 -1 6262
6264 2 413392 86770 159760 -1 6263
6265 2 413425 86839 159680 -1 6264
6266 2 413460 86838 159640 -1 6265
6267 2 413532 87006 159600 -1 6266
6268 2 413544 87022 159560 -1 6267
6269 2 413548 86986 159520 -1 6268
6270 2 413465 86463 159480 -1 6269
6271 2 413542 86858 159480 -1 6270
6272 2 413634 86940 159480 -1 6271
6273 2 413424 87038 159440 -1 6272
6274 2 413578 87144 159400 -1 6273
6275 2 413646 87554 159520 -1 6272
6276 2 413568 87630 159560 -1 6275
6277 2 413552 87614 159600 -1 6276
6278 2 413532 87538 159640 -1 6277
6279 2 413470 87574 159680 -1 6278
6280 2 413354 87568 159720 -1 6279
6281 2 413316 87520 159800 -1 6280
6282 2 413230 87662 159840 -1 6281
6283 2 413208 87530 159880 -1 6282
6284 2 413356 86650 159440 -1 6270
6285 2 413502 86538 159400 -1 6284
6286 2 413592 86878 159360 -1 6285
6287 2 413780 86640 159200 -1 6286
6288 2 413793 86636 159160 -1 6287
6289 2 413779 86770 159120 -1 6288
6290 2 413807 86774 159080 -1 6289
6291 2 413885 86680 159040 -1 6290
6292 2 413949 86652 159000 -1 6291
6293 2 413977 86776 158960 -1 6292
6294 2 413957 87024 158920 -1 6293
6295 2 414029 86684 158880 -1 6294
6296 2 414013 86644 158840 -1 6295
6297 2 414073 86616 158800 -1 6296
6298 2 414229 87060 158760 -1 6297
6299 2 413725 85812 158720 -1 6298
6300 2 414005 86340 158680 -1 6299
6301 2 413909 86188 158640 -1 6300
6302 2 414077 86276 158600 -1 6301
6303 2 414253 86252 158560 -1 6302
6304 2 414421 86276 158520 -1 6303
6305 2 414477 86260 158480 -1 6304
6306 2 414581 86252 158440 -1 6305
6307 2 414849 85912 158400 -1 6306
6308 2 415473 85896 158360 -1 6307
6309 2 415629 85748 158400 -1 6308
6310 2 415477 86100 158440 -1 6309
6311 2 415461 86096 158480 -1 6310
6312 2 415457 86084 158520 -1 6311
6313 2 415417 86044 158560 -1 6312
6314 2 415313 86044 158600 -1 6313
6315 2 415217 85948 158640 -1 6314
6316 2 415381 85944 158680 -1 6315
6317 2 415257 85536 158720 -1 6316
6318 2 415649 86372 158760 -1 6317
6319 2 415601 86176 158800 -1 6318
6320 2 415473 86172 158840 -1 6319
6321 2 415521 86096 158880 -1 6320
6322 2 415385 85880 158320 -1 6308
6323 2 415389 85840 158280 -1 6322
6324 2 415653 85848 158240 -1 6323
6325 2 415445 86084 158200 -1 6324
6326 2 415277 85864 158160 -1 6325
6327 2 415201 85964 158120 -1 6326
6328 2 415061 85784 158040 -1 6327
6329 2 414893 85584 158000 -1 6328
6330 2 415297 85676 157960 -1 6329
6331 2 415473 85808 157920 -1 6330
6332 2 415489 85844 157880 -1 6331
6333 2 415493 85852 157840 -1 6332
6334 2 415501 85852 157800 -1 6333
6335 2 415577 85596 157760 -1 6334
6336 2 415545 85736 157720 -1 6335
6337 2 415525 85624 157680 -1 6336
6338 2 415509 86004 157640 -1 6337
6339 2 415553 85868 157560 -1 6338
6340 2 415545 85900 157440 -1 6339
6341 2 416323 86154 157440 -1 6340
6342 2 416355 86018 157400 -1 6341
6343 2 416431 85838 157360 -1 6342
6344 2 416407 86098 157320 -1 6343
6345 2 416427 85962 157280 -1 6344
6346 2 416407 86014 157240 -1 6345
6347 2 415561 85780 157400 -1 6340
6348 2 415581 85544 157360 -1 6347
6349 2 415589 85804 157320 -1 6348
6350 2 415605 85656 157280 -1 6349
6351 2 415597 85656 157240 -1 6350
6352 2 415537 85748 157200 -1 6351
6353 2 415537 85800 157160 -1 6352
6354 2 415581 85696 157120 -1 6353
6355 2 415589 85696 157080 -1 6354
6356 2 415601 85652 157040 -1 6355
6357 2 415681 85376 157000 -1 6356
6358 2 415629 85584 156960 -1 6357
6359 2 415577 85544 156920 -1 6358
6360 2 415497 85584 156880 -1 6359
6361 2 415565 85732 156840 -1 6360
6362 2 415701 85600 156800 -1 6361
6363 2 415725 85700 156760 -1 6362
6364 2 415817 85496 156720 -1 6363
6365 2 415853 85784 156680 -1 6364
6366 2 416213 85816 156680 -1 6365
6367 2 416369 85536 156720 -1 6366
6368 2 416425 85740 156760 -1 6367
6369 2 416460 85660 156800 -1 6368
6370 2 416466 85780 156840 -1 6369
6371 2 416474 85588 156880 -1 6370
6372 2 416560 85500 156920 -1 6371
6373 2 416596 85474 156960 -1 6372
6374 2 415921 85420 156640 -1 6365
6375 2 415853 85840 156600 -1 6374
6376 2 415825 85628 156560 -1 6375
6377 2 415765 85696 156520 -1 6376
6378 2 415757 85636 156480 -1 6377
6379 2 415657 85532 156440 -1 6378
6380 2 415681 85492 156400 -1 6379
6381 2 415709 85428 156360 -1 6380
6382 2 415787 85300 156320 -1 6381
6383 2 415813 85258 156280 -1 6382
6384 2 415865 85304 156200 -1 6383
6385 2 415929 85222 156160 -1 6384
6386 2 415923 85308 156120 -1 6385
6387 2 416027 85228 156080 -1 6386
6388 2 416065 85148 156040 -1 6387
6389 2 416065 85262 156000 -1 6388
6390 2 416079 85418 155960 -1 6389
6391 2 416169 85326 155920 -1 6390
6392 2 416181 85436 155880 -1 6391
6393 2 416285 85576 155840 -1 6392
6394 2 416391 85270 155800 -1 6393
6395 2 416413 85456 155760 -1 6394
6396 2 416417 85636 155720 -1 6395
6397 2 416449 85478 155680 -1 6396
6398 2 416469 85568 155640 -1 6397
6399 2 416511 85430 155600 -1 6398
6400 2 416571 85410 155560 -1 6399
6401 2 416535 85296 155520 -1 6400
6402 2 416483 85394 155480 -1 6401
6403 2 416589 85280 155440 -1 6402
6404 2 416649 85208 155400 -1 6403
6405 2 416693 85244 155360 -1 6404
6406 2 416661 85438 155320 -1 6405
6407 2 416667 85326 155280 -1 6406
6408 2 416689 85314 155240 -1 6407
6409 2 416767 85208 155200 -1 6408
6410 2 416805 85156 155160 -1 6409
6411 2 416791 85246 155120 -1 6410
6412 2 416871 85078 155080 -1 6411
6413 2 416883 85176 155040 -1 6412
6414 2 416943 85298 155000 -1 6413
6415 2 417059 84988 154960 -1 6414
6416 2 417073 84974 154920 -1 6415
6417 2 417019 85064 154880 -1 6416
6418 2 417071 85034 154840 -1 6417
6419 2 417157 85018 154800 -1 6418
6420 2 417159 84998 154760 -1 6419
6421 2 417167 84926 154720 -1 6420
6422 2 417219 84858 154680 -1 6421
6423 2 417223 84842 154640 -1 6422
6424 2 417187 85044 154600 -1 6423
6425 2 417259 84794 154560 -1 6424
6426 2 417291 84740 154520 -1 6425
6427 2 417309 84710 154480 -1 6426
6428 2 417241 84816 154440 -1 6427
6429 2 417257 84790 154400 -1 6428
6430 2 417243 84654 154360 -1 6429
6431 2 417237 84750 154320 -1 6430
6432 2 417241 84800 154280 -1 6431
6433 2 417263 84750 154240 -1 6432
6434 2 417247 84704 154200 -1 6433
6435 2 417259 84674 154160 -1 6434
6436 2 417281 84612 154120 -1 6435
6437 2 417389 84596 154080 -1 6436
6438 2 417377 84598 154040 -1 6437
6439 2 417377 84726 154000 -1 6438
6440 2 417409 84688 153960 -1 6439
6441 2 417381 84588 153920 -1 6440
6442 2 417271 84524 153880 -1 6441
6443 2 417259 84518 153840 -1 6442
6444 2 417269 84582 153800 -1 6443
6445 2 417243 84528 153760 -1 6444
6446 2 417245 84632 153720 -1 6445
6447 2 417259 84622 153680 -1 6446
6448 2 417457 84356 153640 -1 6447
6449 2 417481 84384 153600 -1 6448
6450 2 417529 84412 153560 -1 6449
6451 2 417523 84394 153520 -1 6450
6452 2 417523 84396 153480 -1 6451
6453 2 417523 84396 153440 -1 6452
6454 2 417473 84378 153400 -1 6453
6455 2 417445 84330 153360 -1 6454
6456 2 417451 84362 153280 -1 6455
6457 2 417445 84342 153200 -1 6456
6458 2 417477 84300 153120 -1 6457
6459 2 417521 84290 153040 -1 6458
6460 2 417459 84414 153000 -1 6459
6461 2 417451 84476 152960 -1 6460
6462 2 417425 84500 152920 -1 6461
6463 2 417437 84530 152880 -1 6462
6464 2 417459 84550 152840 -1 6463
6465 2 417473 84568 152800 -1 6464
6466 2 417503 84572 152760 -1 6465
6467 2 417547 84546 152720 -1 6466
6468 2 417591 84560 152680 -1 6467
6469 2 417629 84600 152640 -1 6468
6470 2 417675 84558 152600 -1 6469
6471 2 417681 84538 152560 -1 6470
6472 2 417763 84444 152520 -1 6471
6473 2 417617 84442 152480 -1 6472
6474 2 418149 84432 152560 -1 6472
6475 2 418591 84294 152600 -1 6474
6476 2 418645 84262 152560 -1 6475
6477 2 417863 84142 153000 -1 6459
6478 2 417925 84128 152960 -1 6477
6479 2 400052 91642 160040 -1 5377
6480 2 400112 91646 159880 -1 6479
6481 2 400332 91666 159720 -1 6480
6482 2 400312 91778 159560 -1 6481
6483 2 400290 91712 159480 -1 6482
6484 2 400268 91646 159400 -1 6483
6485 2 400294 91616 159360 -1 6484
6486 2 400448 92106 159360 -1 6485
6487 2 400480 92146 159280 -1 6486
6488 2 400543 92131 159240 -1 6487
6489 2 400372 91526 159240 -1 6485
6490 2 400908 91130 159120 -1 6489
6491 2 400964 91094 159080 -1 6490
6492 2 401016 91082 159000 -1 6491
6493 2 401032 91110 158880 -1 6492
6494 2 400976 91070 158800 -1 6493
6495 2 400910 91058 158760 -1 6494
6496 2 400638 90786 158720 -1 6495
6497 2 400878 90830 158680 -1 6496
6498 2 400550 90738 158640 -1 6497
6499 2 400950 90954 158560 -1 6498
6500 2 400990 90994 158520 -1 6499
6501 2 401010 91018 158480 -1 6500
6502 2 400998 91026 158440 -1 6501
6503 2 400982 91038 158400 -1 6502
6504 2 400978 91002 158360 -1 6503
6505 2 400974 90982 158320 -1 6504
6506 2 400970 90962 158280 -1 6505
6507 2 400950 90818 158200 -1 6506
6508 2 400614 90226 158160 -1 6507
6509 2 400794 90514 158120 -1 6508
6510 2 400710 90334 158080 -1 6509
6511 2 400870 90622 158040 -1 6510
6512 2 400682 90402 158000 -1 6511
6513 2 400974 90646 157960 -1 6512
6514 2 401030 90714 157920 -1 6513
6515 2 401030 90694 157880 -1 6514
6516 2 401070 90646 157840 -1 6515
6517 2 401110 90586 157800 -1 6516
6518 2 401058 90638 157760 -1 6517
6519 2 401006 90450 157720 -1 6518
6520 2 401086 90554 157680 -1 6519
6521 2 401134 90610 157640 -1 6520
6522 2 401166 90606 157600 -1 6521
6523 2 401246 90618 157560 -1 6522
6524 2 401242 90774 157520 -1 6523
6525 2 401322 90542 157480 -1 6524
6526 2 401402 90518 157440 -1 6525
6527 2 401710 90430 157480 -1 6526
6528 2 401642 90690 157520 -1 6527
6529 2 401662 90546 157560 -1 6528
6530 2 401646 90594 157600 -1 6529
6531 2 401578 90678 157640 -1 6530
6532 2 401577 90669 157680 -1 6531
6533 2 401543 90597 157720 -1 6532
6534 2 401639 90801 157760 -1 6533
6535 2 401707 90777 157800 -1 6534
6536 2 401661 90843 157840 -1 6535
6537 2 401490 90406 157400 -1 6526
6538 2 401482 90406 157360 -1 6537
6539 2 401486 90346 157320 -1 6538
6540 2 401534 90294 157280 -1 6539
6541 2 401622 90314 157240 -1 6540
6542 2 401658 90274 157200 -1 6541
6543 2 401706 90158 157160 -1 6542
6544 2 401698 90230 157120 -1 6543
6545 2 401698 90194 157080 -1 6544
6546 2 401694 90194 157040 -1 6545
6547 2 401674 90126 157000 -1 6546
6548 2 401610 90094 156960 -1 6547
6549 2 401478 89914 156920 -1 6548
6550 2 401426 89890 156880 -1 6549
6551 2 401678 90018 156840 -1 6550
6552 2 401686 90014 156800 -1 6551
6553 2 401658 90010 156760 -1 6552
6554 2 401650 89962 156720 -1 6553
6555 2 401686 89790 156680 -1 6554
6556 2 401670 89822 156640 -1 6555
6557 2 401634 89798 156600 -1 6556
6558 2 401602 89670 156560 -1 6557
6559 2 401666 89670 156520 -1 6558
6560 2 401674 89674 156480 -1 6559
6561 2 401658 89562 156440 -1 6560
6562 2 401650 89434 156400 -1 6561
6563 2 401566 89106 156360 -1 6562
6564 2 401714 89338 156280 -1 6563
6565 2 401810 89334 156240 -1 6564
6566 2 401882 89306 156160 -1 6565
6567 2 401942 89286 156080 -1 6566
6568 2 402090 89206 156000 -1 6567
6569 2 402058 89250 155960 -1 6568
6570 2 402058 89128 155920 -1 6569
6571 2 402150 89152 155840 -1 6570
6572 2 402290 89052 155680 -1 6571
6573 2 402298 89108 155640 -1 6572
6574 2 402370 89024 155600 -1 6573
6575 2 402430 89012 155560 -1 6574
6576 2 402370 89128 155520 -1 6575
6577 2 402418 89080 155480 -1 6576
6578 2 402482 89042 155440 -1 6577
6579 2 402474 89110 155400 -1 6578
6580 2 402514 89174 155320 -1 6579
6581 2 402494 89198 155280 -1 6580
6582 2 402435 89161 155200 -1 6581
6583 2 402443 89157 155160 -1 6582
6584 2 402463 89177 155120 -1 6583
6585 2 402485 89175 155080 -1 6584
6586 2 402483 89153 155040 -1 6585
6587 2 402507 89146 155000 -1 6586
6588 2 402537 89148 154960 -1 6587
6589 2 402505 89118 154920 -1 6588
6590 2 402373 88898 154880 -1 6589
6591 2 402573 89130 154840 -1 6590
6592 2 402655 89068 154800 -1 6591
6593 2 402703 89088 154760 -1 6592
6594 2 402749 89168 154720 -1 6593
6595 2 402757 89216 154680 -1 6594
6596 2 402777 89118 154640 -1 6595
6597 2 402775 89272 154600 -1 6596
6598 2 402839 89316 154560 -1 6597
6599 2 402835 89172 154520 -1 6598
6600 2 402807 89254 154480 -1 6599
6601 2 402629 89050 154440 -1 6600
6602 2 402823 89158 154400 -1 6601
6603 2 402867 89116 154360 -1 6602
6604 2 402869 89140 154320 -1 6603
6605 2 402779 88994 154280 -1 6604
6606 2 402903 89160 154240 -1 6605
6607 2 403011 89228 154200 -1 6606
6608 2 403043 89250 154160 -1 6607
6609 2 403053 89242 154120 -1 6608
6610 2 403071 89180 154080 -1 6609
6611 2 403053 89160 154040 -1 6610
6612 2 403105 89132 154000 -1 6611
6613 2 403111 89084 153960 -1 6612
6614 2 403107 89074 153920 -1 6613
6615 2 403114 89072 153880 -1 6614
6616 2 403527 88828 153920 -1 6615
6617 2 403511 88680 153960 -1 6616
6618 2 403525 88708 154000 -1 6617
6619 2 403525 88696 154040 -1 6618
6620 2 403515 88696 154080 -1 6619
6621 2 403483 88692 154120 -1 6620
6622 2 403121 89070 153840 -1 6615
6623 2 403033 89054 153720 -1 6622
6624 2 402913 89038 153640 -1 6623
6625 2 402851 89004 153560 -1 6624
6626 2 402821 88934 153480 -1 6625
6627 2 402809 88916 153360 -1 6626
6628 2 402775 88878 153240 -1 6627
6629 2 402707 88852 153160 -1 6628
6630 2 402677 88866 153040 -1 6629
6631 2 402625 88846 152960 -1 6630
6632 2 402709 88904 152880 -1 6631
6633 2 402726 88920 152800 -1 6632
6634 2 402702 88924 152720 -1 6633
6635 2 402676 88952 152640 -1 6634
6636 2 402626 88926 152560 -1 6635
6637 2 402520 88840 152480 -1 6636
6638 2 402574 88836 152400 -1 6637
6639 2 402574 88854 152360 -1 6638
6640 2 402616 88802 152280 -1 6639
6641 2 402648 88754 152200 -1 6640
6642 2 402612 88680 152120 -1 6641
6643 2 402590 88506 152000 -1 6642
6644 2 402620 88488 151920 -1 6643
6645 2 402600 88382 151840 -1 6644
6646 2 402664 88482 151800 -1 6645
6647 2 402664 88446 151760 -1 6646
6648 2 402674 88464 151720 -1 6647
6649 2 402424 88022 151720 -1 6648
6650 2 402444 87894 151680 -1 6649
6651 2 402440 87830 151640 -1 6650
6652 2 402428 87802 151600 -1 6651
6653 2 402404 87770 151560 -1 6652
6654 2 402344 87662 151520 -1 6653
6655 2 402480 87722 151480 -1 6654
6656 2 402552 87734 151440 -1 6655
6657 2 402584 87742 151400 -1 6656
6658 2 402648 87698 151360 -1 6657
6659 2 402430 87088 151320 -1 6658
6660 2 402372 87294 151280 -1 6659
6661 2 402536 87446 151240 -1 6660
6662 2 402648 87514 151200 -1 6661
6663 2 402684 87498 151160 -1 6662
6664 2 402760 87538 151120 -1 6663
6665 2 402880 87578 151080 -1 6664
6666 2 402932 87570 151040 -1 6665
6667 2 402958 87544 151000 -1 6666
6668 2 403014 87488 150960 -1 6667
6669 2 402866 87360 150920 -1 6668
6670 2 403202 87616 150840 -1 6669
6671 2 403214 87636 150800 -1 6670
6672 2 402664 88426 151680 -1 6648
6673 2 402600 88400 151640 -1 6672
6674 2 402556 88358 151600 -1 6673
6675 2 402480 88342 151560 -1 6674
6676 2 402498 88370 151480 -1 6675
6677 2 402544 88428 151400 -1 6676
6678 2 402564 88442 151360 -1 6677
6679 2 402162 88146 151320 -1 6678
6680 2 402394 88272 151280 -1 6679
6681 2 402592 88446 151240 -1 6680
6682 2 402710 88520 151200 -1 6681
6683 2 402800 88564 151160 -1 6682
6684 2 402886 88570 151080 -1 6683
6685 2 402920 88622 151000 -1 6684
6686 2 402746 88432 150920 -1 6685
6687 2 402810 88622 150840 -1 6686
6688 2 402820 88682 150800 -1 6687
6689 2 402818 88696 150720 -1 6688
6690 2 403035 88944 150680 -1 6689
6691 2 403153 89198 150640 -1 6690
6692 2 403279 89382 150600 -1 6691
6693 2 403413 89598 150560 -1 6692
6694 2 403557 89816 150520 -1 6693
6695 2 403727 90072 150480 -1 6694
6696 2 403861 90278 150440 -1 6695
6697 2 403939 90424 150400 -1 6696
6698 2 404067 90604 150360 -1 6697
6699 2 404135 90694 150320 -1 6698
6700 2 404179 90802 150280 -1 6699
6701 2 404193 90850 150240 -1 6700
6702 2 404159 90864 150200 -1 6701
6703 2 404095 90826 150160 -1 6702
6704 2 403925 90660 150120 -1 6703
6705 2 403799 90526 150080 -1 6704
6706 2 403611 90324 150000 -1 6705
6707 2 403511 90174 149960 -1 6706
6708 2 403431 90022 149920 -1 6707
6709 2 403331 89864 149880 -1 6708
6710 2 403192 89696 149840 -1 6709
6711 2 403056 89518 149800 -1 6710
6712 2 403470 89208 149800 -1 6711
6713 2 403598 89304 149840 -1 6712
6714 2 403738 89444 149880 -1 6713
6715 2 403858 89568 149920 -1 6714
6716 2 403974 89696 149960 -1 6715
6717 2 404082 89852 150000 -1 6716
6718 2 404190 90032 150080 -1 6717
6719 2 404226 90120 150120 -1 6718
6720 2 404390 90288 150160 -1 6719
6721 2 404406 90332 150200 -1 6720
6722 2 402952 89356 149760 -1 6711
6723 2 402796 89178 149720 -1 6722
6724 2 402626 89010 149680 -1 6723
6725 2 402461 88862 149640 -1 6724
6726 2 402383 88720 149600 -1 6725
6727 2 402286 88664 149560 -1 6726
6728 2 402316 88518 149520 -1 6727
6729 2 402977 88750 149520 -1 6728
6730 2 402953 88974 149560 -1 6729
6731 2 403065 89050 149600 -1 6730
6732 2 403037 89150 149640 -1 6731
6733 2 403089 89338 149680 -1 6732
6734 2 403241 89546 149720 -1 6733
6735 2 402356 88512 149480 -1 6728
6736 2 402416 88538 149440 -1 6735
6737 2 402462 88544 149400 -1 6736
6738 2 403536 88810 149400 -1 6737
6739 2 403540 88762 149360 -1 6738
6740 2 402498 88550 149360 -1 6737
6741 2 402518 88546 149320 -1 6740
6742 2 402518 88516 149280 -1 6741
6743 2 402508 88478 149240 -1 6742
6744 2 402506 88474 149200 -1 6743
6745 2 402478 88481 149160 -1 6744
6746 2 402450 88488 149120 -1 6745
6747 2 402382 88544 149080 -1 6746
6748 2 402358 88504 149000 -1 6747
6749 2 402480 87842 149000 -1 6748
6750 2 402492 87822 148960 -1 6749
6751 2 402480 87754 148920 -1 6750
6752 2 402484 87746 148880 -1 6751
6753 2 402536 87734 148840 -1 6752
6754 2 403258 88276 148960 -1 6748
6755 2 403282 88294 148920 -1 6754
6756 2 403094 88160 148880 -1 6755
6757 2 403115 88170 148840 -1 6756
6758 2 403151 88212 148800 -1 6757
6759 2 403161 88260 148760 -1 6758
6760 2 403235 88272 148720 -1 6759
6761 2 403447 88314 148680 -1 6760
6762 2 403306 88312 148880 -1 6755
6763 2 403290 88344 148840 -1 6762
6764 2 403305 88396 148800 -1 6763
6765 2 403317 88452 148760 -1 6764
6766 2 402342 88512 148920 -1 6748
6767 2 402418 88504 148840 -1 6766
6768 2 402418 88816 148760 -1 6767
6769 2 402422 88896 148720 -1 6768
6770 2 402574 88980 148640 -1 6769
6771 2 402646 89040 148520 -1 6770
6772 2 402649 89044 148480 -1 6771
6773 2 401374 88840 148880 -1 6766
6774 2 401210 88796 148840 -1 6773
6775 2 401162 88800 148800 -1 6774
6776 2 401110 88812 148760 -1 6775
6777 2 401062 88848 148720 -1 6776
6778 2 400880 88996 148640 -1 6777
6779 2 400780 89054 148560 -1 6778
6780 2 400644 89110 148520 -1 6779
6781 2 400592 89160 148440 -1 6780
6782 2 400504 89214 148320 -1 6781
6783 2 401227 88972 148280 -1 6782
6784 2 401155 88988 148240 -1 6783
6785 2 401015 88980 148200 -1 6784
6786 2 400739 88944 148160 -1 6785
6787 2 400603 88924 148120 -1 6786
6788 2 400463 88924 148080 -1 6787
6789 2 400363 88924 148000 -1 6788
6790 2 400315 88836 147880 -1 6789
6791 2 400231 88792 147800 -1 6790
6792 2 400043 88668 147720 -1 6791
6793 2 399963 88580 147680 -1 6792
6794 2 399959 88608 147640 -1 6793
6795 2 399947 88640 147560 -1 6794
6796 2 399851 88600 147480 -1 6795
6797 2 399766 88508 147360 -1 6796
6798 2 399640 88532 147280 -1 6797
6799 2 399582 88542 147160 -1 6798
6800 2 399554 88582 147080 -1 6799
6801 2 399532 88654 147000 -1 6800
6802 2 399526 88770 146920 -1 6801
6803 2 399510 88760 146840 -1 6802
6804 2 399532 88776 146760 -1 6803
6805 2 399508 88804 146680 -1 6804
6806 2 399368 88842 146600 -1 6805
6807 2 399324 88884 146520 -1 6806
6808 2 399274 88942 146440 -1 6807
6809 2 399259 88922 146360 -1 6808
6810 2 399253 88908 146280 -1 6809
6811 2 399259 88882 146200 -1 6810
6812 2 399199 88850 146120 -1 6811
6813 2 399153 88848 146040 -1 6812
6814 2 399119 88856 145960 -1 6813
6815 2 398556 88938 146000 -1 6814
6816 2 398364 89020 146040 -1 6815
6817 2 398162 89096 146080 -1 6816
6818 2 398120 89136 146120 -1 6817
6819 2 398056 89184 146160 -1 6818
6820 2 397974 89232 146200 -1 6819
6821 2 397864 89080 146240 -1 6820
6822 2 397724 88980 146200 -1 6821
6823 2 397624 88904 146240 -1 6822
6824 2 397596 88904 146280 -1 6823
6825 2 397580 88912 146360 -1 6824
6826 2 397548 88904 146400 -1 6825
6827 2 397464 88960 146480 -1 6826
6828 2 397156 89192 146520 -1 6827
6829 2 397164 89244 146560 -1 6828
6830 2 397176 89292 146600 -1 6829
6831 2 397056 89356 146680 -1 6830
6832 2 396812 89384 146760 -1 6831
6833 2 396724 89388 146800 -1 6832
6834 2 396628 89392 146880 -1 6833
6835 2 396600 89448 147000 -1 6834
6836 2 396564 89440 147040 -1 6835
6837 2 397536 88932 146560 -1 6827
6838 2 397576 88908 146600 -1 6837
6839 2 397960 89204 146240 -1 6820
6840 2 397948 89264 146280 -1 6839
6841 2 397932 89344 146320 -1 6840
6842 2 397928 89456 146360 -1 6841
6843 2 397892 89508 146400 -1 6842
6844 2 397886 89496 146440 -1 6843
6845 2 399031 88796 145880 -1 6814
6846 2 398863 88770 145800 -1 6845
6847 2 398649 88724 145720 -1 6846
6848 2 398682 88700.6 145680 -1 6847
6849 2 398714 88677.3 145640 -1 6848
6850 2 398210 89062 145680 -1 6849
6851 2 398160 89112 145720 -1 6850
6852 2 398747 88654 145600 -1 6849
6853 2 398831 88628 145560 -1 6852
6854 2 399381 88858 145560 -1 6853
6855 2 399409 88894 145600 -1 6854
6856 2 399409 88918 145640 -1 6855
6857 2 399385 88934 145680 -1 6856
6858 2 399385 88966 145720 -1 6857
6859 2 398877 88536 145480 -1 6853
6860 2 398957 88422 145400 -1 6859
6861 2 398979 88382 145320 -1 6860
6862 2 398885 88344 145280 -1 6861
6863 2 399325 88216 145240 -1 6862
6864 2 399523 88164 145200 -1 6863
6865 2 399589 88146 145160 -1 6864
6866 2 399675 88180 145120 -1 6865
6867 2 399689 88194 145080 -1 6866
6868 2 399683 88188 145040 -1 6867
6869 2 398791 88306 145240 -1 6862
6870 2 398681 88254 145160 -1 6869
6871 2 398605 88232 145120 -1 6870
6872 2 398565 88207 145080 -1 6871
6873 2 398525 88182 145040 -1 6872
6874 2 398435 88140 144960 -1 6873
6875 2 398359 88118 144880 -1 6874
6876 2 398318 88116 144840 -1 6875
6877 2 397339 88032 144800 -1 6876
6878 2 397269 88034 144760 -1 6877
6879 2 397233 88032 144720 -1 6878
6880 2 397200 88038 144680 -1 6879
6881 2 397172 88050 144640 -1 6880
6882 2 397168 88069 144600 -1 6881
6883 2 398197 88110 144720 -1 6876
6884 2 398207 88132 144640 -1 6883
6885 2 398007 88192 144520 -1 6884
6886 2 397835 88186 144400 -1 6885
6887 2 397651 88152 144360 -1 6886
6888 2 397207 88154 144320 -1 6887
6889 2 397067 88206 144280 -1 6888
6890 2 396947 88238 144200 -1 6889
6891 2 396687 88308 144120 -1 6890
6892 2 396421 88468 144040 -1 6891
6893 2 396303 88540 144000 -1 6892
6894 2 396153 88674 143960 -1 6893
6895 2 396126 88774 143920 -1 6894
6896 2 396070 89030 143760 -1 6895
6897 2 396062 89110 143720 -1 6896
6898 2 396038 89218 143640 -1 6897
6899 2 395918 89438 143560 -1 6898
6900 2 395770 89674 143480 -1 6899
6901 2 395742 89950 143400 -1 6900
6902 2 395629 90020 143320 -1 6901
6903 2 395589 90114 143280 -1 6902
6904 2 395509 90206 143240 -1 6903
6905 2 395321 90328 143200 -1 6904
6906 2 395144 90344 143160 -1 6905
6907 2 394772 90360 143120 -1 6906
6908 2 394940 90418 143080 -1 6907
6909 2 394993 90462 143040 -1 6908
6910 2 394985 90502 143000 -1 6909
6911 2 394877 90650 142960 -1 6910
6912 2 394788 90586 142920 -1 6911
6913 2 394615 90394 142880 -1 6912
6914 2 394483 90406 142840 -1 6913
6915 2 394313 90466 142800 -1 6914
6916 2 394171 90506 142760 -1 6915
6917 2 393827 90596 142720 -1 6916
6918 2 393603 90680 142680 -1 6917
6919 2 393547 90722 142720 -1 6918
6920 2 393579 90758 142760 -1 6919
6921 2 393565 90786 142800 -1 6920
6922 2 393557 90812 142840 -1 6921
6923 2 393557 90824 142880 -1 6922
6924 2 393563 90992 142920 -1 6923
6925 2 393599 91306 142960 -1 6924
6926 2 393525 90658 142640 -1 6918
6927 2 393431 90610 142560 -1 6926
6928 2 393291 90514 142480 -1 6927
6929 2 393210 90420 142360 -1 6928
6930 2 393046 90560 142280 -1 6929
6931 2 392692 90820 142240 -1 6930
6932 2 392402 90926 142160 -1 6931
6933 2 392076 90946 142120 -1 6932
6934 2 391692 91040 142040 -1 6933
6935 2 391598 91110 142080 -1 6934
6936 2 391550 91166 142160 -1 6935
6937 2 391436 91248 142240 -1 6936
6938 2 391308 91314 142320 -1 6937
6939 2 391093 91464 142360 -1 6938
6940 2 390855 91578 142280 -1 6939
6941 2 390697 91616 142200 -1 6940
6942 2 390579 91606 142160 -1 6941
6943 2 390549 91604 142120 -1 6942
6944 2 390405 91618 142040 -1 6943
6945 2 390253 91604 141960 -1 6944
6946 2 390087 91622 141880 -1 6945
6947 2 390050 91634 141800 -1 6946
6948 2 389926 91610 141760 -1 6947
6949 2 389900 91772 141720 -1 6948
6950 2 389982 91668 141680 -1 6949
6951 2 390080 91654 141640 -1 6950
6952 2 390108 91714 141560 -1 6951
6953 2 389936 91688 141480 -1 6952
6954 2 389552 91736 141440 -1 6953
6955 2 389040 91906 141480 -1 6954
6956 2 388772 91960 141440 -1 6955
6957 2 388504 91984 141400 -1 6956
6958 2 388276 92044 141480 -1 6957
6959 2 388058 92162 141560 -1 6958
6960 2 387679 92278 141520 -1 6959
6961 2 387461 92376 141560 -1 6960
6962 2 387335 92434 141600 -1 6961
6963 2 387239 92430 141640 -1 6962
6964 2 387051 92480 141680 -1 6963
6965 2 386855 92578 141720 -1 6964
6966 2 386738 92582 141760 -1 6965
6967 2 386432 92750 141800 -1 6966
6968 2 386524 92776 141880 -1 6967
6969 2 386558 92864 141960 -1 6968
6970 2 386576 93012 142040 -1 6969
6971 2 386583 93096 142080 -1 6970
6972 2 386599 93148 142120 -1 6971
6973 2 386593 93216 142200 -1 6972
6974 2 386571 93300 142240 -1 6973
6975 2 386572 93438 142320 -1 6974
6976 2 386498 93592 142360 -1 6975
6977 2 386121 93898 142400 -1 6976
6978 2 385783 93914 142440 -1 6977
6979 2 385545 93880 142480 -1 6978
6980 2 385465 93836 142440 -1 6979
6981 2 385421 93800 142400 -1 6980
6982 2 385367 93746 142360 -1 6981
6983 2 385343 93718 142320 -1 6982
6984 2 384691 93728 142360 -1 6983
6985 2 384691 93756 142400 -1 6984
6986 2 385333 93687 142280 -1 6983
6987 2 385111 93028 142320 -1 6986
6988 2 385107 93056 142360 -1 6987
6989 2 385323 93656 142240 -1 6986
6990 2 385275 93592 142160 -1 6989
6991 2 385275 93532 142080 -1 6990
6992 2 385263 93520 142040 -1 6991
6993 2 385207 93464 141960 -1 6992
6994 2 384703 93575.1 141960 -1 6993
6995 2 384623 93527.1 141920 -1 6994
6996 2 384519 93503.1 141880 -1 6995
6997 2 384467 93351.1 141800 -1 6996
6998 2 384471 93355.1 141760 -1 6997
6999 2 384711 92843.1 141960 -1 6993
7000 2 384815 92823.1 142000 -1 6999
7001 2 384847 92779.1 142040 -1 7000
7002 2 384871 92795.1 142080 -1 7001
7003 2 385151 93456 141920 -1 6993
7004 2 385051 93428 141880 -1 7003
7005 2 384995 93400 141800 -1 7004
7006 2 385055 93444 141720 -1 7005
7007 2 384959 93624 141680 -1 7006
7008 2 385147 93528 141640 -1 7007
7009 2 385201 93538 141600 -1 7008
7010 2 385255 93548 141560 -1 7009
7011 2 385273 93552 141520 -1 7010
7012 2 385257 93520 141440 -1 7011
7013 2 385229 93440 141360 -1 7012
7014 2 385257 93396 141280 -1 7013
7015 2 385165 93364 141200 -1 7014
7016 2 385353 93676 141160 -1 7015
7017 2 385409 93712 141120 -1 7016
7018 2 385427 93714 141080 -1 7017
7019 2 385105 93324 141120 -1 7015
7020 2 385047 93288 141080 -1 7019
7021 2 385021 93302 141040 -1 7020
7022 2 384595 95164 141000 -1 7021
7023 2 384771 94236 140960 -1 7022
7024 2 384859 93608 140920 -1 7023
7025 2 384927 93416 140880 -1 7024
7026 2 384935 93360 140840 -1 7025
7027 2 384935 93358 140800 -1 7026
7028 2 384831 93390 140760 -1 7027
7029 2 384731 93404 140720 -1 7028
7030 2 384685 93418 140680 -1 7029
7031 2 384609 93376 140600 -1 7030
7032 2 384559 93336 140560 -1 7031
7033 2 383579 92680 140520 -1 7032
7034 2 383945 93208 140480 -1 7033
7035 2 384293 93176 140440 -1 7034
7036 2 384429 93240 140400 -1 7035
7037 2 384365 93244 140360 -1 7036
7038 2 384285 93272 140320 -1 7037
7039 2 384225 93320 140280 -1 7038
7040 2 384168 93472 140240 -1 7039
7041 2 384078 93794 140200 -1 7040
7042 2 384150 93382 140160 -1 7041
7043 2 384120 93388 140120 -1 7042
7044 2 384112 93376 140080 -1 7043
7045 2 384096 93412 140040 -1 7044
7046 2 384062 93424 140000 -1 7045
7047 2 384016 93442 139960 -1 7046
7048 2 383847 93444 139920 -1 7047
7049 2 383735 93494 139840 -1 7048
7050 2 383819 93500 139800 -1 7049
7051 2 383741 93530 139760 -1 7050
7052 2 383693 93568 139720 -1 7051
7053 2 383571 93630 139680 -1 7052
7054 2 383455 93674 139640 -1 7053
7055 2 383419 93708 139600 -1 7054
7056 2 383081 94440 139520 -1 7055
7057 2 382951 95280 139480 -1 7056
7058 2 382707 94200 139440 -1 7057
7059 2 382515 94260 139400 -1 7058
7060 2 382827 94100 139360 -1 7059
7061 2 382851 94292 139320 -1 7060
7062 2 382795 94536 139280 -1 7061
7063 2 382517 93204 139240 -1 7062
7064 2 382925 93600 139200 -1 7063
7065 2 382953 93564 139160 -1 7064
7066 2 382945 93558 139120 -1 7065
7067 2 382720 93542 139080 -1 7066
7068 2 382672 93468 139040 -1 7067
7069 2 382564 93378 139000 -1 7068
7070 2 382756 93498 138960 -1 7069
7071 2 382800 93464 138920 -1 7070
7072 2 382808 93436 138880 -1 7071
7073 2 382674 93330 138840 -1 7072
7074 2 382580 93244 138800 -1 7073
7075 2 382570 93246 138760 -1 7074
7076 2 382520 93112 138720 -1 7075
7077 2 382268 93992 138680 -1 7076
7078 2 382420 93508 138640 -1 7077
7079 2 382448 93400 138600 -1 7078
7080 2 382460 93312 138560 -1 7079
7081 2 382448 93284 138520 -1 7080
7082 2 382340 93320 138480 -1 7081
7083 2 382308 93336 138440 -1 7082
7084 2 382288 93372 138400 -1 7083
7085 2 382228 93428 138360 -1 7084
7086 2 382212 93416 138320 -1 7085
7087 2 382216 93376 138280 -1 7086
7088 2 382196 93400 138240 -1 7087
7089 2 382280 93144 138200 -1 7088
7090 2 382308 93024 138160 -1 7089
7091 2 382292 92948 138120 -1 7090
7092 2 382204 92876 138080 -1 7091
7093 2 382184 92852 138040 -1 7092
7094 2 381372 92096 138000 -1 7093
7095 2 381404 92376 137960 -1 7094
7096 2 382126 92838 137920 -1 7095
7097 2 382492 93078 137880 -1 7096
7098 2 382528 93032 137840 -1 7097
7099 2 382558 92902 137800 -1 7098
7100 2 382600 92850 137840 -1 7099
7101 2 382602 92822 137880 -1 7100
7102 2 382295 92594 137920 -1 7101
7103 2 381654 92170 137960 -1 7102
7104 2 381558 91848 138000 -1 7103
7105 2 382358 92576 138040 -1 7104
7106 2 382394 92642 138080 -1 7105
7107 2 382474 92732 138120 -1 7106
7108 2 382481 92782 138160 -1 7107
7109 2 382495 92800 138200 -1 7108
7110 2 382435 92996 138240 -1 7109
7111 2 382459 92958 138280 -1 7110
7112 2 382451 92952 138320 -1 7111
7113 2 382397 92966 138360 -1 7112
7114 2 381878 93544 138240 -1 7088
7115 2 381402 93568 138240 -1 7114
7116 2 380934 93680 138240 -1 7115
7117 2 380158 93464 138240 -1 7116
7118 2 380126 93384 138280 -1 7117
7119 2 380094 93400 138320 -1 7118
7120 2 380046 93464 138360 -1 7119
7121 2 380038 93476 138400 -1 7120
7122 2 380010 93432 138440 -1 7121
7123 2 380010 93432 138480 -1 7122
7124 2 379534 94032 138480 -1 7123
7125 2 379526 94012 138440 -1 7124
7126 2 379498 94056 138400 -1 7125
7127 2 379438 94156 138360 -1 7126
7128 2 379402 94188 138320 -1 7127
7129 2 379478 94072 138280 -1 7128
7130 2 379491 94146 138240 -1 7129
7131 2 379515 93942 138200 -1 7130
7132 2 379750 94580 138480 -1 7124
7133 2 379782 94612 138440 -1 7132
7134 2 379762 94660 138400 -1 7133
7135 2 379727 94716 138360 -1 7134
7136 2 379681 94734 138320 -1 7135
7137 2 379655 94716 138280 -1 7136
7138 2 379617 94812 138240 -1 7137
7139 2 379631 94604 138200 -1 7138
7140 2 379022 94232 138480 -1 7124
7141 2 379006 94092 138520 -1 7140
7142 2 378578 93884 138480 -1 7141
7143 2 378506 93828 138440 -1 7142
7144 2 378426 93868 138400 -1 7143
7145 2 378331 93902 138360 -1 7144
7146 2 378303 93908 138320 -1 7145
7147 2 378339 93848 138280 -1 7146
7148 2 378486 94448 138360 -1 7140
7149 2 378498 94476 138320 -1 7148
7150 2 379182 94732 138480 -1 7140
7151 2 379106 94748 138400 -1 7150
7152 2 379134 94812 138320 -1 7151
7153 2 379127 94784 138280 -1 7152
7154 2 379141 94862 138240 -1 7153
7155 2 379201 94678 138200 -1 7154
7156 2 380018 93484 138520 -1 7123
7157 2 380002 93552 138560 -1 7156
7158 2 379966 93604 138600 -1 7157
7159 2 379814 93928 138640 -1 7158
7160 2 379730 94352 138680 -1 7159
7161 2 379674 94492 138720 -1 7160
7162 2 379942 93604 138760 -1 7161
7163 2 379862 93600 138800 -1 7162
7164 2 379994 93812 138840 -1 7163
7165 2 380062 93984 138880 -1 7164
7166 2 380154 94100 138920 -1 7165
7167 2 380158 94088 138960 -1 7166
7168 2 380114 93972 139000 -1 7167
7169 2 380114 93972 139040 -1 7168
7170 2 380098 93868 139080 -1 7169
7171 2 380234 93884 139120 -1 7170
7172 2 380290 93856 139160 -1 7171
7173 2 380262 93836 139200 -1 7172
7174 2 379866 93456 139240 -1 7173
7175 2 380030 94704 139080 -1 7169
7176 2 380233 94842 139120 -1 7175
7177 2 380259 94886 139160 -1 7176
7178 2 380291 94924 139200 -1 7177
7179 2 379881 94514 139240 -1 7178
7180 2 380237 95502 139280 -1 7179
7181 2 380317 95470 139320 -1 7180
7182 2 380193 95158 139360 -1 7181
7183 2 379933 95398 139400 -1 7182
7184 2 379114 93908 139000 -1 7167
7185 2 379186 93960 139040 -1 7184
7186 2 379215 94026 139080 -1 7185
7187 2 379469 94022 139120 -1 7186
7188 2 379463 94034 139160 -1 7187
7189 2 379405 94004 139200 -1 7188
7190 2 380190 93212 138200 -1 7117
7191 2 380186 93184 138160 -1 7190
7192 2 380206 93096 138120 -1 7191
7193 2 380078 92948 138080 -1 7192
7194 2 380070 92940 138040 -1 7193
7195 2 379346 92380 138000 -1 7194
7196 2 379406 92596 137960 -1 7195
7197 2 385533 93882 142560 -1 6979
7198 2 385521 93884 142640 -1 7197
7199 2 385597 93976 142760 -1 7198
7200 2 385633 94112 142880 -1 7199
7201 2 385672 94283 142920 -1 7200
7202 2 385688 94399 142960 -1 7201
7203 2 385762 94489 143000 -1 7202
7204 2 385878 94617 143040 -1 7203
7205 2 386022 94879 143080 -1 7204
7206 2 386284 94903 143120 -1 7205
7207 2 385630 94933 143160 -1 7206
7208 2 385624 94653 143200 -1 7207
7209 2 385656 94545 143240 -1 7208
7210 2 385598 94495 143280 -1 7209
7211 2 386354 92764 141760 -1 6967
7212 2 386216 92898 141720 -1 7211
7213 2 386364 92796 141680 -1 7212
7214 2 386418 92788 141640 -1 7213
7215 2 386436 92798 141600 -1 7214
7216 2 386454 92794 141520 -1 7215
7217 2 389504 91730 141400 -1 6954
7218 2 389510 91718 141320 -1 7217
7219 2 389606 91652 141240 -1 7218
7220 2 389610 91660 141200 -1 7219
7221 2 389624 91652 141160 -1 7220
7222 2 389630 91670 141120 -1 7221
7223 2 402041 89911 155160 -1 6582
7224 2 401949 90059 155280 -1 7223
7225 2 401889 90171 155320 -1 7224
7226 2 402105 90263 155360 -1 7225
7227 2 402089 90299 155400 -1 7226
7228 2 402089 90279 155440 -1 7227
7229 2 401745 90199 155360 -1 7225
7230 2 401625 90271 155400 -1 7229
7231 2 401517 90311 155440 -1 7230
7232 2 401417 90327 155480 -1 7231
7233 2 401381 90347 155520 -1 7232
7234 2 401413 90259 155560 -1 7233
7235 2 401349 90327 155600 -1 7234
7236 2 401281 90395 155640 -1 7235
7237 2 401191 90433 155680 -1 7236
7238 2 400967 90645 155720 -1 7237
7239 2 400859 90693 155760 -1 7238
7240 2 400699 90849 155800 -1 7239
7241 2 400579 90949 155840 -1 7240
7242 2 400523 90905 155880 -1 7241
7243 2 400491 90889 155920 -1 7242
7244 2 400487 90905 155960 -1 7243
7245 2 400467 90833 156000 -1 7244
7246 2 400427 90897 156040 -1 7245
7247 2 400407 90933 156080 -1 7246
7248 2 400391 90905 156120 -1 7247
7249 2 400331 90953 156160 -1 7248
7250 2 400311 91033 156200 -1 7249
7251 2 400215 91069 156240 -1 7250
7252 2 400163 91021 156280 -1 7251
7253 2 402035 89879 155120 -1 7223
7254 2 378912 101766 160760 -1 5075
7255 2 378848 102138 160920 -1 7254
7256 2 378872 102066 160960 -1 7255
7257 2 378796 102090 161000 -1 7256
7258 2 378772 102146 161120 -1 7257
7259 2 378761 102117 161160 -1 7258
7260 2 378695 102289 161200 -1 7259
7261 2 378717 102311 161240 -1 7260
7262 2 378713 102303 161280 -1 7261
7263 2 378673 102271 161320 -1 7262
7264 2 378681 102271 161360 -1 7263
7265 2 378740 102058 161240 -1 7259
7266 2 378691 102077 161280 -1 7265
7267 2 378587 102033 161320 -1 7266
7268 2 375698 103546 161440 -1 5063
7269 2 375660 103614 161400 -1 7268
7270 2 375544 103878 161440 -1 7269
7271 2 375260 104262 161400 -1 7270
7272 2 375136 104326 161480 -1 7271
7273 2 375148 104430 161520 -1 7272
7274 2 375060 104518 161560 -1 7273
7275 2 375072 104570 161600 -1 7274
7276 2 375012 104914 161680 -1 7275
7277 2 374992 104798 161720 -1 7276
7278 2 375064 104838 161760 -1 7277
7279 2 375140 104950 161800 -1 7278
7280 2 375120 105078 161840 -1 7279
7281 2 375084 105310 161880 -1 7280
7282 2 374984 105422 161920 -1 7281
7283 2 368452 104598 156760 -1 5002
7284 2 368712 104554 156680 -1 7283
7285 2 368576 104370 156600 -1 7284
7286 2 368560 104434 156560 -1 7285
7287 2 368576 104422 156440 -1 7286
7288 2 368516 104326 156400 -1 7287
7289 2 368332 104086 156360 -1 7288
```
