## Supplementary material for "Complete connectomic reconstruction of olfactory projection neurons in the fly brain": neuron skeletons: 2659704.swc

```
# SWC format file
# based on specifications at http://www.neuronland.org/NLMorphologyConverter/MorphologyFormats/SWC/Spec.html
# Created by nat::write.neuron.swc
# PointNo Label X Y Z Radius Parent 
1 7 357574 266267 127760 2624 -1
2 7 357937 266529 128000 -1 1
3 7 357960 266543 128360 -1 2
4 7 357959 266540 128640 -1 3
5 7 357899 266469 128800 -1 4
6 7 356869 264776 128800 -1 5
7 7 355482 263548 128800 -1 6
8 7 354911 262605 128800 -1 7
9 7 354692 262091 128800 -1 8
10 7 354637 262016 128680 -1 9
11 7 354352 261601 128600 -1 10
12 7 354165 261121 128520 -1 11
13 7 354055 260989 128480 -1 12
14 7 353745 260545 128400 -1 13
15 7 352980 259603 128400 -1 14
16 7 352520 259287 128400 -1 15
17 7 352311 259009 128400 -1 16
18 7 351963 258469 128440 -1 17
19 7 351254 257664 128440 -1 18
20 7 351134 257392 128360 -1 19
21 7 351058 257139 128280 -1 20
22 7 350896 256907 128160 -1 21
23 7 350714 256743 128000 -1 22
24 7 350590 256625 127920 -1 23
25 7 350455 256489 127840 -1 24
26 7 350331 256259 127760 -1 25
27 7 350276 256132 127680 -1 26
28 7 350203 255729 127640 -1 27
29 7 350117 255086 127520 -1 28
30 7 350033 254295 127360 -1 29
31 7 349979 253958 127320 -1 30
32 7 350079 253143 127320 -1 31
33 7 350587 251884 127320 -1 32
34 7 351035 251311 127240 -1 33
35 7 351481 250763 127160 -1 34
36 7 351947 250150 127040 -1 35
37 7 352476 249657 126960 -1 36
38 7 352848 249308 126880 -1 37
39 7 353432 248725 126880 -1 38
40 7 354112 248006 126880 -1 39
41 7 354481 247315 126920 -1 40
42 7 355249 246375 126920 -1 41
43 7 355503 246004 126880 -1 42
44 7 355560 245808 126840 -1 43
45 7 356114 245074 126840 -1 44
46 7 356389 244706 126720 -1 45
47 7 356701 244339 126640 -1 46
48 7 356992 243987 126520 -1 47
49 7 357377 243446 126400 -1 48
50 7 357732 243012 126280 -1 49
51 7 358031 242670 126160 -1 50
52 7 358249 242315 126120 -1 51
53 7 358575 241959 126040 -1 52
54 7 358829 241644 125920 -1 53
55 7 358910 241508 125800 -1 54
56 7 359051 241238 125760 -1 55
57 7 359155 241105 125680 -1 56
58 7 359356 240756 125640 -1 57
59 7 359888 240065 125640 -1 58
60 7 360073 239758 125560 -1 59
61 7 360383 239313 125520 -1 60
62 7 360499 238823 125520 -1 61
63 7 360961 237928 125520 -1 62
64 7 361248 236787 125520 -1 63
65 7 361667 235802 125520 -1 64
66 7 361830 235442 125600 -1 65
67 7 362061 235091 125680 -1 66
68 7 362204 234906 125760 -1 67
69 7 362475 234602 125800 -1 68
70 7 362502 234552 125840 -1 69
71 7 362918 234167 125960 -1 70
72 7 364050 233339 125960 -1 71
73 7 364343 232939 125880 -1 72
74 7 364583 232341 125800 -1 73
75 7 364752 231722 125760 -1 74
76 7 364949 231282 125680 -1 75
77 7 365066 230983 125600 -1 76
78 7 365445 230221 125520 -1 77
79 7 365699 229577 125440 -1 78
80 7 365882 228971 125360 -1 79
81 7 366034 228373 125120 -1 80
82 7 366134 227977 124920 -1 81
83 7 366220 227603 124680 -1 82
84 7 366265 227110 124440 -1 83
85 7 366139 226847 124200 -1 84
86 7 366140 226542 124000 -1 85
87 7 366111 226216 123840 -1 86
88 7 366034 225986 123720 -1 87
89 7 365921 225716 123600 -1 88
90 7 365830 225582 123520 -1 89
91 7 365342 225095 123520 -1 90
92 7 364891 224971 123520 -1 91
93 7 364835 225000 123560 -1 92
94 7 364633 225005 123600 -1 93
95 7 364511 225010 123680 -1 94
96 7 364475 225011 123720 -1 95
97 7 364385 225029 123760 -1 96
98 7 364349 225095 123960 -1 97
99 7 364363 225221 124160 -1 98
100 7 364521 225284 124400 -1 99
101 7 364598 225394 124680 -1 100
102 7 364796 225525 124880 -1 101
103 7 364972 225527 125160 -1 102
104 7 365177 225637 125360 -1 103
105 7 365300 225673 125560 -1 104
106 7 365404 225679 125680 -1 105
107 7 365509 225703 125800 -1 106
108 7 365672 225852 126000 -1 107
109 7 365771 225886 126160 -1 108
110 7 365879 225921 126280 -1 109
111 7 366034 225912 126440 -1 110
112 7 366202 225943 126600 -1 111
113 7 366319 225987 126760 -1 112
114 7 366389 225973 126880 -1 113
115 7 366541 225934 127000 -1 114
116 7 366681 225835 127200 -1 115
117 7 366723 225773 127400 -1 116
118 7 366771 225716 127560 -1 117
119 7 366794 225705 127600 -1 118
120 7 366988 225552 127760 -1 119
121 7 367109 225505 127840 -1 120
122 7 367254 225371 127960 -1 121
123 7 367395 225228 128080 -1 122
124 7 367471 225148 128200 -1 123
125 7 367601 224929 128280 -1 124
126 7 367681 224735 128400 -1 125
127 7 367806 224520 128520 -1 126
128 7 367968 224137 128640 -1 127
129 7 368038 224037 128760 -1 128
130 7 368183 223781 128840 -1 129
131 7 368242 223708 128920 -1 130
132 7 368419 223527 129040 -1 131
133 7 368510 223366 129160 -1 132
134 7 368581 223232 129280 -1 133
135 7 368621 223025 129400 -1 134
136 7 368709 222771 129520 -1 135
137 7 368797 222585 129640 -1 136
138 7 368871 222382 129760 -1 137
139 7 369016 222174 129920 -1 138
140 7 369184 221936 130080 -1 139
141 7 369242 221872 130120 -1 140
142 7 369331 221853 130160 -1 141
143 7 369643 221564 130440 -1 142
144 7 369903 221226 130720 -1 143
145 7 370144 220773 130920 -1 144
146 7 370232 220559 131040 -1 145
147 7 370251 220405 131160 -1 146
148 7 370325 220260 131320 -1 147
149 7 370418 220146 131480 -1 148
150 7 370517 219992 131600 -1 149
151 7 370611 219886 131680 -1 150
152 7 370779 219713 131840 -1 151
153 7 371003 219507 131960 -1 152
154 7 371127 219326 132080 -1 153
155 7 371215 219191 132200 -1 154
156 7 371335 219012 132320 -1 155
157 7 371432 218815 132440 -1 156
158 7 371590 218513 132560 -1 157
159 7 371763 218246 132680 -1 158
160 7 371997 217870 132840 -1 159
161 7 372167 217670 133000 -1 160
162 7 372310 217440 133160 -1 161
163 7 372328 217124 133360 -1 162
164 7 372312 217108 133560 -1 163
165 7 372648 216669 133640 -1 164
166 7 372769 216554 133720 -1 165
167 7 372782 216500 133760 -1 166
168 7 372844 216317 133880 -1 167
169 7 372808 216120 133960 -1 168
170 7 372854 216124 134000 -1 169
171 7 372815 215993 134040 -1 170
172 7 372848 215653 134160 -1 171
173 7 372907 215402 134280 -1 172
174 7 372971 215030 134400 -1 173
175 7 373008 214659 134600 -1 174
176 7 373091 214409 134760 -1 175
177 7 373086 214306 134920 -1 176
178 7 373050 214130 135040 -1 177
179 7 373051 213972 135120 -1 178
180 7 373138 213749 135280 -1 179
181 7 373145 213623 135400 -1 180
182 7 373355 213252 135520 -1 181
183 7 373686 212933 135640 -1 182
184 7 373962 212584 135720 -1 183
185 7 374170 212353 135880 -1 184
186 7 374282 212144 135960 -1 185
187 7 374513 211912 136080 -1 186
188 7 374591 211687 136160 -1 187
189 7 374702 211491 136240 -1 188
190 7 374863 211276 136360 -1 189
191 7 375090 210973 136480 -1 190
192 7 375172 210897 136560 -1 191
193 7 375252 210793 136640 -1 192
194 7 375283 210676 136760 -1 193
195 7 375275 210614 136880 -1 194
196 7 375295 210555 137000 -1 195
197 7 375302 210514 137120 -1 196
198 7 375287 210481 137200 -1 197
199 7 375277 210378 137280 -1 198
200 7 375283 210351 137320 -1 199
201 7 375260 210152 137360 -1 200
202 7 375277 210169 137400 -1 201
203 7 375280 210092 137480 -1 202
204 7 375297 210116 137520 -1 203
205 7 375048 210008 137680 -1 204
206 7 374907 209753 137840 -1 205
207 7 374938 209480 137960 -1 206
208 7 374979 209347 138040 -1 207
209 7 374980 208934 138200 -1 208
210 7 375015 208908 138360 -1 209
211 7 375064 208761 138480 -1 210
212 7 375094 208468 138600 -1 211
213 7 375223 208264 138720 -1 212
214 7 375363 208129 138840 -1 213
215 7 375412 208037 138960 -1 214
216 7 375475 207916 139080 -1 215
217 7 375498 207857 139200 -1 216
218 7 375496 207807 139240 -1 217
219 7 375499 207896 139280 -1 218
220 7 375510 207767 139400 -1 219
221 7 375554 207757 139520 -1 220
222 7 375662 207655 139640 -1 221
223 7 375681 207556 139760 -1 222
224 7 375671 207461 139840 -1 223
225 7 375659 207253 140000 -1 224
226 7 375617 207074 140120 -1 225
227 7 375586 206912 140240 -1 226
228 7 375591 206837 140320 -1 227
229 7 375593 206759 140400 -1 228
230 7 375580 206623 140520 -1 229
231 7 375600 206567 140560 -1 230
232 7 375625 206496 140640 -1 231
233 7 375678 206408 140760 -1 232
234 7 375682 206304 140840 -1 233
235 7 375761 206182 140920 -1 234
236 7 375857 206081 141000 -1 235
237 7 376001 205781 141080 -1 236
238 7 376028 205638 141160 -1 237
239 7 376009 205559 141200 -1 238
240 7 375998 205284 141280 -1 239
241 7 376019 205180 141360 -1 240
242 7 376010 205034 141440 -1 241
243 7 376059 204985 141520 -1 242
244 7 376069 204865 141600 -1 243
245 7 376083 204763 141680 -1 244
246 7 376068 204683 141720 -1 245
247 7 376103 204616 141760 -1 246
248 7 376098 204552 141880 -1 247
249 7 376091 204452 142000 -1 248
250 7 376144 204301 142120 -1 249
251 7 376125 204130 142320 -1 250
252 7 376040 204010 142520 -1 251
253 7 376077 203778 142720 -1 252
254 7 376136 203667 142760 -1 253
255 7 376260 203324 143040 -1 254
256 7 376275 203139 143160 -1 255
257 7 376285 203025 143200 -1 256
258 7 376434 202972 143240 -1 257
259 7 376466 202842 143440 -1 258
260 7 376477 202640 143600 -1 259
261 7 376473 202418 143720 -1 260
262 7 376528 202155 143760 -1 261
263 7 376518 201942 143920 -1 262
264 7 376525 201906 143960 -1 263
265 7 376586 201781 144080 -1 264
266 7 376670 201652 144200 -1 265
267 7 376744 201568 144320 -1 266
268 7 376778 201452 144440 -1 267
269 7 376878 201117 144560 -1 268
270 7 376900 200976 144680 -1 269
271 7 376913 200794 144800 -1 270
272 7 376939 200596 144880 -1 271
273 7 376823 200226 145000 -1 272
274 7 376790 200070 145120 -1 273
275 7 376733 199928 145240 -1 274
276 7 376700 199795 145320 -1 275
277 7 376636 199460 145360 -1 276
278 7 376636 199322 145440 -1 277
279 7 376650 199187 145560 -1 278
280 7 376558 199167 145640 -1 279
281 7 376627 198935 145720 -1 280
282 7 376649 198874 145800 -1 281
283 7 376689 198827 145920 -1 282
284 7 376691 198819 146000 -1 283
285 7 376740 198748 146080 -1 284
286 7 376754 198742 146160 -1 285
287 7 376744 198685 146280 -1 286
288 7 376695 198618 146400 -1 287
289 7 376662 198559 146520 -1 288
290 7 376602 198508 146640 -1 289
291 7 376520 198419 146720 -1 290
292 7 376394 198222 146840 -1 291
293 7 376269 198118 146920 -1 292
294 7 376228 198072 147000 -1 293
295 7 376151 197932 147080 -1 294
296 7 376101 197839 147160 -1 295
297 7 376096 197765 147240 -1 296
298 7 375961 197609 147400 -1 297
299 7 375754 197457 147560 -1 298
300 7 375691 197338 147640 -1 299
301 7 375579 197258 147760 -1 300
302 7 375400 197142 147840 -1 301
303 7 375195 196777 147960 -1 302
304 7 375194 196774 148080 -1 303
305 7 375190 196707 148160 -1 304
306 7 375074 196621 148200 -1 305
307 7 374886 196313 148200 -1 306
308 7 374434 195885 148200 -1 307
309 7 374418 195863 148240 -1 308
310 7 374398 195817 148280 -1 309
311 7 374223 195655 148400 -1 310
312 7 374120 195488 148520 -1 311
313 7 374079 195444 148560 -1 312
314 7 374084 195433 148640 -1 313
315 7 373944 195222 148720 -1 314
316 7 373818 195120 148840 -1 315
317 7 373619 194888 149000 -1 316
318 7 373566 194869 149120 -1 317
319 7 373531 194762 149200 -1 318
320 7 373294 194387 149200 -1 319
321 7 373240 194352 149320 -1 320
322 7 373196 194209 149440 -1 321
323 7 373077 194087 149560 -1 322
324 7 373235 194065 149680 -1 323
325 7 373347 194084 149800 -1 324
326 7 373461 193986 149960 -1 325
327 7 373513 193973 150080 -1 326
328 7 373463 193758 150240 -1 327
329 7 373438 193447 150320 -1 328
330 7 373325 193083 150320 -1 329
331 7 373368 192769 150320 -1 330
332 3 373327 192686 150360 -1 331
333 3 373204 192439 150480 -1 332
334 3 373077 192228 150560 -1 333
335 3 372948 191674 150680 -1 334
336 3 372833 191417 150760 -1 335
337 3 372947 191152 150880 -1 336
338 3 372982 191043 151000 -1 337
339 3 372911 190934 151040 -1 338
340 3 372828 190678 151160 -1 339
341 3 372748 190493 151280 -1 340
342 3 372739 190370 151320 -1 341
343 3 372714 190010 151440 -1 342
344 3 372676 189822 151600 -1 343
345 3 372538 189353 151720 -1 344
346 3 372330 188869 151840 -1 345
347 3 372035 188605 151960 -1 346
348 3 371890 188514 152120 -1 347
349 3 371887 188490 152240 -1 348
350 3 371901 188406 152360 -1 349
351 3 371953 188370 152480 -1 350
352 3 372007 188209 152600 -1 351
353 3 372061 188109 152680 -1 352
354 3 372078 187995 152760 -1 353
355 3 372095 187703 152880 -1 354
356 3 372030 187578 152960 -1 355
357 3 371940 187454 153040 -1 356
358 3 371891 187331 153080 -1 357
359 3 371789 187167 153280 -1 358
360 3 371725 187051 153560 -1 359
361 3 371515 186738 153720 -1 360
362 3 371381 186634 153880 -1 361
363 3 371345 186603 154040 -1 362
364 3 371260 186398 154160 -1 363
365 3 371240 186228 154240 -1 364
366 3 371080 185999 154360 -1 365
367 3 370926 185894 154480 -1 366
368 3 370751 185748 154600 -1 367
369 3 370689 185764 154760 -1 368
370 3 370544 185393 154880 -1 369
371 3 370471 185052 155000 -1 370
372 3 370386 184841 155120 -1 371
373 3 370326 184820 155240 -1 372
374 3 370293 184679 155360 -1 373
375 3 370177 184553 155440 -1 374
376 3 370068 184522 155560 -1 375
377 3 369964 184391 155680 -1 376
378 3 369809 184365 155720 -1 377
379 3 369699 184142 155800 -1 378
380 3 369608 183741 155880 -1 379
381 3 369540 183585 155960 -1 380
382 3 369440 183356 156040 -1 381
383 3 369299 183257 156120 -1 382
384 3 369218 183102 156160 -1 383
385 3 369120 182895 156240 -1 384
386 3 369034 182727 156320 -1 385
387 3 368926 182534 156360 -1 386
388 3 368869 182420 156480 -1 387
389 3 368773 182361 156600 -1 388
390 3 368765 182155 156640 -1 389
391 3 368705 182038 156720 -1 390
392 3 368596 181894 156840 -1 391
393 3 368496 181814 156960 -1 392
394 3 368352 181766 157120 -1 393
395 3 368242 181712 157240 -1 394
396 3 368286 181609 157400 -1 395
397 3 368284 181609 157440 -1 396
398 3 368373 181439 157560 -1 397
399 3 368498 181269 157640 -1 398
400 3 368218 181259 157720 -1 399
401 3 368042 181199 157840 -1 400
402 3 367999 181138 157920 -1 401
403 3 367739 181019 158080 -1 402
404 3 367741 181064 158240 -1 403
405 3 367656 180970 158320 -1 404
406 3 367528 180877 158360 -1 405
407 3 367329 180618 158440 -1 406
408 3 367154 180370 158520 -1 407
409 3 366916 180220 158560 -1 408
410 3 367135 180339 158600 -1 409
411 3 367125 180315 158680 -1 410
412 3 367108 180165 158760 -1 411
413 3 366622 179768 158840 -1 412
414 3 366433 179570 158920 -1 413
415 3 366435 179465 159000 -1 414
416 3 366336 179258 159120 -1 415
417 3 366260 179221 159200 -1 416
418 3 366099 179139 159280 -1 417
419 3 365951 179084 159360 -1 418
420 3 365655 178860 159360 -1 419
421 3 365047 178833 159360 -1 420
422 3 365042 178827 159440 -1 421
423 3 365001 178811 159480 -1 422
424 3 364421 178744 159480 -1 423
425 3 364418 178724 159600 -1 424
426 3 364304 178477 159640 -1 425
427 3 364303 178450 159680 -1 426
428 3 364252 178411 159720 -1 427
429 3 364217 178398 159760 -1 428
430 3 364239 178385 159800 -1 429
431 3 364189 178164 159480 -1 424
432 3 363848 177940 159480 -1 431
433 3 363708 177648 159480 -1 432
434 3 363719 177587 159520 -1 433
435 3 363337 177548 159600 -1 434
436 3 363191 177492 159720 -1 435
437 3 362795 177291 159880 -1 436
438 3 362598 177257 160040 -1 437
439 3 362367 177128 160200 -1 438
440 3 362219 177055 160320 -1 439
441 3 362037 176969 160480 -1 440
442 3 361821 176825 160600 -1 441
443 3 361583 176685 160720 -1 442
444 3 361460 176698 160760 -1 443
445 3 361460 176697 160840 -1 444
446 3 361444 176695 160920 -1 445
447 3 361412 176702 161000 -1 446
448 3 361202 176601 161080 -1 447
449 3 361147 176543 161120 -1 448
450 3 361168 176509 161200 -1 449
451 3 360864 176490 161280 -1 450
452 3 360783 176471 161360 -1 451
453 3 360716 176495 161400 -1 452
454 3 361490 176404 161400 -1 453
455 3 361518 176257 161400 -1 454
456 3 361802 176176 161400 -1 455
457 3 361862 176123 161320 -1 456
458 3 361872 176094 161280 -1 457
459 3 362215 175774 161280 -1 458
460 3 362232 175773 161200 -1 459
461 3 362244 175783 161160 -1 460
462 3 362277 175756 161120 -1 461
463 3 362400 175646 161080 -1 462
464 3 362470 175438 161040 -1 463
465 3 362510 175366 161000 -1 464
466 3 362526 175321 160960 -1 465
467 3 362719 175255 160920 -1 466
468 3 362842 175277 160960 -1 467
469 3 362902 175258 161000 -1 468
470 3 362845 175311 160880 -1 467
471 3 362851 175309 160840 -1 470
472 3 361735 176151 161480 -1 456
473 3 361729 176148 161520 -1 472
474 3 360570 176514 161440 -1 453
475 3 360467 176561 161520 -1 474
476 3 360259 176680 161600 -1 475
477 3 360135 176728 161680 -1 476
478 3 360116 176723 161720 -1 477
479 3 360084 176737 161760 -1 478
480 3 359945 176677 161840 -1 479
481 3 360458 176804 161880 -1 480
482 3 360456 176806 161920 -1 481
483 3 360455 176811 162000 -1 482
484 3 360447 176865 162080 -1 483
485 3 360437 176923 162200 -1 484
486 3 360451 176924 162240 -1 485
487 3 359951 176663 162240 -1 486
488 3 359695 176602 162320 -1 487
489 3 359451 176640 162400 -1 488
490 3 359457 176644 162480 -1 489
491 3 359352 176651 162560 -1 490
492 3 359328 176635 162640 -1 491
493 3 358868 176284 162640 -1 492
494 3 357410 176311 162680 -1 493
495 3 357126 175090 162680 -1 494
496 3 357357 174886 162680 -1 495
497 3 357441 174795 162640 -1 496
498 3 357442 174802 162600 -1 497
499 3 357455 174753 162520 -1 498
500 3 357447 174723 162480 -1 499
501 3 357445 176370 162720 -1 494
502 3 357407 176508 162880 -1 501
503 3 357257 176675 163040 -1 502
504 3 357082 176757 163200 -1 503
505 3 356973 176751 163320 -1 504
506 3 356945 176744 163440 -1 505
507 3 357053 176707 163560 -1 506
508 3 356979 176700 163680 -1 507
509 3 356758 176651 163760 -1 508
510 3 356687 176582 163840 -1 509
511 3 356768 176484 163920 -1 510
512 3 356928 176612 163960 -1 511
513 3 356979 176644 164000 -1 512
514 3 356868 176587 164080 -1 513
515 3 356660 176562 164200 -1 514
516 3 356626 176526 164240 -1 515
517 3 356630 176532 164280 -1 516
518 3 356550 176510 164480 -1 517
519 3 356613 176512 164560 -1 518
520 3 356658 176507 164640 -1 519
521 3 356724 176488 164720 -1 520
522 3 356716 176469 164760 -1 521
523 3 356844 176072 164760 -1 522
524 3 356864 176020 164720 -1 523
525 3 356912 175896 164760 -1 524
526 3 356732 175884 164760 -1 525
527 3 356703 175901 164800 -1 526
528 3 356584 176006 164840 -1 527
529 3 356576 176006 164880 -1 528
530 3 356523 176011 164920 -1 529
531 3 356994 176064 164680 -1 524
532 3 357023 176076 164640 -1 531
533 3 357050 176080 164600 -1 532
534 3 356794 175972 164680 -1 524
535 3 356795 175972 164640 -1 534
536 3 356818 175975 164600 -1 535
537 3 356712 176509 164800 -1 522
538 3 356673 176455 164880 -1 537
539 3 356677 176434 164920 -1 538
540 3 356750 176443 165000 -1 539
541 3 356882 176404 165080 -1 540
542 3 356895 176362 165160 -1 541
543 3 356931 176339 165200 -1 542
544 3 357027 176363 165200 -1 543
545 3 357071 176447 165200 -1 544
546 3 357231 176447 165200 -1 545
547 3 357283 176443 165160 -1 546
548 3 357276 176447 165120 -1 547
549 3 357305 176444 165240 -1 546
550 3 357347 176456 165280 -1 549
551 3 357571 176304 165280 -1 550
552 3 357543 176208 165280 -1 551
553 3 357553 176167 165240 -1 552
554 3 357539 176137 165200 -1 553
555 3 357532 176102 165160 -1 554
556 3 357565 176300 165360 -1 551
557 3 357699 176262 165400 -1 556
558 3 357771 176272 165440 -1 557
559 3 357787 176274 165480 -1 558
560 3 357801 176263 165560 -1 559
561 3 357825 176263 165640 -1 560
562 3 357870 176260 165720 -1 561
563 3 357895 176237 165800 -1 562
564 3 358042 175909 165800 -1 563
565 3 357989 175873 165760 -1 564
566 3 357998 175727 165760 -1 565
567 3 358067 175710 165800 -1 566
568 3 358213 175633 165840 -1 567
569 3 358273 175582 165880 -1 568
570 3 358268 175554 165920 -1 569
571 3 358236 175554 165960 -1 570
572 3 358247 175550 166000 -1 571
573 3 357952 175830 165720 -1 565
574 3 357781 175907 165680 -1 573
575 3 357721 175916 165640 -1 574
576 3 357674 175898 165560 -1 575
577 3 357670 175889 165520 -1 576
578 3 357663 175876 165480 -1 577
579 3 357693 175872 165400 -1 578
580 3 357662 175835 165360 -1 579
581 3 357650 175830 165320 -1 580
582 3 357616 175792 165280 -1 581
583 3 357599 175783 165200 -1 582
584 3 358110 175933 165840 -1 564
585 3 358162 175935 165880 -1 584
586 3 358291 175957 165920 -1 585
587 3 358380 175922 166000 -1 586
588 3 358475 175941 166040 -1 587
589 3 358492 175940 166120 -1 588
590 3 358501 175985 166160 -1 589
591 3 357906 176226 165840 -1 563
592 3 357910 176196 165920 -1 591
593 3 357950 176170 165960 -1 592
594 3 357992 176141 166000 -1 593
595 3 358036 176139 166040 -1 594
596 3 358264 176099 166040 -1 595
597 3 358303 176137 166000 -1 596
598 3 358369 176182 165960 -1 597
599 3 358380 176181 165880 -1 598
600 3 358380 176183 165840 -1 599
601 3 358320 176080 166080 -1 596
602 3 358027 176126 166120 -1 601
603 3 358041 176127 166160 -1 602
604 3 358026 176094 166200 -1 603
605 3 357020 175410 166320 -1 604
606 3 357512 175720 166360 -1 605
607 3 357493 175617 166400 -1 606
608 3 357468 175549 166480 -1 607
609 3 357498 175575 166560 -1 608
610 3 357469 175622 166640 -1 609
611 3 357447 175653 166680 -1 610
612 3 357415 175655 166720 -1 611
613 3 357357 175644 166800 -1 612
614 3 357241 175589 166880 -1 613
615 3 357143 175605 166960 -1 614
616 3 357057 175639 167040 -1 615
617 3 357063 175615 167120 -1 616
618 3 357097 175455 167200 -1 617
619 3 357074 175401 167280 -1 618
620 3 357070 175397 167320 -1 619
621 3 357034 175393 167360 -1 620
622 3 357002 175367 167440 -1 621
623 3 356992 175353 167480 -1 622
624 3 357020 175259 167560 -1 623
625 3 357044 175262 167600 -1 624
626 3 357040 175255 167640 -1 625
627 3 357061 175273 167720 -1 626
628 3 357057 175273 167760 -1 627
629 3 357084 175275 167800 -1 628
630 3 357025 175268 167840 -1 629
631 3 356972 175251 167880 -1 630
632 3 356941 175173 167920 -1 631
633 3 356905 175135 167960 -1 632
634 3 356844 175101 168040 -1 633
635 3 356762 175041 168120 -1 634
636 3 356634 175033 168160 -1 635
637 3 356633 174964 168200 -1 636
638 3 356629 174904 168320 -1 637
639 3 356508 174902 168400 -1 638
640 3 356487 174924 168480 -1 639
641 3 356484 174946 168560 -1 640
642 3 356461 174976 168600 -1 641
643 3 356440 174970 168640 -1 642
644 3 356281 174978 168680 -1 643
645 3 356159 174963 168720 -1 644
646 3 356086 174918 168760 -1 645
647 3 356071 174820 168800 -1 646
648 3 356086 174783 168840 -1 647
649 3 356033 174823 168880 -1 648
650 3 355986 174865 168920 -1 649
651 3 355879 174882 168960 -1 650
652 3 355781 174860 169000 -1 651
653 3 355632 174910 169040 -1 652
654 3 355559 174930 169080 -1 653
655 3 355472 174869 169200 -1 654
656 3 355423 174874 169280 -1 655
657 3 355410 174856 169320 -1 656
658 3 355406 174862 169360 -1 657
659 3 355386 174866 169400 -1 658
660 3 355368 174822 169440 -1 659
661 3 355352 174813 169480 -1 660
662 3 355318 174903 169560 -1 661
663 3 355329 174954 169600 -1 662
664 3 358512 176064 166080 -1 601
665 3 358592 176082 166120 -1 664
666 3 358718 176120 166160 -1 665
667 3 358838 176052 166160 -1 666
668 3 358882 176042 166200 -1 667
669 3 359394 175918 166200 -1 668
670 3 359422 175886 166200 -1 669
671 3 359810 175878 166200 -1 670
672 3 359970 175834 166200 -1 671
673 3 358958 175240 166320 -1 672
674 3 359432 175539 166360 -1 673
675 3 359415 175485 166400 -1 674
676 3 359439 175433 166480 -1 675
677 3 360021 175834 166160 -1 672
678 3 360076 175811 166120 -1 677
679 3 360193 175795 166080 -1 678
680 3 360248 175815 166040 -1 679
681 3 360541 175826 166000 -1 680
682 3 357921 175384 166320 -1 668
683 3 358405 175729 166360 -1 682
684 3 358435 175677 166400 -1 683
685 3 356338 176534 164480 -1 518
686 3 355836 176282 164480 -1 685
687 3 355781 176517 164480 -1 686
688 3 355768 176619 164680 -1 687
689 3 355761 176614 164760 -1 688
690 3 355706 176629 164800 -1 689
691 3 355687 176675 164840 -1 690
692 3 355739 176673 165000 -1 691
693 3 355787 176677 165200 -1 692
694 3 355859 176743 165440 -1 693
695 3 355874 176743 165480 -1 694
696 3 355447 175894 164480 -1 686
697 3 355159 175536 164480 -1 696
698 3 354866 175223 164520 -1 697
699 3 354703 175158 164600 -1 698
700 3 353167 174429 164600 -1 699
701 3 353452 174613 164680 -1 700
702 3 353483 174660 164720 -1 701
703 3 353510 174706 164760 -1 702
704 3 353565 174766 164840 -1 703
705 3 353586 174782 164920 -1 704
706 3 353592 174790 164960 -1 705
707 3 353554 174767 165040 -1 706
708 3 353531 174734 165120 -1 707
709 3 353432 174424 165160 -1 708
710 3 353390 174363 165240 -1 709
711 3 353402 174358 165280 -1 710
712 3 353411 174364 165320 -1 711
713 3 353408 174366 165360 -1 712
714 3 353506 174341 165400 -1 713
715 3 353392 174410 165520 -1 714
716 3 353384 174446 165640 -1 715
717 3 353554 174367 165680 -1 716
718 3 353617 174375 165720 -1 717
719 3 353691 174375 165840 -1 718
720 3 353697 174394 165880 -1 719
721 3 353678 174381 165920 -1 720
722 3 353348 174491 165680 -1 716
723 3 353340 174514 165800 -1 722
724 3 353301 174486 165840 -1 723
725 3 353156 174386 165880 -1 724
726 3 353077 174330 165920 -1 725
727 3 353075 174332 165960 -1 726
728 3 353057 174321 166000 -1 727
729 3 353223 174377 166040 -1 728
730 3 353260 174414 166080 -1 729
731 3 353560 174764 165160 -1 708
732 3 353626 174790 165200 -1 731
733 3 353694 174803 165240 -1 732
734 3 353717 174826 165280 -1 733
735 3 354061 174427 164720 -1 702
736 3 353757 174198 164720 -1 735
737 3 353697 174190 164760 -1 736
738 3 353673 174258 164840 -1 737
739 3 353742 174292 164920 -1 738
740 3 353770 174288 165000 -1 739
741 3 353746 174317 165040 -1 740
742 3 353758 174337 165080 -1 741
743 3 353430 174539 164520 -1 700
744 3 353480 174538 164360 -1 743
745 3 353476 174537 164280 -1 744
746 3 353466 174435 164240 -1 745
747 3 353437 174301 164200 -1 746
748 3 353435 174291 164160 -1 747
749 3 353431 174274 164080 -1 748
750 3 353493 174148 164000 -1 749
751 3 353537 174051 163960 -1 750
752 3 352928 173795 163960 -1 751
753 3 352927 173796 163920 -1 752
754 3 353236 173684 163840 -1 753
755 3 353304 173180 163840 -1 754
756 3 353322 173136 163800 -1 755
757 3 353320 173073 163760 -1 756
758 3 353312 172934 163680 -1 757
759 3 353334 172948 163600 -1 758
760 3 353356 172874 163520 -1 759
761 3 353393 172772 163440 -1 760
762 3 353463 172747 163320 -1 761
763 3 353516 172683 163240 -1 762
764 3 353567 172628 163200 -1 763
765 3 353621 172613 163160 -1 764
766 3 353690 172624 163120 -1 765
767 3 353731 172653 163080 -1 766
768 3 353748 172637 163040 -1 767
769 3 353764 172627 163000 -1 768
770 3 353892 172652 162960 -1 769
771 3 353934 172667 162920 -1 770
772 3 353967 172655 162880 -1 771
773 3 354048 172621 162840 -1 772
774 3 354253 172423 162800 -1 773
775 3 354315 172326 162760 -1 774
776 3 354376 172184 162720 -1 775
777 3 354345 172176 162680 -1 776
778 3 354401 172339 162680 -1 777
779 3 354406 172333 162640 -1 778
780 3 354502 172469 162640 -1 779
781 3 354666 172537 162640 -1 780
782 3 354637 172675 162680 -1 781
783 3 354607 172782 162720 -1 782
784 3 354417 172084 162680 -1 777
785 3 354498 171928 162640 -1 784
786 3 354554 171854 162600 -1 785
787 3 354630 171685 162560 -1 786
788 3 354739 171514 162520 -1 787
789 3 355092 171231 162520 -1 788
790 3 355190 171122 162560 -1 789
791 3 355163 171142 162600 -1 790
792 3 355123 171181 162640 -1 791
793 3 355119 171218 162680 -1 792
794 3 355147 171211 162720 -1 793
795 3 355151 171219 162760 -1 794
796 3 355174 171242 162800 -1 795
797 3 355185 171253 162840 -1 796
798 3 355203 171299 162920 -1 797
799 3 355193 171338 162960 -1 798
800 3 355199 171370 163000 -1 799
801 3 355188 171377 163040 -1 800
802 3 355186 171418 163080 -1 801
803 3 355079 171338 163080 -1 802
804 3 354935 171370 163080 -1 803
805 3 354860 171391 163120 -1 804
806 3 354756 171263 163120 -1 805
807 3 354715 171251 163080 -1 806
808 3 354640 171266 163040 -1 807
809 3 354479 171338 163000 -1 808
810 3 354399 171326 163000 -1 809
811 3 354255 171374 163000 -1 810
812 3 354151 171318 163000 -1 811
813 3 354015 171313 163000 -1 812
814 3 354040 171306 163040 -1 813
815 3 354024 171351 163080 -1 814
816 3 353977 171361 163120 -1 815
817 3 353976 171371 163160 -1 816
818 3 353946 171371 163200 -1 817
819 3 353898 171359 163280 -1 818
820 3 353881 171340 163320 -1 819
821 3 353735 171415 163360 -1 820
822 3 353594 171416 163320 -1 821
823 3 353558 171418 163280 -1 822
824 3 353608 171421 163200 -1 823
825 3 353632 171427 163120 -1 824
826 3 354975 171413 163160 -1 805
827 3 355051 171391 163200 -1 826
828 3 355176 171405 163280 -1 827
829 3 355223 171404 163320 -1 828
830 3 355246 171370 163360 -1 829
831 3 355273 171333 163400 -1 830
832 3 355339 171301 163480 -1 831
833 3 355420 171317 163520 -1 832
834 3 355450 171321 163560 -1 833
835 3 355488 171326 163600 -1 834
836 3 355512 171328 163640 -1 835
837 3 355643 171128 163680 -1 836
838 3 355726 170904 163680 -1 837
839 3 355709 170928 163720 -1 838
840 3 355738 170861 163800 -1 839
841 3 355746 170829 163840 -1 840
842 3 355691 170762 163880 -1 841
843 3 355572 171232 163760 -1 837
844 3 355473 171199 163840 -1 843
845 3 355465 171192 163880 -1 844
846 3 355430 171156 163920 -1 845
847 3 354968 171333 163040 -1 804
848 3 354959 171330 163000 -1 847
849 3 355239 171037 162480 -1 789
850 3 355412 170921 162440 -1 849
851 3 355462 170891 162400 -1 850
852 3 355571 170823 162360 -1 851
853 3 355688 170816 162320 -1 852
854 3 355807 170795 162280 -1 853
855 3 355883 170787 162200 -1 854
856 3 355913 170731 162080 -1 855
857 3 355978 170756 162000 -1 856
858 3 356419 170722 161960 -1 857
859 3 356525 170708 161920 -1 858
860 3 356587 170696 161880 -1 859
861 3 356744 170668 161840 -1 860
862 3 356894 170584 161800 -1 861
863 3 357162 170628 161800 -1 862
864 3 357557 170748 161800 -1 863
865 3 358194 170435 161800 -1 864
866 3 358905 170237 161800 -1 865
867 3 358973 170238 161760 -1 866
868 3 359147 170152 161720 -1 867
869 3 359345 170104 161640 -1 868
870 3 359473 170050 161600 -1 869
871 3 359574 170023 161560 -1 870
872 3 359731 169936 161480 -1 871
873 3 359850 169893 161440 -1 872
874 3 359983 169845 161400 -1 873
875 3 360092 169838 161360 -1 874
876 3 359924 169802 161360 -1 875
877 3 359924 169818 161320 -1 876
878 3 359914 169814 161280 -1 877
879 3 360336 169814 161320 -1 875
880 3 360498 169753 161280 -1 879
881 3 360974 169605 161280 -1 880
882 3 360989 169610 161320 -1 881
883 3 360996 169618 161360 -1 882
884 3 360938 169629 161400 -1 883
885 3 361045 169610 161240 -1 881
886 3 361250 169641 161200 -1 885
887 3 361816 169721 161160 -1 886
888 3 361814 169696 161120 -1 887
889 3 361835 169677 161080 -1 888
890 3 361340 169644 161040 -1 889
891 3 361221 169585 161000 -1 890
892 3 361220 169578 160920 -1 891
893 3 361220 169571 160880 -1 892
894 3 361529 169575 160840 -1 893
895 3 361525 169574 160800 -1 894
896 3 361419 169548 160720 -1 895
897 3 361474 169612 160680 -1 896
898 3 361463 169619 160640 -1 897
899 3 361473 169650 160600 -1 898
900 3 361690 169358 160600 -1 899
901 3 361654 169267 160560 -1 900
902 3 361617 169192 160520 -1 901
903 3 361628 169179 160480 -1 902
904 3 361564 169018 160480 -1 903
905 3 361559 169021 160440 -1 904
906 3 361560 169037 160400 -1 905
907 3 361525 169049 160360 -1 906
908 3 361405 169017 160360 -1 907
909 3 361290 168985 160320 -1 908
910 3 361216 169009 160280 -1 909
911 3 361012 169036 160240 -1 910
912 3 360999 169059 160200 -1 911
913 3 360993 169075 160080 -1 912
914 3 360968 169082 160040 -1 913
915 3 360937 169108 160000 -1 914
916 3 360828 169168 160000 -1 915
917 3 360703 169180 159960 -1 916
918 3 360653 169173 159920 -1 917
919 3 360624 169168 159880 -1 918
920 3 360450 169180 159800 -1 919
921 3 360398 169164 159760 -1 920
922 3 360328 169165 159720 -1 921
923 3 360296 169199 159680 -1 922
924 3 360254 169241 159600 -1 923
925 3 360196 169287 159520 -1 924
926 3 360116 169320 159480 -1 925
927 3 360117 169324 159440 -1 926
928 3 360088 169344 159400 -1 927
929 3 360101 169371 159360 -1 928
930 3 360087 169417 159320 -1 929
931 3 360091 169415 159280 -1 930
932 3 361600 169412 160480 -1 903
933 3 361607 169430 160440 -1 932
934 3 361637 169461 160360 -1 933
935 3 361603 169491 160280 -1 934
936 3 361577 169521 160240 -1 935
937 3 361487 169502 160160 -1 936
938 3 361459 169458 160120 -1 937
939 3 361500 169297 160040 -1 938
940 3 361471 169286 160000 -1 939
941 3 361429 169275 159920 -1 940
942 3 361381 169252 159840 -1 941
943 3 361385 169253 159760 -1 942
944 3 361414 169209 159680 -1 943
945 3 361381 169158 159600 -1 944
946 3 361351 169137 159560 -1 945
947 3 361254 169090 159520 -1 946
948 3 361212 169076 159480 -1 947
949 3 361221 169044 159400 -1 948
950 3 361246 169039 159320 -1 949
951 3 361270 168996 159280 -1 950
952 3 361284 168915 159240 -1 951
953 3 361180 168827 159240 -1 952
954 3 361220 168783 159200 -1 953
955 3 361356 168735 159160 -1 954
956 3 361407 168721 159120 -1 955
957 3 361381 168743 159080 -1 956
958 3 361378 168734 159040 -1 957
959 3 360796 168845 159240 -1 953
960 3 360792 168839 159200 -1 959
961 3 360793 168836 159160 -1 960
962 3 360798 168861 159320 -1 959
963 3 361402 169787 160560 -1 899
964 3 361361 169848 160520 -1 963
965 3 361240 169911 160480 -1 964
966 3 361097 170024 160440 -1 965
967 3 361056 170142 160400 -1 966
968 3 361041 170354 160360 -1 967
969 3 361014 170385 160320 -1 968
970 3 360942 170165 160320 -1 969
971 3 360927 170132 160280 -1 970
972 3 360936 170080 160240 -1 971
973 3 360940 170076 160200 -1 972
974 3 360961 170075 160160 -1 973
975 3 360998 170063 160080 -1 974
976 3 361026 170063 160040 -1 975
977 3 360998 170023 160000 -1 976
978 3 361017 170013 159920 -1 977
979 3 360968 170072 159880 -1 978
980 3 361008 170139 159800 -1 979
981 3 361266 170187 159720 -1 980
982 3 361354 170209 159680 -1 981
983 3 361407 170298 159600 -1 982
984 3 361482 170315 159560 -1 983
985 3 361705 170327 159480 -1 984
986 3 361819 170300 159440 -1 985
987 3 361879 170292 159400 -1 986
988 3 361890 170285 159320 -1 987
989 3 361881 170265 159280 -1 988
990 3 362095 170324 159440 -1 985
991 3 362256 170324 159400 -1 990
992 3 362356 170428 159400 -1 991
993 3 362496 170396 159400 -1 992
994 3 362253 170327 159360 -1 991
995 3 362246 170337 159320 -1 994
996 3 361059 170540 160280 -1 969
997 3 361039 170724 160200 -1 996
998 3 361054 170779 160160 -1 997
999 3 361041 170844 160120 -1 998
1000 3 361040 170839 160080 -1 999
1001 3 362448 169704 160920 -1 892
1002 3 362499 169675 160880 -1 1001
1003 3 362472 169647 160840 -1 1002
1004 3 362486 169634 160800 -1 1003
1005 3 362258 169744 161080 -1 889
1006 3 362690 169680 161080 -1 1005
1007 3 363182 169740 161080 -1 1006
1008 3 363260 169797 161120 -1 1007
1009 3 363344 169885 161160 -1 1008
1010 3 363320 170025 161200 -1 1009
1011 3 363375 170146 161240 -1 1010
1012 3 363394 170186 161200 -1 1011
1013 3 363396 170263 161160 -1 1012
1014 3 363306 170347 161120 -1 1013
1015 3 363296 170330 161080 -1 1014
1016 3 363293 170328 161040 -1 1015
1017 3 363255 170531 161160 -1 1014
1018 3 363316 170636 161200 -1 1017
1019 3 363225 170679 161240 -1 1018
1020 3 363057 170772 161240 -1 1019
1021 3 363116 170855 161200 -1 1020
1022 3 363155 170948 161160 -1 1021
1023 3 363188 171119 161080 -1 1022
1024 3 363239 171151 161040 -1 1023
1025 3 363280 171155 161000 -1 1024
1026 3 363332 171186 160960 -1 1025
1027 3 363458 171343 160920 -1 1026
1028 3 363494 171388 160880 -1 1027
1029 3 363618 171292 160880 -1 1028
1030 3 363687 171358 160840 -1 1029
1031 3 363716 171383 160800 -1 1030
1032 3 363732 171219 160960 -1 1029
1033 3 363731 171151 161040 -1 1032
1034 3 363726 171148 161080 -1 1033
1035 3 363365 170657 161240 -1 1018
1036 3 363402 170665 161280 -1 1035
1037 3 363521 170646 161360 -1 1036
1038 3 363516 170634 161400 -1 1037
1039 3 363205 169667 161040 -1 1007
1040 3 363389 169543 161000 -1 1039
1041 3 363814 169499 161000 -1 1040
1042 3 364022 169437 161000 -1 1041
1043 3 364036 169456 160920 -1 1042
1044 3 364046 169454 160880 -1 1043
1045 3 364084 169489 160840 -1 1044
1046 3 364228 169456 160800 -1 1045
1047 3 364343 169448 160760 -1 1046
1048 3 364394 169458 160720 -1 1047
1049 3 364501 169457 160680 -1 1048
1050 3 364913 169489 160680 -1 1049
1051 3 365073 169453 160680 -1 1050
1052 3 365421 169497 160680 -1 1051
1053 3 365441 169529 160720 -1 1052
1054 3 365465 169523 160760 -1 1053
1055 3 365434 169545 160800 -1 1054
1056 3 365475 169539 160640 -1 1052
1057 3 365477 169536 160600 -1 1056
1058 3 365606 169481 160560 -1 1057
1059 3 365715 169441 160520 -1 1058
1060 3 365959 169465 160520 -1 1059
1061 3 366067 169463 160480 -1 1060
1062 3 366433 169449 160480 -1 1061
1063 3 366621 169449 160480 -1 1062
1064 3 366617 169511 160520 -1 1063
1065 3 366617 169552 160560 -1 1064
1066 3 366623 169549 160600 -1 1065
1067 3 366605 169560 160640 -1 1066
1068 3 366639 169547 160680 -1 1067
1069 3 366639 169531 160720 -1 1068
1070 3 366634 169520 160760 -1 1069
1071 3 366635 169496 160800 -1 1070
1072 3 366690 169445 160840 -1 1071
1073 3 366705 169411 160880 -1 1072
1074 3 366737 169406 160920 -1 1073
1075 3 366812 169428 160440 -1 1063
1076 3 366920 169328 160440 -1 1075
1077 3 366970 169263 160400 -1 1076
1078 3 367062 169135 160360 -1 1077
1079 3 367365 168824 160320 -1 1078
1080 3 367316 168583 160360 -1 1079
1081 3 367302 168567 160400 -1 1080
1082 3 367588 168675 160360 -1 1079
1083 3 367722 168650 160400 -1 1082
1084 3 367803 168650 160440 -1 1083
1085 3 367939 168586 160480 -1 1084
1086 3 367942 168584 160520 -1 1085
1087 3 367823 168756 160520 -1 1086
1088 3 367867 168715 160560 -1 1087
1089 3 367870 168747 160600 -1 1088
1090 3 367871 168780 160640 -1 1089
1091 3 368094 168580 160520 -1 1086
1092 3 368123 168531 160560 -1 1091
1093 3 368146 168523 160600 -1 1092
1094 3 368258 168469 160680 -1 1093
1095 3 368276 168472 160720 -1 1094
1096 3 368417 168459 160760 -1 1095
1097 3 368529 168363 160760 -1 1096
1098 3 368563 168352 160800 -1 1097
1099 3 368625 168366 160840 -1 1098
1100 3 368670 168335 160880 -1 1099
1101 3 368683 168321 160920 -1 1100
1102 3 368704 168299 161000 -1 1101
1103 3 368740 168320 161080 -1 1102
1104 3 368775 168276 161120 -1 1103
1105 3 368772 168274 161160 -1 1104
1106 3 368769 168288 161200 -1 1105
1107 3 368755 168284 161240 -1 1106
1108 3 368756 168263 161280 -1 1107
1109 3 368765 168239 161320 -1 1108
1110 3 368760 168204 161400 -1 1109
1111 3 368731 168200 161480 -1 1110
1112 3 368725 168176 161560 -1 1111
1113 3 368722 168169 161600 -1 1112
1114 3 368675 168164 161680 -1 1113
1115 3 368415 168308 161760 -1 1114
1116 3 368486 168197 161840 -1 1115
1117 3 368437 168181 161880 -1 1116
1118 3 368426 168159 161920 -1 1117
1119 3 368438 168150 161960 -1 1118
1120 3 368453 168135 162000 -1 1119
1121 3 368432 168114 162040 -1 1120
1122 3 368378 168075 162080 -1 1121
1123 3 368303 168086 162120 -1 1122
1124 3 368325 168035 162160 -1 1123
1125 3 368309 168014 162200 -1 1124
1126 3 368313 168010 162240 -1 1125
1127 3 368284 168007 162280 -1 1126
1128 3 368243 168066 162360 -1 1127
1129 3 368240 168071 162400 -1 1128
1130 3 368166 168086 162480 -1 1129
1131 3 368127 168089 162520 -1 1130
1132 3 368112 168086 162560 -1 1131
1133 3 368366 168486 160800 -1 1096
1134 3 368339 168496 160840 -1 1133
1135 3 368330 168503 160880 -1 1134
1136 3 367310 168873 160280 -1 1079
1137 3 367244 168854 160240 -1 1136
1138 3 367175 168860 160200 -1 1137
1139 3 367167 168856 160160 -1 1138
1140 3 364056 169422 161040 -1 1042
1141 3 364109 169428 161080 -1 1140
1142 3 364119 169428 161120 -1 1141
1143 3 364173 169525 161160 -1 1142
1144 3 364158 169511 161200 -1 1143
1145 3 364154 169473 161240 -1 1144
1146 3 364129 169472 161280 -1 1145
1147 3 364147 169461 161320 -1 1146
1148 3 364341 169697 161160 -1 1143
1149 3 364470 169829 161160 -1 1148
1150 3 364498 169871 161200 -1 1149
1151 3 364494 169885 161240 -1 1150
1152 3 364481 169892 161280 -1 1151
1153 3 364315 169668 161120 -1 1148
1154 3 364218 169624 161040 -1 1153
1155 3 364212 169651 161000 -1 1154
1156 3 361923 169987 161160 -1 887
1157 3 361775 170099 161160 -1 1156
1158 3 361734 170100 161120 -1 1157
1159 3 361671 170109 161080 -1 1158
1160 3 361694 170115 161040 -1 1159
1161 3 361772 170097 161200 -1 1157
1162 3 361889 170190 161240 -1 1161
1163 3 361900 170230 161280 -1 1162
1164 3 361910 170270 161320 -1 1163
1165 3 361622 170069 161200 -1 1161
1166 3 361478 170104 161200 -1 1165
1167 3 359359 170052 161480 -1 872
1168 3 359395 170033 161440 -1 1167
1169 3 359491 169865 161440 -1 1168
1170 3 359517 169758 161400 -1 1169
1171 3 359435 169483 161400 -1 1170
1172 3 359422 169415 161440 -1 1171
1173 3 359419 169392 161480 -1 1172
1174 3 359526 169750 161360 -1 1170
1175 3 359543 169785 161320 -1 1174
1176 3 359342 170144 161760 -1 868
1177 3 359405 170110 161800 -1 1176
1178 3 359449 170076 161840 -1 1177
1179 3 359520 170035 161880 -1 1178
1180 3 359467 170088 161920 -1 1179
1181 3 359456 170098 161960 -1 1180
1182 3 359405 170110 162000 -1 1181
1183 3 359297 170134 162040 -1 1182
1184 3 359143 170150 162120 -1 1183
1185 3 359002 170108 162200 -1 1184
1186 3 358987 170096 162240 -1 1185
1187 3 359015 170068 162280 -1 1186
1188 3 359089 170066 162360 -1 1187
1189 3 359150 170010 162440 -1 1188
1190 3 359190 169969 162520 -1 1189
1191 3 359310 169861 162600 -1 1190
1192 3 359282 169796 162640 -1 1191
1193 3 359294 169746 162680 -1 1192
1194 3 358302 170345 161840 -1 865
1195 3 358341 170304 161880 -1 1194
1196 3 358372 170304 161920 -1 1195
1197 3 358325 170249 161960 -1 1196
1198 3 358308 170201 162000 -1 1197
1199 3 358334 170178 162040 -1 1198
1200 3 358322 170130 162120 -1 1199
1201 3 358321 170133 162240 -1 1200
1202 3 358287 170183 162280 -1 1201
1203 3 358292 170188 162320 -1 1202
1204 3 358303 169975 162280 -1 1201
1205 3 358256 169892 162320 -1 1204
1206 3 358222 169879 162400 -1 1205
1207 3 358202 169855 162480 -1 1206
1208 3 358171 169838 162560 -1 1207
1209 3 358103 169796 162640 -1 1208
1210 3 358077 169808 162680 -1 1209
1211 3 358161 169753 162680 -1 1210
1212 3 358167 169807 162720 -1 1211
1213 3 358129 169860 162760 -1 1212
1214 3 358109 169912 162800 -1 1213
1215 3 358108 169946 162840 -1 1214
1216 3 358101 169925 162880 -1 1215
1217 3 358092 169957 162920 -1 1216
1218 3 358088 169960 162960 -1 1217
1219 3 358085 169989 163000 -1 1218
1220 3 358072 169973 163040 -1 1219
1221 3 358042 169976 163080 -1 1220
1222 3 358050 169985 163120 -1 1221
1223 3 357996 169997 163200 -1 1222
1224 3 357940 169969 163280 -1 1223
1225 3 357935 169972 163320 -1 1224
1226 3 357877 169983 163360 -1 1225
1227 3 357830 169948 163400 -1 1226
1228 3 357842 169963 163440 -1 1227
1229 3 357842 169967 163480 -1 1228
1230 3 357939 169970 163520 -1 1229
1231 3 358000 169973 163560 -1 1230
1232 3 358022 169972 163600 -1 1231
1233 3 358048 169954 163640 -1 1232
1234 3 358130 169954 163680 -1 1233
1235 3 358145 169951 163720 -1 1234
1236 3 358202 169932 163760 -1 1235
1237 3 358375 170004 163800 -1 1236
1238 3 358688 170077 163800 -1 1237
1239 3 359005 170046 163720 -1 1238
1240 3 359099 169997 163680 -1 1239
1241 3 359088 169976 163640 -1 1240
1242 3 357977 169816 162680 -1 1210
1243 3 357936 169835 162720 -1 1242
1244 3 357927 169841 162760 -1 1243
1245 3 357881 169897 162840 -1 1244
1246 3 357854 169909 162920 -1 1245
1247 3 357802 169918 163000 -1 1246
1248 3 357810 169914 163080 -1 1247
1249 3 357759 169865 163160 -1 1248
1250 3 357575 170700 161760 -1 864
1251 3 357581 170651 161720 -1 1250
1252 3 357497 170628 161680 -1 1251
1253 3 357515 170634 161600 -1 1252
1254 3 357630 170639 161480 -1 1253
1255 3 357679 170625 161440 -1 1254
1256 3 357385 170344 161680 -1 1252
1257 3 357405 170208 161680 -1 1256
1258 3 357402 170170 161640 -1 1257
1259 3 357407 170162 161600 -1 1258
1260 3 357442 170152 161560 -1 1259
1261 3 357450 170171 161520 -1 1260
1262 3 357712 170657 161840 -1 864
1263 3 357838 170676 161880 -1 1262
1264 3 357725 170800 161920 -1 1263
1265 3 357626 170721 161960 -1 1264
1266 3 355739 170634 161960 -1 857
1267 3 355654 170500 161920 -1 1266
1268 3 355866 170420 161920 -1 1267
1269 3 355904 170364 161880 -1 1268
1270 3 355940 170345 161840 -1 1269
1271 3 355909 170315 161760 -1 1270
1272 3 356038 170259 161680 -1 1271
1273 3 356064 170194 161640 -1 1272
1274 3 356154 170177 161560 -1 1273
1275 3 356199 170087 161480 -1 1274
1276 3 356237 170063 161440 -1 1275
1277 3 356309 170040 161360 -1 1276
1278 3 355569 170532 161880 -1 1267
1279 3 355520 170579 161840 -1 1278
1280 3 355429 170604 161800 -1 1279
1281 3 355332 170611 161760 -1 1280
1282 3 355315 170595 161720 -1 1281
1283 3 355320 170584 161680 -1 1282
1284 3 355322 170584 161640 -1 1283
1285 3 353679 172511 162880 -1 772
1286 3 353571 172403 162880 -1 1285
1287 3 353560 172397 162840 -1 1286
1288 3 353530 172380 162800 -1 1287
1289 3 353455 172369 162760 -1 1288
1290 3 353472 172366 162720 -1 1289
1291 3 353395 172411 162880 -1 1286
1292 3 353431 172431 162920 -1 1291
1293 3 353427 172432 162960 -1 1292
1294 3 353612 172495 163040 -1 768
1295 3 353400 172423 163040 -1 1294
1296 3 353392 172442 163080 -1 1295
1297 3 353362 172436 163120 -1 1296
1298 3 353377 172417 163160 -1 1297
1299 3 353376 172423 163000 -1 1295
1300 3 353387 172428 162960 -1 1299
1301 3 353564 174064 163840 -1 754
1302 3 353618 174200 163800 -1 1301
1303 3 353713 174268 163760 -1 1302
1304 3 353781 174420 163760 -1 1303
1305 3 353822 174468 163800 -1 1304
1306 3 353868 174512 163840 -1 1305
1307 3 353862 174505 163920 -1 1306
1308 3 353876 174482 164000 -1 1307
1309 3 353258 173753 163800 -1 754
1310 3 353268 173776 163760 -1 1309
1311 3 353341 173710 163720 -1 1310
1312 3 353357 173685 163680 -1 1311
1313 3 354305 174245 164280 -1 745
1314 3 354501 174313 164280 -1 1313
1315 3 354578 174347 164240 -1 1314
1316 3 354622 174354 164200 -1 1315
1317 3 354617 174340 164160 -1 1316
1318 3 354708 174312 164120 -1 1317
1319 3 354888 174328 164120 -1 1318
1320 3 354920 174464 164120 -1 1319
1321 3 354917 174460 164160 -1 1320
1322 3 354911 174454 164200 -1 1321
1323 3 354907 174433 164240 -1 1322
1324 3 354883 174395 164280 -1 1323
1325 3 354880 174415 164320 -1 1324
1326 3 354884 174443 164400 -1 1325
1327 3 354886 174414 164440 -1 1326
1328 3 354933 174467 164040 -1 1320
1329 3 354935 174468 163880 -1 1328
1330 3 354511 175141 164240 -1 745
1331 3 354523 175126 164200 -1 1330
1332 3 354540 175119 164160 -1 1331
1333 3 354565 175077 164120 -1 1332
1334 3 354789 175183 164080 -1 1333
1335 3 354943 175344 164000 -1 1334
1336 3 354861 175258 163960 -1 1335
1337 3 354830 175205 163920 -1 1336
1338 3 355231 176116 163880 -1 1337
1339 3 355331 176247 163800 -1 1338
1340 3 355361 176175 163760 -1 1339
1341 3 354714 174925 163920 -1 1337
1342 3 353938 174765 163920 -1 1341
1343 3 354051 174788 163800 -1 1342
1344 3 354125 174660 163760 -1 1343
1345 3 354169 174664 163720 -1 1344
1346 3 354200 174585 163680 -1 1345
1347 3 354189 174532 163640 -1 1346
1348 3 354099 174520 163600 -1 1347
1349 3 352591 173496 164600 -1 700
1350 3 351826 172814 164640 -1 1349
1351 3 351695 172660 164600 -1 1350
1352 3 351663 172563 164520 -1 1351
1353 3 351618 172409 164440 -1 1352
1354 3 351637 172350 164360 -1 1353
1355 3 351695 172286 164280 -1 1354
1356 3 351718 172271 164200 -1 1355
1357 3 351684 172107 164160 -1 1356
1358 3 351650 171875 164120 -1 1357
1359 3 351568 171821 164040 -1 1358
1360 3 351557 171787 163960 -1 1359
1361 3 351547 171604 163920 -1 1360
1362 3 351548 171572 163880 -1 1361
1363 3 351443 171505 163840 -1 1362
1364 3 351470 171456 163800 -1 1363
1365 3 351339 171367 163760 -1 1364
1366 3 351389 171319 163720 -1 1365
1367 3 351405 171309 163680 -1 1366
1368 3 351504 170897 163680 -1 1367
1369 3 351506 170746 163720 -1 1368
1370 3 351503 170660 163760 -1 1369
1371 3 351573 170465 163840 -1 1370
1372 3 351775 170331 163880 -1 1371
1373 3 351899 170271 163880 -1 1372
1374 3 352065 170279 163920 -1 1373
1375 3 352111 170262 163960 -1 1374
1376 3 352132 170247 164000 -1 1375
1377 3 352132 170254 164040 -1 1376
1378 3 352106 170262 164080 -1 1377
1379 3 352161 170247 163880 -1 1373
1380 3 352207 170238 163840 -1 1379
1381 3 352228 170239 163760 -1 1380
1382 3 351029 171085 163680 -1 1368
1383 3 350664 170861 163680 -1 1382
1384 3 350748 170629 163680 -1 1383
1385 3 350707 170795 163720 -1 1384
1386 3 350707 170775 163760 -1 1385
1387 3 350706 170776 163800 -1 1386
1388 3 351042 170944 163600 -1 1382
1389 3 351042 170869 163520 -1 1388
1390 3 351004 170739 163480 -1 1389
1391 3 351004 170654 163440 -1 1390
1392 3 350994 170488 163400 -1 1391
1393 3 351334 169528 163400 -1 1392
1394 3 351354 169498 163440 -1 1393
1395 3 351354 169495 163480 -1 1394
1396 3 351434 169468 163360 -1 1393
1397 3 351621 169349 163320 -1 1396
1398 3 351745 169044 163280 -1 1397
1399 3 351793 168724 163280 -1 1398
1400 3 351889 168649 163280 -1 1399
1401 3 351969 168612 163240 -1 1400
1402 3 352001 168489 163240 -1 1401
1403 3 352044 168477 163200 -1 1402
1404 3 352091 168441 163160 -1 1403
1405 3 352097 168412 163120 -1 1404
1406 3 352137 168353 163080 -1 1405
1407 3 352259 168261 163000 -1 1406
1408 3 352339 168217 162960 -1 1407
1409 3 352359 168102 162920 -1 1408
1410 3 352381 168042 162880 -1 1409
1411 3 352383 167971 162840 -1 1410
1412 3 352436 168012 162800 -1 1411
1413 3 352482 168033 162760 -1 1412
1414 3 352491 168032 162720 -1 1413
1415 3 352409 168175 162880 -1 1409
1416 3 352455 168169 162840 -1 1415
1417 3 352533 168205 162760 -1 1416
1418 3 352569 168214 162720 -1 1417
1419 3 352613 168245 162680 -1 1418
1420 3 352636 168242 162640 -1 1419
1421 3 352867 168275 162600 -1 1420
1422 3 352908 168252 162560 -1 1421
1423 3 353003 168228 162520 -1 1422
1424 3 353065 168187 162480 -1 1423
1425 3 353186 168154 162440 -1 1424
1426 3 353242 168137 162400 -1 1425
1427 3 353328 168113 162320 -1 1426
1428 3 353378 168114 162280 -1 1427
1429 3 353474 168112 162200 -1 1428
1430 3 353580 168111 162120 -1 1429
1431 3 353649 168151 162080 -1 1430
1432 3 353702 168174 162040 -1 1431
1433 3 353733 168176 162000 -1 1432
1434 3 353787 168174 161960 -1 1433
1435 3 353835 168166 161920 -1 1434
1436 3 353884 168153 161880 -1 1435
1437 3 353936 168173 161840 -1 1436
1438 3 354011 168170 161760 -1 1437
1439 3 354189 168187 161680 -1 1438
1440 3 354247 168165 161640 -1 1439
1441 3 354348 168155 161560 -1 1440
1442 3 354373 168136 161520 -1 1441
1443 3 354395 168125 161480 -1 1442
1444 3 354425 168112 161440 -1 1443
1445 3 354489 168070 161400 -1 1444
1446 3 354517 168052 161360 -1 1445
1447 3 354580 168041 161320 -1 1446
1448 3 354665 168063 161280 -1 1447
1449 3 354691 168087 161240 -1 1448
1450 3 354691 168180 161160 -1 1449
1451 3 354834 168276 161120 -1 1450
1452 3 355050 168240 161120 -1 1451
1453 3 355059 168172 161160 -1 1452
1454 3 355028 168143 161200 -1 1453
1455 3 355020 168123 161240 -1 1454
1456 3 354880 168290 161080 -1 1451
1457 3 354905 168321 161040 -1 1456
1458 3 354943 168360 161000 -1 1457
1459 3 354887 168409 160920 -1 1458
1460 3 354946 168410 160840 -1 1459
1461 3 355047 168475 160760 -1 1460
1462 3 355167 168474 160720 -1 1461
1463 3 355148 168521 160640 -1 1462
1464 3 355088 168556 160560 -1 1463
1465 3 355079 168553 160520 -1 1464
1466 3 355229 168610 160440 -1 1465
1467 3 355388 168596 160400 -1 1466
1468 3 355497 168600 160320 -1 1467
1469 3 355508 168607 160280 -1 1468
1470 3 355524 168616 160240 -1 1469
1471 3 355241 168426 160720 -1 1462
1472 3 355285 168310 160720 -1 1471
1473 3 355306 168265 160680 -1 1472
1474 3 355355 168280 160600 -1 1473
1475 3 351837 168618 163320 -1 1400
1476 3 351820 168607 163360 -1 1475
1477 3 351862 168551 163400 -1 1476
1478 3 351946 168471 163440 -1 1477
1479 3 351955 168383 163480 -1 1478
1480 3 351954 168318 163520 -1 1479
1481 3 351960 168274 163560 -1 1480
1482 3 351942 168132 163600 -1 1481
1483 3 351906 167882 163640 -1 1482
1484 3 351918 167926 163720 -1 1483
1485 3 351877 167870 163760 -1 1484
1486 3 351814 167828 163800 -1 1485
1487 3 351790 167797 163840 -1 1486
1488 3 351757 167785 163920 -1 1487
1489 3 351734 167765 163960 -1 1488
1490 3 351016 170361 163360 -1 1392
1491 3 350952 170255 163280 -1 1490
1492 3 350907 170223 163240 -1 1491
1493 3 350968 170352 163200 -1 1492
1494 3 350983 170429 163160 -1 1493
1495 3 351108 170560 163120 -1 1494
1496 3 351267 170515 163080 -1 1495
1497 3 351292 170517 163040 -1 1496
1498 3 351411 171172 163760 -1 1365
1499 3 351398 171160 163800 -1 1498
1500 3 351389 171135 163840 -1 1499
1501 3 351376 171113 163880 -1 1500
1502 3 351767 172769 164720 -1 1350
1503 3 351742 172665 164800 -1 1502
1504 3 351731 172627 164880 -1 1503
1505 3 351694 172473 164960 -1 1504
1506 3 351563 172430 165040 -1 1505
1507 3 351481 172442 165160 -1 1506
1508 3 351403 172393 165240 -1 1507
1509 3 351335 172401 165360 -1 1508
1510 3 351330 172406 165400 -1 1509
1511 3 351273 172309 165480 -1 1510
1512 3 351220 172248 165560 -1 1511
1513 3 351150 172218 165600 -1 1512
1514 3 351093 172182 165720 -1 1513
1515 3 350999 172128 165840 -1 1514
1516 3 350893 171988 165920 -1 1515
1517 3 350802 171751 166000 -1 1516
1518 3 350734 171559 166120 -1 1517
1519 3 350747 171526 166200 -1 1518
1520 3 349314 170792 166320 -1 1519
1521 3 350098 171040 166360 -1 1520
1522 3 350069 171014 166400 -1 1521
1523 3 350012 171044 166480 -1 1522
1524 3 350022 171003 166600 -1 1523
1525 3 349989 170992 166680 -1 1524
1526 3 349953 170931 166720 -1 1525
1527 3 349919 170869 166760 -1 1526
1528 3 349909 170867 166800 -1 1527
1529 3 349898 170815 166840 -1 1528
1530 3 349826 170664 166920 -1 1529
1531 3 349795 170583 167040 -1 1530
1532 3 349722 170491 167120 -1 1531
1533 3 349597 170378 167240 -1 1532
1534 3 349502 170258 167320 -1 1533
1535 3 349451 170237 167360 -1 1534
1536 3 349329 170116 167440 -1 1535
1537 3 349298 170065 167480 -1 1536
1538 3 349884 170017 167480 -1 1537
1539 3 350023 169981 167520 -1 1538
1540 3 350103 170001 167560 -1 1539
1541 3 350255 170035 167560 -1 1540
1542 3 350333 169949 167600 -1 1541
1543 3 350355 169928 167640 -1 1542
1544 3 350294 169923 167720 -1 1543
1545 3 350276 169779 167760 -1 1544
1546 3 350249 169684 167800 -1 1545
1547 3 350210 169623 167840 -1 1546
1548 3 350169 169593 167880 -1 1547
1549 3 350415 169913 167560 -1 1541
1550 3 350475 169829 167520 -1 1549
1551 3 350496 169804 167480 -1 1550
1552 3 350515 169809 167440 -1 1551
1553 3 350688 169809 167400 -1 1552
1554 3 350826 169864 167360 -1 1553
1555 3 350903 169925 167320 -1 1554
1556 3 351032 169833 167280 -1 1555
1557 3 351167 169780 167240 -1 1556
1558 3 351303 169765 167240 -1 1557
1559 3 351289 169824 167160 -1 1558
1560 3 351312 169854 167120 -1 1559
1561 3 351475 169881 167240 -1 1558
1562 3 351493 169795 167240 -1 1561
1563 3 351611 169710 167280 -1 1562
1564 3 351594 169723 167360 -1 1563
1565 3 351566 169716 167400 -1 1564
1566 3 351537 169690 167440 -1 1565
1567 3 351860 169701 167240 -1 1563
1568 3 351885 169602 167280 -1 1567
1569 3 351879 169571 167320 -1 1568
1570 3 351857 169547 167360 -1 1569
1571 3 352095 169512 167240 -1 1567
1572 3 352333 169426 167240 -1 1571
1573 3 352365 169421 167200 -1 1572
1574 3 352392 169384 167160 -1 1573
1575 3 352549 169290 167120 -1 1574
1576 3 352601 169236 167080 -1 1575
1577 3 352711 169139 167040 -1 1576
1578 3 352770 169079 167000 -1 1577
1579 3 352943 169034 166920 -1 1578
1580 3 353038 168990 166880 -1 1579
1581 3 353080 168944 166840 -1 1580
1582 3 353212 168915 166760 -1 1581
1583 3 353328 168916 166720 -1 1582
1584 3 353413 168884 166680 -1 1583
1585 3 353607 168861 166640 -1 1584
1586 3 353712 168862 166600 -1 1585
1587 3 353813 168883 166560 -1 1586
1588 3 354283 168693 166520 -1 1587
1589 3 354448 168556 166560 -1 1588
1590 3 349231 170061 167520 -1 1537
1591 3 349179 170087 167560 -1 1590
1592 3 349191 169990 167600 -1 1591
1593 3 349198 169998 167640 -1 1592
1594 3 349032 169897 167760 -1 1593
1595 3 348918 169870 167840 -1 1594
1596 3 348887 169867 167920 -1 1595
1597 3 348871 169875 168000 -1 1596
1598 3 348767 169826 168040 -1 1597
1599 3 348736 169783 168120 -1 1598
1600 3 348713 169764 168200 -1 1599
1601 3 348633 169742 168280 -1 1600
1602 3 348621 169738 168320 -1 1601
1603 3 348609 169736 168360 -1 1602
1604 3 348568 169711 168440 -1 1603
1605 3 348473 169738 168520 -1 1604
1606 3 348360 169759 168600 -1 1605
1607 3 348312 169792 168680 -1 1606
1608 3 348244 169830 168720 -1 1607
1609 3 348279 169787 168760 -1 1608
1610 3 348282 169757 168840 -1 1609
1611 3 348272 169602 168920 -1 1610
1612 3 348272 169602 169000 -1 1611
1613 3 348268 169585 169080 -1 1612
1614 3 348243 169632 169160 -1 1613
1615 3 348243 169617 169200 -1 1614
1616 3 348285 169524 169280 -1 1615
1617 3 348300 169397 169320 -1 1616
1618 3 348298 169339 169400 -1 1617
1619 3 348280 169276 169480 -1 1618
1620 3 348371 168962 169560 -1 1619
1621 3 348819 168386 169560 -1 1620
1622 3 348863 167819 169560 -1 1621
1623 3 349272 167635 169560 -1 1622
1624 3 349812 167047 169560 -1 1623
1625 3 350140 166611 169560 -1 1624
1626 3 350363 166327 169480 -1 1625
1627 3 350377 166267 169400 -1 1626
1628 3 350483 166097 169360 -1 1627
1629 3 350621 165865 169280 -1 1628
1630 3 350915 165583 169200 -1 1629
1631 3 351243 164923 169200 -1 1630
1632 3 351318 164881 169120 -1 1631
1633 3 351473 164723 169000 -1 1632
1634 3 351458 165033 168960 -1 1633
1635 3 350798 165849 168960 -1 1634
1636 3 350693 165756 168920 -1 1635
1637 3 350616 165597 168840 -1 1636
1638 3 350640 165569 168800 -1 1637
1639 3 350628 165518 168720 -1 1638
1640 3 350528 165462 168600 -1 1639
1641 3 350487 165437 168560 -1 1640
1642 3 350436 165418 168480 -1 1641
1643 3 350399 165394 168400 -1 1642
1644 3 350368 165412 168360 -1 1643
1645 3 350368 165410 168320 -1 1644
1646 3 350363 165402 168240 -1 1645
1647 3 350320 165362 168160 -1 1646
1648 3 350244 165366 168120 -1 1647
1649 3 350188 165418 168080 -1 1648
1650 3 350087 165445 168040 -1 1649
1651 3 350078 165440 168000 -1 1650
1652 3 349807 165534 167960 -1 1651
1653 3 349667 165626 167960 -1 1652
1654 3 349303 165562 167960 -1 1653
1655 3 349147 165665 167920 -1 1654
1656 3 349011 165798 167960 -1 1655
1657 3 349039 165813 168000 -1 1656
1658 3 349095 165800 168040 -1 1657
1659 3 349203 165651 168080 -1 1658
1660 3 349203 165560 168120 -1 1659
1661 3 349151 165522 168160 -1 1660
1662 3 349178 165490 168200 -1 1661
1663 3 349177 165454 168280 -1 1662
1664 3 349151 165401 168360 -1 1663
1665 3 349103 165316 168440 -1 1664
1666 3 349049 165244 168480 -1 1665
1667 3 349039 165196 168560 -1 1666
1668 3 349036 165191 168640 -1 1667
1669 3 348941 165188 168720 -1 1668
1670 3 348774 165131 168800 -1 1669
1671 3 348667 165054 168880 -1 1670
1672 3 348637 165005 168960 -1 1671
1673 3 348576 164917 169040 -1 1672
1674 3 348583 164859 169120 -1 1673
1675 3 348598 164810 169200 -1 1674
1676 3 348556 164798 169240 -1 1675
1677 3 348571 164768 169320 -1 1676
1678 3 348657 164691 169440 -1 1677
1679 3 348760 164663 169560 -1 1678
1680 3 348851 164675 169680 -1 1679
1681 3 348837 164602 169800 -1 1680
1682 3 348807 164522 169920 -1 1681
1683 3 348812 164518 170040 -1 1682
1684 3 348830 164411 170160 -1 1683
1685 3 348870 164337 170240 -1 1684
1686 3 348921 164309 170280 -1 1685
1687 3 348909 164274 170320 -1 1686
1688 3 348915 164283 170360 -1 1687
1689 3 349037 164120 170400 -1 1688
1690 3 349073 164108 170440 -1 1689
1691 3 349073 164087 170520 -1 1690
1692 3 348976 163988 170600 -1 1691
1693 3 349022 163945 170680 -1 1692
1694 3 349048 163893 170720 -1 1693
1695 3 349060 163873 170760 -1 1694
1696 3 349095 163881 170840 -1 1695
1697 3 349061 163915 170920 -1 1696
1698 3 349010 163941 170960 -1 1697
1699 3 349006 163937 171000 -1 1698
1700 3 349111 165740 167880 -1 1655
1701 3 349112 165706 167840 -1 1700
1702 3 348978 165899 167800 -1 1701
1703 3 348542 166080 167840 -1 1702
1704 3 348584 166268 167800 -1 1703
1705 3 348615 166222 167760 -1 1704
1706 3 348649 166088 167720 -1 1705
1707 3 348721 166043 167640 -1 1706
1708 3 348881 165886 167600 -1 1707
1709 3 348975 165829 167560 -1 1708
1710 3 349051 165693 167520 -1 1709
1711 3 349017 165641 167440 -1 1710
1712 3 349023 165593 167360 -1 1711
1713 3 349080 165527 167280 -1 1712
1714 3 349141 165466 167240 -1 1713
1715 3 349201 165260 167240 -1 1714
1716 3 349210 165246 167200 -1 1715
1717 3 349211 165253 167160 -1 1716
1718 3 348229 166623 167760 -1 1704
1719 3 347676 167044 167800 -1 1718
1720 3 347319 167289 167840 -1 1719
1721 3 347191 167361 167880 -1 1720
1722 3 347085 167429 167960 -1 1721
1723 3 346723 167562 168000 -1 1722
1724 3 346515 167687 167960 -1 1723
1725 3 346382 167721 167960 -1 1724
1726 3 346303 167730 168000 -1 1725
1727 3 346175 167776 168040 -1 1726
1728 3 346213 167914 168000 -1 1727
1729 3 346261 167952 167960 -1 1728
1730 3 346252 167999 167920 -1 1729
1731 3 346276 168014 167880 -1 1730
1732 3 346282 168035 167840 -1 1731
1733 3 346330 168092 167760 -1 1732
1734 3 346313 168157 167640 -1 1733
1735 3 346261 168155 167600 -1 1734
1736 3 346252 168150 167560 -1 1735
1737 3 346314 168141 167520 -1 1736
1738 3 346333 168183 167480 -1 1737
1739 3 346347 168214 167440 -1 1738
1740 3 346450 168182 167400 -1 1739
1741 3 346488 168125 167360 -1 1740
1742 3 346478 168183 167320 -1 1741
1743 3 346527 168229 167280 -1 1742
1744 3 346571 168253 167240 -1 1743
1745 3 346588 168345 167160 -1 1744
1746 3 346592 168370 167120 -1 1745
1747 3 346617 168380 167080 -1 1746
1748 3 346660 168364 167000 -1 1747
1749 3 346640 168321 166920 -1 1748
1750 3 346652 168193 166840 -1 1749
1751 3 346585 167975 166800 -1 1750
1752 3 346340 167915 166760 -1 1751
1753 3 346108 167371 166760 -1 1752
1754 3 346046 167264 166720 -1 1753
1755 3 345951 167240 166640 -1 1754
1756 3 345915 167210 166560 -1 1755
1757 3 345916 167221 166520 -1 1756
1758 3 348490 166088 167960 -1 1703
1759 3 348528 166091 168040 -1 1758
1760 3 348490 166246 168080 -1 1759
1761 3 348387 166297 168120 -1 1760
1762 3 348273 166184 168200 -1 1761
1763 3 348245 166113 168240 -1 1762
1764 3 348233 166093 168320 -1 1763
1765 3 349271 165601 168000 -1 1654
1766 3 349914 165555 167880 -1 1652
1767 3 349983 165477 167800 -1 1766
1768 3 349985 165468 167760 -1 1767
1769 3 349980 165482 167720 -1 1768
1770 3 349967 165492 167640 -1 1769
1771 3 349972 165505 167600 -1 1770
1772 3 350019 165569 167520 -1 1771
1773 3 350091 165561 167440 -1 1772
1774 3 350181 165604 167400 -1 1773
1775 3 350266 165671 167360 -1 1774
1776 3 349978 165523 167320 -1 1775
1777 3 349932 165452 167280 -1 1776
1778 3 349865 165387 167160 -1 1777
1779 3 349801 165313 167040 -1 1778
1780 3 349721 165235 166920 -1 1779
1781 3 349595 165162 166840 -1 1780
1782 3 349629 165135 166800 -1 1781
1783 3 349728 165143 166760 -1 1782
1784 3 349939 165232 166720 -1 1783
1785 3 350075 165182 166640 -1 1784
1786 3 350124 165161 166600 -1 1785
1787 3 350155 165097 166560 -1 1786
1788 3 350138 165110 166520 -1 1787
1789 3 350187 165112 166480 -1 1788
1790 3 350232 165125 166440 -1 1789
1791 3 350321 165146 166360 -1 1790
1792 3 350438 165158 166320 -1 1791
1793 3 348714 165171 166840 -1 1781
1794 3 348555 165161 166800 -1 1793
1795 3 348381 165249 166760 -1 1794
1796 3 348328 165292 166720 -1 1795
1797 3 348225 165364 166640 -1 1796
1798 3 348149 165478 166600 -1 1797
1799 3 347851 165627 166560 -1 1798
1800 3 347746 165656 166520 -1 1799
1801 3 347558 165553 166480 -1 1800
1802 3 347532 165554 166440 -1 1801
1803 3 347442 165557 166400 -1 1802
1804 3 347356 165530 166360 -1 1803
1805 3 350725 165894 167360 -1 1775
1806 3 350924 165779 167400 -1 1805
1807 3 350876 165749 167480 -1 1806
1808 3 350854 165750 167520 -1 1807
1809 3 351578 165010 168880 -1 1634
1810 3 351608 165017 168840 -1 1809
1811 3 352110 163743 169200 -1 1631
1812 3 352142 162572 169200 -1 1811
1813 3 352506 162320 169200 -1 1812
1814 3 352517 162204 169200 -1 1813
1815 3 352657 162127 169280 -1 1814
1816 3 352641 162117 169320 -1 1815
1817 3 352644 162098 169360 -1 1816
1818 3 352090 162352 169200 -1 1812
1819 3 352025 162288 169240 -1 1818
1820 3 352040 162244 169360 -1 1819
1821 3 352042 162243 169480 -1 1820
1822 3 351981 162133 169560 -1 1821
1823 3 351978 162058 169600 -1 1822
1824 3 351999 162136 169640 -1 1823
1825 3 351996 162060 169720 -1 1824
1826 3 351997 162056 169800 -1 1825
1827 3 352004 162019 169880 -1 1826
1828 3 352222 162821 169880 -1 1827
1829 3 352239 162843 169960 -1 1828
1830 3 352242 162852 170000 -1 1829
1831 3 352281 162861 170040 -1 1830
1832 3 352351 162828 170080 -1 1831
1833 3 352560 162791 170120 -1 1832
1834 3 352643 162793 170160 -1 1833
1835 3 352637 162782 170200 -1 1834
1836 3 351987 161722 169920 -1 1827
1837 3 352065 161692 170000 -1 1836
1838 3 352076 161615 170120 -1 1837
1839 3 352044 161484 170280 -1 1838
1840 3 352019 161415 170360 -1 1839
1841 3 352035 161408 170440 -1 1840
1842 3 352124 161385 170600 -1 1841
1843 3 352109 161268 170760 -1 1842
1844 3 352114 161239 170840 -1 1843
1845 3 352103 161139 171000 -1 1844
1846 3 352071 161089 171200 -1 1845
1847 3 351985 161054 171360 -1 1846
1848 3 351981 161027 171400 -1 1847
1849 3 351988 161087 171440 -1 1848
1850 3 351997 161183 171480 -1 1849
1851 3 351997 161220 171520 -1 1850
1852 3 351821 161628 171520 -1 1851
1853 3 351801 161820 171520 -1 1852
1854 3 351721 161984 171520 -1 1853
1855 3 351761 162304 171520 -1 1854
1856 3 351869 162351 171480 -1 1855
1857 3 352191 162617 171440 -1 1856
1858 3 352645 162900 171440 -1 1857
1859 3 352666 162895 171480 -1 1858
1860 3 352586 162814 171520 -1 1859
1861 3 352834 162664 171520 -1 1860
1862 3 352902 162631 171480 -1 1861
1863 3 352804 162638 171440 -1 1862
1864 3 352796 162673 171400 -1 1863
1865 3 353390 162600 171440 -1 1862
1866 3 353452 162571 171480 -1 1865
1867 3 353469 162578 171520 -1 1866
1868 3 352779 162921 171400 -1 1858
1869 3 352924 162955 171360 -1 1868
1870 3 353293 162917 171400 -1 1869
1871 3 353527 162694 171440 -1 1870
1872 3 353472 162814 171560 -1 1871
1873 3 353524 162871 171640 -1 1872
1874 3 353463 163055 171680 -1 1873
1875 3 353472 163119 171760 -1 1874
1876 3 353485 163084 171840 -1 1875
1877 3 353473 163034 171920 -1 1876
1878 3 353512 163012 171960 -1 1877
1879 3 353511 162990 172000 -1 1878
1880 3 353511 162998 172040 -1 1879
1881 3 353505 163005 172120 -1 1880
1882 3 353515 162994 172160 -1 1881
1883 3 353571 162986 172240 -1 1882
1884 3 353635 162925 172320 -1 1883
1885 3 353684 162901 172400 -1 1884
1886 3 353693 162893 172440 -1 1885
1887 3 353674 162875 172480 -1 1886
1888 3 353653 162870 172520 -1 1887
1889 3 353649 162870 172600 -1 1888
1890 3 353657 162849 172680 -1 1889
1891 3 353662 162837 172760 -1 1890
1892 3 353655 162803 172800 -1 1891
1893 3 353585 162782 172840 -1 1892
1894 3 353596 162709 172880 -1 1893
1895 3 353591 162798 171680 -1 1873
1896 3 353658 162768 171720 -1 1895
1897 3 353742 162716 171800 -1 1896
1898 3 353768 162711 171840 -1 1897
1899 3 353862 162716 171880 -1 1898
1900 3 354038 162668 172000 -1 1899
1901 3 354103 162677 172040 -1 1900
1902 3 354394 162800 172080 -1 1901
1903 3 354458 162850 172120 -1 1902
1904 3 354480 162849 172160 -1 1903
1905 3 354545 162873 172200 -1 1904
1906 3 354656 162994 172240 -1 1905
1907 3 354672 163042 172280 -1 1906
1908 3 354698 163076 172320 -1 1907
1909 3 354755 163209 172360 -1 1908
1910 3 354840 163197 172400 -1 1909
1911 3 354824 163181 172440 -1 1910
1912 3 355007 163256 172480 -1 1911
1913 3 354986 163227 172520 -1 1912
1914 3 354969 163200 172560 -1 1913
1915 3 355000 163200 172600 -1 1914
1916 3 355004 163199 172640 -1 1915
1917 3 355137 163081 172680 -1 1916
1918 3 355471 163166 172720 -1 1917
1919 3 355900 163205 172680 -1 1918
1920 3 356016 163199 172640 -1 1919
1921 3 356058 163205 172600 -1 1920
1922 3 355417 163104 172800 -1 1918
1923 3 355319 163095 172840 -1 1922
1924 3 354034 162552 172080 -1 1901
1925 3 354070 162441 172120 -1 1924
1926 3 354128 162132 172160 -1 1925
1927 3 354153 161444 172120 -1 1926
1928 3 354154 161395 172000 -1 1927
1929 3 354137 161439 171920 -1 1928
1930 3 354094 161465 171800 -1 1929
1931 3 354037 161446 171680 -1 1930
1932 3 354029 161390 171640 -1 1931
1933 3 354012 161346 171600 -1 1932
1934 3 354025 161305 171520 -1 1933
1935 3 354016 161253 171440 -1 1934
1936 3 353982 161266 171400 -1 1935
1937 3 353965 161269 171360 -1 1936
1938 3 354142 162058 172200 -1 1926
1939 3 354112 161501 172200 -1 1938
1940 3 354055 161408 172320 -1 1939
1941 3 354000 161400 172400 -1 1940
1942 3 354018 161339 172440 -1 1941
1943 3 353974 161396 172480 -1 1942
1944 3 353983 161232 172520 -1 1943
1945 3 353841 161134 172480 -1 1944
1946 3 353819 161102 172440 -1 1945
1947 3 353768 161109 172400 -1 1946
1948 3 353991 161223 172600 -1 1944
1949 3 353989 161256 172640 -1 1948
1950 3 353430 162601 171880 -1 1898
1951 3 353431 162558 171960 -1 1950
1952 3 353494 162557 172000 -1 1951
1953 3 353417 162557 172040 -1 1952
1954 3 353391 162552 172080 -1 1953
1955 3 353344 162518 172160 -1 1954
1956 3 353318 162481 172240 -1 1955
1957 3 353306 162438 172280 -1 1956
1958 3 353628 162600 171400 -1 1871
1959 3 353730 162570 171360 -1 1958
1960 3 354004 162389 171320 -1 1959
1961 3 354145 162311 171360 -1 1960
1962 3 351843 162318 171440 -1 1856
1963 3 351985 162448 171320 -1 1962
1964 3 352006 162484 171240 -1 1963
1965 3 352033 162518 171200 -1 1964
1966 3 351681 161972 171560 -1 1854
1967 3 351637 162000 171600 -1 1966
1968 3 351550 162032 171640 -1 1967
1969 3 351425 162224 171680 -1 1968
1970 3 351428 162242 171720 -1 1969
1971 3 351431 162281 171760 -1 1970
1972 3 351380 162319 171800 -1 1971
1973 3 350994 162268 171760 -1 1972
1974 3 350797 162418 171760 -1 1973
1975 3 350691 162486 171720 -1 1974
1976 3 351877 161592 171600 -1 1852
1977 3 351944 161048 171640 -1 1976
1978 3 351735 160991 171680 -1 1977
1979 3 351607 160646 171680 -1 1978
1980 3 351556 160656 171640 -1 1979
1981 3 351527 160650 171600 -1 1980
1982 3 351497 160644 171560 -1 1981
1983 3 351493 160692 171520 -1 1982
1984 3 351476 160723 171440 -1 1983
1985 3 351757 160991 171760 -1 1978
1986 3 351757 160947 171840 -1 1985
1987 3 351733 160884 171960 -1 1986
1988 3 351693 160699 172120 -1 1987
1989 3 351620 160640 172200 -1 1988
1990 3 351489 160462 172320 -1 1989
1991 3 351555 160129 172440 -1 1990
1992 3 351399 160241 172520 -1 1991
1993 3 351079 160449 172520 -1 1992
1994 3 351034 160519 172480 -1 1993
1995 3 351050 160586 172440 -1 1994
1996 3 350997 160640 172400 -1 1995
1997 3 350990 160724 172360 -1 1996
1998 3 350682 160784 172360 -1 1997
1999 3 350596 160792 172320 -1 1998
2000 3 350556 160831 172280 -1 1999
2001 3 350492 160859 172280 -1 2000
2002 3 350437 160889 172240 -1 2001
2003 3 350397 160883 172200 -1 2002
2004 3 350345 160859 172160 -1 2003
2005 3 350377 160851 172080 -1 2004
2006 3 350469 160823 172040 -1 2005
2007 3 350490 160826 172000 -1 2006
2008 3 350509 160768 171960 -1 2007
2009 3 350582 160664 171920 -1 2008
2010 3 350626 160432 171920 -1 2009
2011 3 350649 160438 172000 -1 2010
2012 3 350661 160414 172040 -1 2011
2013 3 350636 160413 171880 -1 2010
2014 3 350549 160488 171800 -1 2013
2015 3 350533 160480 171760 -1 2014
2016 3 350597 160460 171720 -1 2015
2017 3 351359 160217 172600 -1 1992
2018 3 351317 160103 172720 -1 2017
2019 3 351260 160046 172800 -1 2018
2020 3 351157 159880 172880 -1 2019
2021 3 351106 159762 172960 -1 2020
2022 3 350926 159641 173080 -1 2021
2023 3 350856 159532 173120 -1 2022
2024 3 350766 159465 173160 -1 2023
2025 3 350692 159353 173200 -1 2024
2026 3 350631 159311 173280 -1 2025
2027 3 350512 159151 173360 -1 2026
2028 3 350087 157843 173360 -1 2027
2029 3 350141 158017 173280 -1 2028
2030 3 350153 158116 173240 -1 2029
2031 3 350089 157823 173400 -1 2028
2032 3 350088 157763 173440 -1 2031
2033 3 350097 157231 173520 -1 2032
2034 3 350154 157056 173560 -1 2033
2035 3 350262 156751 173640 -1 2034
2036 3 350504 156495 173720 -1 2035
2037 3 350708 156276 173800 -1 2036
2038 3 350755 156183 173840 -1 2037
2039 3 350768 156137 173880 -1 2038
2040 3 350808 156027 173920 -1 2039
2041 3 351007 155794 174000 -1 2040
2042 3 351209 155380 174040 -1 2041
2043 3 351180 155432 174160 -1 2042
2044 3 350892 155580 174160 -1 2043
2045 3 350810 155546 174200 -1 2044
2046 3 350616 155446 174240 -1 2045
2047 3 350360 155370 174200 -1 2046
2048 3 350028 155476 174160 -1 2047
2049 3 350045 155476 174200 -1 2048
2050 3 350059 155476 174240 -1 2049
2051 3 351302 155334 174200 -1 2043
2052 3 351345 155297 174240 -1 2051
2053 3 351374 155301 174280 -1 2052
2054 3 351407 154870 174040 -1 2042
2055 3 351485 154560 174000 -1 2054
2056 3 351650 154437 173960 -1 2055
2057 3 351742 154327 173880 -1 2056
2058 3 351820 154163 173840 -1 2057
2059 3 351938 153503 173840 -1 2058
2060 3 351932 153480 173880 -1 2059
2061 3 351935 153472 173920 -1 2060
2062 3 351967 153472 173800 -1 2059
2063 3 351967 153471 173760 -1 2062
2064 3 352153 153065 173680 -1 2063
2065 3 352190 152968 173600 -1 2064
2066 3 352300 152917 173520 -1 2065
2067 3 352399 152964 173440 -1 2066
2068 3 352428 152886 173320 -1 2067
2069 3 352288 152776 173240 -1 2068
2070 3 352023 152716 173160 -1 2069
2071 3 351800 152667 173040 -1 2070
2072 3 351865 152891 173040 -1 2071
2073 3 351860 152975 173000 -1 2072
2074 3 351831 153025 172960 -1 2073
2075 3 351813 153025 172920 -1 2074
2076 3 351856 152595 173000 -1 2071
2077 3 351927 152468 172960 -1 2076
2078 3 351919 152339 172920 -1 2077
2079 3 351828 152228 172880 -1 2078
2080 3 351819 152335 172800 -1 2079
2081 3 351814 152273 172760 -1 2080
2082 3 351745 152074 172640 -1 2081
2083 3 351753 151898 172520 -1 2082
2084 3 351783 151649 172400 -1 2083
2085 3 351838 151325 172360 -1 2084
2086 3 351861 151142 172320 -1 2085
2087 3 352393 150722 172320 -1 2086
2088 3 352630 150591 172280 -1 2087
2089 3 352866 150472 172240 -1 2088
2090 3 352940 150391 172200 -1 2089
2091 3 353083 150343 172160 -1 2090
2092 3 353731 150227 172160 -1 2091
2093 3 353868 150190 172120 -1 2092
2094 3 353999 150147 172080 -1 2093
2095 3 354091 150147 172040 -1 2094
2096 3 354347 150131 172000 -1 2095
2097 3 354479 150055 172040 -1 2096
2098 3 354479 150056 172080 -1 2097
2099 3 354365 150141 171960 -1 2096
2100 3 354683 150127 171920 -1 2099
2101 3 354580 150099 171840 -1 2100
2102 3 354626 150055 171760 -1 2101
2103 3 354871 149987 171640 -1 2102
2104 3 354935 149956 171560 -1 2103
2105 3 354997 149909 171480 -1 2104
2106 3 355077 149849 171400 -1 2105
2107 3 355157 149830 171360 -1 2106
2108 3 355245 149828 171320 -1 2107
2109 3 355326 149806 171280 -1 2108
2110 3 355410 149594 171280 -1 2109
2111 3 355266 149526 171280 -1 2110
2112 3 355221 149468 171320 -1 2111
2113 3 355167 149396 171360 -1 2112
2114 3 355083 149292 171360 -1 2113
2115 3 355095 149147 171360 -1 2114
2116 3 355106 149175 171400 -1 2115
2117 3 355022 149119 171440 -1 2116
2118 3 354891 148911 171480 -1 2117
2119 3 354895 148787 171520 -1 2118
2120 3 354871 148764 171560 -1 2119
2121 3 354871 148775 171600 -1 2120
2122 3 355346 149840 171200 -1 2109
2123 3 355453 149869 171120 -1 2122
2124 3 355508 149919 171080 -1 2123
2125 3 355499 149914 171040 -1 2124
2126 3 355580 149952 170960 -1 2125
2127 3 355579 149921 170880 -1 2126
2128 3 355626 149851 170800 -1 2127
2129 3 355631 149879 170720 -1 2128
2130 3 355699 149899 170560 -1 2129
2131 3 355787 149944 170520 -1 2130
2132 3 355795 149935 170440 -1 2131
2133 3 355813 149928 170400 -1 2132
2134 3 355831 149923 170360 -1 2133
2135 3 355883 149923 170280 -1 2134
2136 3 355877 149947 170240 -1 2135
2137 3 355911 149917 170200 -1 2136
2138 3 355943 149875 170160 -1 2137
2139 3 356004 149852 170080 -1 2138
2140 3 356136 149796 169960 -1 2139
2141 3 356235 149727 169920 -1 2140
2142 3 356267 149677 169880 -1 2141
2143 3 356294 149599 169800 -1 2142
2144 3 356489 149511 169720 -1 2143
2145 3 356601 149385 169640 -1 2144
2146 3 356730 149362 169600 -1 2145
2147 3 356775 149314 169560 -1 2146
2148 3 356826 149270 169480 -1 2147
2149 3 356971 149186 169400 -1 2148
2150 3 357097 149099 169320 -1 2149
2151 3 357179 149023 169240 -1 2150
2152 3 357309 148969 169120 -1 2151
2153 3 357306 148869 169040 -1 2152
2154 3 357365 148592 168920 -1 2153
2155 3 357366 148557 168840 -1 2154
2156 3 357353 148501 168680 -1 2155
2157 3 357406 148466 168640 -1 2156
2158 3 357359 148424 168600 -1 2157
2159 3 357387 148418 168520 -1 2158
2160 3 357386 148418 168440 -1 2159
2161 3 357354 148413 168400 -1 2160
2162 3 357326 148435 168280 -1 2161
2163 3 357327 148435 168240 -1 2162
2164 3 357287 148474 168120 -1 2163
2165 3 357282 148498 168080 -1 2164
2166 3 357260 148422 168000 -1 2165
2167 3 357269 148416 167960 -1 2166
2168 3 357341 148032 167960 -1 2167
2169 3 357305 147852 167960 -1 2168
2170 3 357349 147648 167960 -1 2169
2171 3 357269 147448 167960 -1 2170
2172 3 357337 147341 167920 -1 2171
2173 3 357354 147259 167840 -1 2172
2174 3 357310 147232 167800 -1 2173
2175 3 357058 147150 167800 -1 2174
2176 3 357204 147199 167760 -1 2175
2177 3 357165 147217 167720 -1 2176
2178 3 357190 147232 167640 -1 2177
2179 3 357037 147125 167840 -1 2175
2180 3 356973 147017 167840 -1 2179
2181 3 356977 146889 167840 -1 2180
2182 3 357005 146738 167760 -1 2181
2183 3 357069 146425 167720 -1 2182
2184 3 357130 146352 167640 -1 2183
2185 3 357152 146361 167600 -1 2184
2186 3 356940 146448 167560 -1 2185
2187 3 356836 146475 167520 -1 2186
2188 3 356712 146559 167480 -1 2187
2189 3 356584 146643 167520 -1 2188
2190 3 356356 146856 167560 -1 2189
2191 3 356172 146973 167600 -1 2190
2192 3 356047 147020 167640 -1 2191
2193 3 355829 146985 167720 -1 2192
2194 3 355558 146899 167760 -1 2193
2195 3 356660 146537 167440 -1 2188
2196 3 356494 146409 167400 -1 2195
2197 3 356170 146310 167360 -1 2196
2198 3 356120 146302 167320 -1 2197
2199 3 356105 146305 167280 -1 2198
2200 3 356101 146303 167240 -1 2199
2201 3 356049 146263 167200 -1 2200
2202 3 356027 146232 167160 -1 2201
2203 3 356022 146242 167120 -1 2202
2204 3 355985 146263 167080 -1 2203
2205 3 355874 146293 167400 -1 2197
2206 3 355764 146257 167440 -1 2205
2207 3 355756 146233 167480 -1 2206
2208 3 355771 146179 167520 -1 2207
2209 3 355780 146144 167560 -1 2208
2210 3 355768 146137 167600 -1 2209
2211 3 355627 146327 167520 -1 2207
2212 3 355608 146356 167560 -1 2211
2213 3 355600 146437 167600 -1 2212
2214 3 357252 146260 167560 -1 2185
2215 3 357244 146222 167520 -1 2214
2216 3 357256 146188 167480 -1 2215
2217 3 357268 146189 167440 -1 2216
2218 3 357281 146205 167400 -1 2217
2219 3 357307 146207 167360 -1 2218
2220 3 357351 146209 167320 -1 2219
2221 3 357397 146224 167280 -1 2220
2222 3 357459 146195 167240 -1 2221
2223 3 357540 146200 167160 -1 2222
2224 3 357545 146206 167120 -1 2223
2225 3 357343 146212 167080 -1 2224
2226 3 357317 146118 167040 -1 2225
2227 3 357327 146092 167000 -1 2226
2228 3 357324 146125 166960 -1 2227
2229 3 357346 146144 166880 -1 2228
2230 3 357269 146042 166840 -1 2229
2231 3 357672 146165 167080 -1 2224
2232 3 357696 146114 167040 -1 2231
2233 3 357706 146100 167000 -1 2232
2234 3 357728 146073 166960 -1 2233
2235 3 357794 146056 166880 -1 2234
2236 3 357866 146017 166800 -1 2235
2237 3 357931 145937 166760 -1 2236
2238 3 357974 145917 166720 -1 2237
2239 3 358144 145758 166680 -1 2238
2240 3 358310 145946 166640 -1 2239
2241 3 358207 145602 166600 -1 2240
2242 3 358255 145427 166560 -1 2241
2243 3 358254 145377 166520 -1 2242
2244 3 358216 145365 166480 -1 2243
2245 3 358176 145320 166440 -1 2244
2246 3 358187 145286 166400 -1 2245
2247 3 358202 145270 166360 -1 2246
2248 3 357765 145196 166320 -1 2247
2249 3 358936 145832 166200 -1 2248
2250 3 358945 145779 166160 -1 2249
2251 3 358976 145743 166120 -1 2250
2252 3 358985 145737 166080 -1 2251
2253 3 358991 145694 166040 -1 2252
2254 3 359024 145636 166000 -1 2253
2255 3 356905 148420 167960 -1 2167
2256 3 356765 148361 167920 -1 2255
2257 3 356610 148282 167880 -1 2256
2258 3 356620 148268 167800 -1 2257
2259 3 356669 148266 167760 -1 2258
2260 3 356623 148223 167720 -1 2259
2261 3 356578 148231 167600 -1 2260
2262 3 356527 148264 167440 -1 2261
2263 3 356526 148267 167280 -1 2262
2264 3 356485 148205 167120 -1 2263
2265 3 356381 148145 166920 -1 2264
2266 3 356479 148199 166720 -1 2265
2267 3 356504 148127 166600 -1 2266
2268 3 356511 148101 166560 -1 2267
2269 3 356460 148041 166520 -1 2268
2270 3 356388 148006 166440 -1 2269
2271 3 356337 148009 166360 -1 2270
2272 3 355776 147881 166320 -1 2271
2273 3 357024 148555 166200 -1 2272
2274 3 357038 148560 166120 -1 2273
2275 3 356966 148597 166080 -1 2274
2276 3 356928 148609 166000 -1 2275
2277 3 356896 148619 165920 -1 2276
2278 3 356810 148574 165880 -1 2277
2279 3 356692 148452 165800 -1 2278
2280 3 356654 148407 165720 -1 2279
2281 3 356592 148347 165640 -1 2280
2282 3 356524 148256 165560 -1 2281
2283 3 356378 148198 165480 -1 2282
2284 3 356354 148172 165400 -1 2283
2285 3 356298 148124 165320 -1 2284
2286 3 356214 147988 165240 -1 2285
2287 3 356210 147972 165160 -1 2286
2288 3 356154 147912 165040 -1 2287
2289 3 356126 147880 164960 -1 2288
2290 3 356070 147820 164840 -1 2289
2291 3 356026 147780 164760 -1 2290
2292 3 355846 147640 164720 -1 2291
2293 3 355810 147568 164640 -1 2292
2294 3 355874 147520 164560 -1 2293
2295 3 355958 147424 164440 -1 2294
2296 3 355994 147328 164360 -1 2295
2297 3 355966 147254 164320 -1 2296
2298 3 355938 147180 164280 -1 2297
2299 3 355886 147092 164240 -1 2298
2300 3 355764 146977 164160 -1 2299
2301 3 355726 146941 164120 -1 2300
2302 3 355664 146911 164080 -1 2301
2303 3 355662 146847 164000 -1 2302
2304 3 355658 146803 163920 -1 2303
2305 3 355676 146797 163880 -1 2304
2306 3 355702 146779 163840 -1 2305
2307 3 355726 146741 163760 -1 2306
2308 3 355664 146703 163720 -1 2307
2309 3 355706 146683 163680 -1 2308
2310 3 355720 146675 163600 -1 2309
2311 3 355684 146653 163520 -1 2310
2312 3 355648 146594 163440 -1 2311
2313 3 355670 146551 163360 -1 2312
2314 3 355648 146511 163280 -1 2313
2315 3 355628 146409 163240 -1 2314
2316 3 355696 146335 163160 -1 2315
2317 3 355736 146277 163120 -1 2316
2318 3 355778 146222 163040 -1 2317
2319 3 355818 146147 162960 -1 2318
2320 3 355844 146123 162880 -1 2319
2321 3 355920 146037 162760 -1 2320
2322 3 355934 145963 162680 -1 2321
2323 3 355956 145925 162600 -1 2322
2324 3 355980 145902 162520 -1 2323
2325 3 355982 145878 162480 -1 2324
2326 3 355994 145836 162440 -1 2325
2327 3 355974 145638 162440 -1 2326
2328 3 356032 145445 162360 -1 2327
2329 3 356078 145267 162280 -1 2328
2330 3 356090 145182 162200 -1 2329
2331 3 356046 145208 162120 -1 2330
2332 3 355968 145238 162040 -1 2331
2333 3 355866 145218 161960 -1 2332
2334 3 355866 145218 161920 -1 2333
2335 3 355686 145256 162040 -1 2332
2336 3 355530 145286 162120 -1 2335
2337 3 355322 145271 162160 -1 2336
2338 3 355246 145261 162200 -1 2337
2339 3 355216 145405 162240 -1 2338
2340 3 355194 145477 162280 -1 2339
2341 3 355118 145555 162360 -1 2340
2342 3 355100 145598 162440 -1 2341
2343 3 355046 145261 162240 -1 2338
2344 3 354942 145317 162280 -1 2343
2345 3 354884 145381 162320 -1 2344
2346 3 354834 145453 162360 -1 2345
2347 3 354804 145468 162400 -1 2346
2348 3 354818 145472 162440 -1 2347
2349 3 354438 145496 162440 -1 2348
2350 3 354270 145546 162480 -1 2349
2351 3 354168 145562 162520 -1 2350
2352 3 353926 145577 162560 -1 2351
2353 3 353762 145521 162520 -1 2352
2354 3 353660 145463 162480 -1 2353
2355 3 353482 145390 162440 -1 2354
2356 3 353432 145358 162400 -1 2355
2357 3 353372 145350 162360 -1 2356
2358 3 353354 145344 162320 -1 2357
2359 3 353312 145256 162280 -1 2358
2360 3 353248 145216 162200 -1 2359
2361 3 353244 145210 162160 -1 2360
2362 3 353240 145204 162120 -1 2361
2363 3 353148 145206 162280 -1 2359
2364 3 353114 145224 162320 -1 2363
2365 3 354926 145650 162440 -1 2348
2366 3 355006 145694 162440 -1 2365
2367 3 354974 145756 162520 -1 2366
2368 3 356198 144928 162200 -1 2330
2369 3 356266 144826 162200 -1 2368
2370 3 356310 144752 162160 -1 2369
2371 3 356292 144624 162160 -1 2370
2372 3 356312 144565 162200 -1 2371
2373 3 356312 144565 162240 -1 2372
2374 3 356394 144421 162240 -1 2373
2375 3 356458 144515 162320 -1 2374
2376 3 356454 144542 162360 -1 2375
2377 3 356450 144569 162400 -1 2376
2378 3 356442 144381 162200 -1 2374
2379 3 356456 144345 162160 -1 2378
2380 3 356392 144333 162120 -1 2379
2381 3 356244 144219 162120 -1 2380
2382 3 356212 144075 162120 -1 2381
2383 3 356236 144059 162080 -1 2382
2384 3 356274 144009 162040 -1 2383
2385 3 356318 143995 162000 -1 2384
2386 3 356320 143985 161960 -1 2385
2387 3 356324 143973 161920 -1 2386
2388 3 356164 146038 162440 -1 2326
2389 3 356348 145986 162320 -1 2388
2390 3 356436 145947 162240 -1 2389
2391 3 356506 145937 162200 -1 2390
2392 3 356636 145941 162160 -1 2391
2393 3 356792 145913 162080 -1 2392
2394 3 356882 145905 162120 -1 2393
2395 3 357000 145887 162200 -1 2394
2396 3 357318 145833 162280 -1 2395
2397 3 357394 145784 162360 -1 2396
2398 3 357412 145794 162440 -1 2397
2399 3 357420 145804 162480 -1 2398
2400 3 357428 145814 162520 -1 2399
2401 3 357474 145795 162560 -1 2400
2402 3 357518 145731 162600 -1 2401
2403 3 357566 145695 162640 -1 2402
2404 3 357590 145643 162720 -1 2403
2405 3 357516 145637 162800 -1 2404
2406 3 357508 145545 162800 -1 2405
2407 3 357566 145435 162800 -1 2406
2408 3 357532 145289 162760 -1 2407
2409 3 357478 145207 162680 -1 2408
2410 3 357368 145767 162800 -1 2405
2411 3 357350 145767 162880 -1 2410
2412 3 357336 145804 162960 -1 2411
2413 3 357330 145872 163000 -1 2412
2414 3 357366 145936 163040 -1 2413
2415 3 357404 145990 163080 -1 2414
2416 3 357438 146056 163160 -1 2415
2417 3 357423 146106 163200 -1 2416
2418 3 357408 146156 163240 -1 2417
2419 3 357466 146239 163280 -1 2418
2420 3 357420 146131 163320 -1 2419
2421 3 357410 146063 163360 -1 2420
2422 3 357440 146065 163400 -1 2421
2423 3 357462 146056 163440 -1 2422
2424 3 357464 145934 163480 -1 2423
2425 3 357480 145894 163560 -1 2424
2426 3 357562 146349 163360 -1 2419
2427 3 357564 146387 163400 -1 2426
2428 3 357540 146475 163480 -1 2427
2429 3 357540 146600 163560 -1 2428
2430 3 357528 146666 163600 -1 2429
2431 3 357514 146710 163640 -1 2430
2432 3 357504 146826 163720 -1 2431
2433 3 357458 147045 163800 -1 2432
2434 3 357404 147135 163840 -1 2433
2435 3 357400 147159 163880 -1 2434
2436 3 357400 147219 163880 -1 2435
2437 3 357242 147353 163880 -1 2436
2438 3 357256 147500 163800 -1 2437
2439 3 357232 147542 163760 -1 2438
2440 3 357134 147639 163720 -1 2439
2441 3 357142 147781 163720 -1 2440
2442 3 357174 147858 163640 -1 2441
2443 3 357170 147988 163560 -1 2442
2444 3 357150 148058 163520 -1 2443
2445 3 357112 148148 163480 -1 2444
2446 3 357156 148270 163400 -1 2445
2447 3 357178 148348 163360 -1 2446
2448 3 357166 148453 163320 -1 2447
2449 3 357152 148457 163280 -1 2448
2450 3 357186 148535 163280 -1 2449
2451 3 357182 148599 163240 -1 2450
2452 3 357200 148633 163200 -1 2451
2453 3 357250 148663 163160 -1 2452
2454 3 357330 148721 163160 -1 2453
2455 3 357346 148777 163160 -1 2454
2456 3 357364 148845 163160 -1 2455
2457 3 357372 148913 163200 -1 2456
2458 3 357304 149043 163240 -1 2457
2459 3 357268 149132 163200 -1 2458
2460 3 357294 149224 163200 -1 2459
2461 3 357276 149284 163240 -1 2460
2462 3 357192 149442 163280 -1 2461
2463 3 357164 149516 163240 -1 2462
2464 3 357152 149563 163200 -1 2463
2465 3 357072 149591 163160 -1 2464
2466 3 357044 149577 163120 -1 2465
2467 3 357044 149577 163080 -1 2466
2468 3 357058 149585 163000 -1 2467
2469 3 357152 148457 163200 -1 2449
2470 3 357176 148465 163120 -1 2469
2471 3 357810 145653 162720 -1 2404
2472 3 358020 145643 162680 -1 2471
2473 3 358196 145649 162640 -1 2472
2474 3 358332 145610 162600 -1 2473
2475 3 358308 145584 162560 -1 2474
2476 3 356978 146011 162120 -1 2394
2477 3 356966 146064 162080 -1 2476
2478 3 356936 146086 162000 -1 2477
2479 3 356836 146118 161960 -1 2478
2480 3 356718 146062 161960 -1 2479
2481 3 356546 146058 161960 -1 2480
2482 3 356630 146014 161840 -1 2481
2483 3 356052 148167 165480 -1 2283
2484 3 355944 148111 165560 -1 2483
2485 3 355828 148077 165600 -1 2484
2486 3 355698 148084 165640 -1 2485
2487 3 355580 148054 165600 -1 2486
2488 3 355506 148018 165560 -1 2487
2489 3 355426 147996 165520 -1 2488
2490 3 355308 148016 165600 -1 2489
2491 3 355208 147996 165640 -1 2490
2492 3 355026 147959 165720 -1 2491
2493 3 354812 147945 165760 -1 2492
2494 3 354646 147983 165760 -1 2493
2495 3 354618 147991 165800 -1 2494
2496 3 354630 148029 165840 -1 2495
2497 3 354628 148061 165880 -1 2496
2498 3 354654 148176 165960 -1 2497
2499 3 354694 148238 166000 -1 2498
2500 3 354674 148266 166040 -1 2499
2501 3 354666 148396 166040 -1 2500
2502 3 354650 148420 166080 -1 2501
2503 3 354556 148424 166120 -1 2502
2504 3 354514 148450 166120 -1 2503
2505 3 354516 148468 166160 -1 2504
2506 3 354514 148479 166200 -1 2505
2507 3 354748 147941 165720 -1 2493
2508 3 354662 147874 165680 -1 2507
2509 3 354646 147832 165640 -1 2508
2510 3 354594 147770 165600 -1 2509
2511 3 354540 147750 165560 -1 2510
2512 3 354454 147728 165520 -1 2511
2513 3 354412 147724 165480 -1 2512
2514 3 354398 147710 165440 -1 2513
2515 3 354398 147670 165400 -1 2514
2516 3 354380 147490 165400 -1 2515
2517 3 354176 147409 165400 -1 2516
2518 3 354116 147311 165400 -1 2517
2519 3 354070 147229 165360 -1 2518
2520 3 354014 147133 165320 -1 2519
2521 3 354002 147121 165280 -1 2520
2522 3 357166 148501 166120 -1 2274
2523 3 357186 148418 166080 -1 2522
2524 3 357198 148360 166080 -1 2523
2525 3 357248 148332 166080 -1 2524
2526 3 357254 148292 166120 -1 2525
2527 3 357202 148186 166120 -1 2526
2528 3 357242 147982 166040 -1 2527
2529 3 357286 147991 166000 -1 2528
2530 3 357342 148007 165920 -1 2529
2531 3 357322 147973 165840 -1 2530
2532 3 357358 147925 165800 -1 2531
2533 3 357374 147897 165720 -1 2532
2534 3 357386 147895 165640 -1 2533
2535 3 357440 147799 165560 -1 2534
2536 3 357610 147733 165640 -1 2535
2537 3 357690 147691 165680 -1 2536
2538 3 357642 147620 165720 -1 2537
2539 3 357554 147552 165720 -1 2538
2540 3 357500 147388 165720 -1 2539
2541 3 357422 147330 165680 -1 2540
2542 3 357390 147298 165640 -1 2541
2543 3 357410 147257 165600 -1 2542
2544 3 357448 147185 165560 -1 2543
2545 3 357505 147189 165520 -1 2544
2546 3 357562 147193 165480 -1 2545
2547 3 357500 147388 165760 -1 2540
2548 3 357828 147668 165720 -1 2537
2549 3 357878 147658 165760 -1 2548
2550 3 357898 147632 165840 -1 2549
2551 3 357896 147632 165880 -1 2550
2552 3 357172 148232 166160 -1 2526
2553 3 357148 148207 166200 -1 2552
2554 3 355879 150020 170520 -1 2131
2555 3 355883 150128 170520 -1 2554
2556 3 355979 150204 170520 -1 2555
2557 3 355975 150239 170560 -1 2556
2558 3 355957 150286 170640 -1 2557
2559 3 355960 150316 170680 -1 2558
2560 3 355939 150315 170720 -1 2559
2561 3 355899 150336 170760 -1 2560
2562 3 355842 150379 170800 -1 2561
2563 3 355698 150459 170800 -1 2562
2564 3 355695 150464 170760 -1 2563
2565 3 355695 150455 170720 -1 2564
2566 3 355796 150474 170840 -1 2562
2567 3 355751 150505 170880 -1 2566
2568 3 355719 150556 170920 -1 2567
2569 3 355720 150608 170960 -1 2568
2570 3 355721 150608 171000 -1 2569
2571 3 355672 149991 171080 -1 2124
2572 3 355880 149979 171080 -1 2571
2573 3 355988 150047 171080 -1 2572
2574 3 356031 150071 171120 -1 2573
2575 3 356074 150034 171160 -1 2574
2576 3 354733 150072 171960 -1 2100
2577 3 354767 150243 172000 -1 2576
2578 3 354903 150191 172040 -1 2577
2579 3 355109 150114 172080 -1 2578
2580 3 355061 150101 172120 -1 2579
2581 3 355009 150056 172160 -1 2580
2582 3 354909 149965 172200 -1 2581
2583 3 354929 149805 172200 -1 2582
2584 3 355037 149733 172200 -1 2583
2585 3 355036 149733 172280 -1 2584
2586 3 355037 149733 172320 -1 2585
2587 3 355033 149765 172360 -1 2586
2588 3 354985 149765 172160 -1 2584
2589 3 354942 149782 172120 -1 2588
2590 3 354916 149794 172080 -1 2589
2591 3 354889 149821 172040 -1 2590
2592 3 355305 150166 172080 -1 2579
2593 3 355369 150157 172040 -1 2592
2594 3 355400 150176 172000 -1 2593
2595 3 355473 150244 171960 -1 2594
2596 3 355361 150320 171960 -1 2595
2597 3 355369 150396 171960 -1 2596
2598 3 355405 150440 171960 -1 2597
2599 3 355509 150436 171960 -1 2598
2600 3 355526 150422 172000 -1 2599
2601 3 355643 150420 172080 -1 2600
2602 3 355853 150505 172120 -1 2601
2603 3 356011 150548 172080 -1 2602
2604 3 356107 150559 172040 -1 2603
2605 3 356186 150642 172000 -1 2604
2606 3 356209 150672 171960 -1 2605
2607 3 356364 150757 171880 -1 2606
2608 3 356495 150855 171920 -1 2607
2609 3 356544 150843 171960 -1 2608
2610 3 356646 150846 172000 -1 2609
2611 3 356655 150851 172040 -1 2610
2612 3 356722 150868 172120 -1 2611
2613 3 356736 150870 172160 -1 2612
2614 3 356759 150878 172200 -1 2613
2615 3 356795 150878 172240 -1 2614
2616 3 356867 150882 172280 -1 2615
2617 3 356931 150931 172320 -1 2616
2618 3 356978 150939 172360 -1 2617
2619 3 357027 150988 172400 -1 2618
2620 3 357058 150993 172480 -1 2619
2621 3 357123 151091 172560 -1 2620
2622 3 357151 151087 172600 -1 2621
2623 3 357167 151103 172640 -1 2622
2624 3 357183 151119 172680 -1 2623
2625 3 357216 151085 172760 -1 2624
2626 3 357231 151102 172800 -1 2625
2627 3 357203 150964 172840 -1 2626
2628 3 357249 150936 172880 -1 2627
2629 3 357291 150932 172920 -1 2628
2630 3 357352 150951 173000 -1 2629
2631 3 357360 150915 173040 -1 2630
2632 3 357359 150870 173080 -1 2631
2633 3 357351 150899 173160 -1 2632
2634 3 357319 150907 173200 -1 2633
2635 3 357322 150906 173240 -1 2634
2636 3 356280 150671 171840 -1 2607
2637 3 356280 150656 171800 -1 2636
2638 3 353169 150245 172120 -1 2091
2639 3 353129 150173 172120 -1 2638
2640 3 353079 150115 172080 -1 2639
2641 3 353059 150079 172040 -1 2640
2642 3 353011 150091 172000 -1 2641
2643 3 352992 150040 171960 -1 2642
2644 3 352963 150016 171920 -1 2643
2645 3 352867 149920 171880 -1 2644
2646 3 352836 149907 171840 -1 2645
2647 3 352784 149852 171800 -1 2646
2648 3 352714 149831 171760 -1 2647
2649 3 352715 149832 171720 -1 2648
2650 3 352675 149830 171680 -1 2649
2651 3 352674 149771 171640 -1 2650
2652 3 352639 149664 171600 -1 2651
2653 3 352635 149640 171560 -1 2652
2654 3 352599 149612 171520 -1 2653
2655 3 352575 149600 171480 -1 2654
2656 3 352535 149606 171440 -1 2655
2657 3 352471 149480 171400 -1 2656
2658 3 352495 149440 171360 -1 2657
2659 3 352511 149530 171320 -1 2658
2660 3 352627 149616 171280 -1 2659
2661 3 352731 149587 171240 -1 2660
2662 3 352934 149510 171160 -1 2661
2663 3 352936 149512 171120 -1 2662
2664 3 352960 149459 171080 -1 2663
2665 3 352939 149462 171040 -1 2664
2666 3 352947 150403 172080 -1 2091
2667 3 352987 150403 172000 -1 2666
2668 3 352987 150396 171920 -1 2667
2669 3 351437 151098 172320 -1 2086
2670 3 350929 150983 172320 -1 2669
2671 3 350648 150918 172280 -1 2670
2672 3 350482 150938 172240 -1 2671
2673 3 350378 150866 172240 -1 2672
2674 3 350154 150866 172240 -1 2673
2675 3 350101 150870 172200 -1 2674
2676 3 349976 150885 172120 -1 2675
2677 3 349732 150939 172120 -1 2676
2678 3 349706 150939 172160 -1 2677
2679 3 349661 150952 172200 -1 2678
2680 3 349642 150956 172240 -1 2679
2681 3 349992 150900 172040 -1 2676
2682 3 349990 150903 172000 -1 2681
2683 3 350083 150848 171960 -1 2682
2684 3 350077 150848 171920 -1 2683
2685 3 350078 150857 171880 -1 2684
2686 3 350058 150863 171840 -1 2685
2687 3 350082 150876 171800 -1 2686
2688 3 350061 150844 171760 -1 2687
2689 3 350085 150825 171720 -1 2688
2690 3 350062 150792 171680 -1 2689
2691 3 350076 150751 171640 -1 2690
2692 3 350157 150724 171600 -1 2691
2693 3 350281 150741 171560 -1 2692
2694 3 350358 150784 171520 -1 2693
2695 3 350390 150823 171440 -1 2694
2696 3 350333 150873 171360 -1 2695
2697 3 350322 150972 171240 -1 2696
2698 3 350230 151095 171200 -1 2697
2699 3 350218 151194 171160 -1 2698
2700 3 350289 151232 171120 -1 2699
2701 3 350262 151253 171080 -1 2700
2702 3 350238 151425 171080 -1 2701
2703 3 350265 151464 171120 -1 2702
2704 3 350270 151551 171200 -1 2703
2705 3 350237 151652 171280 -1 2704
2706 3 350254 151703 171320 -1 2705
2707 3 350244 151736 171360 -1 2706
2708 3 350169 151884 171400 -1 2707
2709 3 350132 151996 171360 -1 2708
2710 3 350150 151975 171320 -1 2709
2711 3 350110 151992 171240 -1 2710
2712 3 350099 152049 171160 -1 2711
2713 3 350097 152040 171120 -1 2712
2714 3 350569 151428 171120 -1 2700
2715 3 350598 151469 171160 -1 2714
2716 3 350646 151523 171200 -1 2715
2717 3 350630 151536 171240 -1 2716
2718 3 349659 150932 171960 -1 2682
2719 3 349397 150980 172000 -1 2718
2720 3 349352 151003 172040 -1 2719
2721 3 349342 151028 172080 -1 2720
2722 3 349303 151054 172120 -1 2721
2723 3 349051 151103 172160 -1 2722
2724 3 349042 151084 172240 -1 2723
2725 3 349027 150979 172360 -1 2724
2726 3 351881 151402 172640 -1 2082
2727 3 352124 151189 172720 -1 2726
2728 3 352445 150955 172800 -1 2727
2729 3 352420 150756 172880 -1 2728
2730 3 352598 150706 172920 -1 2729
2731 3 352679 150668 172960 -1 2730
2732 3 352847 150623 173040 -1 2731
2733 3 353124 150659 173120 -1 2732
2734 3 353727 150611 173080 -1 2733
2735 3 354135 150499 173080 -1 2734
2736 3 354135 150499 173040 -1 2735
2737 3 354083 150527 173000 -1 2736
2738 3 354507 150479 173080 -1 2735
2739 3 354531 150463 173120 -1 2738
2740 3 354627 150444 173160 -1 2739
2741 3 354863 150360 173160 -1 2740
2742 3 354813 150204 173200 -1 2741
2743 3 354615 150471 173280 -1 2742
2744 3 354722 150415 173320 -1 2743
2745 3 354707 150458 173360 -1 2744
2746 3 354707 150457 173400 -1 2745
2747 3 354714 150474 173440 -1 2746
2748 3 354654 150512 173520 -1 2747
2749 3 354570 150564 173560 -1 2748
2750 3 354468 150588 173600 -1 2749
2751 3 354262 150563 173640 -1 2750
2752 3 354290 150556 173680 -1 2751
2753 3 354315 150573 173720 -1 2752
2754 3 355162 150297 173240 -1 2742
2755 3 355378 150185 173240 -1 2754
2756 3 355494 150189 173240 -1 2755
2757 3 355850 150013 173240 -1 2756
2758 3 356194 149781 173240 -1 2757
2759 3 356714 149609 173240 -1 2758
2760 3 357250 149292 173240 -1 2759
2761 3 357614 149096 173240 -1 2760
2762 3 357930 148908 173240 -1 2761
2763 3 357947 148908 173280 -1 2762
2764 3 357923 148917 173320 -1 2763
2765 3 358194 148819 173360 -1 2764
2766 3 358587 148674 173400 -1 2765
2767 3 358818 148575 173440 -1 2766
2768 3 359058 148479 173440 -1 2767
2769 3 359210 148535 173440 -1 2768
2770 3 359342 148655 173440 -1 2769
2771 3 359324 148617 173520 -1 2770
2772 3 359262 148526 173560 -1 2771
2773 3 359454 148686 173440 -1 2770
2774 3 359519 148694 173400 -1 2773
2775 3 359570 148707 173360 -1 2774
2776 3 359713 148835 173320 -1 2775
2777 3 359882 148911 173360 -1 2776
2778 3 359911 148923 173400 -1 2777
2779 3 359922 148898 173440 -1 2778
2780 3 359936 148907 173480 -1 2779
2781 3 359944 148893 173520 -1 2780
2782 3 359974 148866 173560 -1 2781
2783 3 359744 148914 173240 -1 2776
2784 3 359762 149039 173200 -1 2783
2785 3 359310 148111 173440 -1 2768
2786 3 359606 147863 173440 -1 2785
2787 3 359690 147703 173440 -1 2786
2788 3 359736 147690 173400 -1 2787
2789 3 359738 147647 173360 -1 2788
2790 3 359805 147599 173320 -1 2789
2791 3 360043 147347 173280 -1 2790
2792 3 360147 147154 173240 -1 2791
2793 3 360201 147126 173200 -1 2792
2794 3 360251 147099 173160 -1 2793
2795 3 360339 147116 173120 -1 2794
2796 3 360394 147147 173080 -1 2795
2797 3 360635 147027 173040 -1 2796
2798 3 360811 146947 173000 -1 2797
2799 3 360911 146870 172960 -1 2798
2800 3 360954 146828 172920 -1 2799
2801 3 361174 146752 172920 -1 2800
2802 3 361174 146636 172920 -1 2801
2803 3 361259 146378 172960 -1 2802
2804 3 361335 146263 173000 -1 2803
2805 3 361459 146189 172960 -1 2804
2806 3 361554 146024 172920 -1 2805
2807 3 361818 145808 172920 -1 2806
2808 3 362087 145533 172960 -1 2807
2809 3 362059 145593 173000 -1 2808
2810 3 362158 145325 173040 -1 2809
2811 3 362178 145252 173080 -1 2810
2812 3 362147 145116 173120 -1 2811
2813 3 362187 145016 173120 -1 2812
2814 3 362259 144996 173120 -1 2813
2815 3 362238 144955 173160 -1 2814
2816 3 362248 144939 173200 -1 2815
2817 3 362250 144921 173240 -1 2816
2818 3 362094 145107 173200 -1 2812
2819 3 362026 145054 173240 -1 2818
2820 3 362002 144975 173280 -1 2819
2821 3 361978 144950 173360 -1 2820
2822 3 361979 144974 173400 -1 2821
2823 3 361982 144987 173440 -1 2822
2824 3 361963 144959 173520 -1 2823
2825 3 361951 144807 173520 -1 2824
2826 3 361933 144697 173560 -1 2825
2827 3 361939 144640 173600 -1 2826
2828 3 361926 144599 173640 -1 2827
2829 3 361877 144560 173680 -1 2828
2830 3 361849 144524 173720 -1 2829
2831 3 361769 144484 173760 -1 2830
2832 3 361677 144478 173800 -1 2831
2833 3 361674 144475 173840 -1 2832
2834 3 361710 144494 173880 -1 2833
2835 3 361849 145073 173560 -1 2824
2836 3 361775 145061 173600 -1 2835
2837 3 361751 145064 173640 -1 2836
2838 3 361725 145136 173680 -1 2837
2839 3 361733 145157 173720 -1 2838
2840 3 362203 145689 173000 -1 2809
2841 3 362286 145727 173040 -1 2840
2842 3 362374 145744 173080 -1 2841
2843 3 362691 145752 173120 -1 2842
2844 3 362943 145838 173160 -1 2843
2845 3 363147 145854 173160 -1 2844
2846 3 363427 145974 173160 -1 2845
2847 3 363515 146056 173120 -1 2846
2848 3 363710 146202 173040 -1 2847
2849 3 363871 146252 173000 -1 2848
2850 3 363947 146291 172960 -1 2849
2851 3 363975 146354 172920 -1 2850
2852 3 363989 146395 172880 -1 2851
2853 3 363999 146444 172840 -1 2852
2854 3 364032 146525 172800 -1 2853
2855 3 364035 146543 172720 -1 2854
2856 3 364031 146571 172640 -1 2855
2857 3 364039 146614 172560 -1 2856
2858 3 364031 146686 172480 -1 2857
2859 3 363997 146728 172440 -1 2858
2860 3 363968 146757 172400 -1 2859
2861 3 363903 146832 172360 -1 2860
2862 3 363885 146891 172320 -1 2861
2863 3 363883 146896 172280 -1 2862
2864 3 363895 146876 172200 -1 2863
2865 3 363894 146827 172160 -1 2864
2866 3 363901 146800 172120 -1 2865
2867 3 363941 146760 172040 -1 2866
2868 3 363959 146751 172000 -1 2867
2869 3 364029 146669 171920 -1 2868
2870 3 364055 146544 171880 -1 2869
2871 3 364130 146348 171840 -1 2870
2872 3 364146 146284 171800 -1 2871
2873 3 364218 146213 171760 -1 2872
2874 3 364286 146193 171720 -1 2873
2875 3 364284 146194 171680 -1 2874
2876 3 364015 146664 171840 -1 2870
2877 3 363970 146676 171800 -1 2876
2878 3 363974 146663 171760 -1 2877
2879 3 363972 146620 171680 -1 2878
2880 3 363955 146636 171600 -1 2879
2881 3 363986 146608 171560 -1 2880
2882 3 364043 146564 171520 -1 2881
2883 3 364091 146503 171480 -1 2882
2884 3 364202 146419 171440 -1 2883
2885 3 364266 146392 171400 -1 2884
2886 3 364294 146367 171360 -1 2885
2887 3 364306 146338 171320 -1 2886
2888 3 364307 146371 171280 -1 2887
2889 3 364304 146342 171240 -1 2888
2890 3 364307 146327 171200 -1 2889
2891 3 364327 146304 171160 -1 2890
2892 3 364342 146292 171120 -1 2891
2893 3 364343 146293 171080 -1 2892
2894 3 364371 146307 171040 -1 2893
2895 3 364427 146349 171000 -1 2894
2896 3 364443 146343 170960 -1 2895
2897 3 364414 146343 170920 -1 2896
2898 3 364382 146347 170880 -1 2897
2899 3 364396 146351 170840 -1 2898
2900 3 364383 146367 170800 -1 2899
2901 3 363373 145949 173200 -1 2846
2902 3 363362 145938 173240 -1 2901
2903 3 361654 145914 172880 -1 2807
2904 3 361589 146038 172840 -1 2903
2905 3 361575 146121 172800 -1 2904
2906 3 361607 146108 172760 -1 2905
2907 3 361614 146107 172720 -1 2906
2908 3 361294 146307 173040 -1 2804
2909 3 361274 146327 173080 -1 2908
2910 3 361275 146320 173120 -1 2909
2911 3 359860 147466 173240 -1 2791
2912 3 359624 147270 173200 -1 2911
2913 3 359615 147259 173160 -1 2912
2914 3 359611 147280 173120 -1 2913
2915 3 359615 147235 173040 -1 2914
2916 3 359551 147235 173000 -1 2915
2917 3 359726 147670 173560 -1 2787
2918 3 359782 147668 173640 -1 2917
2919 3 359853 147727 173680 -1 2918
2920 3 359950 147780 173720 -1 2919
2921 3 360008 147807 173800 -1 2920
2922 3 360057 147815 173840 -1 2921
2923 3 360191 147831 173880 -1 2922
2924 3 360336 148024 173920 -1 2923
2925 3 360431 148105 173960 -1 2924
2926 3 360644 148116 174000 -1 2925
2927 3 360764 148061 174040 -1 2926
2928 3 360830 148085 174080 -1 2927
2929 3 361042 148089 174080 -1 2928
2930 3 361194 147989 174080 -1 2929
2931 3 361254 148005 174080 -1 2930
2932 3 361282 147988 174160 -1 2931
2933 3 361323 147951 174200 -1 2932
2934 3 361299 147960 174240 -1 2933
2935 3 361300 147953 174280 -1 2934
2936 3 361303 147945 174320 -1 2935
2937 3 361323 147944 174400 -1 2936
2938 3 361352 147961 174480 -1 2937
2939 3 361523 147856 174520 -1 2938
2940 3 361736 147764 174480 -1 2939
2941 3 361779 147699 174440 -1 2940
2942 3 361779 147672 174400 -1 2941
2943 3 361803 147601 174320 -1 2942
2944 3 361966 147669 174280 -1 2943
2945 3 362007 147702 174240 -1 2944
2946 3 362006 147696 174160 -1 2945
2947 3 361331 147979 174560 -1 2939
2948 3 361322 147992 174600 -1 2947
2949 3 361411 147938 174640 -1 2948
2950 3 361460 147876 174680 -1 2949
2951 3 355386 150224 173320 -1 2756
2952 3 355423 150249 173400 -1 2951
2953 3 355434 150237 173440 -1 2952
2954 3 352623 150678 173160 -1 2733
2955 3 352722 150644 173240 -1 2954
2956 3 352872 150642 173280 -1 2955
2957 3 352843 150635 173360 -1 2956
2958 3 352827 150612 173480 -1 2957
2959 3 352834 150582 173560 -1 2958
2960 3 352834 150553 173640 -1 2959
2961 3 352991 150551 173720 -1 2960
2962 3 353093 150554 173800 -1 2961
2963 3 353120 150563 173880 -1 2962
2964 3 353235 150527 173960 -1 2963
2965 3 353495 150480 174080 -1 2964
2966 3 353539 150422 174160 -1 2965
2967 3 353537 150350 174200 -1 2966
2968 3 353320 150445 174240 -1 2967
2969 3 353218 150493 174360 -1 2968
2970 3 353200 150519 174440 -1 2969
2971 3 353183 150479 174560 -1 2970
2972 3 353175 150462 174640 -1 2971
2973 3 353119 150454 174720 -1 2972
2974 3 353023 150456 174800 -1 2973
2975 3 353007 150456 174880 -1 2974
2976 3 353207 150404 174880 -1 2975
2977 3 353311 150448 174880 -1 2976
2978 3 353647 150368 174880 -1 2977
2979 3 353640 150327 174920 -1 2978
2980 3 353711 150179 175000 -1 2979
2981 3 353672 150102 175040 -1 2980
2982 3 353667 150073 175080 -1 2981
2983 3 353643 150017 175120 -1 2982
2984 3 353712 149864 175160 -1 2983
2985 3 353760 149824 175200 -1 2984
2986 3 353820 149745 175320 -1 2985
2987 3 353872 149714 175360 -1 2986
2988 3 353928 149610 175440 -1 2987
2989 3 353935 149585 175480 -1 2988
2990 3 354006 149590 175560 -1 2989
2991 3 354035 149574 175600 -1 2990
2992 3 352843 150432 174960 -1 2975
2993 3 352638 150354 175040 -1 2992
2994 3 352489 150313 175120 -1 2993
2995 3 352429 150264 175160 -1 2994
2996 3 352402 150256 175200 -1 2995
2997 3 351941 150312 175200 -1 2996
2998 3 352399 150140 175320 -1 2996
2999 3 352390 150078 175360 -1 2998
3000 3 352373 150011 175440 -1 2999
3001 3 352164 149894 175520 -1 3000
3002 3 352051 149810 175600 -1 3001
3003 3 351989 149776 175640 -1 3002
3004 3 351894 149644 175760 -1 3003
3005 3 351839 149548 175840 -1 3004
3006 3 351823 149123 175840 -1 3005
3007 3 352008 148694 175840 -1 3006
3008 3 352006 148704 175760 -1 3007
3009 3 352037 148733 175720 -1 3008
3010 3 352287 148400 175880 -1 3007
3011 3 352406 148331 175920 -1 3010
3012 3 352461 148236 175960 -1 3011
3013 3 352620 148124 176000 -1 3012
3014 3 352665 148094 176040 -1 3013
3015 3 352678 148076 176080 -1 3014
3016 3 352717 148021 176120 -1 3015
3017 3 352708 147889 176160 -1 3016
3018 3 352764 147956 176200 -1 3017
3019 3 352769 147929 176240 -1 3018
3020 3 352733 147747 176320 -1 3019
3021 3 352689 147639 176360 -1 3020
3022 3 352686 147640 176400 -1 3021
3023 3 352690 147568 176480 -1 3022
3024 3 352665 147484 176560 -1 3023
3025 3 352668 147476 176600 -1 3024
3026 3 352600 147320 176680 -1 3025
3027 3 352607 147217 176720 -1 3026
3028 3 352570 147162 176760 -1 3027
3029 3 352633 147126 176840 -1 3028
3030 3 352713 147106 176840 -1 3029
3031 3 352777 146990 176840 -1 3030
3032 3 352804 146978 176800 -1 3031
3033 3 352790 146966 176760 -1 3032
3034 3 352832 146926 176880 -1 3031
3035 3 352960 146689 176920 -1 3034
3036 3 353041 146332 176920 -1 3035
3037 3 353057 146123 176920 -1 3036
3038 3 353026 146050 176840 -1 3037
3039 3 352915 146059 176760 -1 3038
3040 3 353033 146394 176960 -1 3036
3041 3 353028 146445 177000 -1 3040
3042 3 352573 147126 176880 -1 3029
3043 3 352538 147121 176920 -1 3042
3044 3 352388 147180 177000 -1 3043
3045 3 352274 147219 177040 -1 3044
3046 3 352130 147241 177120 -1 3045
3047 3 351955 147197 177160 -1 3046
3048 3 351933 147194 177200 -1 3047
3049 3 351900 147187 177240 -1 3048
3050 3 351801 147151 177320 -1 3049
3051 3 351773 147174 177360 -1 3050
3052 3 351719 147155 177440 -1 3051
3053 3 351695 147210 177480 -1 3052
3054 3 351707 147133 177520 -1 3053
3055 3 351767 147060 177600 -1 3054
3056 3 351767 147038 177640 -1 3055
3057 3 351733 147020 177720 -1 3056
3058 3 351716 147007 177800 -1 3057
3059 3 351689 146962 177880 -1 3058
3060 3 351640 146902 177960 -1 3059
3061 3 351654 146838 178000 -1 3060
3062 3 351623 146816 178040 -1 3061
3063 3 351581 146809 178080 -1 3062
3064 3 351572 146798 178120 -1 3063
3065 3 351553 146785 178200 -1 3064
3066 3 351542 146746 178280 -1 3065
3067 3 351536 146716 178360 -1 3066
3068 3 351494 146747 178440 -1 3067
3069 3 351481 146733 178520 -1 3068
3070 3 351453 146713 178560 -1 3069
3071 3 351367 147382 177480 -1 3053
3072 3 351091 147549 177440 -1 3071
3073 3 351200 147499 177400 -1 3072
3074 3 351221 147516 177320 -1 3073
3075 3 351028 147543 177520 -1 3072
3076 3 351009 147531 177560 -1 3075
3077 3 350881 147490 177640 -1 3076
3078 3 350752 147506 177680 -1 3077
3079 3 350668 147570 177680 -1 3078
3080 3 350601 147581 177720 -1 3079
3081 3 350447 147617 177720 -1 3080
3082 3 350337 147778 177720 -1 3081
3083 3 350175 147670 177720 -1 3082
3084 3 350168 147672 177680 -1 3083
3085 3 350153 147634 177640 -1 3084
3086 3 350148 147651 177600 -1 3085
3087 3 350129 147662 177560 -1 3086
3088 3 350350 147795 177760 -1 3082
3089 3 350344 147791 177800 -1 3088
3090 3 350176 147991 177840 -1 3089
3091 3 349888 148659 177840 -1 3090
3092 3 349880 148706 177800 -1 3091
3093 3 349921 148770 177720 -1 3092
3094 3 349900 148810 177680 -1 3093
3095 3 349917 148862 177640 -1 3094
3096 3 349927 148863 177600 -1 3095
3097 3 349889 148906 177560 -1 3096
3098 3 349817 148990 177520 -1 3097
3099 3 349730 149091 177480 -1 3098
3100 3 349589 149542 177520 -1 3099
3101 3 349405 149646 177520 -1 3100
3102 3 349386 149723 177480 -1 3101
3103 3 349354 149724 177440 -1 3102
3104 3 349350 149742 177400 -1 3103
3105 3 349353 149731 177360 -1 3104
3106 3 349333 149743 177320 -1 3105
3107 3 351911 148865 175800 -1 3007
3108 3 351623 148897 175800 -1 3107
3109 3 351519 148975 175840 -1 3108
3110 3 351423 149037 175880 -1 3109
3111 3 351404 148995 175920 -1 3110
3112 3 351395 148892 175960 -1 3111
3113 3 351247 149111 175840 -1 3110
3114 3 351157 149145 175800 -1 3113
3115 3 351045 149160 175760 -1 3114
3116 3 350863 149289 175720 -1 3115
3117 3 350886 149230 175680 -1 3116
3118 3 351051 149127 175640 -1 3117
3119 3 351100 149139 175560 -1 3118
3120 3 351116 149139 175480 -1 3119
3121 3 351121 149124 175440 -1 3120
3122 3 351117 149075 175400 -1 3121
3123 3 351114 149123 175360 -1 3122
3124 3 350371 149305 175720 -1 3116
3125 3 350089 149212 175760 -1 3124
3126 3 350037 149213 175800 -1 3125
3127 3 350014 149202 175880 -1 3126
3128 3 349921 149161 175960 -1 3127
3129 3 349861 149159 176000 -1 3128
3130 3 349845 149170 176040 -1 3129
3131 3 349805 149228 176080 -1 3130
3132 3 349736 149246 176120 -1 3131
3133 3 349696 149188 176160 -1 3132
3134 3 349682 149197 176200 -1 3133
3135 3 349694 149224 176240 -1 3134
3136 3 349660 149240 176280 -1 3135
3137 3 349577 149231 176320 -1 3136
3138 3 349482 149255 176360 -1 3137
3139 3 349373 149268 176400 -1 3138
3140 3 349306 149210 176440 -1 3139
3141 3 349229 149140 176480 -1 3140
3142 3 349193 149108 176520 -1 3141
3143 3 349078 149032 176560 -1 3142
3144 3 348956 148956 176600 -1 3143
3145 3 348787 149013 176640 -1 3144
3146 3 348565 148918 176680 -1 3145
3147 3 348559 148956 176720 -1 3146
3148 3 348376 148973 176760 -1 3147
3149 3 348288 148974 176800 -1 3148
3150 3 348209 148962 176840 -1 3149
3151 3 348166 148968 176880 -1 3150
3152 3 348084 148995 176920 -1 3151
3153 3 351832 149491 175920 -1 3005
3154 3 351795 149294 175960 -1 3153
3155 3 351895 149224 176000 -1 3154
3156 3 352115 149106 176040 -1 3155
3157 3 352139 149085 176080 -1 3156
3158 3 352131 149042 176120 -1 3157
3159 3 352137 149009 176160 -1 3158
3160 3 352129 149015 176200 -1 3159
3161 3 352131 149057 176240 -1 3160
3162 3 352136 148951 176320 -1 3161
3163 3 352119 148955 176360 -1 3162
3164 3 352098 148956 176400 -1 3163
3165 3 352083 148960 176440 -1 3164
3166 3 351955 149092 176480 -1 3165
3167 3 351876 149120 176560 -1 3166
3168 3 351874 149160 176600 -1 3167
3169 3 351898 149186 176640 -1 3168
3170 3 351865 149180 176680 -1 3169
3171 3 351909 149182 176720 -1 3170
3172 3 351929 149194 176760 -1 3171
3173 3 351931 149238 176840 -1 3172
3174 3 351895 149233 176880 -1 3173
3175 3 351869 149231 176920 -1 3174
3176 3 352067 149529 175800 -1 3004
3177 3 352199 149381 175800 -1 3176
3178 3 352318 149192 175760 -1 3177
3179 3 352329 149157 175720 -1 3178
3180 3 352376 149103 175680 -1 3179
3181 3 352461 149084 175600 -1 3180
3182 3 352586 149144 175560 -1 3181
3183 3 352798 149084 175520 -1 3182
3184 3 352798 149108 175480 -1 3183
3185 3 352800 149132 175440 -1 3184
3186 3 353780 150313 174200 -1 2967
3187 3 353924 150261 174240 -1 3186
3188 3 354170 150150 174280 -1 3187
3189 3 354326 150037 174320 -1 3188
3190 3 354510 150037 174360 -1 3189
3191 3 355066 149789 174320 -1 3190
3192 3 355301 149662 174280 -1 3191
3193 3 355528 149685 174240 -1 3192
3194 3 355612 149697 174200 -1 3193
3195 3 355878 149756 174160 -1 3194
3196 3 356192 149739 174080 -1 3195
3197 3 356330 149688 174160 -1 3196
3198 3 356460 149697 174200 -1 3197
3199 3 356540 149688 174240 -1 3198
3200 3 356565 149682 174280 -1 3199
3201 3 356666 149641 174320 -1 3200
3202 3 356738 149797 174360 -1 3201
3203 3 356778 149828 174400 -1 3202
3204 3 356791 149832 174440 -1 3203
3205 3 356891 149725 174480 -1 3204
3206 3 357121 149629 174520 -1 3205
3207 3 357125 149652 174560 -1 3206
3208 3 357273 149697 174600 -1 3207
3209 3 357066 149708 174680 -1 3208
3210 3 357049 149720 174720 -1 3209
3211 3 357101 149695 174760 -1 3210
3212 3 357129 149684 174800 -1 3211
3213 3 357126 149673 174840 -1 3212
3214 3 357110 149653 174920 -1 3213
3215 3 357113 149636 174960 -1 3214
3216 3 357116 149616 175000 -1 3215
3217 3 357521 149651 174560 -1 3208
3218 3 357673 149653 174520 -1 3217
3219 3 357691 149629 174480 -1 3218
3220 3 357682 149631 174440 -1 3219
3221 3 355712 149885 174240 -1 3194
3222 3 355501 150074 174280 -1 3221
3223 3 355434 150149 174320 -1 3222
3224 3 355418 150165 174360 -1 3223
3225 3 354467 150076 174400 -1 3190
3226 3 354451 150104 174440 -1 3225
3227 3 354437 150134 174480 -1 3226
3228 3 354306 150182 174600 -1 3227
3229 3 354300 150200 174640 -1 3228
3230 3 354262 150268 174680 -1 3229
3231 3 354161 150396 174720 -1 3230
3232 3 354149 150444 174760 -1 3231
3233 3 354161 150489 174800 -1 3232
3234 3 354180 150493 174840 -1 3233
3235 3 354193 150486 174880 -1 3234
3236 3 354100 150203 174200 -1 3187
3237 3 354153 150170 174160 -1 3236
3238 3 354149 150152 174080 -1 3237
3239 3 352061 154022 173720 -1 2058
3240 3 352204 153967 173640 -1 3239
3241 3 351744 154224 173640 -1 3240
3242 3 351738 154264 173600 -1 3241
3243 3 351756 154318 173560 -1 3242
3244 3 351818 154332 173520 -1 3243
3245 3 351855 154372 173440 -1 3244
3246 3 351896 154391 173400 -1 3245
3247 3 351947 154395 173360 -1 3246
3248 3 351932 154399 173320 -1 3247
3249 3 351932 154400 173280 -1 3248
3250 3 351957 154408 173200 -1 3249
3251 3 351972 154443 173120 -1 3250
3252 3 352004 154459 173040 -1 3251
3253 3 351996 154468 173000 -1 3252
3254 3 352019 154475 172920 -1 3253
3255 3 352060 154479 172880 -1 3254
3256 3 352091 154642 172800 -1 3255
3257 3 352334 153968 173560 -1 3240
3258 3 352364 153994 173520 -1 3257
3259 3 352393 154013 173480 -1 3258
3260 3 352722 154005 173400 -1 3259
3261 3 352757 154009 173360 -1 3260
3262 3 352800 154007 173280 -1 3261
3263 3 352835 153982 173200 -1 3262
3264 3 352860 153999 173120 -1 3263
3265 3 352848 154019 173000 -1 3264
3266 3 352847 154019 172920 -1 3265
3267 3 352769 154124 172920 -1 3266
3268 3 352559 154246 172920 -1 3267
3269 3 352515 154266 172960 -1 3268
3270 3 352880 154091 172880 -1 3266
3271 3 353026 154261 172800 -1 3270
3272 3 353076 154263 172720 -1 3271
3273 3 353139 154227 172680 -1 3272
3274 3 353324 154206 172640 -1 3273
3275 3 353280 154211 172560 -1 3274
3276 3 353351 154223 172440 -1 3275
3277 3 353338 154213 172360 -1 3276
3278 3 353358 154230 172280 -1 3277
3279 3 353401 154265 172200 -1 3278
3280 3 353453 154262 172120 -1 3279
3281 3 353570 154285 172040 -1 3280
3282 3 353534 154294 171960 -1 3281
3283 3 353398 154381 171840 -1 3282
3284 3 353337 154354 171760 -1 3283
3285 3 353381 154368 171640 -1 3284
3286 3 353366 154406 171560 -1 3285
3287 3 353387 154511 171480 -1 3286
3288 3 353458 154535 171440 -1 3287
3289 3 353452 154494 171400 -1 3288
3290 3 353456 154495 171360 -1 3289
3291 3 353504 154541 171320 -1 3290
3292 3 353500 154539 171240 -1 3291
3293 3 353504 154543 171120 -1 3292
3294 3 353491 154572 171040 -1 3293
3295 3 353461 154629 170920 -1 3294
3296 3 353490 154729 170880 -1 3295
3297 3 353493 154757 170800 -1 3296
3298 3 353514 154809 170720 -1 3297
3299 3 353540 154856 170640 -1 3298
3300 3 353617 154915 170560 -1 3299
3301 3 353625 154935 170520 -1 3300
3302 3 353648 154952 170480 -1 3301
3303 3 353686 154967 170400 -1 3302
3304 3 353752 154974 170320 -1 3303
3305 3 353921 155031 170280 -1 3304
3306 3 354020 155060 170200 -1 3305
3307 3 354050 155095 170160 -1 3306
3308 3 354026 155085 170120 -1 3307
3309 3 354026 155086 170040 -1 3308
3310 3 354014 154742 170040 -1 3309
3311 3 354078 154662 170000 -1 3310
3312 3 354086 154550 169960 -1 3311
3313 3 354070 154472 169920 -1 3312
3314 3 353994 154300 169920 -1 3313
3315 3 353954 154240 169840 -1 3314
3316 3 353918 154186 169800 -1 3315
3317 3 353831 154247 169760 -1 3316
3318 3 353716 154251 169720 -1 3317
3319 3 353503 154317 169640 -1 3318
3320 3 353508 154390 169600 -1 3319
3321 3 353395 154282 169560 -1 3320
3322 3 353403 154297 169520 -1 3321
3323 3 353416 154297 169480 -1 3322
3324 3 353439 154336 169440 -1 3323
3325 3 353404 154371 169360 -1 3324
3326 3 353368 154451 169280 -1 3325
3327 3 353300 154524 169200 -1 3326
3328 3 353236 154599 169120 -1 3327
3329 3 353076 154707 169120 -1 3328
3330 3 352808 154779 169120 -1 3329
3331 3 352725 154848 169080 -1 3330
3332 3 352658 154966 169040 -1 3331
3333 3 352665 155117 168960 -1 3332
3334 3 352694 155206 168880 -1 3333
3335 3 352619 155381 168840 -1 3334
3336 3 352622 155401 168800 -1 3335
3337 3 352630 155411 168760 -1 3336
3338 3 352550 155571 168720 -1 3337
3339 3 352390 155763 168720 -1 3338
3340 3 352370 155809 168680 -1 3339
3341 3 352298 155818 168640 -1 3340
3342 3 352251 155814 168600 -1 3341
3343 3 354134 154420 169840 -1 3313
3344 3 354275 154288 169760 -1 3343
3345 3 354277 154182 169680 -1 3344
3346 3 354275 154181 169640 -1 3345
3347 3 354552 153909 169600 -1 3346
3348 3 354679 153766 169560 -1 3347
3349 3 354595 153716 169520 -1 3348
3350 3 354551 153645 169480 -1 3349
3351 3 354617 153449 169440 -1 3350
3352 3 354626 153385 169400 -1 3351
3353 3 354649 153310 169320 -1 3352
3354 3 354714 153220 169240 -1 3353
3355 3 354739 153201 169160 -1 3354
3356 3 354710 153193 169080 -1 3355
3357 3 354648 153090 169000 -1 3356
3358 3 354700 153032 168920 -1 3357
3359 3 354760 152995 168880 -1 3358
3360 3 354735 152968 168800 -1 3359
3361 3 354687 152946 168720 -1 3360
3362 3 354663 152907 168680 -1 3361
3363 3 354631 152848 168600 -1 3362
3364 3 354654 152721 168560 -1 3363
3365 3 354619 152671 168520 -1 3364
3366 3 354615 152647 168480 -1 3365
3367 3 354622 152643 168440 -1 3366
3368 3 354610 152650 168400 -1 3367
3369 3 354619 152668 168360 -1 3368
3370 3 354619 152667 168320 -1 3369
3371 3 354610 152714 168280 -1 3370
3372 3 354607 152706 168240 -1 3371
3373 3 354573 152634 168200 -1 3372
3374 3 354391 152579 168160 -1 3373
3375 3 354339 152557 168120 -1 3374
3376 3 354312 152552 168080 -1 3375
3377 3 354311 152551 168040 -1 3376
3378 3 354290 152557 167960 -1 3377
3379 3 354252 152585 167880 -1 3378
3380 3 354266 152571 167840 -1 3379
3381 3 354290 152590 167760 -1 3380
3382 3 354275 152614 167720 -1 3381
3383 3 354144 152606 167640 -1 3382
3384 3 353882 152576 167600 -1 3383
3385 3 353830 152788 167640 -1 3384
3386 3 353859 152898 167720 -1 3385
3387 3 353889 152948 167760 -1 3386
3388 3 353818 152983 167840 -1 3387
3389 3 353823 153001 167880 -1 3388
3390 3 353858 153025 167960 -1 3389
3391 3 353891 153007 168040 -1 3390
3392 3 353912 153008 168080 -1 3391
3393 3 353810 152500 167560 -1 3384
3394 3 353809 152501 167520 -1 3393
3395 3 353772 152509 167480 -1 3394
3396 3 353677 152533 167440 -1 3395
3397 3 353693 152562 167400 -1 3396
3398 3 353603 152569 167360 -1 3397
3399 3 353605 152564 167320 -1 3398
3400 3 353586 152554 167240 -1 3399
3401 3 353587 152565 167160 -1 3400
3402 3 353542 152581 167080 -1 3401
3403 3 353548 152540 167040 -1 3402
3404 3 353536 152549 167000 -1 3403
3405 3 353544 152545 166960 -1 3404
3406 3 353552 152572 166920 -1 3405
3407 3 353589 152646 166880 -1 3406
3408 3 353615 152667 166800 -1 3407
3409 3 353647 152649 166760 -1 3408
3410 3 353681 152624 166720 -1 3409
3411 3 353690 152605 166680 -1 3410
3412 3 353687 152595 166640 -1 3411
3413 3 353659 152573 166600 -1 3412
3414 3 353663 152532 166560 -1 3413
3415 3 353655 152511 166520 -1 3414
3416 3 353610 152485 166480 -1 3415
3417 3 353612 152452 166440 -1 3416
3418 3 353627 152458 166400 -1 3417
3419 3 353619 152447 166360 -1 3418
3420 3 353005 152276 166320 -1 3419
3421 3 354361 152962 166200 -1 3420
3422 3 354366 152953 166120 -1 3421
3423 3 354372 152947 166040 -1 3422
3424 3 354351 152937 165960 -1 3423
3425 3 354313 152900 165920 -1 3424
3426 3 354340 152828 165880 -1 3425
3427 3 354393 152797 165800 -1 3426
3428 3 354376 152782 165760 -1 3427
3429 3 354172 152742 165760 -1 3428
3430 3 354160 152740 165720 -1 3429
3431 3 354134 152761 165680 -1 3430
3432 3 354120 152786 165640 -1 3431
3433 3 354087 152787 165600 -1 3432
3434 3 354046 152770 165560 -1 3433
3435 3 354036 152770 165520 -1 3434
3436 3 353991 152756 165480 -1 3435
3437 3 353880 152672 165440 -1 3436
3438 3 353787 152609 165360 -1 3437
3439 3 353761 152595 165320 -1 3438
3440 3 353653 152600 165280 -1 3439
3441 3 353538 152601 165240 -1 3440
3442 3 353507 152631 165200 -1 3441
3443 3 353439 152640 165120 -1 3442
3444 3 353337 152711 165080 -1 3443
3445 3 353250 152804 165040 -1 3444
3446 3 353200 152845 165000 -1 3445
3447 3 353045 152897 164960 -1 3446
3448 3 352994 152930 164920 -1 3447
3449 3 352888 152964 164880 -1 3448
3450 3 352635 152888 164880 -1 3449
3451 3 352642 152906 164840 -1 3450
3452 3 352642 152923 164800 -1 3451
3453 3 352647 152938 164760 -1 3452
3454 3 352571 152956 164880 -1 3450
3455 3 352472 153020 164920 -1 3454
3456 3 352243 153168 164880 -1 3455
3457 3 352110 153301 164840 -1 3456
3458 3 352090 153335 164800 -1 3457
3459 3 352059 153438 164760 -1 3458
3460 3 352088 153481 164680 -1 3459
3461 3 352068 153542 164640 -1 3460
3462 3 352042 153600 164600 -1 3461
3463 3 352032 153626 164560 -1 3462
3464 3 354315 152727 168240 -1 3372
3465 3 354282 152714 168280 -1 3464
3466 3 354273 152693 168320 -1 3465
3467 3 354261 152690 168360 -1 3466
3468 3 354252 152680 168400 -1 3467
3469 3 354246 155318 170040 -1 3309
3470 3 354274 155327 170000 -1 3469
3471 3 354496 155364 169960 -1 3470
3472 3 354714 155398 169920 -1 3471
3473 3 354568 155362 169840 -1 3472
3474 3 354660 155364 169800 -1 3473
3475 3 354715 155376 169760 -1 3474
3476 3 355163 155640 169760 -1 3475
3477 3 355165 155671 169680 -1 3476
3478 3 355272 155781 169640 -1 3477
3479 3 355394 155871 169600 -1 3478
3480 3 355460 155754 169560 -1 3479
3481 3 355502 155715 169520 -1 3480
3482 3 355550 155733 169440 -1 3481
3483 3 355624 155759 169360 -1 3482
3484 3 355720 155874 169280 -1 3483
3485 3 355784 155919 169240 -1 3484
3486 3 355836 155980 169200 -1 3485
3487 3 355924 156018 169160 -1 3486
3488 3 356058 156261 169120 -1 3487
3489 3 356155 156373 169080 -1 3488
3490 3 356273 156428 169040 -1 3489
3491 3 356408 156487 169000 -1 3490
3492 3 356546 156532 168960 -1 3491
3493 3 356829 156560 168880 -1 3492
3494 3 356944 156564 168800 -1 3493
3495 3 357314 156578 168720 -1 3494
3496 3 357586 156294 168720 -1 3495
3497 3 357566 156271 168760 -1 3496
3498 3 357574 156230 168800 -1 3497
3499 3 357583 156232 168840 -1 3498
3500 3 357711 156129 168880 -1 3499
3501 3 357840 155932 168920 -1 3500
3502 3 357944 155934 168960 -1 3501
3503 3 357946 155942 169000 -1 3502
3504 3 357906 155950 169040 -1 3503
3505 3 357864 155959 169080 -1 3504
3506 3 357836 155946 169120 -1 3505
3507 3 357421 156616 168680 -1 3495
3508 3 357548 156686 168640 -1 3507
3509 3 357625 156783 168600 -1 3508
3510 3 357691 156849 168560 -1 3509
3511 3 357716 156871 168520 -1 3510
3512 3 357815 156922 168400 -1 3511
3513 3 357899 156989 168320 -1 3512
3514 3 357950 157029 168280 -1 3513
3515 3 358039 157043 168240 -1 3514
3516 3 358113 157117 168160 -1 3515
3517 3 358337 157137 168160 -1 3516
3518 3 358437 157080 168200 -1 3517
3519 3 358485 157049 168240 -1 3518
3520 3 358536 157043 168280 -1 3519
3521 3 358717 156987 168320 -1 3520
3522 3 358816 156966 168360 -1 3521
3523 3 358887 156950 168400 -1 3522
3524 3 358928 156921 168480 -1 3523
3525 3 359055 156861 168560 -1 3524
3526 3 359140 156870 168640 -1 3525
3527 3 359200 156788 168720 -1 3526
3528 3 359332 156720 168800 -1 3527
3529 3 359433 156679 168840 -1 3528
3530 3 359453 156647 168880 -1 3529
3531 3 359436 156608 168920 -1 3530
3532 3 359576 156542 168960 -1 3531
3533 3 359581 156557 169000 -1 3532
3534 3 358119 157172 168080 -1 3516
3535 3 358101 157197 168000 -1 3534
3536 3 358103 157198 167920 -1 3535
3537 3 358120 157247 167840 -1 3536
3538 3 358137 157256 167760 -1 3537
3539 3 358159 157254 167720 -1 3538
3540 3 358237 157278 167600 -1 3539
3541 3 358375 157328 167520 -1 3540
3542 3 358514 157396 167440 -1 3541
3543 3 358715 157470 167400 -1 3542
3544 3 358754 157493 167360 -1 3543
3545 3 358812 157532 167280 -1 3544
3546 3 358830 157565 167240 -1 3545
3547 3 358825 157584 167200 -1 3546
3548 3 358853 157654 167120 -1 3547
3549 3 358896 157687 167080 -1 3548
3550 3 359049 157756 167000 -1 3549
3551 3 359073 157764 166920 -1 3550
3552 3 359073 157765 166840 -1 3551
3553 3 359064 157763 166800 -1 3552
3554 3 359070 157766 166760 -1 3553
3555 3 359076 157763 166680 -1 3554
3556 3 359103 157766 166600 -1 3555
3557 3 359237 157766 166560 -1 3556
3558 3 359268 157758 166520 -1 3557
3559 3 359277 157746 166440 -1 3558
3560 3 359321 157788 166360 -1 3559
3561 3 358856 157622 166320 -1 3560
3562 3 359984 158293 166200 -1 3561
3563 3 360053 158321 166160 -1 3562
3564 3 360058 158340 166080 -1 3563
3565 3 360061 158361 166000 -1 3564
3566 3 360057 158378 165920 -1 3565
3567 3 360107 158465 165800 -1 3566
3568 3 360162 158501 165720 -1 3567
3569 3 360253 158477 165640 -1 3568
3570 3 360259 158433 165560 -1 3569
3571 3 360256 158398 165480 -1 3570
3572 3 360092 158258 165480 -1 3571
3573 3 360094 158206 165440 -1 3572
3574 3 360140 158100 165400 -1 3573
3575 3 360173 158003 165360 -1 3574
3576 3 360152 157876 165280 -1 3575
3577 3 360140 157736 165240 -1 3576
3578 3 360012 157652 165240 -1 3577
3579 3 359996 157641 165200 -1 3578
3580 3 359941 157639 165160 -1 3579
3581 3 359878 157620 165080 -1 3580
3582 3 359643 157483 165000 -1 3581
3583 3 359541 157444 164960 -1 3582
3584 3 359536 157294 164920 -1 3583
3585 3 359625 157207 164880 -1 3584
3586 3 359657 157111 164840 -1 3585
3587 3 359706 157091 164800 -1 3586
3588 3 359724 157023 164760 -1 3587
3589 3 359759 156960 164680 -1 3588
3590 3 359756 156978 164640 -1 3589
3591 3 359569 157063 164840 -1 3586
3592 3 359538 157032 164800 -1 3591
3593 3 359508 157024 164760 -1 3592
3594 3 359535 157000 164680 -1 3593
3595 3 359568 156991 164600 -1 3594
3596 3 359603 156990 164520 -1 3595
3597 3 359595 156980 164440 -1 3596
3598 3 359585 157616 164960 -1 3582
3599 3 359558 157664 164920 -1 3598
3600 3 359463 157694 164840 -1 3599
3601 3 359385 157765 164760 -1 3600
3602 3 359374 157809 164680 -1 3601
3603 3 360382 158406 165440 -1 3571
3604 3 360368 158411 165400 -1 3603
3605 3 360457 158420 165320 -1 3604
3606 3 360533 158449 165240 -1 3605
3607 3 360613 158447 165160 -1 3606
3608 3 360755 158457 165080 -1 3607
3609 3 360796 158454 165000 -1 3608
3610 3 360835 158460 164920 -1 3609
3611 3 360868 158476 164800 -1 3610
3612 3 360966 158493 164640 -1 3611
3613 3 361057 158540 164520 -1 3612
3614 3 361226 158543 164480 -1 3613
3615 3 361281 158576 164440 -1 3614
3616 3 361157 158533 164360 -1 3615
3617 3 361092 158517 164320 -1 3616
3618 3 361099 158449 164240 -1 3617
3619 3 361015 158400 164240 -1 3618
3620 3 360977 158187 164240 -1 3619
3621 3 361000 158143 164280 -1 3620
3622 3 360998 158139 164320 -1 3621
3623 3 360744 158121 164320 -1 3622
3624 3 360677 158101 164360 -1 3623
3625 3 360587 158085 164400 -1 3624
3626 3 360500 158064 164440 -1 3625
3627 3 360413 158059 164480 -1 3626
3628 3 360299 158103 164520 -1 3627
3629 3 360265 158132 164560 -1 3628
3630 3 360292 158098 164600 -1 3629
3631 3 361210 158473 164200 -1 3618
3632 3 361295 158502 164160 -1 3631
3633 3 361448 158561 164080 -1 3632
3634 3 361661 158604 164040 -1 3633
3635 3 361766 158626 163960 -1 3634
3636 3 361978 158638 163920 -1 3635
3637 3 362239 158660 163840 -1 3636
3638 3 362263 158649 163800 -1 3637
3639 3 362389 158620 163720 -1 3638
3640 3 362443 158648 163600 -1 3639
3641 3 362752 158597 163520 -1 3640
3642 3 362859 158616 163480 -1 3641
3643 3 363008 158632 163440 -1 3642
3644 3 363085 158633 163400 -1 3643
3645 3 363156 158626 163360 -1 3644
3646 3 363230 158614 163280 -1 3645
3647 3 363307 158670 163200 -1 3646
3648 3 363393 158705 163120 -1 3647
3649 3 363473 158732 163040 -1 3648
3650 3 363539 158697 162960 -1 3649
3651 3 363610 158644 162880 -1 3650
3652 3 363659 158573 162800 -1 3651
3653 3 363736 158532 162640 -1 3652
3654 3 363759 158499 162520 -1 3653
3655 3 363788 158452 162400 -1 3654
3656 3 363821 158408 162320 -1 3655
3657 3 363873 158364 162280 -1 3656
3658 3 363930 158305 162240 -1 3657
3659 3 364010 158253 162200 -1 3658
3660 3 364132 158147 162160 -1 3659
3661 3 364182 158126 162120 -1 3660
3662 3 364246 158125 162080 -1 3661
3663 3 364308 158110 162000 -1 3662
3664 3 364369 158067 161960 -1 3663
3665 3 364445 158019 161960 -1 3664
3666 3 364543 157988 161920 -1 3665
3667 3 364611 157912 161880 -1 3666
3668 3 364755 157742 161840 -1 3667
3669 3 364755 157606 161840 -1 3668
3670 3 364757 157614 161880 -1 3669
3671 3 364755 157592 161920 -1 3670
3672 3 364627 157504 161920 -1 3671
3673 3 364651 157392 161920 -1 3672
3674 3 364705 157414 161960 -1 3673
3675 3 364739 157538 162040 -1 3674
3676 3 364685 157619 162080 -1 3675
3677 3 364512 157675 162080 -1 3676
3678 3 364496 157687 162120 -1 3677
3679 3 364482 157705 162160 -1 3678
3680 3 364490 157650 162040 -1 3677
3681 3 364503 157638 162000 -1 3680
3682 3 364387 157496 161920 -1 3672
3683 3 364353 157478 161960 -1 3682
3684 3 364312 157488 162000 -1 3683
3685 3 364270 157498 162040 -1 3684
3686 3 365005 157624 161880 -1 3670
3687 3 365079 157604 161840 -1 3686
3688 3 365095 157565 161760 -1 3687
3689 3 365169 157463 161680 -1 3688
3690 3 365315 157395 161640 -1 3689
3691 3 365369 157215 161600 -1 3690
3692 3 365485 156952 161560 -1 3691
3693 3 365533 156822 161520 -1 3692
3694 3 365623 156693 161440 -1 3693
3695 3 365629 156475 161440 -1 3694
3696 3 365655 156419 161360 -1 3695
3697 3 365671 156302 161280 -1 3696
3698 3 365691 156270 161240 -1 3697
3699 3 365737 156200 161200 -1 3698
3700 3 365791 156086 161160 -1 3699
3701 3 365907 155852 161160 -1 3700
3702 3 366037 155747 161240 -1 3701
3703 3 366041 155747 161280 -1 3702
3704 3 365605 156427 161520 -1 3695
3705 3 365613 156383 161560 -1 3704
3706 3 365619 156361 161640 -1 3705
3707 3 365655 156376 161680 -1 3706
3708 3 365663 156444 161720 -1 3707
3709 3 365659 156483 161760 -1 3708
3710 3 365651 156497 161800 -1 3709
3711 3 365611 156503 161840 -1 3710
3712 3 365595 156503 161880 -1 3711
3713 3 365511 156470 161880 -1 3712
3714 3 365497 156450 161920 -1 3713
3715 3 365465 156422 161960 -1 3714
3716 3 365409 156427 162000 -1 3715
3717 3 365337 156415 162040 -1 3716
3718 3 365247 156403 162080 -1 3717
3719 3 365207 156350 162120 -1 3718
3720 3 365201 156324 162160 -1 3719
3721 3 365219 156296 162240 -1 3720
3722 3 365251 156246 162280 -1 3721
3723 3 365253 156224 162320 -1 3722
3724 3 365237 156142 162360 -1 3723
3725 3 365263 156042 162360 -1 3724
3726 3 365277 155970 162280 -1 3725
3727 3 365275 155904 162240 -1 3726
3728 3 365275 155803 162200 -1 3727
3729 3 365301 155783 162160 -1 3728
3730 3 365383 155635 162080 -1 3729
3731 3 365433 155607 162040 -1 3730
3732 3 365479 155591 162000 -1 3731
3733 3 365543 155559 161960 -1 3732
3734 3 365647 155506 161880 -1 3733
3735 3 365695 155502 161840 -1 3734
3736 3 364753 157750 161760 -1 3668
3737 3 364748 157751 161720 -1 3736
3738 3 364285 158155 161960 -1 3664
3739 3 364283 158152 161920 -1 3738
3740 3 364237 158134 161880 -1 3739
3741 3 364227 158134 161840 -1 3740
3742 3 364226 158138 161800 -1 3741
3743 3 361626 158411 164480 -1 3614
3744 3 361614 158385 164520 -1 3743
3745 3 361649 158392 164560 -1 3744
3746 3 355136 155621 169840 -1 3476
3747 3 355149 155639 169880 -1 3746
3748 3 353551 154211 172680 -1 3274
3749 3 353764 154167 172720 -1 3748
3750 3 353833 154119 172760 -1 3749
3751 3 353859 154069 172800 -1 3750
3752 3 353845 153793 172880 -1 3751
3753 3 353873 153704 172920 -1 3752
3754 3 353886 153722 172960 -1 3753
3755 3 353906 153677 173000 -1 3754
3756 3 353962 153625 173040 -1 3755
3757 3 353986 153620 173080 -1 3756
3758 3 354022 153633 173120 -1 3757
3759 3 354030 153586 173160 -1 3758
3760 3 354076 153518 173200 -1 3759
3761 3 354162 153464 173240 -1 3760
3762 3 354199 153426 173280 -1 3761
3763 3 354256 153402 173320 -1 3762
3764 3 354351 153315 173360 -1 3763
3765 3 354416 153262 173320 -1 3764
3766 3 354439 153230 173280 -1 3765
3767 3 354438 153232 173240 -1 3766
3768 3 354304 153355 173400 -1 3764
3769 3 354282 153351 173440 -1 3768
3770 3 350906 159417 173360 -1 2027
3771 3 350911 159417 173400 -1 3770
3772 3 350959 159409 173440 -1 3771
3773 3 350975 159486 173480 -1 3772
3774 3 350967 159525 173560 -1 3773
3775 3 350992 159519 173600 -1 3774
3776 3 351000 159538 173640 -1 3775
3777 3 351122 159482 173720 -1 3776
3778 3 351468 159358 173720 -1 3777
3779 3 351671 159040 173680 -1 3778
3780 3 351750 158911 173640 -1 3779
3781 3 351825 158856 173680 -1 3780
3782 3 351897 158822 173720 -1 3781
3783 3 351961 158809 173760 -1 3782
3784 3 352045 158818 173800 -1 3783
3785 3 352146 158780 173840 -1 3784
3786 3 352184 158801 173880 -1 3785
3787 3 351940 158921 173920 -1 3786
3788 3 351932 158938 173960 -1 3787
3789 3 351952 158918 174000 -1 3788
3790 3 351948 158937 174040 -1 3789
3791 3 351932 158958 174080 -1 3790
3792 3 351892 158958 174160 -1 3791
3793 3 351906 158971 174200 -1 3792
3794 3 351970 159020 174280 -1 3793
3795 3 352003 159024 174320 -1 3794
3796 3 352035 159028 174360 -1 3795
3797 3 352248 158788 173920 -1 3786
3798 3 352331 158763 173960 -1 3797
3799 3 352457 158689 174000 -1 3798
3800 3 352536 158492 174040 -1 3799
3801 3 352603 158443 174160 -1 3800
3802 3 350259 158889 173400 -1 2027
3803 3 350183 158605 173440 -1 3802
3804 3 350519 158381 173440 -1 3803
3805 3 350554 158393 173480 -1 3804
3806 3 350582 158367 173520 -1 3805
3807 3 349937 158421 173640 -1 3803
3808 3 349891 158341 173720 -1 3807
3809 3 349929 158347 173800 -1 3808
3810 3 349842 158459 173880 -1 3809
3811 3 349496 158669 173880 -1 3810
3812 3 349480 158675 173920 -1 3811
3813 3 349339 158710 174000 -1 3812
3814 3 349186 158738 174040 -1 3813
3815 3 349133 158757 174160 -1 3814
3816 3 349002 158785 174240 -1 3815
3817 3 348938 158858 174280 -1 3816
3818 3 348901 158872 174320 -1 3817
3819 3 348907 158869 174400 -1 3818
3820 3 348941 158802 174560 -1 3819
3821 3 348903 158793 174720 -1 3820
3822 3 348845 158788 174840 -1 3821
3823 3 348865 158721 174920 -1 3822
3824 3 348806 158641 175000 -1 3823
3825 3 348729 158564 175120 -1 3824
3826 3 348653 158160 175120 -1 3825
3827 3 348731 158041 175080 -1 3826
3828 3 348770 157999 175040 -1 3827
3829 3 348770 157982 175000 -1 3828
3830 3 348765 157970 174960 -1 3829
3831 3 348814 157974 174920 -1 3830
3832 3 348805 157979 174880 -1 3831
3833 3 348805 157973 174840 -1 3832
3834 3 348679 158529 175200 -1 3825
3835 3 348704 158440 175320 -1 3834
3836 3 348815 158477 175400 -1 3835
3837 3 349135 158537 175400 -1 3836
3838 3 349191 158514 175440 -1 3837
3839 3 349233 158479 175480 -1 3838
3840 3 349251 158483 175520 -1 3839
3841 3 349320 158427 175560 -1 3840
3842 3 349422 158423 175600 -1 3841
3843 3 349520 158399 175640 -1 3842
3844 3 349525 158371 175680 -1 3843
3845 3 349578 158342 175720 -1 3844
3846 3 349581 158286 175760 -1 3845
3847 3 349519 158248 175800 -1 3846
3848 3 349477 158270 175840 -1 3847
3849 3 349606 158126 175880 -1 3848
3850 3 349672 158015 175920 -1 3849
3851 3 349747 157757 176000 -1 3850
3852 3 349799 157709 176040 -1 3851
3853 3 349817 157662 176080 -1 3852
3854 3 349854 157623 176120 -1 3853
3855 3 349876 157611 176160 -1 3854
3856 3 349915 157560 176200 -1 3855
3857 3 349973 157511 176240 -1 3856
3858 3 349989 157473 176280 -1 3857
3859 3 349993 157436 176320 -1 3858
3860 3 349996 157404 176360 -1 3859
3861 3 350000 157370 176400 -1 3860
3862 3 349993 157277 176480 -1 3861
3863 3 350044 157192 176520 -1 3862
3864 3 350229 157031 176520 -1 3863
3865 3 350405 156914 176520 -1 3864
3866 3 350381 156867 176560 -1 3865
3867 3 350377 156848 176600 -1 3866
3868 3 350541 156808 176600 -1 3867
3869 3 350553 156796 176640 -1 3868
3870 3 350181 156920 176600 -1 3867
3871 3 350101 157004 176640 -1 3870
3872 3 350053 156940 176720 -1 3871
3873 3 349933 157028 176720 -1 3872
3874 3 349924 157006 176760 -1 3873
3875 3 349880 156967 176800 -1 3874
3876 3 350156 156826 176760 -1 3872
3877 3 350245 156767 176800 -1 3876
3878 3 350296 156735 176840 -1 3877
3879 3 350302 156733 176880 -1 3878
3880 3 350329 156692 176600 -1 3867
3881 3 350313 156660 176640 -1 3880
3882 3 350161 156604 176640 -1 3881
3883 3 350173 156608 176600 -1 3882
3884 3 350220 156629 176520 -1 3883
3885 3 350238 156651 176480 -1 3884
3886 3 350306 156680 176400 -1 3885
3887 3 350431 156681 176320 -1 3886
3888 3 350551 156697 176240 -1 3887
3889 3 350577 156710 176200 -1 3888
3890 3 350649 156707 176120 -1 3889
3891 3 350730 156733 176040 -1 3890
3892 3 350799 156677 176000 -1 3891
3893 3 350806 156693 175960 -1 3892
3894 3 350978 156713 175880 -1 3893
3895 3 351031 156777 175840 -1 3894
3896 3 351145 156719 175800 -1 3895
3897 3 351187 156752 175760 -1 3896
3898 3 351215 156865 175680 -1 3897
3899 3 351226 156893 175640 -1 3898
3900 3 351286 156932 175600 -1 3899
3901 3 351323 156953 175520 -1 3900
3902 3 351328 156973 175480 -1 3901
3903 3 351344 156980 175440 -1 3902
3904 3 351417 157038 175400 -1 3903
3905 3 351552 157164 175360 -1 3904
3906 3 351622 157244 175320 -1 3905
3907 3 351648 157367 175200 -1 3906
3908 3 351753 157407 175160 -1 3907
3909 3 351817 157442 175120 -1 3908
3910 3 351870 157514 175040 -1 3909
3911 3 351978 157586 174960 -1 3910
3912 3 352058 157603 174920 -1 3911
3913 3 352294 157603 174920 -1 3912
3914 3 352422 157471 174920 -1 3913
3915 3 352483 157466 174840 -1 3914
3916 3 352538 157453 174760 -1 3915
3917 3 352609 157459 174720 -1 3916
3918 3 352637 157429 174680 -1 3917
3919 3 352691 157446 174600 -1 3918
3920 3 352714 157428 174560 -1 3919
3921 3 352719 157427 174520 -1 3920
3922 3 352734 157446 174480 -1 3921
3923 3 352390 157482 174960 -1 3914
3924 3 352390 157481 175000 -1 3923
3925 3 351422 157108 175320 -1 3905
3926 3 350141 156559 176680 -1 3882
3927 3 350124 156535 176720 -1 3926
3928 3 350132 156490 176800 -1 3927
3929 3 350071 156443 176880 -1 3928
3930 3 350007 156440 176960 -1 3929
3931 3 349980 156452 177040 -1 3930
3932 3 349685 156590 177120 -1 3931
3933 3 349561 156610 177200 -1 3932
3934 3 349515 156560 177240 -1 3933
3935 3 349522 156479 177320 -1 3934
3936 3 349536 156471 177440 -1 3935
3937 3 349562 156478 177480 -1 3936
3938 3 349543 156478 177520 -1 3937
3939 3 348655 158394 175440 -1 3836
3940 3 348577 158371 175480 -1 3939
3941 3 348359 158337 175520 -1 3940
3942 3 348131 158257 175520 -1 3941
3943 3 348119 158274 175600 -1 3942
3944 3 348175 158313 175680 -1 3943
3945 3 348136 158329 175720 -1 3944
3946 3 348123 158328 175760 -1 3945
3947 3 347955 158233 175520 -1 3942
3948 3 347379 157937 175520 -1 3947
3949 3 347314 157963 175480 -1 3948
3950 3 347315 157961 175400 -1 3949
3951 3 347129 158023 175360 -1 3950
3952 3 347072 158088 175320 -1 3951
3953 3 347011 158194 175200 -1 3952
3954 3 347034 158198 175160 -1 3953
3955 3 347006 158211 175080 -1 3954
3956 3 347014 158243 175040 -1 3955
3957 3 347005 158295 174960 -1 3956
3958 3 347002 158321 174920 -1 3957
3959 3 346959 158294 174840 -1 3958
3960 3 346980 158313 174760 -1 3959
3961 3 347000 158331 174680 -1 3960
3962 3 347133 158380 174640 -1 3961
3963 3 347216 158357 174560 -1 3962
3964 3 347166 157958 175560 -1 3948
3965 3 347128 157944 175600 -1 3964
3966 3 347090 157926 175640 -1 3965
3967 3 347075 157905 175680 -1 3966
3968 3 347074 157858 175720 -1 3967
3969 3 347003 157833 175760 -1 3968
3970 3 346559 157761 175760 -1 3969
3971 3 346223 157689 175760 -1 3970
3972 3 346519 157734 175720 -1 3971
3973 3 346521 157732 175680 -1 3972
3974 3 346495 157754 175640 -1 3973
3975 3 346493 157754 175600 -1 3974
3976 3 346227 157689 175800 -1 3971
3977 3 345949 157775 175840 -1 3976
3978 3 345871 157441 175880 -1 3977
3979 3 345746 157325 175920 -1 3978
3980 3 345671 157270 176000 -1 3979
3981 3 345626 157215 176080 -1 3980
3982 3 345590 157215 176120 -1 3981
3983 3 345558 157230 176160 -1 3982
3984 3 345543 157238 176200 -1 3983
3985 3 345402 157210 175920 -1 3979
3986 3 345349 157156 175880 -1 3985
3987 3 345143 157085 175840 -1 3986
3988 3 345249 157027 175800 -1 3987
3989 3 345230 156994 175760 -1 3988
3990 3 345181 157020 175720 -1 3989
3991 3 345175 157018 175680 -1 3990
3992 3 344919 156718 175840 -1 3987
3993 3 344969 156536 175880 -1 3992
3994 3 344966 156501 175920 -1 3993
3995 3 344980 156524 175960 -1 3994
3996 3 344981 156488 176000 -1 3995
3997 3 345004 156496 176040 -1 3996
3998 3 344917 156520 175800 -1 3992
3999 3 344918 156426 175760 -1 3998
4000 3 344882 156374 175680 -1 3999
4001 3 344887 156334 175640 -1 4000
4002 3 344939 156311 175600 -1 4001
4003 3 345017 156318 175560 -1 4002
4004 3 345093 156288 175520 -1 4003
4005 3 345091 156237 175480 -1 4004
4006 3 344604 156373 175480 -1 4005
4007 3 344568 156419 175400 -1 4006
4008 3 344530 156384 175360 -1 4007
4009 3 344459 156357 175320 -1 4008
4010 3 344334 156435 175200 -1 4009
4011 3 344321 156387 175160 -1 4010
4012 3 344302 156347 175120 -1 4011
4013 3 344470 156311 175120 -1 4012
4014 3 344530 156203 175120 -1 4013
4015 3 344599 156137 175160 -1 4014
4016 3 344644 155997 175200 -1 4015
4017 3 344756 155948 175200 -1 4016
4018 3 344891 155785 175160 -1 4017
4019 3 344918 155776 175120 -1 4018
4020 3 344931 155758 175080 -1 4019
4021 3 344928 155756 175200 -1 4018
4022 3 344253 156351 175080 -1 4012
4023 3 344224 156377 175040 -1 4022
4024 3 344188 156391 175000 -1 4023
4025 3 344080 156449 174920 -1 4024
4026 3 343989 156460 174840 -1 4025
4027 3 343965 156444 174800 -1 4026
4028 3 343908 156434 174720 -1 4027
4029 3 343862 156341 174640 -1 4028
4030 3 343898 156254 174560 -1 4029
4031 3 343926 156151 174480 -1 4030
4032 3 343958 156259 174440 -1 4031
4033 3 344014 156364 174400 -1 4032
4034 3 343918 156472 174400 -1 4033
4035 3 343864 156487 174360 -1 4034
4036 3 343811 156527 174320 -1 4035
4037 3 343782 156554 174280 -1 4036
4038 3 343697 156569 174200 -1 4037
4039 3 343665 156591 174160 -1 4038
4040 3 343652 156589 174080 -1 4039
4041 3 343564 156557 174080 -1 4040
4042 3 343372 156617 174080 -1 4041
4043 3 343188 156617 174080 -1 4042
4044 3 343044 156644 174200 -1 4043
4045 3 342991 156645 174240 -1 4044
4046 3 342851 156731 174280 -1 4045
4047 3 342828 156754 174360 -1 4046
4048 3 342782 156784 174440 -1 4047
4049 3 342799 156819 174480 -1 4048
4050 3 345471 156241 175480 -1 4005
4051 3 345647 156177 175480 -1 4050
4052 3 345692 156137 175440 -1 4051
4053 3 345720 156067 175400 -1 4052
4054 3 345740 156004 175320 -1 4053
4055 3 345686 156042 175200 -1 4054
4056 3 345749 155951 175160 -1 4055
4057 3 345828 155945 175120 -1 4056
4058 3 345891 155942 175080 -1 4057
4059 3 345899 155920 175040 -1 4058
4060 3 345906 155920 175000 -1 4059
4061 3 345912 155921 174960 -1 4060
4062 3 345972 155938 174920 -1 4061
4063 3 345995 155933 174880 -1 4062
4064 3 346017 155928 174840 -1 4063
4065 3 346036 155873 174760 -1 4064
4066 3 346067 155771 174680 -1 4065
4067 3 346056 155657 174600 -1 4066
4068 3 346024 155628 174560 -1 4067
4069 3 346032 155532 174480 -1 4068
4070 3 346048 155517 174440 -1 4069
4071 3 346061 155404 174360 -1 4070
4072 3 346132 155327 174280 -1 4071
4073 3 346131 155300 174240 -1 4072
4074 3 346186 155300 174160 -1 4073
4075 3 346249 155275 174080 -1 4074
4076 3 346327 155251 174040 -1 4075
4077 3 346356 155225 174000 -1 4076
4078 3 346374 155230 173960 -1 4077
4079 3 346378 155236 173880 -1 4078
4080 3 346428 155165 173800 -1 4079
4081 3 346446 155138 173760 -1 4080
4082 3 346426 155118 173720 -1 4081
4083 3 346403 155122 173680 -1 4082
4084 3 346415 155102 173600 -1 4083
4085 3 346469 155091 173560 -1 4084
4086 3 346531 155061 173520 -1 4085
4087 3 346647 155000 173480 -1 4086
4088 3 346816 154953 173440 -1 4087
4089 3 346925 154920 173400 -1 4088
4090 3 347261 154516 173400 -1 4089
4091 3 347267 154497 173440 -1 4090
4092 3 347311 154512 173480 -1 4091
4093 3 347350 154472 173520 -1 4092
4094 3 347349 154446 173560 -1 4093
4095 3 347331 154426 173600 -1 4094
4096 3 345820 155824 175320 -1 4054
4097 3 345845 155700 175360 -1 4096
4098 3 345880 155574 175440 -1 4097
4099 3 345871 155469 175480 -1 4098
4100 3 345849 155360 175520 -1 4099
4101 3 345850 155290 175600 -1 4100
4102 3 345874 155271 175640 -1 4101
4103 3 345896 155275 175680 -1 4102
4104 3 345930 155270 175720 -1 4103
4105 3 345941 155254 175760 -1 4104
4106 3 345807 155299 175840 -1 4105
4107 3 345845 155192 175880 -1 4106
4108 3 345810 155157 175920 -1 4107
4109 3 345802 155117 175960 -1 4108
4110 3 345811 155113 176000 -1 4109
4111 3 347790 158074 175600 -1 3947
4112 3 347795 158053 175680 -1 4111
4113 3 347836 158063 175760 -1 4112
4114 3 347867 158075 175800 -1 4113
4115 3 347765 158191 175840 -1 4114
4116 3 347902 158082 175880 -1 4115
4117 3 348014 158031 175920 -1 4116
4118 3 348054 157995 175960 -1 4117
4119 3 348132 157919 176040 -1 4118
4120 3 348117 157891 176120 -1 4119
4121 3 348248 157808 176240 -1 4120
4122 3 348297 157771 176360 -1 4121
4123 3 348336 157783 176440 -1 4122
4124 3 348343 157816 176520 -1 4123
4125 3 348367 157796 176640 -1 4124
4126 3 348415 157779 176720 -1 4125
4127 3 348427 157769 176760 -1 4126
4128 3 348490 157816 176840 -1 4127
4129 3 348486 157834 176960 -1 4128
4130 3 348554 157779 177120 -1 4129
4131 3 348692 157749 177200 -1 4130
4132 3 348804 157753 177240 -1 4131
4133 3 348824 157745 177320 -1 4132
4134 3 348853 157808 177400 -1 4133
4135 3 348916 157840 177440 -1 4134
4136 3 349065 157757 177480 -1 4135
4137 3 349180 157706 177520 -1 4136
4138 3 349180 157701 177560 -1 4137
4139 3 349193 157667 177600 -1 4138
4140 3 349240 157629 177680 -1 4139
4141 3 349325 157622 177800 -1 4140
4142 3 349571 157659 177880 -1 4141
4143 3 349593 157653 177920 -1 4142
4144 3 349617 157651 177960 -1 4143
4145 3 348732 158960 174280 -1 3817
4146 3 348672 158963 174240 -1 4145
4147 3 348460 158815 174240 -1 4146
4148 3 348357 158580 174280 -1 4147
4149 3 348421 158460 174280 -1 4148
4150 3 348447 158369 174240 -1 4149
4151 3 348457 158355 174200 -1 4150
4152 3 348442 158356 174160 -1 4151
4153 3 351739 161304 170360 -1 1840
4154 3 351591 161384 170360 -1 4153
4155 3 351546 161417 170320 -1 4154
4156 3 351544 161420 170280 -1 4155
4157 3 352006 162408 169080 -1 1812
4158 3 352011 162404 169000 -1 4157
4159 3 351737 161939 169000 -1 4158
4160 3 351429 161895 169000 -1 4159
4161 3 351426 161879 169040 -1 4160
4162 3 351517 161810 169080 -1 4161
4163 3 351521 161810 169120 -1 4162
4164 3 351521 161810 169160 -1 4163
4165 3 351470 161906 168920 -1 4160
4166 3 351481 161958 168840 -1 4165
4167 3 351477 161941 168800 -1 4166
4168 3 352014 162404 168960 -1 4158
4169 3 352019 162154 168880 -1 4168
4170 3 352023 162134 168840 -1 4169
4171 3 352027 162129 168800 -1 4170
4172 3 352039 162131 168760 -1 4171
4173 3 352035 162122 168720 -1 4172
4174 3 352011 162113 168680 -1 4173
4175 3 352051 162541 168680 -1 4174
4176 3 352239 162713 168680 -1 4175
4177 3 352244 162736 168640 -1 4176
4178 3 352323 162794 168600 -1 4177
4179 3 352324 162797 168560 -1 4178
4180 3 351984 162057 168640 -1 4174
4181 3 352536 161697 168640 -1 4180
4182 3 352571 161693 168600 -1 4181
4183 3 352705 161702 168560 -1 4182
4184 3 352708 161736 168520 -1 4183
4185 3 352701 161735 168480 -1 4184
4186 3 352700 161692 168440 -1 4185
4187 3 351963 162098 168600 -1 4180
4188 3 351864 162133 168560 -1 4187
4189 3 351959 162245 168520 -1 4188
4190 3 351928 162385 168480 -1 4189
4191 3 351887 162465 168440 -1 4190
4192 3 351904 162505 168400 -1 4191
4193 3 351861 162633 168360 -1 4192
4194 3 351830 162652 168320 -1 4193
4195 3 351778 162711 168280 -1 4194
4196 3 351777 162711 168240 -1 4195
4197 3 352034 162532 168320 -1 4194
4198 3 352034 162519 168280 -1 4197
4199 3 352034 162507 168200 -1 4198
4200 3 352001 162524 168120 -1 4199
4201 3 351997 162523 168040 -1 4200
4202 3 351976 162503 168000 -1 4201
4203 3 351345 162318 168560 -1 4188
4204 3 351365 162557 168560 -1 4203
4205 3 351415 162554 168600 -1 4204
4206 3 351412 162533 168640 -1 4205
4207 3 351395 162537 168680 -1 4206
4208 3 351391 162625 168520 -1 4204
4209 3 351428 162625 168480 -1 4208
4210 3 351451 162637 168400 -1 4209
4211 3 351441 162653 168360 -1 4210
4212 3 351387 162321 168520 -1 4203
4213 3 351432 162297 168480 -1 4212
4214 3 351495 162341 168400 -1 4213
4215 3 351596 162348 168360 -1 4214
4216 3 351598 162364 168320 -1 4215
4217 3 351610 162339 168280 -1 4216
4218 3 351759 161922 168600 -1 4187
4219 3 351632 161910 168560 -1 4218
4220 3 351635 161909 168520 -1 4219
4221 3 351633 161908 168480 -1 4220
4222 3 352243 161753 168800 -1 4171
4223 3 352399 161693 168800 -1 4222
4224 3 352467 161666 168840 -1 4223
4225 3 352439 161622 168880 -1 4224
4226 3 352419 161588 168920 -1 4225
4227 3 352711 161571 168760 -1 4223
4228 3 352723 161403 168760 -1 4227
4229 3 352847 161271 168760 -1 4228
4230 3 352831 161301 168720 -1 4229
4231 3 352851 161381 168680 -1 4230
4232 3 352860 161369 168640 -1 4231
4233 3 351451 165499 169200 -1 1630
4234 3 351583 165468 169160 -1 4233
4235 3 351883 165540 169160 -1 4234
4236 3 351886 165533 169120 -1 4235
4237 3 351879 165506 169080 -1 4236
4238 3 351908 165525 169040 -1 4237
4239 3 351812 165473 169000 -1 4238
4240 3 351884 165455 168960 -1 4239
4241 3 351903 165481 168920 -1 4240
4242 3 351948 165464 168880 -1 4241
4243 3 351986 165463 168840 -1 4242
4244 3 352020 165561 169000 -1 4238
4245 3 352170 165584 168960 -1 4244
4246 3 352586 165825 168960 -1 4245
4247 3 352895 165827 168920 -1 4246
4248 3 352938 165804 168880 -1 4247
4249 3 353022 165790 168840 -1 4248
4250 3 353062 165764 168800 -1 4249
4251 3 353091 165743 168760 -1 4250
4252 3 351883 165551 169200 -1 4235
4253 3 351870 165529 169240 -1 4252
4254 3 348061 169126 169600 -1 1620
4255 3 348099 169151 169640 -1 4254
4256 3 348122 169222 169680 -1 4255
4257 3 348314 169150 169720 -1 4256
4258 3 348741 168382 169760 -1 4257
4259 3 348777 168334 169840 -1 4258
4260 3 348768 168372 169920 -1 4259
4261 3 348860 168338 170000 -1 4260
4262 3 348780 168273 170000 -1 4261
4263 3 348781 168266 170040 -1 4262
4264 3 348779 168246 170080 -1 4263
4265 3 348301 169158 169760 -1 4257
4266 3 348093 168942 169760 -1 4265
4267 3 348054 168943 169800 -1 4266
4268 3 348025 168946 169840 -1 4267
4269 3 348042 168969 169920 -1 4268
4270 3 348057 169001 170000 -1 4269
4271 3 348085 169015 170040 -1 4270
4272 3 348080 168991 170080 -1 4271
4273 3 348025 168971 170120 -1 4272
4274 3 348036 168967 170160 -1 4273
4275 3 347982 168937 170200 -1 4274
4276 3 347980 168930 170240 -1 4275
4277 3 347980 168899 170280 -1 4276
4278 3 347977 168890 170320 -1 4277
4279 3 347974 168863 170360 -1 4278
4280 3 347968 168844 170400 -1 4279
4281 3 347950 168640 170400 -1 4280
4282 3 347952 168623 170360 -1 4281
4283 3 347957 168596 170320 -1 4282
4284 3 347972 168577 170280 -1 4283
4285 3 347961 168551 170240 -1 4284
4286 3 347954 168498 170200 -1 4285
4287 3 347896 168362 170160 -1 4286
4288 3 347909 168367 170080 -1 4287
4289 3 347914 168355 170000 -1 4288
4290 3 347955 168319 169960 -1 4289
4291 3 347976 168334 169920 -1 4290
4292 3 347987 168351 169880 -1 4291
4293 3 347961 168368 169840 -1 4292
4294 3 347944 168376 169800 -1 4293
4295 3 347927 168382 169760 -1 4294
4296 3 347912 168378 169720 -1 4295
4297 3 348064 168883 170440 -1 4280
4298 3 348087 168898 170520 -1 4297
4299 3 348099 168911 170560 -1 4298
4300 3 348374 169243 169800 -1 4265
4301 3 348525 169302 169840 -1 4300
4302 3 348588 169375 169920 -1 4301
4303 3 348648 169422 169960 -1 4302
4304 3 348626 169433 170000 -1 4303
4305 3 348637 169450 170040 -1 4304
4306 3 347762 169630 169680 -1 4256
4307 3 347746 169675 169720 -1 4306
4308 3 347725 169730 169760 -1 4307
4309 3 347694 169807 169800 -1 4308
4310 3 347650 169723 169880 -1 4309
4311 3 347498 169704 170080 -1 4310
4312 3 347477 169663 170320 -1 4311
4313 3 347434 169619 170360 -1 4312
4314 3 347370 169596 170440 -1 4313
4315 3 347338 169519 170520 -1 4314
4316 3 347342 169430 170600 -1 4315
4317 3 347362 169328 170680 -1 4316
4318 3 347342 169213 170760 -1 4317
4319 3 347315 169094 170800 -1 4318
4320 3 347255 169015 170880 -1 4319
4321 3 347102 168905 170920 -1 4320
4322 3 346939 168880 171000 -1 4321
4323 3 346861 168818 171080 -1 4322
4324 3 346686 168719 171120 -1 4323
4325 3 346583 168684 171200 -1 4324
4326 3 346507 168668 171240 -1 4325
4327 3 346506 168669 171320 -1 4326
4328 3 346295 168591 171360 -1 4327
4329 3 346142 168530 171400 -1 4328
4330 3 345942 168398 171440 -1 4329
4331 3 345914 168378 171520 -1 4330
4332 3 345638 168240 171520 -1 4331
4333 3 345610 167880 171520 -1 4332
4334 3 345835 167920 171480 -1 4333
4335 3 345978 167884 171520 -1 4334
4336 3 346021 167860 171560 -1 4335
4337 3 346159 167823 171600 -1 4336
4338 3 346263 167914 171640 -1 4337
4339 3 346351 167978 171680 -1 4338
4340 3 346355 167984 171720 -1 4339
4341 3 346359 167991 171760 -1 4340
4342 3 346323 167990 171800 -1 4341
4343 3 346359 167993 171840 -1 4342
4344 3 346587 168062 171720 -1 4340
4345 3 346587 168070 171680 -1 4344
4346 3 346527 168134 171640 -1 4345
4347 3 346507 168163 171600 -1 4346
4348 3 346500 168162 171520 -1 4347
4349 3 346496 168138 171480 -1 4348
4350 3 346560 168106 171400 -1 4349
4351 3 346788 168038 171320 -1 4350
4352 3 346825 168014 171280 -1 4351
4353 3 346737 167998 171200 -1 4352
4354 3 346692 167980 171160 -1 4353
4355 3 346695 167986 171080 -1 4354
4356 3 346729 167927 171000 -1 4355
4357 3 346780 167923 170920 -1 4356
4358 3 346780 167925 170840 -1 4357
4359 3 346836 167915 170760 -1 4358
4360 3 346833 167915 170720 -1 4359
4361 3 346832 167915 170680 -1 4360
4362 3 345607 167884 171480 -1 4333
4363 3 345594 167876 171440 -1 4362
4364 3 345571 167877 171360 -1 4363
4365 3 345492 167863 171320 -1 4364
4366 3 345429 167698 171240 -1 4365
4367 3 345425 167682 171200 -1 4366
4368 3 345424 167681 171160 -1 4367
4369 3 345471 167739 171080 -1 4368
4370 3 345675 167943 171080 -1 4369
4371 3 345657 168016 171000 -1 4370
4372 3 345624 168063 170920 -1 4371
4373 3 345645 168098 170880 -1 4372
4374 3 345775 168170 170840 -1 4373
4375 3 345842 168180 170800 -1 4374
4376 3 345921 168189 170720 -1 4375
4377 3 345950 168185 170680 -1 4376
4378 3 345371 167523 171080 -1 4369
4379 3 345381 167455 171000 -1 4378
4380 3 345428 167459 170920 -1 4379
4381 3 345422 167408 170840 -1 4380
4382 3 345400 167375 170800 -1 4381
4383 3 345444 167339 170760 -1 4382
4384 3 345499 167275 170720 -1 4383
4385 3 345528 167247 170680 -1 4384
4386 3 345564 167166 170600 -1 4385
4387 3 345604 167071 170520 -1 4386
4388 3 345605 167007 170480 -1 4387
4389 3 345603 166942 170440 -1 4388
4390 3 345602 166736 170400 -1 4389
4391 3 345606 166724 170360 -1 4390
4392 3 345621 166687 170320 -1 4391
4393 3 345662 166677 170280 -1 4392
4394 3 345684 166652 170240 -1 4393
4395 3 345726 166636 170200 -1 4394
4396 3 345734 166588 170160 -1 4395
4397 3 345750 166551 170120 -1 4396
4398 3 345850 166595 170120 -1 4397
4399 3 345874 166553 170080 -1 4398
4400 3 345985 166501 170000 -1 4399
4401 3 345995 166481 169960 -1 4400
4402 3 345982 166455 169920 -1 4401
4403 3 345999 166456 169880 -1 4402
4404 3 345557 166628 170440 -1 4390
4405 3 345559 166601 170480 -1 4404
4406 3 345557 166600 170560 -1 4405
4407 3 345552 166620 170600 -1 4406
4408 3 345546 166639 170640 -1 4407
4409 3 345694 168229 171600 -1 4332
4410 3 345641 168068 171680 -1 4409
4411 3 345645 168045 171760 -1 4410
4412 3 345541 167957 171840 -1 4411
4413 3 345466 167907 171920 -1 4412
4414 3 345294 167802 172040 -1 4413
4415 3 345106 167702 172160 -1 4414
4416 3 344942 167675 172320 -1 4415
4417 3 344853 167630 172440 -1 4416
4418 3 344756 167564 172520 -1 4417
4419 3 344830 167790 172520 -1 4418
4420 3 344870 167819 172560 -1 4419
4421 3 344866 167847 172600 -1 4420
4422 3 344824 167901 172680 -1 4421
4423 3 344768 167933 172760 -1 4422
4424 3 344705 167839 172840 -1 4423
4425 3 344600 167876 172920 -1 4424
4426 3 344524 167869 173000 -1 4425
4427 3 344480 167832 173080 -1 4426
4428 3 344481 167851 173120 -1 4427
4429 3 344492 167837 173200 -1 4428
4430 3 344479 167853 173280 -1 4429
4431 3 344410 167847 173320 -1 4430
4432 3 344383 167816 173360 -1 4431
4433 3 344357 167778 173400 -1 4432
4434 3 344304 167764 173440 -1 4433
4435 3 344224 167729 173480 -1 4434
4436 3 344199 167676 173520 -1 4435
4437 3 344186 167607 173600 -1 4436
4438 3 344170 167614 173680 -1 4437
4439 3 344110 167635 173760 -1 4438
4440 3 344084 167639 173840 -1 4439
4441 3 344112 167627 173920 -1 4440
4442 3 344106 167624 173960 -1 4441
4443 3 344130 167603 174000 -1 4442
4444 3 344666 167495 172600 -1 4418
4445 3 344618 167451 172680 -1 4444
4446 3 344586 167377 172760 -1 4445
4447 3 344505 167296 172800 -1 4446
4448 3 344484 167201 172840 -1 4447
4449 3 344335 167224 172880 -1 4448
4450 3 344274 167188 172960 -1 4449
4451 3 344153 167183 173040 -1 4450
4452 3 344087 167154 173120 -1 4451
4453 3 344005 167123 173200 -1 4452
4454 3 343932 167075 173280 -1 4453
4455 3 343900 167070 173320 -1 4454
4456 3 343905 167073 173360 -1 4455
4457 3 343711 166986 173400 -1 4456
4458 3 342876 166397 173400 -1 4457
4459 3 342459 166169 173320 -1 4458
4460 3 342271 166131 173280 -1 4459
4461 3 341735 165632 173280 -1 4460
4462 3 341627 165616 173280 -1 4461
4463 3 341134 165244 173280 -1 4462
4464 3 341092 165265 173200 -1 4463
4465 3 341040 165275 173160 -1 4464
4466 3 341043 165287 173120 -1 4465
4467 3 341017 165315 173080 -1 4466
4468 3 341002 165333 173040 -1 4467
4469 3 340947 165366 173000 -1 4468
4470 3 340923 165387 172960 -1 4469
4471 3 340882 165459 172880 -1 4470
4472 3 340836 165532 172840 -1 4471
4473 3 341073 165552 172800 -1 4472
4474 3 341031 165556 172760 -1 4473
4475 3 340969 165502 172720 -1 4474
4476 3 340842 165438 172680 -1 4475
4477 3 340847 165404 172640 -1 4476
4478 3 340702 165265 172600 -1 4477
4479 3 340661 165225 172560 -1 4478
4480 3 340657 165141 172480 -1 4479
4481 3 340706 165088 172400 -1 4480
4482 3 340709 164988 172360 -1 4481
4483 3 340707 164934 172320 -1 4482
4484 3 340674 164822 172240 -1 4483
4485 3 340650 164784 172200 -1 4484
4486 3 340642 164757 172160 -1 4485
4487 3 340637 164684 172120 -1 4486
4488 3 340618 164655 172080 -1 4487
4489 3 340623 164645 172040 -1 4488
4490 3 340608 164540 171960 -1 4489
4491 3 340595 164543 171920 -1 4490
4492 3 340551 164521 171880 -1 4491
4493 3 340536 164510 171840 -1 4492
4494 3 340519 164503 171800 -1 4493
4495 3 340491 164512 171760 -1 4494
4496 3 341096 165175 173320 -1 4463
4497 3 341030 165019 173400 -1 4496
4498 3 341028 164934 173440 -1 4497
4499 3 340923 164935 173480 -1 4498
4500 3 340755 164887 173520 -1 4499
4501 3 340567 164815 173600 -1 4500
4502 3 340526 164761 173680 -1 4501
4503 3 340481 164748 173760 -1 4502
4504 3 340409 164711 173840 -1 4503
4505 3 340307 164553 173920 -1 4504
4506 3 340236 164350 174000 -1 4505
4507 3 340088 164122 174080 -1 4506
4508 3 340098 164069 174160 -1 4507
4509 3 340019 164039 174200 -1 4508
4510 3 339971 164034 174280 -1 4509
4511 3 339739 163876 174360 -1 4510
4512 3 339688 163824 174400 -1 4511
4513 3 339664 163748 174480 -1 4512
4514 3 339665 163660 174560 -1 4513
4515 3 339557 163586 174600 -1 4514
4516 3 339424 163469 174640 -1 4515
4517 3 339413 163425 174680 -1 4516
4518 3 339394 163380 174760 -1 4517
4519 3 339333 163274 174880 -1 4518
4520 3 339310 163185 174920 -1 4519
4521 3 339261 163134 174960 -1 4520
4522 3 338913 162962 174960 -1 4521
4523 3 338893 162908 175000 -1 4522
4524 3 338838 162865 175040 -1 4523
4525 3 338819 162837 175080 -1 4524
4526 3 338798 162812 175120 -1 4525
4527 3 338767 162736 175160 -1 4526
4528 3 338734 162721 175200 -1 4527
4529 3 338774 162554 175320 -1 4528
4530 3 338704 162536 175400 -1 4529
4531 3 338599 162506 175480 -1 4530
4532 3 338456 162452 175560 -1 4531
4533 3 338243 162354 175600 -1 4532
4534 3 338257 162322 175680 -1 4533
4535 3 338332 162248 175720 -1 4534
4536 3 338260 162283 175760 -1 4535
4537 3 338176 162174 175800 -1 4536
4538 3 337880 162058 175800 -1 4537
4539 3 337912 162023 175760 -1 4538
4540 3 337951 161960 175680 -1 4539
4541 3 337849 161977 175600 -1 4540
4542 3 337878 161998 175560 -1 4541
4543 3 337884 162044 175840 -1 4538
4544 3 337650 162028 175880 -1 4543
4545 3 337425 162013 175920 -1 4544
4546 3 337377 162028 175960 -1 4545
4547 3 337176 162030 176000 -1 4546
4548 3 337109 162009 176040 -1 4547
4549 3 336921 161902 176160 -1 4548
4550 3 336761 161810 176240 -1 4549
4551 3 336274 161609 176240 -1 4550
4552 3 336222 161517 176240 -1 4551
4553 3 335951 161429 176280 -1 4552
4554 3 335955 161420 176320 -1 4553
4555 3 335957 161428 176360 -1 4554
4556 3 335906 161401 176400 -1 4555
4557 3 335894 161391 176440 -1 4556
4558 3 335498 161179 176440 -1 4557
4559 3 335439 161147 176480 -1 4558
4560 3 335414 161099 176520 -1 4559
4561 3 335387 161085 176560 -1 4560
4562 3 335350 161031 176640 -1 4561
4563 3 335247 161006 176680 -1 4562
4564 3 335150 160993 176720 -1 4563
4565 3 335132 160986 176760 -1 4564
4566 3 335093 160963 176800 -1 4565
4567 3 335083 160948 176840 -1 4566
4568 3 335038 160880 176880 -1 4567
4569 3 334953 160731 176920 -1 4568
4570 3 334891 160720 176960 -1 4569
4571 3 334854 160695 177000 -1 4570
4572 3 335893 161380 176520 -1 4557
4573 3 335755 161309 176560 -1 4572
4574 3 335755 161347 176600 -1 4573
4575 3 335759 161344 176640 -1 4574
4576 3 335842 161512 176280 -1 4553
4577 3 335654 161496 176280 -1 4576
4578 3 335583 161249 176280 -1 4577
4579 3 335566 161261 176240 -1 4578
4580 3 335515 161364 176200 -1 4579
4581 3 335460 161424 176120 -1 4580
4582 3 335360 161464 176080 -1 4581
4583 3 335150 161520 176000 -1 4582
4584 3 335066 161594 175920 -1 4583
4585 3 335006 161616 175880 -1 4584
4586 3 334983 161630 175840 -1 4585
4587 3 334974 161658 175760 -1 4586
4588 3 337399 161798 175960 -1 4546
4589 3 337364 161706 176000 -1 4588
4590 3 337346 161673 176040 -1 4589
4591 3 337333 161602 176120 -1 4590
4592 3 337333 161534 176160 -1 4591
4593 3 337317 161478 176240 -1 4592
4594 3 337267 161388 176320 -1 4593
4595 3 337198 161296 176400 -1 4594
4596 3 337143 161207 176480 -1 4595
4597 3 337015 161144 176520 -1 4596
4598 3 336901 161075 176560 -1 4597
4599 3 336805 160996 176600 -1 4598
4600 3 336760 160969 176640 -1 4599
4601 3 336619 160854 176720 -1 4600
4602 3 336454 160756 176760 -1 4601
4603 3 336352 160661 176800 -1 4602
4604 3 336279 160572 176880 -1 4603
4605 3 336238 160463 177000 -1 4604
4606 3 336195 160305 177080 -1 4605
4607 3 336166 160200 177160 -1 4606
4608 3 336155 160159 177280 -1 4607
4609 3 336091 160044 177400 -1 4608
4610 3 336046 159947 177480 -1 4609
4611 3 336001 159873 177560 -1 4610
4612 3 335989 159842 177640 -1 4611
4613 3 335909 159769 177720 -1 4612
4614 3 335853 159672 177800 -1 4613
4615 3 335813 159626 177920 -1 4614
4616 3 335783 159527 178080 -1 4615
4617 3 335689 159429 178240 -1 4616
4618 3 335673 159396 178280 -1 4617
4619 3 335645 159299 178360 -1 4618
4620 3 335578 159276 178440 -1 4619
4621 3 335534 159208 178520 -1 4620
4622 3 335515 159137 178640 -1 4621
4623 3 335493 159073 178680 -1 4622
4624 3 335464 158873 178720 -1 4623
4625 3 335380 158786 178760 -1 4624
4626 3 335271 158721 178800 -1 4625
4627 3 335200 158713 178840 -1 4626
4628 3 335137 158655 178880 -1 4627
4629 3 335060 158601 178920 -1 4628
4630 3 337113 161107 176560 -1 4597
4631 3 337273 160983 176560 -1 4630
4632 3 337461 160954 176560 -1 4631
4633 3 337529 160944 176600 -1 4632
4634 3 337568 160964 176680 -1 4633
4635 3 337525 160951 176760 -1 4634
4636 3 338882 162621 175040 -1 4524
4637 3 338871 162510 175000 -1 4636
4638 3 338855 162508 174960 -1 4637
4639 3 338852 162500 174920 -1 4638
4640 3 338825 162518 174880 -1 4639
4641 3 338806 162525 174840 -1 4640
4642 3 340103 163767 174200 -1 4509
4643 3 340134 163737 174160 -1 4642
4644 3 340148 163707 174080 -1 4643
4645 3 340179 163728 174040 -1 4644
4646 3 340165 163638 174000 -1 4645
4647 3 340359 163868 174040 -1 4645
4648 3 340433 163911 174000 -1 4647
4649 3 340453 163926 173960 -1 4648
4650 3 342845 166349 173480 -1 4458
4651 3 342904 166257 173560 -1 4650
4652 3 343030 166402 173640 -1 4651
4653 3 343130 166430 173760 -1 4652
4654 3 343126 166352 173840 -1 4653
4655 3 343118 166316 173880 -1 4654
4656 3 343115 166287 173920 -1 4655
4657 3 343165 166180 173960 -1 4656
4658 3 343166 166127 174000 -1 4657
4659 3 343118 166064 174040 -1 4658
4660 3 343137 166031 174080 -1 4659
4661 3 343222 165886 174160 -1 4660
4662 3 343310 165806 174160 -1 4661
4663 3 343384 165914 174200 -1 4662
4664 3 343429 165939 174240 -1 4663
4665 3 343410 165976 174320 -1 4664
4666 3 343435 166030 174400 -1 4665
4667 3 343438 166035 174480 -1 4666
4668 3 343530 165895 174600 -1 4667
4669 3 343576 165798 174680 -1 4668
4670 3 343626 165765 174760 -1 4669
4671 3 343637 165731 174800 -1 4670
4672 3 343602 165712 174880 -1 4671
4673 3 343586 165711 174960 -1 4672
4674 3 343610 165683 175040 -1 4673
4675 3 343596 165671 175120 -1 4674
4676 3 343571 165671 175160 -1 4675
4677 3 343546 165671 175200 -1 4676
4678 3 343325 165766 175280 -1 4677
4679 3 343192 165894 174200 -1 4661
4680 3 343167 165916 174240 -1 4679
4681 3 343162 165899 174280 -1 4680
4682 3 342444 166189 173560 -1 4651
4683 3 342280 166081 173560 -1 4682
4684 3 342146 166022 173640 -1 4683
4685 3 342112 165982 173720 -1 4684
4686 3 342107 165972 173760 -1 4685
4687 3 342042 165910 173800 -1 4686
4688 3 342065 165900 173840 -1 4687
4689 3 342085 165868 173920 -1 4688
4690 3 342027 165830 173960 -1 4689
4691 3 342056 165758 174040 -1 4690
4692 3 342079 165681 174080 -1 4691
4693 3 342119 165584 174200 -1 4692
4694 3 342213 165499 174240 -1 4693
4695 3 342250 165436 174320 -1 4694
4696 3 342382 165371 174400 -1 4695
4697 3 342402 165323 174440 -1 4696
4698 3 342394 165259 174480 -1 4697
4699 3 342470 165575 174480 -1 4698
4700 3 342469 165574 174520 -1 4699
4701 3 342489 165550 174560 -1 4700
4702 3 342490 165551 174600 -1 4701
4703 3 342437 165571 174640 -1 4702
4704 3 342304 165725 174680 -1 4703
4705 3 342346 165660 174720 -1 4704
4706 3 342556 165566 174720 -1 4705
4707 3 342609 165490 174760 -1 4706
4708 3 342643 165398 174800 -1 4707
4709 3 342651 165356 174840 -1 4708
4710 3 342620 165311 174880 -1 4709
4711 3 342657 165186 174920 -1 4710
4712 3 342650 165186 174960 -1 4711
4713 3 342672 165168 175000 -1 4712
4714 3 342704 165096 175080 -1 4713
4715 3 342813 165050 175160 -1 4714
4716 3 342842 165019 175200 -1 4715
4717 3 342268 165822 174720 -1 4705
4718 3 342212 165827 174760 -1 4717
4719 3 342189 165817 174840 -1 4718
4720 3 342140 165797 174920 -1 4719
4721 3 342091 165747 175000 -1 4720
4722 3 342061 165706 175120 -1 4721
4723 3 342091 165686 175200 -1 4722
4724 3 342182 165536 175320 -1 4723
4725 3 342200 165540 175400 -1 4724
4726 3 342196 165486 175440 -1 4725
4727 3 342188 165465 175520 -1 4726
4728 3 342186 165421 175560 -1 4727
4729 3 342188 165402 175600 -1 4728
4730 3 342210 165352 175640 -1 4729
4731 3 342210 165303 175680 -1 4730
4732 3 342242 165246 175760 -1 4731
4733 3 342244 165201 175800 -1 4732
4734 3 342258 165132 175840 -1 4733
4735 3 342229 165137 175880 -1 4734
4736 3 342158 165088 175960 -1 4735
4737 3 342130 165039 176000 -1 4736
4738 3 342113 164979 176040 -1 4737
4739 3 342114 164892 176080 -1 4738
4740 3 342092 164838 176120 -1 4739
4741 3 342072 164837 176160 -1 4740
4742 3 342016 164799 176240 -1 4741
4743 3 341978 164744 176320 -1 4742
4744 3 341991 164682 176400 -1 4743
4745 3 342019 164610 176440 -1 4744
4746 3 342036 164576 176480 -1 4745
4747 3 342060 164470 176560 -1 4746
4748 3 342093 164441 176640 -1 4747
4749 3 342122 164457 176720 -1 4748
4750 3 342098 164457 176800 -1 4749
4751 3 342048 164509 176880 -1 4750
4752 3 341984 164560 176960 -1 4751
4753 3 341935 164597 177000 -1 4752
4754 3 341872 164652 177040 -1 4753
4755 3 341844 164636 177120 -1 4754
4756 3 341831 164619 177200 -1 4755
4757 3 341818 164614 177240 -1 4756
4758 3 341816 164621 177320 -1 4757
4759 3 341772 164629 177400 -1 4758
4760 3 341751 164617 177480 -1 4759
4761 3 341691 164593 177560 -1 4760
4762 3 341571 164549 177560 -1 4761
4763 3 341535 164512 177600 -1 4762
4764 3 341514 164454 177640 -1 4763
4765 3 341547 164428 177680 -1 4764
4766 3 341543 164429 177720 -1 4765
4767 3 341760 164608 177600 -1 4761
4768 3 341822 164626 177640 -1 4767
4769 3 341827 164681 177680 -1 4768
4770 3 341855 164685 177720 -1 4769
4771 3 341887 164712 177800 -1 4770
4772 3 341908 164716 177880 -1 4771
4773 3 341904 164665 177960 -1 4772
4774 3 341876 164644 178000 -1 4773
4775 3 341847 164650 178040 -1 4774
4776 3 341828 164697 178120 -1 4775
4777 3 341835 164741 178200 -1 4776
4778 3 341818 164732 178280 -1 4777
4779 3 341815 164702 178320 -1 4778
4780 3 341812 164709 178360 -1 4779
4781 3 341811 164685 178400 -1 4780
4782 3 341790 164671 178440 -1 4781
4783 3 341792 164625 178480 -1 4782
4784 3 341797 164605 178520 -1 4783
4785 3 341764 164566 178560 -1 4784
4786 3 341764 164550 178600 -1 4785
4787 3 341744 164533 178680 -1 4786
4788 3 341738 164497 178760 -1 4787
4789 3 341670 164405 178760 -1 4788
4790 3 341426 164437 178760 -1 4789
4791 3 341353 164483 178720 -1 4790
4792 3 341121 164523 178720 -1 4791
4793 3 341130 164527 178680 -1 4792
4794 3 341145 164552 178640 -1 4793
4795 3 341132 164615 178760 -1 4792
4796 3 341113 164654 178800 -1 4795
4797 3 341104 164697 178840 -1 4796
4798 3 341092 164853 178840 -1 4797
4799 3 341007 164880 178800 -1 4798
4800 3 340990 164913 178760 -1 4799
4801 3 341036 164910 178880 -1 4798
4802 3 341020 164881 178920 -1 4801
4803 3 341172 164606 178880 -1 4797
4804 3 341176 164613 178920 -1 4803
4805 3 341200 164616 179000 -1 4804
4806 3 341699 164408 178800 -1 4789
4807 3 341744 164405 178840 -1 4806
4808 3 341820 164434 178880 -1 4807
4809 3 341960 164477 178920 -1 4808
4810 3 342062 164498 179000 -1 4809
4811 3 342067 164506 179040 -1 4810
4812 3 342094 164522 179120 -1 4811
4813 3 342091 164478 179160 -1 4812
4814 3 342053 164379 179200 -1 4813
4815 3 341849 164359 179200 -1 4814
4816 3 341809 164343 179200 -1 4815
4817 3 341752 164315 179240 -1 4816
4818 3 341721 164339 179280 -1 4817
4819 3 341521 164363 179280 -1 4818
4820 3 341521 164367 179320 -1 4819
4821 3 341514 164355 179360 -1 4820
4822 3 341509 164330 179400 -1 4821
4823 3 341444 164455 179240 -1 4819
4824 3 341401 164483 179200 -1 4823
4825 3 341345 164544 179160 -1 4824
4826 3 342023 164375 179240 -1 4814
4827 3 342037 164354 179280 -1 4826
4828 3 342054 164379 179360 -1 4827
4829 3 342047 164367 179400 -1 4828
4830 3 342059 164354 179440 -1 4829
4831 3 342056 164349 179480 -1 4830
4832 3 342080 164341 179520 -1 4831
4833 3 342135 164318 179560 -1 4832
4834 3 342162 164314 179600 -1 4833
4835 3 342227 164337 179680 -1 4834
4836 3 342349 164312 179760 -1 4835
4837 3 342447 164178 179760 -1 4836
4838 3 342403 164104 179800 -1 4837
4839 3 342411 164075 179840 -1 4838
4840 3 342342 164009 179720 -1 4837
4841 3 342359 163901 179680 -1 4840
4842 3 342347 163864 179640 -1 4841
4843 3 342387 163849 179600 -1 4842
4844 3 342398 163842 179560 -1 4843
4845 3 342416 163828 179520 -1 4844
4846 3 342494 163819 179480 -1 4845
4847 3 342538 163767 179480 -1 4846
4848 3 342550 163738 179520 -1 4847
4849 3 342626 163662 179520 -1 4848
4850 3 342654 163639 179480 -1 4849
4851 3 342635 163634 179440 -1 4850
4852 3 342630 163626 179400 -1 4851
4853 3 342612 163612 179360 -1 4852
4854 3 342483 163577 179320 -1 4853
4855 3 342407 163549 179280 -1 4854
4856 3 342361 163533 179240 -1 4855
4857 3 342380 163553 179200 -1 4856
4858 3 342333 163544 179160 -1 4857
4859 3 342316 163548 179120 -1 4858
4860 3 342453 163824 179440 -1 4846
4861 3 342451 163833 179400 -1 4860
4862 3 342466 163830 179360 -1 4861
4863 3 342382 165011 174480 -1 4698
4864 3 342326 164859 174480 -1 4863
4865 3 342370 164699 174480 -1 4864
4866 3 342421 164570 174520 -1 4865
4867 3 342905 164098 174520 -1 4866
4868 3 343202 163943 174480 -1 4867
4869 3 343266 163923 174440 -1 4868
4870 3 343409 163812 174360 -1 4869
4871 3 343446 163784 174320 -1 4870
4872 3 343467 163768 174280 -1 4871
4873 3 343459 163657 174240 -1 4872
4874 3 343614 163536 174200 -1 4873
4875 3 343719 163409 174080 -1 4874
4876 3 343777 163336 174040 -1 4875
4877 3 343830 163225 174000 -1 4876
4878 3 343889 163007 173960 -1 4877
4879 3 343913 162893 173920 -1 4878
4880 3 343933 162803 173880 -1 4879
4881 3 343960 162733 173800 -1 4880
4882 3 343998 162630 173760 -1 4881
4883 3 344131 162396 173680 -1 4882
4884 3 344186 162247 173640 -1 4883
4885 3 344295 162105 173560 -1 4884
4886 3 344329 161987 173520 -1 4885
4887 3 344613 162055 173520 -1 4886
4888 3 344683 162089 173560 -1 4887
4889 3 344824 162218 173600 -1 4888
4890 3 344843 162401 173560 -1 4889
4891 3 344865 162607 173560 -1 4890
4892 3 344967 162729 173520 -1 4891
4893 3 345128 162860 173440 -1 4892
4894 3 345170 162917 173400 -1 4893
4895 3 345193 162968 173320 -1 4894
4896 3 345217 162996 173280 -1 4895
4897 3 345294 163004 173200 -1 4896
4898 3 345317 163027 173120 -1 4897
4899 3 345385 163059 173080 -1 4898
4900 3 345462 163070 173040 -1 4899
4901 3 345574 163083 173000 -1 4900
4902 3 345586 163097 172960 -1 4901
4903 3 345581 163113 172920 -1 4902
4904 3 345582 163179 172880 -1 4903
4905 3 345725 163305 172800 -1 4904
4906 3 345821 163338 172760 -1 4905
4907 3 345853 163375 172720 -1 4906
4908 3 345873 163411 172680 -1 4907
4909 3 345882 163442 172640 -1 4908
4910 3 345883 163493 172600 -1 4909
4911 3 345919 163549 172520 -1 4910
4912 3 345900 163592 172480 -1 4911
4913 3 345896 163622 172440 -1 4912
4914 3 345884 163633 172400 -1 4913
4915 3 345885 163653 172360 -1 4914
4916 3 345875 163696 172320 -1 4915
4917 3 345863 163584 172320 -1 4916
4918 3 345858 163534 172280 -1 4917
4919 3 345836 163469 172240 -1 4918
4920 3 345824 163440 172200 -1 4919
4921 3 345783 163417 172160 -1 4920
4922 3 345756 163391 172120 -1 4921
4923 3 345699 163360 172040 -1 4922
4924 3 345691 163365 172000 -1 4923
4925 3 345684 163345 171960 -1 4924
4926 3 345672 163309 171920 -1 4925
4927 3 345659 163278 171880 -1 4926
4928 3 345647 163188 171800 -1 4927
4929 3 345603 163076 171760 -1 4928
4930 3 345603 163049 171720 -1 4929
4931 3 345559 163002 171640 -1 4930
4932 3 345502 162961 171600 -1 4931
4933 3 345410 162939 171560 -1 4932
4934 3 345379 162920 171520 -1 4933
4935 3 345364 162901 171480 -1 4934
4936 3 345327 162888 171440 -1 4935
4937 3 345339 162862 171400 -1 4936
4938 3 344865 161555 173520 -1 4886
4939 3 345019 161477 173560 -1 4938
4940 3 345129 161425 173640 -1 4939
4941 3 345229 161374 173680 -1 4940
4942 3 345327 161350 173760 -1 4941
4943 3 345407 161395 173800 -1 4942
4944 3 345433 161391 173840 -1 4943
4945 3 345445 161395 173880 -1 4944
4946 3 345496 161373 173920 -1 4945
4947 3 345570 161354 173960 -1 4946
4948 3 345884 161261 173920 -1 4947
4949 3 346081 161243 173880 -1 4948
4950 3 346112 161238 173840 -1 4949
4951 3 346116 161198 173800 -1 4950
4952 3 346123 161185 173760 -1 4951
4953 3 346133 161226 173720 -1 4952
4954 3 346145 161234 173680 -1 4953
4955 3 346196 161262 173600 -1 4954
4956 3 346263 161288 173560 -1 4955
4957 3 346313 161315 173520 -1 4956
4958 3 346364 161322 173480 -1 4957
4959 3 346446 161361 173440 -1 4958
4960 3 346532 161369 173400 -1 4959
4961 3 346498 161429 173320 -1 4960
4962 3 346465 161469 173280 -1 4961
4963 3 346476 161492 173240 -1 4962
4964 3 346510 161499 173200 -1 4963
4965 3 345556 161344 174040 -1 4947
4966 3 345549 161343 174080 -1 4965
4967 3 345748 161374 174200 -1 4966
4968 3 345761 161386 174280 -1 4967
4969 3 345789 161379 174360 -1 4968
4970 3 345829 161387 174400 -1 4969
4971 3 345910 161367 174480 -1 4970
4972 3 345981 161329 174560 -1 4971
4973 3 346017 161329 174640 -1 4972
4974 3 346032 161325 174680 -1 4973
4975 3 346073 161302 174760 -1 4974
4976 3 346098 161215 174880 -1 4975
4977 3 346177 161149 175000 -1 4976
4978 3 346200 161115 175040 -1 4977
4979 3 346151 161140 175120 -1 4978
4980 3 346101 161178 175200 -1 4979
4981 3 346177 161072 175320 -1 4980
4982 3 346238 161054 175440 -1 4981
4983 3 346307 160994 175560 -1 4982
4984 3 346166 161015 175560 -1 4983
4985 3 346114 161119 175560 -1 4984
4986 3 346077 161149 175600 -1 4985
4987 3 346112 161169 175640 -1 4986
4988 3 346118 161158 175680 -1 4987
4989 3 346067 161178 175720 -1 4988
4990 3 346099 161140 175760 -1 4989
4991 3 346091 161133 175800 -1 4990
4992 3 346149 161092 175840 -1 4991
4993 3 346123 161317 175880 -1 4992
4994 3 346123 161345 175960 -1 4993
4995 3 346117 161319 176000 -1 4994
4996 3 346328 160978 175600 -1 4983
4997 3 346380 160917 175640 -1 4996
4998 3 346426 160913 175680 -1 4997
4999 3 346591 160876 175760 -1 4998
5000 3 346689 160829 175800 -1 4999
5001 3 346663 160840 175880 -1 5000
5002 3 346713 160862 175920 -1 5001
5003 3 346783 160889 175960 -1 5002
5004 3 346917 160922 176040 -1 5003
5005 3 346961 160931 176120 -1 5004
5006 3 347018 160947 176200 -1 5005
5007 3 346976 160914 176280 -1 5006
5008 3 347022 160897 176360 -1 5007
5009 3 347096 161015 176440 -1 5008
5010 3 347061 161058 176480 -1 5009
5011 3 347002 161064 176520 -1 5010
5012 3 347002 161158 176600 -1 5011
5013 3 347067 161170 176680 -1 5012
5014 3 347130 161170 176720 -1 5013
5015 3 347160 161156 176760 -1 5014
5016 3 347197 161145 176800 -1 5015
5017 3 347198 161130 176880 -1 5016
5018 3 347193 161102 177000 -1 5017
5019 3 347309 161127 177040 -1 5018
5020 3 347400 161115 177080 -1 5019
5021 3 347481 161010 177160 -1 5020
5022 3 347565 160976 177240 -1 5021
5023 3 347585 160974 177280 -1 5022
5024 3 347429 161063 177320 -1 5023
5025 3 347376 161067 177400 -1 5024
5026 3 347421 160995 177480 -1 5025
5027 3 347414 160967 177560 -1 5026
5028 3 347409 160967 177640 -1 5027
5029 3 347425 160783 177680 -1 5028
5030 3 347388 160769 177800 -1 5029
5031 3 347381 160746 177920 -1 5030
5032 3 347365 160687 177960 -1 5031
5033 3 347339 160647 178080 -1 5032
5034 3 347353 160589 178200 -1 5033
5035 3 347373 160568 178280 -1 5034
5036 3 347389 160515 178360 -1 5035
5037 3 347385 160424 178440 -1 5036
5038 3 347429 160393 178480 -1 5037
5039 3 347609 160217 178560 -1 5038
5040 3 347689 160070 178600 -1 5039
5041 3 347777 159830 178640 -1 5040
5042 3 347773 159778 178680 -1 5041
5043 3 347665 160902 177320 -1 5023
5044 3 347700 160866 177360 -1 5043
5045 3 347717 160850 177400 -1 5044
5046 3 347774 160819 177440 -1 5045
5047 3 347804 160790 177480 -1 5046
5048 3 347813 160756 177560 -1 5047
5049 3 347872 160793 177640 -1 5048
5050 3 347924 160818 177720 -1 5049
5051 3 347988 160810 177760 -1 5050
5052 3 348047 160779 177840 -1 5051
5053 3 348070 160708 177960 -1 5052
5054 3 348095 160696 178040 -1 5053
5055 3 348133 160725 178120 -1 5054
5056 3 348172 160712 178240 -1 5055
5057 3 348228 160820 178360 -1 5056
5058 3 348327 160863 178440 -1 5057
5059 3 348361 160869 178480 -1 5058
5060 3 348387 160780 178560 -1 5059
5061 3 348460 160772 178680 -1 5060
5062 3 348510 160733 178760 -1 5061
5063 3 348593 160729 178840 -1 5062
5064 3 348707 160690 179000 -1 5063
5065 3 348824 160706 179040 -1 5064
5066 3 348863 160683 179080 -1 5065
5067 3 348932 160656 179160 -1 5066
5068 3 348983 160673 179240 -1 5067
5069 3 349073 160670 179320 -1 5068
5070 3 349091 160693 179400 -1 5069
5071 3 349111 160696 179440 -1 5070
5072 3 349165 160711 179480 -1 5071
5073 3 349236 160677 179560 -1 5072
5074 3 349510 160539 179640 -1 5073
5075 3 349592 160492 179680 -1 5074
5076 3 349628 160434 179760 -1 5075
5077 3 349672 160473 179840 -1 5076
5078 3 349723 160536 179920 -1 5077
5079 3 349785 160793 180000 -1 5078
5080 3 349857 160875 180040 -1 5079
5081 3 349917 160852 180080 -1 5080
5082 3 350004 160947 180160 -1 5081
5083 3 349961 160972 180240 -1 5082
5084 3 349974 161000 180320 -1 5083
5085 3 350115 161037 180400 -1 5084
5086 3 350196 161062 180480 -1 5085
5087 3 350379 161071 180560 -1 5086
5088 3 350471 161041 180600 -1 5087
5089 3 350658 161067 180640 -1 5088
5090 3 350887 160908 180600 -1 5089
5091 3 351031 160772 180560 -1 5090
5092 3 351144 160685 180480 -1 5091
5093 3 351169 160659 180400 -1 5092
5094 3 344845 161566 173480 -1 4938
5095 3 344770 161670 173440 -1 5094
5096 3 344649 161753 173400 -1 5095
5097 3 344684 161702 173360 -1 5096
5098 3 344842 161374 173440 -1 5095
5099 3 344865 161310 173400 -1 5098
5100 3 344884 161302 173360 -1 5099
5101 3 344869 161264 173320 -1 5100
5102 3 344993 161024 173280 -1 5101
5103 3 344978 161043 173240 -1 5102
5104 3 344964 161055 173200 -1 5103
5105 3 344957 161128 173160 -1 5104
5106 3 344916 161183 173120 -1 5105
5107 3 344924 161226 173080 -1 5106
5108 3 343987 162280 173680 -1 4883
5109 3 343902 162285 173720 -1 5108
5110 3 343872 162276 173760 -1 5109
5111 3 343810 162289 173800 -1 5110
5112 3 343759 162311 173880 -1 5111
5113 3 343743 162289 173920 -1 5112
5114 3 343699 162263 173960 -1 5113
5115 3 343706 162260 174000 -1 5114
5116 3 343782 162990 173760 -1 4881
5117 3 343777 163027 173720 -1 5116
5118 3 343720 163081 173640 -1 5117
5119 3 343704 163106 173600 -1 5118
5120 3 343683 163129 173560 -1 5119
5121 3 343640 163173 173480 -1 5120
5122 3 343638 163188 173440 -1 5121
5123 3 343619 163210 173400 -1 5122
5124 3 343593 163214 173320 -1 5123
5125 3 343553 163206 173240 -1 5124
5126 3 343318 163177 173160 -1 5125
5127 3 343305 163181 173120 -1 5126
5128 3 343238 163236 173040 -1 5127
5129 3 343142 163254 173000 -1 5128
5130 3 343066 163207 172960 -1 5129
5131 3 342933 163152 172920 -1 5130
5132 3 342406 164551 174600 -1 4866
5133 3 342360 164658 174680 -1 5132
5134 3 342313 164700 174720 -1 5133
5135 3 342317 164712 174800 -1 5134
5136 3 342306 164728 174880 -1 5135
5137 3 344683 167171 172840 -1 4448
5138 3 344655 167128 172880 -1 5137
5139 3 344678 167124 172920 -1 5138
5140 3 344692 167122 172960 -1 5139
5141 3 347598 169810 170360 -1 4313
5142 3 347642 169857 170400 -1 5141
5143 3 347694 169875 170440 -1 5142
5144 3 347708 169902 170480 -1 5143
5145 3 347678 169959 170520 -1 5144
5146 3 347651 170002 170560 -1 5145
5147 3 347668 170112 170600 -1 5146
5148 3 347636 170085 170640 -1 5147
5149 3 347559 170004 170720 -1 5148
5150 3 347571 169994 170760 -1 5149
5151 3 347461 168739 169600 -1 4254
5152 3 347447 168731 169640 -1 5151
5153 3 347398 168706 169680 -1 5152
5154 3 347372 168703 169720 -1 5153
5155 3 347360 168703 169760 -1 5154
5156 3 347332 168587 169760 -1 5155
5157 3 347294 168580 169800 -1 5156
5158 3 347275 168588 169840 -1 5157
5159 3 347445 168799 169760 -1 5155
5160 3 347455 168840 169840 -1 5159
5161 3 347486 168851 169920 -1 5160
5162 3 347506 168870 169960 -1 5161
5163 3 347515 168894 170000 -1 5162
5164 3 347514 168901 170040 -1 5163
5165 3 347512 168905 170080 -1 5164
5166 3 347472 168744 169560 -1 5151
5167 3 347485 168779 169520 -1 5166
5168 3 347483 168780 169480 -1 5167
5169 3 347485 168781 169440 -1 5168
5170 3 347522 170239 169080 -1 1613
5171 3 347495 170286 169120 -1 5170
5172 3 347396 170284 169160 -1 5171
5173 3 347309 170323 169200 -1 5172
5174 3 347235 170306 169320 -1 5173
5175 3 347139 170311 169440 -1 5174
5176 3 346931 170286 169480 -1 5175
5177 3 346860 170346 169520 -1 5176
5178 3 346662 170360 169600 -1 5177
5179 3 346701 170363 169640 -1 5178
5180 3 346337 170539 169640 -1 5179
5181 3 346316 170562 169680 -1 5180
5182 3 346004 170686 169680 -1 5181
5183 3 345928 170674 169680 -1 5182
5184 3 345877 170635 169640 -1 5183
5185 3 345845 170555 169600 -1 5184
5186 3 345824 170535 169560 -1 5185
5187 3 345711 170470 169520 -1 5186
5188 3 345672 170439 169560 -1 5187
5189 3 345639 170424 169600 -1 5188
5190 3 345665 170467 169640 -1 5189
5191 3 345732 170463 169480 -1 5187
5192 3 345803 170409 169440 -1 5191
5193 3 345864 170380 169400 -1 5192
5194 3 345904 170349 169360 -1 5193
5195 3 345567 170529 169440 -1 5191
5196 3 345437 170576 169400 -1 5195
5197 3 344966 170563 169400 -1 5196
5198 3 344705 170640 169400 -1 5197
5199 3 344727 170622 169360 -1 5198
5200 3 344588 170589 169280 -1 5199
5201 3 344476 170552 169240 -1 5200
5202 3 344368 170550 169240 -1 5201
5203 3 344325 170531 169200 -1 5202
5204 3 344241 170423 169160 -1 5203
5205 3 344222 170347 169120 -1 5204
5206 3 344072 170136 169120 -1 5205
5207 3 344037 170058 169080 -1 5206
5208 3 343987 169999 169040 -1 5207
5209 3 343933 169986 169000 -1 5208
5210 3 343958 170006 168960 -1 5209
5211 3 343906 169794 168960 -1 5210
5212 3 343921 169767 168920 -1 5211
5213 3 343908 169735 168840 -1 5212
5214 3 343704 169487 168840 -1 5213
5215 3 343332 169351 168840 -1 5214
5216 3 343312 169335 168880 -1 5215
5217 3 343245 169363 168920 -1 5216
5218 3 343243 169355 168960 -1 5217
5219 3 343220 169347 169000 -1 5218
5220 3 343704 169462 168760 -1 5214
5221 3 343720 169462 168680 -1 5220
5222 3 344261 170326 169080 -1 5205
5223 3 344270 170329 169040 -1 5222
5224 3 344081 170131 169160 -1 5204
5225 3 344137 170071 169200 -1 5224
5226 3 344160 170026 169240 -1 5225
5227 3 344227 169994 169320 -1 5226
5228 3 344379 170030 169360 -1 5227
5229 3 344484 170036 169400 -1 5228
5230 3 344499 170021 169480 -1 5229
5231 3 344572 169973 169560 -1 5230
5232 3 344788 169977 169560 -1 5231
5233 3 344891 169996 169520 -1 5232
5234 3 345019 169997 169440 -1 5233
5235 3 345076 169997 169360 -1 5234
5236 3 345115 169944 169320 -1 5235
5237 3 345125 169924 169240 -1 5236
5238 3 345137 169897 169160 -1 5237
5239 3 345154 169909 169120 -1 5238
5240 3 345181 169896 169080 -1 5239
5241 3 345177 169913 169040 -1 5240
5242 3 344626 169946 169600 -1 5231
5243 3 344637 169981 169640 -1 5242
5244 3 345900 170806 169680 -1 5183
5245 3 345997 170855 169640 -1 5244
5246 3 346029 170827 169600 -1 5245
5247 3 346108 170830 169560 -1 5246
5248 3 346159 170802 169480 -1 5247
5249 3 346187 170810 169440 -1 5248
5250 3 346204 170771 169360 -1 5249
5251 3 346225 170355 169640 -1 5180
5252 3 346085 170223 169640 -1 5251
5253 3 346049 170144 169600 -1 5252
5254 3 346100 170140 169520 -1 5253
5255 3 346127 170140 169480 -1 5254
5256 3 346155 170129 169440 -1 5255
5257 3 347662 170094 168720 -1 1608
5258 3 347662 170204 168720 -1 5257
5259 3 347558 170279 168680 -1 5258
5260 3 347512 170300 168640 -1 5259
5261 3 347466 170311 168560 -1 5260
5262 3 347433 170298 168520 -1 5261
5263 3 347294 170321 168440 -1 5262
5264 3 347279 170345 168360 -1 5263
5265 3 347261 170359 168320 -1 5264
5266 3 347261 170356 168280 -1 5265
5267 3 347066 170284 168240 -1 5266
5268 3 347060 170284 168200 -1 5267
5269 3 347450 170458 168240 -1 5266
5270 3 347473 170470 168200 -1 5269
5271 3 347456 170459 168120 -1 5270
5272 3 347461 170445 168080 -1 5271
5273 3 350274 171156 166720 -1 1526
5274 3 350570 171222 166720 -1 5273
5275 3 350629 171303 166800 -1 5274
5276 3 350631 171285 166880 -1 5275
5277 3 350579 171240 166920 -1 5276
5278 3 350587 171254 166960 -1 5277
5279 3 350530 171339 167000 -1 5278
5280 3 350504 171353 167040 -1 5279
5281 3 350450 171489 167120 -1 5280
5282 3 350458 171519 167160 -1 5281
5283 3 350489 171570 167200 -1 5282
5284 3 350494 171588 167240 -1 5283
5285 3 350438 171598 167280 -1 5284
5286 3 350169 171624 167400 -1 5285
5287 3 350085 171581 167440 -1 5286
5288 3 349994 171569 167480 -1 5287
5289 3 349872 171641 167480 -1 5288
5290 3 349915 171603 167520 -1 5289
5291 3 349989 171519 167560 -1 5290
5292 3 350019 171553 167600 -1 5291
5293 3 350008 171569 167640 -1 5292
5294 3 350670 171210 167000 -1 5278
5295 3 350804 171181 167040 -1 5294
5296 3 350879 171181 167080 -1 5295
5297 3 350954 171234 167120 -1 5296
5298 3 350991 171248 167200 -1 5297
5299 3 350984 171213 167320 -1 5298
5300 3 351035 171394 167360 -1 5299
5301 3 351083 171402 167400 -1 5300
5302 3 351035 171371 167440 -1 5301
5303 3 351259 171407 167440 -1 5302
5304 3 351441 171537 167440 -1 5303
5305 3 351443 171601 167440 -1 5304
5306 3 351483 171651 167440 -1 5305
5307 3 351465 171789 167440 -1 5306
5308 3 351531 171889 167440 -1 5307
5309 3 351589 171889 167440 -1 5308
5310 3 351676 171991 167400 -1 5309
5311 3 351573 172235 167360 -1 5310
5312 3 351543 172277 167400 -1 5311
5313 3 351533 172285 167440 -1 5312
5314 3 351001 171356 167480 -1 5302
5315 3 351013 171342 167520 -1 5314
5316 3 351006 171270 167560 -1 5315
5317 3 350797 171324 167560 -1 5316
5318 3 350713 171414 167600 -1 5317
5319 3 350718 171401 167640 -1 5318
5320 3 351182 171292 167560 -1 5316
5321 3 351247 171392 167600 -1 5320
5322 3 351266 171404 167640 -1 5321
5323 3 351265 171403 167720 -1 5322
5324 3 351270 171387 167760 -1 5323
5325 3 351295 171372 167800 -1 5324
5326 3 351298 171357 167840 -1 5325
5327 3 351263 171380 167920 -1 5326
5328 3 351250 171390 168000 -1 5327
5329 3 351144 171429 168080 -1 5328
5330 3 351067 171448 168120 -1 5329
5331 3 351041 171537 168200 -1 5330
5332 3 351155 171649 168240 -1 5331
5333 3 351178 171706 168280 -1 5332
5334 3 351193 171776 168320 -1 5333
5335 3 351185 171830 168360 -1 5334
5336 3 351200 171932 168440 -1 5335
5337 3 351303 172041 168520 -1 5336
5338 3 351306 172089 168560 -1 5337
5339 3 351294 172169 168640 -1 5338
5340 3 351321 172308 168720 -1 5339
5341 3 351282 172403 168800 -1 5340
5342 3 351171 172661 168880 -1 5341
5343 3 351098 172814 168920 -1 5342
5344 3 351082 172867 168960 -1 5343
5345 3 351058 172874 169040 -1 5344
5346 3 351013 172923 169080 -1 5345
5347 3 350918 172995 169120 -1 5346
5348 3 350907 173032 169160 -1 5347
5349 3 350919 173074 169200 -1 5348
5350 3 350928 173119 169240 -1 5349
5351 3 350881 173150 169280 -1 5350
5352 3 350855 173160 169320 -1 5351
5353 3 350844 173171 169360 -1 5352
5354 3 350757 172081 166000 -1 1517
5355 3 350801 172313 166000 -1 5354
5356 3 350811 172502 166000 -1 5355
5357 3 350807 172564 166040 -1 5356
5358 3 350859 172607 166080 -1 5357
5359 3 350923 172629 166120 -1 5358
5360 3 350968 172602 166200 -1 5359
5361 3 349556 171876 166320 -1 5360
5362 3 350296 172196 166360 -1 5361
5363 3 350337 172221 166400 -1 5362
5364 3 350297 172279 166440 -1 5363
5365 3 357288 176307 162480 -1 494
5366 3 357304 176236 162400 -1 5365
5367 3 357317 176205 162360 -1 5366
5368 3 357291 176104 162320 -1 5367
5369 3 357294 176118 162280 -1 5368
5370 3 357289 176117 162240 -1 5369
5371 3 357312 176113 162200 -1 5370
5372 3 357288 175913 162200 -1 5371
5373 3 357436 175901 162200 -1 5372
5374 3 357621 175974 162160 -1 5373
5375 3 357617 176029 162240 -1 5374
5376 3 357599 176016 162320 -1 5375
5377 3 357655 175937 161920 -1 5374
5378 3 357598 175905 161720 -1 5377
5379 3 357400 176280 162200 -1 5371
5380 3 357447 176303 162120 -1 5379
5381 3 357583 176322 162080 -1 5380
5382 3 357655 176340 162040 -1 5381
5383 3 357626 176389 161960 -1 5382
5384 3 357592 176401 161880 -1 5383
5385 3 357647 176343 161800 -1 5384
5386 3 357620 176326 161760 -1 5385
5387 3 357635 176300 161720 -1 5386
5388 3 357619 176238 161640 -1 5387
5389 3 357616 176230 161560 -1 5388
5390 3 357630 176182 161480 -1 5389
5391 3 357681 176025 161360 -1 5390
5392 3 357744 175967 161280 -1 5391
5393 3 357757 175870 161200 -1 5392
5394 3 357784 175771 161160 -1 5393
5395 3 357856 175699 161080 -1 5394
5396 3 357940 175678 161040 -1 5395
5397 3 358005 175624 161000 -1 5396
5398 3 358014 175610 160960 -1 5397
5399 3 357242 175895 162360 -1 5367
5400 3 357124 175772 162320 -1 5399
5401 3 357065 175702 162280 -1 5400
5402 3 357244 175625 162200 -1 5401
5403 3 357277 175604 162160 -1 5402
5404 3 357306 175569 162120 -1 5403
5405 3 357806 175952 162400 -1 5366
5406 3 357795 175936 162320 -1 5405
5407 3 357797 175913 162280 -1 5406
5408 3 357828 175905 162240 -1 5407
5409 3 359382 176627 162720 -1 492
5410 3 359314 176653 162760 -1 5409
5411 3 359305 176645 162800 -1 5410
5412 3 360063 177339 162320 -1 486
5413 3 360095 177362 162400 -1 5412
5414 3 360102 177374 162520 -1 5413
5415 3 360091 177363 162600 -1 5414
5416 3 360045 177449 162640 -1 5415
5417 3 360046 177587 162680 -1 5416
5418 3 360024 177645 162760 -1 5417
5419 3 359967 177780 162880 -1 5418
5420 3 359874 177826 162960 -1 5419
5421 3 359792 177922 163040 -1 5420
5422 3 359793 177932 163080 -1 5421
5423 3 359786 177965 163120 -1 5422
5424 3 359780 177936 163160 -1 5423
5425 3 359752 177923 163240 -1 5424
5426 3 361426 176382 161920 -1 482
5427 3 361566 176430 161920 -1 5426
5428 3 361614 176436 162000 -1 5427
5429 3 361606 176414 162080 -1 5428
5430 3 361634 176424 162160 -1 5429
5431 3 361734 176329 162240 -1 5430
5432 3 361829 176323 162320 -1 5431
5433 3 361844 176327 162400 -1 5432
5434 3 361863 176357 162480 -1 5433
5435 3 360935 176749 160720 -1 443
5436 3 360515 176565 160720 -1 5435
5437 3 360523 176560 160600 -1 5436
5438 3 360498 176456 160520 -1 5437
5439 3 360558 176376 160440 -1 5438
5440 3 360644 176190 160320 -1 5439
5441 3 360711 176157 160280 -1 5440
5442 3 360824 176154 160160 -1 5441
5443 3 361034 176084 160040 -1 5442
5444 3 361065 176040 160000 -1 5443
5445 3 361082 176028 159960 -1 5444
5446 3 364587 178681 159280 -1 421
5447 3 364314 178383 159200 -1 5446
5448 3 363975 177924 159080 -1 5447
5449 3 363965 177923 159040 -1 5448
5450 3 363963 177907 158960 -1 5449
5451 3 363984 177909 158880 -1 5450
5452 3 366043 178969 159440 -1 419
5453 3 366099 178941 159520 -1 5452
5454 3 366054 178879 159600 -1 5453
5455 3 366029 178870 159640 -1 5454
5456 3 366385 179908 158560 -1 409
5457 3 366344 179959 158480 -1 5456
5458 3 366257 179949 158280 -1 5457
5459 3 366219 179827 158160 -1 5458
5460 3 366215 179817 158040 -1 5459
5461 3 366204 179796 158000 -1 5460
5462 3 368379 180800 157680 -1 399
5463 3 368334 180656 157720 -1 5462
5464 3 368239 180591 157800 -1 5463
5465 3 368358 180437 157880 -1 5464
5466 3 368286 180126 157960 -1 5465
5467 3 368202 179929 158120 -1 5466
5468 3 368391 179784 158280 -1 5467
5469 3 368350 179605 158440 -1 5468
5470 3 368201 179488 158720 -1 5469
5471 3 368203 179440 158920 -1 5470
5472 3 368133 179272 159160 -1 5471
5473 3 368014 179177 159280 -1 5472
5474 3 367997 179104 159400 -1 5473
5475 3 367797 178995 159600 -1 5474
5476 3 367736 178939 159680 -1 5475
5477 3 367712 178838 159800 -1 5476
5478 3 367683 178794 159960 -1 5477
5479 3 367678 178728 160120 -1 5478
5480 3 367674 178597 160240 -1 5479
5481 3 367559 178537 160440 -1 5480
5482 3 367474 178453 160600 -1 5481
5483 3 367488 178371 160760 -1 5482
5484 3 367331 178260 160920 -1 5483
5485 3 367219 178081 161200 -1 5484
5486 3 367126 177849 161320 -1 5485
5487 3 367023 177592 161440 -1 5486
5488 3 366910 177355 161600 -1 5487
5489 3 366840 177370 161760 -1 5488
5490 3 366838 177258 161920 -1 5489
5491 3 366722 177144 162040 -1 5490
5492 3 366716 177140 162240 -1 5491
5493 3 366695 177092 162400 -1 5492
5494 3 366693 177028 162520 -1 5493
5495 3 366691 176903 162640 -1 5494
5496 3 366466 176692 162840 -1 5495
5497 3 366313 176500 162960 -1 5496
5498 3 366174 176474 163160 -1 5497
5499 3 366186 176464 163240 -1 5498
5500 3 366148 176451 163360 -1 5499
5501 3 365940 176375 163480 -1 5500
5502 3 365854 176359 163520 -1 5501
5503 3 366740 176271 163520 -1 5502
5504 3 366816 176264 163560 -1 5503
5505 3 366808 176238 163600 -1 5504
5506 3 366834 176216 163640 -1 5505
5507 3 366783 176234 163680 -1 5506
5508 3 366778 176227 163720 -1 5507
5509 3 366717 176212 163800 -1 5508
5510 3 366713 176144 163840 -1 5509
5511 3 366690 176105 163880 -1 5510
5512 3 366700 176088 163920 -1 5511
5513 3 366704 176068 163960 -1 5512
5514 3 366699 176057 164000 -1 5513
5515 3 366718 176054 164040 -1 5514
5516 3 365767 176345 163560 -1 5502
5517 3 365718 176324 163640 -1 5516
5518 3 365646 176303 163720 -1 5517
5519 3 365555 176248 163800 -1 5518
5520 3 365441 176178 163880 -1 5519
5521 3 365369 176136 163920 -1 5520
5522 3 364890 176032 163920 -1 5521
5523 3 364338 176128 163920 -1 5522
5524 3 364255 176202 163880 -1 5523
5525 3 364195 176199 163840 -1 5524
5526 3 364113 176150 163760 -1 5525
5527 3 364074 176109 163720 -1 5526
5528 3 364065 176106 163680 -1 5527
5529 3 365321 176027 164000 -1 5521
5530 3 365262 175975 164080 -1 5529
5531 3 365182 175902 164160 -1 5530
5532 3 365136 175835 164240 -1 5531
5533 3 365150 175795 164360 -1 5532
5534 3 365154 175765 164440 -1 5533
5535 3 364910 175438 164560 -1 5534
5536 3 364824 175384 164600 -1 5535
5537 3 364741 175270 164680 -1 5536
5538 3 364724 175159 164760 -1 5537
5539 3 364668 174995 164840 -1 5538
5540 3 364723 174913 164960 -1 5539
5541 3 364782 174644 165040 -1 5540
5542 3 364840 174231 165160 -1 5541
5543 3 364898 174026 165320 -1 5542
5544 3 364839 173726 165480 -1 5543
5545 3 364852 173670 165600 -1 5544
5546 3 364784 173600 165800 -1 5545
5547 3 364690 173500 165840 -1 5546
5548 3 364322 174737 165840 -1 5547
5549 3 364209 174737 165920 -1 5548
5550 3 364052 174737 166000 -1 5549
5551 3 363974 174715 166080 -1 5550
5552 3 364744 173303 165920 -1 5547
5553 3 364738 173000 166000 -1 5552
5554 3 364741 172935 166080 -1 5553
5555 3 364681 172821 166200 -1 5554
5556 3 363817 172200 166320 -1 5555
5557 3 364170 172431 166360 -1 5556
5558 3 364152 172317 166440 -1 5557
5559 3 364100 172238 166520 -1 5558
5560 3 364078 172113 166600 -1 5559
5561 3 364057 172036 166640 -1 5560
5562 3 364023 172046 166720 -1 5561
5563 3 363920 172024 166800 -1 5562
5564 3 363848 171952 166880 -1 5563
5565 3 363777 171939 166960 -1 5564
5566 3 363705 171932 167040 -1 5565
5567 3 363480 171914 167160 -1 5566
5568 3 363404 171824 167280 -1 5567
5569 3 362870 171818 167280 -1 5568
5570 3 362808 171835 167240 -1 5569
5571 3 362660 171919 167240 -1 5570
5572 3 362660 171991 167240 -1 5571
5573 3 362656 171956 167280 -1 5572
5574 3 362339 172160 167280 -1 5573
5575 3 362127 172284 167280 -1 5574
5576 3 362162 172280 167320 -1 5575
5577 3 362167 172252 167360 -1 5576
5578 3 362173 172193 167400 -1 5577
5579 3 363386 171778 167360 -1 5568
5580 3 363515 171586 167440 -1 5579
5581 3 363363 171518 167520 -1 5580
5582 3 363101 171532 167560 -1 5581
5583 3 362974 172088 167560 -1 5582
5584 3 362945 172167 167600 -1 5583
5585 3 362942 172180 167640 -1 5584
5586 3 362811 172196 167720 -1 5585
5587 3 363082 171480 167640 -1 5582
5588 3 363031 171327 167760 -1 5587
5589 3 363049 171319 167840 -1 5588
5590 3 362985 171244 167880 -1 5589
5591 3 362879 171198 167960 -1 5590
5592 3 362872 171197 168040 -1 5591
5593 3 362838 171161 168080 -1 5592
5594 3 362648 171135 168160 -1 5593
5595 3 362564 171711 168160 -1 5594
5596 3 362704 171791 168200 -1 5595
5597 3 362703 171768 168240 -1 5596
5598 3 362703 171768 168280 -1 5597
5599 3 362718 171781 168320 -1 5598
5600 3 362675 171769 168400 -1 5599
5601 3 362626 171788 168480 -1 5600
5602 3 362555 171808 168560 -1 5601
5603 3 362458 171874 168640 -1 5602
5604 3 362427 171886 168680 -1 5603
5605 3 362425 171889 168720 -1 5604
5606 3 362562 171874 168760 -1 5605
5607 3 362625 171845 168720 -1 5606
5608 3 362667 171834 168680 -1 5607
5609 3 362710 171806 168640 -1 5608
5610 3 362650 171906 168800 -1 5606
5611 3 362648 171909 168840 -1 5610
5612 3 362629 171142 168240 -1 5594
5613 3 362566 171125 168320 -1 5612
5614 3 362439 171033 168400 -1 5613
5615 3 362344 170886 168480 -1 5614
5616 3 362121 170795 168600 -1 5615
5617 3 361993 170699 168680 -1 5616
5618 3 361692 170584 168800 -1 5617
5619 3 361210 170010 168800 -1 5618
5620 3 361322 169654 168800 -1 5619
5621 3 361141 169346 168720 -1 5620
5622 3 360825 169254 168640 -1 5621
5623 3 360798 169220 168560 -1 5622
5624 3 360734 169165 168480 -1 5623
5625 3 360668 169064 168440 -1 5624
5626 3 360608 168988 168360 -1 5625
5627 3 360420 168804 168280 -1 5626
5628 3 360328 168770 168200 -1 5627
5629 3 360028 168607 168160 -1 5628
5630 3 359692 168323 168120 -1 5629
5631 3 359684 168311 168080 -1 5630
5632 3 359897 168414 168000 -1 5631
5633 3 359920 168364 167920 -1 5632
5634 3 359865 168318 167800 -1 5633
5635 3 359903 168229 167760 -1 5634
5636 3 360019 168431 167760 -1 5635
5637 3 359984 168425 167720 -1 5636
5638 3 359969 168429 167640 -1 5637
5639 3 359950 168430 167600 -1 5638
5640 3 359348 167851 168040 -1 5631
5641 3 358932 167611 168040 -1 5640
5642 3 358608 167319 168040 -1 5641
5643 3 358152 167099 168040 -1 5642
5644 3 357614 166910 168000 -1 5643
5645 3 357580 166708 168040 -1 5644
5646 3 357544 166592 168080 -1 5645
5647 3 357759 166109 168080 -1 5646
5648 3 357664 165932 168040 -1 5647
5649 3 357602 165746 168000 -1 5648
5650 3 357474 165238 168000 -1 5649
5651 3 357435 165215 167960 -1 5650
5652 3 357391 165195 167920 -1 5651
5653 3 357429 165089 167880 -1 5652
5654 3 357455 165060 167840 -1 5653
5655 3 357343 164588 167840 -1 5654
5656 3 357344 164572 167800 -1 5655
5657 3 357345 164563 167720 -1 5656
5658 3 357306 164290 167600 -1 5657
5659 3 357305 164206 167560 -1 5658
5660 3 357294 164026 167480 -1 5659
5661 3 357334 163561 167440 -1 5660
5662 3 357384 163364 167480 -1 5661
5663 3 357436 163317 167520 -1 5662
5664 3 357643 163249 167560 -1 5663
5665 3 357647 163241 167600 -1 5664
5666 3 357651 163240 167640 -1 5665
5667 3 357327 163556 167400 -1 5661
5668 3 357323 163535 167360 -1 5667
5669 3 357318 163498 167320 -1 5668
5670 3 357270 163426 167240 -1 5669
5671 3 357080 163229 167160 -1 5670
5672 3 357090 163169 167120 -1 5671
5673 3 356860 162977 167080 -1 5672
5674 3 356890 162931 167040 -1 5673
5675 3 356851 162715 167000 -1 5674
5676 3 356839 162639 166960 -1 5675
5677 3 356856 162729 166920 -1 5676
5678 3 356877 162725 166880 -1 5677
5679 3 356584 162905 167080 -1 5673
5680 3 356530 162896 167040 -1 5679
5681 3 356463 162878 167000 -1 5680
5682 3 356403 162847 166960 -1 5681
5683 3 356374 162828 166920 -1 5682
5684 3 356378 162828 166880 -1 5683
5685 3 356381 162833 166760 -1 5684
5686 3 356340 162773 166680 -1 5685
5687 3 356301 162749 166640 -1 5686
5688 3 356217 162712 166600 -1 5687
5689 3 355989 162482 166560 -1 5688
5690 3 355975 162477 166520 -1 5689
5691 3 355973 162471 166480 -1 5690
5692 3 355968 162460 166400 -1 5691
5693 3 355902 162309 166360 -1 5692
5694 3 355079 161917 166320 -1 5693
5695 3 356390 162816 166200 -1 5694
5696 3 356332 162813 166160 -1 5695
5697 3 356213 162809 166080 -1 5696
5698 3 356136 162816 166000 -1 5697
5699 3 355983 162829 165840 -1 5698
5700 3 355936 162800 165800 -1 5699
5701 3 355712 162677 165720 -1 5700
5702 3 355385 162536 165640 -1 5701
5703 3 355068 162240 165520 -1 5702
5704 3 354903 161907 165440 -1 5703
5705 3 354631 161556 165400 -1 5704
5706 3 354625 161534 165320 -1 5705
5707 3 354404 161334 165280 -1 5706
5708 3 354221 161107 165200 -1 5707
5709 3 354040 160929 165120 -1 5708
5710 3 353904 160867 165080 -1 5709
5711 3 353620 160653 165040 -1 5710
5712 3 353492 160620 165000 -1 5711
5713 3 353390 160560 164880 -1 5712
5714 3 353102 160364 164800 -1 5713
5715 3 352989 160263 164720 -1 5714
5716 3 352693 160091 164520 -1 5715
5717 3 352476 159975 164480 -1 5716
5718 3 352339 159659 164400 -1 5717
5719 3 352202 159589 164360 -1 5718
5720 3 352137 159542 164280 -1 5719
5721 3 352074 159534 164200 -1 5720
5722 3 351948 159429 164120 -1 5721
5723 3 351873 159369 164040 -1 5722
5724 3 352374 159781 164040 -1 5723
5725 3 352484 159799 164000 -1 5724
5726 3 352590 159826 163960 -1 5725
5727 3 352712 159884 163920 -1 5726
5728 3 353016 159917 163840 -1 5727
5729 3 353117 159944 163760 -1 5728
5730 3 353260 159942 163720 -1 5729
5731 3 353260 159951 163600 -1 5730
5732 3 353349 159935 163520 -1 5731
5733 3 353446 159937 163440 -1 5732
5734 3 353511 159938 163360 -1 5733
5735 3 353538 159950 163320 -1 5734
5736 3 353508 159958 163280 -1 5735
5737 3 353553 160001 163200 -1 5736
5738 3 353501 160091 163160 -1 5737
5739 3 353472 160085 163080 -1 5738
5740 3 353476 160064 163040 -1 5739
5741 3 353489 160036 163000 -1 5740
5742 3 353488 160002 162960 -1 5741
5743 3 353491 160015 162920 -1 5742
5744 3 353508 160020 162880 -1 5743
5745 3 353487 160004 162840 -1 5744
5746 3 353412 159971 162800 -1 5745
5747 3 353210 160100 162800 -1 5746
5748 3 353148 160082 162840 -1 5747
5749 3 353152 160115 162880 -1 5748
5750 3 353135 160148 162920 -1 5749
5751 3 353064 160174 162960 -1 5750
5752 3 353001 160186 163000 -1 5751
5753 3 352980 160211 163040 -1 5752
5754 3 353354 159884 162760 -1 5746
5755 3 353403 159861 162720 -1 5754
5756 3 353316 160116 162760 -1 5754
5757 3 353385 160126 162720 -1 5756
5758 3 353428 160068 162640 -1 5757
5759 3 353471 160054 162560 -1 5758
5760 3 353428 160045 162520 -1 5759
5761 3 353394 160036 162480 -1 5760
5762 3 353457 160015 162400 -1 5761
5763 3 353366 160119 162320 -1 5762
5764 3 353191 160175 162280 -1 5763
5765 3 353165 160178 162200 -1 5764
5766 3 353138 160191 162120 -1 5765
5767 3 353162 160210 162040 -1 5766
5768 3 353186 160217 162000 -1 5767
5769 3 353650 160045 162600 -1 5759
5770 3 351752 159263 164000 -1 5723
5771 3 351612 159218 163960 -1 5770
5772 3 351573 159160 163840 -1 5771
5773 3 351485 158799 163720 -1 5772
5774 3 351256 158720 163680 -1 5773
5775 3 351194 158637 163600 -1 5774
5776 3 351038 158478 163520 -1 5775
5777 3 350741 158349 163440 -1 5776
5778 3 350159 158078 163360 -1 5777
5779 3 350040 157956 163320 -1 5778
5780 3 349959 157915 163240 -1 5779
5781 3 349730 157907 163120 -1 5780
5782 3 349709 157904 163080 -1 5781
5783 3 349722 157907 163040 -1 5782
5784 3 349740 157806 163040 -1 5783
5785 3 349499 157740 162920 -1 5784
5786 3 349214 157507 162920 -1 5785
5787 3 348917 157457 162920 -1 5786
5788 3 348760 157414 162960 -1 5787
5789 3 348624 157412 163080 -1 5788
5790 3 348548 157434 163160 -1 5789
5791 3 348428 157419 163240 -1 5790
5792 3 348348 157423 163360 -1 5791
5793 3 348326 157425 163440 -1 5792
5794 3 348322 157401 163520 -1 5793
5795 3 348318 157410 163600 -1 5794
5796 3 348309 157492 163680 -1 5795
5797 3 348449 157429 163720 -1 5796
5798 3 348300 157382 163760 -1 5797
5799 3 348251 157348 163800 -1 5798
5800 3 348197 157300 163840 -1 5799
5801 3 348132 157214 163960 -1 5800
5802 3 348109 157179 164080 -1 5801
5803 3 348092 157125 164240 -1 5802
5804 3 348081 157044 164360 -1 5803
5805 3 348033 157044 164480 -1 5804
5806 3 347852 157018 164600 -1 5805
5807 3 347842 156972 164720 -1 5806
5808 3 347863 156994 164840 -1 5807
5809 3 347786 156990 164920 -1 5808
5810 3 347745 156927 165000 -1 5809
5811 3 347900 156720 165000 -1 5810
5812 3 347926 156567 165000 -1 5811
5813 3 347998 156317 165000 -1 5812
5814 3 347987 156320 164960 -1 5813
5815 3 347966 156325 164880 -1 5814
5816 3 347766 156861 165040 -1 5810
5817 3 347792 156753 165080 -1 5816
5818 3 347587 156712 165200 -1 5817
5819 3 347620 156759 165320 -1 5818
5820 3 347548 156828 165440 -1 5819
5821 3 347454 156880 165560 -1 5820
5822 3 347409 156867 165680 -1 5821
5823 3 347318 156889 165720 -1 5822
5824 3 347130 156845 165880 -1 5823
5825 3 347074 156826 166000 -1 5824
5826 3 346829 156699 166000 -1 5825
5827 3 346738 156518 166000 -1 5826
5828 3 346583 156339 166000 -1 5827
5829 3 346657 156386 166080 -1 5828
5830 3 346633 156346 166200 -1 5829
5831 3 349134 157472 162800 -1 5786
5832 3 349066 157494 162720 -1 5831
5833 3 349034 157458 162640 -1 5832
5834 3 349018 157410 162520 -1 5833
5835 3 348978 157342 162400 -1 5834
5836 3 349046 157342 162320 -1 5835
5837 3 349082 157346 162240 -1 5836
5838 3 349150 157262 162120 -1 5837
5839 3 349226 157172 162040 -1 5838
5840 3 349258 157160 161960 -1 5839
5841 3 349270 157160 161880 -1 5840
5842 3 349290 157124 161800 -1 5841
5843 3 349282 157044 161720 -1 5842
5844 3 349266 156904 161640 -1 5843
5845 3 349146 156732 161560 -1 5844
5846 3 349010 156018 161520 -1 5845
5847 3 348862 155704 161440 -1 5846
5848 3 348778 155664 161360 -1 5847
5849 3 348462 155428 161360 -1 5848
5850 3 348446 155408 161320 -1 5849
5851 3 348338 155170 161280 -1 5850
5852 3 348338 154526 161280 -1 5851
5853 3 348310 153852 161320 -1 5852
5854 3 348362 153486 161400 -1 5853
5855 3 348506 153162 161440 -1 5854
5856 3 348478 153082 161520 -1 5855
5857 3 348454 152924 161640 -1 5856
5858 3 348402 152888 161720 -1 5857
5859 3 348382 152872 161800 -1 5858
5860 3 348170 153244 161800 -1 5859
5861 3 348130 153276 161880 -1 5860
5862 3 348134 153292 161960 -1 5861
5863 3 348052 153309 162000 -1 5862
5864 3 347804 153245 162000 -1 5863
5865 3 347796 153233 162080 -1 5864
5866 3 347828 153211 162160 -1 5865
5867 3 347770 153229 162280 -1 5866
5868 3 347718 153194 162360 -1 5867
5869 3 347720 153218 162440 -1 5868
5870 3 347574 153126 162440 -1 5869
5871 3 347546 153096 162480 -1 5870
5872 3 347384 152936 162520 -1 5871
5873 3 347288 152647 162440 -1 5872
5874 3 347180 152470 162360 -1 5873
5875 3 347078 152294 162360 -1 5874
5876 3 347062 152028 162360 -1 5875
5877 3 347272 151765 162360 -1 5876
5878 3 347508 151509 162360 -1 5877
5879 3 347476 151309 162360 -1 5878
5880 3 347596 151269 162400 -1 5879
5881 3 347660 151155 162440 -1 5880
5882 3 347704 150931 162440 -1 5881
5883 3 347688 150307 162440 -1 5882
5884 3 347836 150015 162440 -1 5883
5885 3 347812 149843 162440 -1 5884
5886 3 347908 149677 162520 -1 5885
5887 3 347944 149557 162600 -1 5886
5888 3 347952 149477 162640 -1 5887
5889 3 347888 149403 162720 -1 5888
5890 3 347852 149287 162800 -1 5889
5891 3 348008 149103 162840 -1 5890
5892 3 348168 149019 162800 -1 5891
5893 3 348332 148951 162800 -1 5892
5894 3 348436 148931 162760 -1 5893
5895 3 348616 148843 162680 -1 5894
5896 3 348828 148743 162640 -1 5895
5897 3 348968 148633 162600 -1 5896
5898 3 349048 148613 162560 -1 5897
5899 3 349024 148545 162480 -1 5898
5900 3 349012 148505 162440 -1 5899
5901 3 349204 148709 162560 -1 5898
5902 3 349344 148725 162560 -1 5901
5903 3 349452 148749 162640 -1 5902
5904 3 349518 148738 162680 -1 5903
5905 3 349552 148762 162720 -1 5904
5906 3 349618 148802 162760 -1 5905
5907 3 349810 148818 162760 -1 5906
5908 3 349982 148842 162800 -1 5907
5909 3 350134 148838 162800 -1 5908
5910 3 350270 148858 162800 -1 5909
5911 3 350410 148867 162840 -1 5910
5912 3 350508 148906 162880 -1 5911
5913 3 350626 148960 162880 -1 5912
5914 3 350706 148990 162920 -1 5913
5915 3 350728 149042 162960 -1 5914
5916 3 350834 149082 162960 -1 5915
5917 3 350896 149070 162880 -1 5916
5918 3 350062 148874 162920 -1 5908
5919 3 350142 148830 162960 -1 5918
5920 3 349800 148788 162640 -1 5907
5921 3 348440 149003 162680 -1 5895
5922 3 348409 149058 162600 -1 5921
5923 3 348428 149075 162560 -1 5922
5924 3 347996 149051 162960 -1 5891
5925 3 347856 149083 163080 -1 5924
5926 3 347754 149094 163160 -1 5925
5927 3 347746 149096 163200 -1 5926
5928 3 347694 149086 163280 -1 5927
5929 3 347690 149088 163360 -1 5928
5930 3 347822 148980 163440 -1 5929
5931 3 347824 148897 163520 -1 5930
5932 3 347810 148863 163600 -1 5931
5933 3 347828 148857 163680 -1 5932
5934 3 347832 148845 163760 -1 5933
5935 3 347818 148839 163840 -1 5934
5936 3 347774 148833 163920 -1 5935
5937 3 347720 148797 164000 -1 5936
5938 3 347700 148758 164080 -1 5937
5939 3 347660 148736 164160 -1 5938
5940 3 347594 148792 164240 -1 5939
5941 3 347562 148885 164320 -1 5940
5942 3 347570 148917 164400 -1 5941
5943 3 347594 148913 164520 -1 5942
5944 3 347688 148919 164640 -1 5943
5945 3 347808 148937 164720 -1 5944
5946 3 347920 148981 164800 -1 5945
5947 3 348116 149006 164880 -1 5946
5948 3 348186 148920 164920 -1 5947
5949 3 348258 148890 165040 -1 5948
5950 3 348338 148765 165120 -1 5949
5951 3 348360 148725 165200 -1 5950
5952 3 348372 148697 165280 -1 5951
5953 3 348370 148677 165320 -1 5952
5954 3 348356 148679 165360 -1 5953
5955 3 348372 148601 165400 -1 5954
5956 3 348378 148523 165440 -1 5955
5957 3 348446 148460 165520 -1 5956
5958 3 348490 148438 165560 -1 5957
5959 3 348536 148412 165640 -1 5958
5960 3 348590 148410 165680 -1 5959
5961 3 348638 148474 165720 -1 5960
5962 3 348678 148492 165760 -1 5961
5963 3 348686 148546 165840 -1 5962
5964 3 348710 148588 165880 -1 5963
5965 3 348762 148578 165880 -1 5964
5966 3 348776 148470 165880 -1 5965
5967 3 348788 148450 165920 -1 5966
5968 3 348852 148410 165960 -1 5967
5969 3 348898 148338 166000 -1 5968
5970 3 348943 148330 166040 -1 5969
5971 3 348988 148321 166080 -1 5970
5972 3 348160 149110 164920 -1 5947
5973 3 348184 149192 165000 -1 5972
5974 3 348180 149242 165080 -1 5973
5975 3 348142 149334 165160 -1 5974
5976 3 348132 149426 165240 -1 5975
5977 3 348178 149529 165320 -1 5976
5978 3 348206 149656 165400 -1 5977
5979 3 348208 149694 165440 -1 5978
5980 3 348168 149736 165520 -1 5979
5981 3 348152 149780 165600 -1 5980
5982 3 348172 149832 165680 -1 5981
5983 3 348184 149850 165760 -1 5982
5984 3 348166 149864 165800 -1 5983
5985 3 348160 149855 165840 -1 5984
5986 3 348144 149877 165880 -1 5985
5987 3 348186 149887 165920 -1 5986
5988 3 348210 149909 165960 -1 5987
5989 3 348220 149915 166000 -1 5988
5990 3 348230 149921 166040 -1 5989
5991 3 348244 149915 166080 -1 5990
5992 3 347760 148560 164160 -1 5939
5993 3 347760 148512 164200 -1 5992
5994 3 347708 148297 164200 -1 5993
5995 3 347666 148202 164160 -1 5994
5996 3 347670 148180 164080 -1 5995
5997 3 347690 148200 164000 -1 5996
5998 3 347542 149340 163360 -1 5929
5999 3 347400 149414 163360 -1 5998
6000 3 347252 149618 163360 -1 5999
6001 3 347250 149660 163280 -1 6000
6002 3 347272 149694 163240 -1 6001
6003 3 347278 149702 163200 -1 6002
6004 3 347006 149694 163440 -1 6000
6005 3 346956 149750 163480 -1 6004
6006 3 346866 149793 163520 -1 6005
6007 3 346728 149769 163520 -1 6006
6008 3 346580 149523 163520 -1 6007
6009 3 346520 149471 163600 -1 6008
6010 3 346992 149911 163480 -1 6005
6011 3 347012 150043 163480 -1 6010
6012 3 347102 150093 163480 -1 6011
6013 3 347110 150101 163440 -1 6012
6014 3 347608 151237 162480 -1 5881
6015 3 347556 151319 162520 -1 6014
6016 3 347528 151303 162560 -1 6015
6017 3 347720 153220 162480 -1 5869
6018 3 347866 153184 162480 -1 6017
6019 3 347980 153146 162520 -1 6018
6020 3 348048 153038 162520 -1 6019
6021 3 348092 153020 162560 -1 6020
6022 3 348112 153016 162640 -1 6021
6023 3 348158 153022 162720 -1 6022
6024 3 348258 152963 162760 -1 6023
6025 3 348540 152897 162760 -1 6024
6026 3 348620 152811 162760 -1 6025
6027 3 348624 152721 162760 -1 6026
6028 3 348672 152679 162680 -1 6027
6029 3 348734 152665 162640 -1 6028
6030 3 348742 152689 162600 -1 6029
6031 3 348606 152697 162880 -1 6027
6032 3 348602 152497 162880 -1 6031
6033 3 348786 152379 162880 -1 6032
6034 3 348924 152435 162880 -1 6033
6035 3 349004 152547 162960 -1 6034
6036 3 349056 152567 163040 -1 6035
6037 3 349068 152573 163080 -1 6036
6038 3 349242 152455 163080 -1 6037
6039 3 349442 152391 163080 -1 6038
6040 3 349662 152200 163080 -1 6039
6041 3 349724 152178 163160 -1 6040
6042 3 349928 152018 163240 -1 6041
6043 3 350082 151947 163320 -1 6042
6044 3 350092 151917 163360 -1 6043
6045 3 350188 151881 163400 -1 6044
6046 3 350290 151897 163440 -1 6045
6047 3 350342 151909 163480 -1 6046
6048 3 350434 151831 163480 -1 6047
6049 3 350534 151825 163520 -1 6048
6050 3 350566 151829 163560 -1 6049
6051 3 350666 151719 163560 -1 6050
6052 3 350794 151699 163600 -1 6051
6053 3 350918 151648 163600 -1 6052
6054 3 351002 151654 163640 -1 6053
6055 3 351062 151660 163680 -1 6054
6056 3 351194 151626 163680 -1 6055
6057 3 351248 151666 163680 -1 6056
6058 3 351292 151640 163680 -1 6057
6059 3 351364 151516 163680 -1 6058
6060 3 351308 151350 163680 -1 6059
6061 3 351294 151246 163640 -1 6060
6062 3 351288 151131 163560 -1 6061
6063 3 351274 151079 163520 -1 6062
6064 3 351292 151000 163480 -1 6063
6065 3 351322 150964 163440 -1 6064
6066 3 351396 150882 163360 -1 6065
6067 3 351446 150809 163280 -1 6066
6068 3 351442 150809 163240 -1 6067
6069 3 349068 152573 163120 -1 6037
6070 3 349068 152573 163160 -1 6069
6071 3 348796 152229 162880 -1 6033
6072 3 348752 152059 162920 -1 6071
6073 3 348788 152033 162960 -1 6072
6074 3 348824 152007 163000 -1 6073
6075 3 348860 151949 163080 -1 6074
6076 3 348900 151925 163160 -1 6075
6077 3 348962 151880 163240 -1 6076
6078 3 347804 153272 161960 -1 5864
6079 3 347794 153251 161880 -1 6078
6080 3 348666 152580 161800 -1 5859
6081 3 348666 152580 161880 -1 6080
6082 3 348712 152561 161920 -1 6081
6083 3 348724 152531 161960 -1 6082
6084 3 348692 152521 162000 -1 6083
6085 3 348562 152595 162000 -1 6084
6086 3 348422 152635 162040 -1 6085
6087 3 348350 152641 162080 -1 6086
6088 3 348658 152638 161520 -1 5856
6089 3 348846 152318 161400 -1 6088
6090 3 349296 151441 161360 -1 6089
6091 3 349284 151365 161480 -1 6090
6092 3 349184 151301 161520 -1 6091
6093 3 349008 151237 161520 -1 6092
6094 3 348946 151148 161560 -1 6093
6095 3 348928 151128 161600 -1 6094
6096 3 348910 151108 161640 -1 6095
6097 3 348806 151150 161680 -1 6096
6098 3 348704 151270 161680 -1 6097
6099 3 348700 151291 161760 -1 6098
6100 3 348630 151395 161840 -1 6099
6101 3 348622 151425 161880 -1 6100
6102 3 348652 151419 161960 -1 6101
6103 3 348640 151409 162040 -1 6102
6104 3 348638 151407 162080 -1 6103
6105 3 349220 151513 161280 -1 6090
6106 3 348988 151361 161280 -1 6105
6107 3 348884 151273 161200 -1 6106
6108 3 348866 151268 161120 -1 6107
6109 3 348802 151138 161120 -1 6108
6110 3 348700 151122 161120 -1 6109
6111 3 348696 151120 161000 -1 6110
6112 3 348710 151138 160880 -1 6111
6113 3 348714 151116 160760 -1 6112
6114 3 348732 151005 160680 -1 6113
6115 3 348752 150965 160600 -1 6114
6116 3 348728 150889 160520 -1 6115
6117 3 348720 150850 160440 -1 6116
6118 3 348722 150852 160400 -1 6117
6119 3 348650 150842 160320 -1 6118
6120 3 348600 150791 160240 -1 6119
6121 3 348550 150739 160160 -1 6120
6122 3 348524 150652 160080 -1 6121
6123 3 348512 150628 160040 -1 6122
6124 3 348508 150624 160000 -1 6123
6125 3 348524 150616 159920 -1 6124
6126 3 348534 150604 159840 -1 6125
6127 3 348548 150589 159760 -1 6126
6128 3 348540 150550 159680 -1 6127
6129 3 348500 150594 159600 -1 6128
6130 3 348428 150570 159520 -1 6129
6131 3 348410 150465 159480 -1 6130
6132 3 348382 150341 159400 -1 6131
6133 3 348372 150514 159320 -1 6132
6134 3 348246 150590 159240 -1 6133
6135 3 348174 150590 159160 -1 6134
6136 3 348098 150564 159080 -1 6135
6137 3 348038 150570 159040 -1 6136
6138 3 347972 150512 158960 -1 6137
6139 3 347948 150498 158880 -1 6138
6140 3 347896 150468 158800 -1 6139
6141 3 347810 150452 158720 -1 6140
6142 3 347710 150443 158640 -1 6141
6143 3 347666 150445 158600 -1 6142
6144 3 347602 150481 158560 -1 6143
6145 3 347588 150517 158480 -1 6144
6146 3 347544 150561 158440 -1 6145
6147 3 347408 150601 158400 -1 6146
6148 3 347316 150489 158320 -1 6147
6149 3 347218 150434 158240 -1 6148
6150 3 347158 150398 158200 -1 6149
6151 3 347045 150372 158160 -1 6150
6152 3 347048 150324 158080 -1 6151
6153 3 347018 150378 158040 -1 6152
6154 3 347010 150392 158000 -1 6153
6155 3 347018 150388 157960 -1 6154
6156 3 347060 150380 157920 -1 6155
6157 3 347090 150340 157880 -1 6156
6158 3 347112 150302 157840 -1 6157
6159 3 347118 150268 158040 -1 6152
6160 3 347194 150190 158000 -1 6159
6161 3 347176 150136 157960 -1 6160
6162 3 347108 150174 157920 -1 6161
6163 3 347086 150193 157880 -1 6162
6164 3 347076 150191 157840 -1 6163
6165 3 348784 150796 160400 -1 6118
6166 3 348914 150806 160360 -1 6165
6167 3 348958 150764 160280 -1 6166
6168 3 348972 150776 160240 -1 6167
6169 3 348608 151106 161200 -1 6110
6170 3 348456 151090 161280 -1 6169
6171 3 348294 151171 161280 -1 6170
6172 3 348208 151180 161320 -1 6171
6173 3 348058 151172 161320 -1 6172
6174 3 347884 151138 161360 -1 6173
6175 3 347834 151106 161400 -1 6174
6176 3 347858 151090 161440 -1 6175
6177 3 347906 151120 161480 -1 6176
6178 3 347926 151128 161520 -1 6177
6179 3 347656 151154 161280 -1 6174
6180 3 349352 151137 161360 -1 6090
6181 3 349368 151017 161280 -1 6180
6182 3 349364 150940 161200 -1 6181
6183 3 349304 150862 161160 -1 6182
6184 3 349272 150852 161120 -1 6183
6185 3 349268 150828 161040 -1 6184
6186 3 349268 150806 160960 -1 6185
6187 3 349276 150829 160920 -1 6186
6188 3 349302 150859 160840 -1 6187
6189 3 349312 150875 160760 -1 6188
6190 3 349332 150916 160680 -1 6189
6191 3 349348 150902 160600 -1 6190
6192 3 349348 150892 160520 -1 6191
6193 3 349358 150868 160440 -1 6192
6194 3 349368 150928 160360 -1 6193
6195 3 349350 150966 160320 -1 6194
6196 3 349370 151033 160240 -1 6195
6197 3 349366 151046 160200 -1 6196
6198 3 349362 151059 160160 -1 6197
6199 3 349348 151031 160080 -1 6198
6200 3 349362 151039 160040 -1 6199
6201 3 349442 151059 160000 -1 6200
6202 3 349474 151097 159960 -1 6201
6203 3 349468 151143 159920 -1 6202
6204 3 349472 151241 159840 -1 6203
6205 3 349448 151341 159800 -1 6204
6206 3 349426 151376 159720 -1 6205
6207 3 349438 151392 159640 -1 6206
6208 3 349464 151476 159560 -1 6207
6209 3 349430 151566 159520 -1 6208
6210 3 349226 151936 159520 -1 6209
6211 3 349166 151993 159360 -1 6210
6212 3 349172 152018 159280 -1 6211
6213 3 349158 152090 159280 -1 6212
6214 3 349186 152140 159200 -1 6213
6215 3 349214 152166 159160 -1 6214
6216 3 349216 152170 159080 -1 6215
6217 3 349260 152164 159000 -1 6216
6218 3 349348 152134 158920 -1 6217
6219 3 349372 152237 158920 -1 6218
6220 3 349364 152339 158880 -1 6219
6221 3 349368 152527 158920 -1 6220
6222 3 349394 152631 158960 -1 6221
6223 3 349362 152698 158920 -1 6222
6224 3 349386 152728 158880 -1 6223
6225 3 349434 152794 158840 -1 6224
6226 3 349388 152868 158800 -1 6225
6227 3 349254 152942 158760 -1 6226
6228 3 349210 153026 158760 -1 6227
6229 3 349224 153108 158760 -1 6228
6230 3 349316 153156 158760 -1 6229
6231 3 349484 153136 158760 -1 6230
6232 3 349448 153219 158680 -1 6231
6233 3 349413 153236 158640 -1 6232
6234 3 349378 153253 158600 -1 6233
6235 3 349474 153329 158720 -1 6232
6236 3 349348 153403 158720 -1 6235
6237 3 349304 153463 158760 -1 6236
6238 3 349284 153561 158760 -1 6237
6239 3 349312 153649 158760 -1 6238
6240 3 349386 153734 158720 -1 6239
6241 3 349432 153762 158680 -1 6240
6242 3 349442 153742 158600 -1 6241
6243 3 349443 153732 158560 -1 6242
6244 3 349444 153722 158520 -1 6243
6245 3 349376 152325 158800 -1 6220
6246 3 349280 150997 160000 -1 6200
6247 3 349320 151003 159920 -1 6246
6248 3 349366 150994 159840 -1 6247
6249 3 349360 150986 159800 -1 6248
6250 3 349700 151305 161360 -1 6090
6251 3 349964 151157 161240 -1 6250
6252 3 350096 151137 161120 -1 6251
6253 3 350220 151068 161040 -1 6252
6254 3 350360 151014 160960 -1 6253
6255 3 350524 151014 160840 -1 6254
6256 3 350682 151133 160760 -1 6255
6257 3 350880 151141 160680 -1 6256
6258 3 351032 151093 160600 -1 6257
6259 3 351238 151086 160520 -1 6258
6260 3 351394 151102 160440 -1 6259
6261 3 351598 151202 160400 -1 6260
6262 3 351630 151234 160320 -1 6261
6263 3 351612 151247 160280 -1 6262
6264 3 351724 151253 160240 -1 6263
6265 3 351834 151260 160160 -1 6264
6266 3 351878 151272 160080 -1 6265
6267 3 351910 151258 160000 -1 6266
6268 3 351964 151244 159920 -1 6267
6269 3 352066 151262 159840 -1 6268
6270 3 352186 151221 159760 -1 6269
6271 3 352288 151205 159680 -1 6270
6272 3 352376 151173 159600 -1 6271
6273 3 352428 151135 159560 -1 6272
6274 3 352440 151128 159480 -1 6273
6275 3 352490 151142 159400 -1 6274
6276 3 352690 151212 159360 -1 6275
6277 3 352772 151241 159280 -1 6276
6278 3 352866 151219 159200 -1 6277
6279 3 352924 151205 159080 -1 6278
6280 3 353058 151195 159000 -1 6279
6281 3 353152 151221 158920 -1 6280
6282 3 353214 151283 158840 -1 6281
6283 3 353212 151325 158760 -1 6282
6284 3 353312 151487 158760 -1 6283
6285 3 353418 151550 158680 -1 6284
6286 3 353464 151544 158640 -1 6285
6287 3 353686 151588 158600 -1 6286
6288 3 353744 151616 158520 -1 6287
6289 3 353926 151789 158520 -1 6288
6290 3 353862 151825 158440 -1 6289
6291 3 353804 151879 158400 -1 6290
6292 3 353776 151907 158360 -1 6291
6293 3 353734 151967 158280 -1 6292
6294 3 353824 152070 158200 -1 6293
6295 3 353874 152088 158120 -1 6294
6296 3 353918 152104 158080 -1 6295
6297 3 353966 152096 158000 -1 6296
6298 3 354036 152104 157920 -1 6297
6299 3 354184 152187 157880 -1 6298
6300 3 354200 152197 157840 -1 6299
6301 3 354206 152191 157800 -1 6300
6302 3 354244 152193 157720 -1 6301
6303 3 354280 152203 157680 -1 6302
6304 3 354316 152207 157640 -1 6303
6305 3 354372 152225 157600 -1 6304
6306 3 354378 152271 157520 -1 6305
6307 3 354444 152363 157480 -1 6306
6308 3 354478 152401 157400 -1 6307
6309 3 354590 152405 157320 -1 6308
6310 3 354668 152391 157280 -1 6309
6311 3 354764 152385 157200 -1 6310
6312 3 354778 152390 157160 -1 6311
6313 3 354794 152418 157160 -1 6312
6314 3 354774 152478 157160 -1 6313
6315 3 354664 152496 157120 -1 6314
6316 3 354678 152566 157080 -1 6315
6317 3 354702 152640 157040 -1 6316
6318 3 354740 152686 157000 -1 6317
6319 3 354748 152722 156960 -1 6318
6320 3 354762 152700 156880 -1 6319
6321 3 354830 152725 156840 -1 6320
6322 3 354878 152729 156800 -1 6321
6323 3 354938 152755 156760 -1 6322
6324 3 355078 152767 156720 -1 6323
6325 3 355210 152853 156680 -1 6324
6326 3 355256 152929 156640 -1 6325
6327 3 355290 152836 156560 -1 6326
6328 3 355360 152788 156520 -1 6327
6329 3 355556 152804 156520 -1 6328
6330 3 355589 152817 156480 -1 6329
6331 3 355622 152830 156440 -1 6330
6332 3 355612 152820 156400 -1 6331
6333 3 355360 153043 156640 -1 6326
6334 3 355350 153157 156720 -1 6333
6335 3 355316 153209 156760 -1 6334
6336 3 355322 153248 156800 -1 6335
6337 3 355328 153288 156840 -1 6336
6338 3 354376 152021 157600 -1 6305
6339 3 354379 152005 157680 -1 6338
6340 3 354380 151997 157720 -1 6339
6341 3 354178 152057 158520 -1 6289
6342 3 354214 151943 158440 -1 6341
6343 3 354272 151881 158400 -1 6342
6344 3 354590 151895 158400 -1 6343
6345 3 354678 151881 158440 -1 6344
6346 3 354906 151856 158520 -1 6345
6347 3 355134 151786 158520 -1 6346
6348 3 355462 151474 158520 -1 6347
6349 3 355492 151592 158600 -1 6348
6350 3 355519 151620 158640 -1 6349
6351 3 355546 151648 158680 -1 6350
6352 3 355606 151717 158760 -1 6351
6353 3 355538 151913 158880 -1 6352
6354 3 355436 152001 158960 -1 6353
6355 3 355374 152152 159040 -1 6354
6356 3 355356 152331 159120 -1 6355
6357 3 355398 152403 159200 -1 6356
6358 3 355428 152431 159280 -1 6357
6359 3 355522 152519 159320 -1 6358
6360 3 355628 152563 159320 -1 6359
6361 3 355634 152562 159360 -1 6360
6362 3 355640 152562 159400 -1 6361
6363 3 355614 152622 159200 -1 6360
6364 3 355858 151539 158760 -1 6352
6365 3 355884 151563 158800 -1 6364
6366 3 355896 151572 158840 -1 6365
6367 3 355956 151570 158880 -1 6366
6368 3 356202 151522 158880 -1 6367
6369 3 356364 151460 158960 -1 6368
6370 3 356446 151370 159040 -1 6369
6371 3 356470 151368 159120 -1 6370
6372 3 356514 151365 159200 -1 6371
6373 3 356524 151371 159280 -1 6372
6374 3 356580 151355 159360 -1 6373
6375 3 356620 151335 159440 -1 6374
6376 3 356638 151351 159480 -1 6375
6377 3 355862 151445 158760 -1 6364
6378 3 355848 151353 158680 -1 6377
6379 3 355852 151291 158600 -1 6378
6380 3 355952 151151 158520 -1 6379
6381 3 355944 151088 158480 -1 6380
6382 3 355960 150974 158440 -1 6381
6383 3 355926 150892 158400 -1 6382
6384 3 355906 150837 158360 -1 6383
6385 3 355896 150811 158320 -1 6384
6386 3 355894 150761 158280 -1 6385
6387 3 355880 150711 158240 -1 6386
6388 3 355480 151437 158480 -1 6348
6389 3 355516 151362 158400 -1 6388
6390 3 354514 151775 158240 -1 6344
6391 3 354508 151702 158160 -1 6390
6392 3 354522 151664 158120 -1 6391
6393 3 354544 151648 158040 -1 6392
6394 3 354620 151592 157960 -1 6393
6395 3 354666 151478 157880 -1 6394
6396 3 354764 151412 157840 -1 6395
6397 3 354830 151385 157800 -1 6396
6398 3 354824 151307 157800 -1 6397
6399 3 354958 151431 157800 -1 6397
6400 3 355038 151327 157800 -1 6399
6401 3 355056 151255 157760 -1 6400
6402 3 355062 151393 157920 -1 6400
6403 3 354368 151482 158040 -1 6393
6404 3 354274 151453 158000 -1 6403
6405 3 354180 151424 157960 -1 6404
6406 3 354140 151372 157880 -1 6405
6407 3 354108 151275 157800 -1 6406
6408 3 354070 151257 157720 -1 6407
6409 3 354060 151255 157640 -1 6408
6410 3 354018 151247 157560 -1 6409
6411 3 353944 151181 157480 -1 6410
6412 3 353838 151054 157440 -1 6411
6413 3 353730 150924 157400 -1 6412
6414 3 353496 150814 157320 -1 6413
6415 3 353412 150847 157280 -1 6414
6416 3 353352 150873 157200 -1 6415
6417 3 353324 150821 157120 -1 6416
6418 3 353294 150779 157080 -1 6417
6419 3 353280 150717 157040 -1 6418
6420 3 353282 150703 157000 -1 6419
6421 3 353244 150634 156960 -1 6420
6422 3 353194 150530 156920 -1 6421
6423 3 353114 150424 156840 -1 6422
6424 3 352900 150027 156840 -1 6423
6425 3 352886 149989 156760 -1 6424
6426 3 352844 149841 156680 -1 6425
6427 3 352762 149728 156600 -1 6426
6428 3 352620 149608 156520 -1 6427
6429 3 352568 149502 156480 -1 6428
6430 3 352454 149409 156440 -1 6429
6431 3 352384 149305 156480 -1 6430
6432 3 352306 149260 156520 -1 6431
6433 3 352204 149063 156560 -1 6432
6434 3 352134 148923 156600 -1 6433
6435 3 352126 148849 156640 -1 6434
6436 3 351932 148627 156640 -1 6435
6437 3 351897 148590 156600 -1 6436
6438 3 351874 148492 156640 -1 6437
6439 3 351912 148428 156680 -1 6438
6440 3 351914 148402 156720 -1 6439
6441 3 351842 148342 156720 -1 6440
6442 3 351714 148146 156680 -1 6441
6443 3 351686 148008 156640 -1 6442
6444 3 351664 147919 156600 -1 6443
6445 3 351654 147843 156560 -1 6444
6446 3 351666 147775 156520 -1 6445
6447 3 351704 147733 156480 -1 6446
6448 3 351784 147653 156400 -1 6447
6449 3 351782 147457 156360 -1 6448
6450 3 351890 147327 156320 -1 6449
6451 3 351980 147309 156280 -1 6450
6452 3 351992 147304 156240 -1 6451
6453 3 352008 147356 156160 -1 6452
6454 3 352014 147392 156080 -1 6453
6455 3 352010 147408 156040 -1 6454
6456 3 352006 147422 156000 -1 6455
6457 3 351988 147436 155960 -1 6456
6458 3 352026 147455 155880 -1 6457
6459 3 352030 147513 155800 -1 6458
6460 3 352038 147551 155760 -1 6459
6461 3 352056 147563 155720 -1 6460
6462 3 352054 147557 155680 -1 6461
6463 3 352120 147563 155600 -1 6462
6464 3 352156 147583 155520 -1 6463
6465 3 352156 147583 155480 -1 6464
6466 3 352294 147607 155400 -1 6465
6467 3 352342 147649 155360 -1 6466
6468 3 352344 147661 155280 -1 6467
6469 3 352302 147709 155200 -1 6468
6470 3 352302 147709 155160 -1 6469
6471 3 352322 147691 155080 -1 6470
6472 3 352324 147675 155040 -1 6471
6473 3 351642 147429 156440 -1 6449
6474 3 351594 147406 156480 -1 6473
6475 3 351512 147452 156520 -1 6474
6476 3 351448 147492 156560 -1 6475
6477 3 351386 147453 156600 -1 6476
6478 3 351394 147461 156640 -1 6477
6479 3 351356 147455 156720 -1 6478
6480 3 351258 147396 156800 -1 6479
6481 3 351180 147378 156840 -1 6480
6482 3 351122 147382 156920 -1 6481
6483 3 351028 147374 157000 -1 6482
6484 3 351862 148552 156560 -1 6437
6485 3 353944 150884 157440 -1 6412
6486 3 353998 150618 157440 -1 6485
6487 3 354010 150548 157400 -1 6486
6488 3 354038 150467 157360 -1 6487
6489 3 354088 150421 157320 -1 6488
6490 3 354280 150273 157280 -1 6489
6491 3 354228 150083 157280 -1 6490
6492 3 354250 150121 157200 -1 6491
6493 3 354386 152129 158520 -1 6341
6494 3 354466 152203 158600 -1 6493
6495 3 354528 152328 158680 -1 6494
6496 3 354598 152390 158760 -1 6495
6497 3 354648 152496 158800 -1 6496
6498 3 354618 152610 158800 -1 6497
6499 3 354622 152608 158840 -1 6498
6500 3 354670 152709 158840 -1 6499
6501 3 354728 152779 158880 -1 6500
6502 3 354800 152863 158920 -1 6501
6503 3 354836 152901 159000 -1 6502
6504 3 354888 152956 159080 -1 6503
6505 3 354884 152985 159160 -1 6504
6506 3 354884 153027 159200 -1 6505
6507 3 354830 152961 159240 -1 6506
6508 3 354796 152895 159320 -1 6507
6509 3 354748 152821 159400 -1 6508
6510 3 354766 152725 159480 -1 6509
6511 3 354762 152703 159560 -1 6510
6512 3 354682 152619 159640 -1 6511
6513 3 354590 152527 159720 -1 6512
6514 3 354574 152428 159760 -1 6513
6515 3 354596 152318 159800 -1 6514
6516 3 354594 152284 159840 -1 6515
6517 3 354604 152282 159880 -1 6516
6518 3 355024 153095 159240 -1 6506
6519 3 355090 153059 159280 -1 6518
6520 3 355116 153093 159320 -1 6519
6521 3 355112 153111 159360 -1 6520
6522 3 354886 152893 158920 -1 6502
6523 3 354930 152909 158880 -1 6522
6524 3 354948 152883 158840 -1 6523
6525 3 354936 152861 158760 -1 6524
6526 3 354922 152835 158680 -1 6525
6527 3 354880 152795 158600 -1 6526
6528 3 354916 152805 158520 -1 6527
6529 3 354928 152793 158440 -1 6528
6530 3 354918 152800 158360 -1 6529
6531 3 354929 152772 158320 -1 6530
6532 3 354940 152744 158280 -1 6531
6533 3 354952 152728 158240 -1 6532
6534 3 354690 152488 158840 -1 6499
6535 3 354764 152515 158920 -1 6534
6536 3 354812 152537 158960 -1 6535
6537 3 354820 152563 159000 -1 6536
6538 3 354840 152613 159040 -1 6537
6539 3 354888 152665 159080 -1 6538
6540 3 354918 152655 159120 -1 6539
6541 3 354950 152681 159200 -1 6540
6542 3 354982 152707 159240 -1 6541
6543 3 353080 151275 158760 -1 6283
6544 3 352976 151387 158760 -1 6543
6545 3 352764 151639 158720 -1 6544
6546 3 352740 151662 158640 -1 6545
6547 3 352746 151708 158800 -1 6545
6548 3 352974 151429 158840 -1 6544
6549 3 351482 151303 160280 -1 6263
6550 3 351454 151539 160280 -1 6549
6551 3 351455 151544 160320 -1 6550
6552 3 351456 151549 160360 -1 6551
6553 3 351386 151585 160240 -1 6550
6554 3 351680 151226 160440 -1 6261
6555 3 351676 151212 160480 -1 6554
6556 3 348774 153086 161400 -1 5855
6557 3 349006 153118 161400 -1 6556
6558 3 349270 153278 161400 -1 6557
6559 3 349522 153429 161360 -1 6558
6560 3 349610 153443 161320 -1 6559
6561 3 349710 153429 161240 -1 6560
6562 3 349812 153404 161200 -1 6561
6563 3 349858 153380 161120 -1 6562
6564 3 349928 153348 161040 -1 6563
6565 3 349984 153310 160960 -1 6564
6566 3 350136 153304 160880 -1 6565
6567 3 350248 153326 160840 -1 6566
6568 3 350420 153381 160800 -1 6567
6569 3 350496 153473 160760 -1 6568
6570 3 350636 153525 160760 -1 6569
6571 3 350730 153507 160800 -1 6570
6572 3 350740 153513 160840 -1 6571
6573 3 350864 153547 160880 -1 6572
6574 3 350980 153502 160880 -1 6573
6575 3 348790 155884 161280 -1 5848
6576 3 348786 155911 161200 -1 6575
6577 3 348790 155927 161160 -1 6576
6578 3 348762 156085 161160 -1 6577
6579 3 348794 156175 161120 -1 6578
6580 3 348790 156207 161080 -1 6579
6581 3 348778 156215 161040 -1 6580
6582 3 348750 156231 161000 -1 6581
6583 3 348660 156241 161000 -1 6582
6584 3 348604 156301 161000 -1 6583
6585 3 348382 156399 161000 -1 6584
6586 3 348411 156370 161080 -1 6585
6587 3 348426 156355 161120 -1 6586
6588 3 348318 156415 160920 -1 6585
6589 3 348306 156421 160880 -1 6588
6590 3 348306 156421 160840 -1 6589
6591 3 349572 158249 163040 -1 5783
6592 3 349292 158178 163000 -1 6591
6593 3 348940 158277 162960 -1 6592
6594 3 348415 158637 162960 -1 6593
6595 3 348221 158678 163000 -1 6594
6596 3 348107 158683 163040 -1 6595
6597 3 347908 158690 163000 -1 6596
6598 3 347888 158692 162960 -1 6597
6599 3 347864 158676 162920 -1 6598
6600 3 348010 158576 162880 -1 6599
6601 3 348041 158529 162840 -1 6600
6602 3 347627 158695 162880 -1 6599
6603 3 347521 158700 162840 -1 6602
6604 3 347505 158751 162800 -1 6603
6605 3 347319 158892 162760 -1 6604
6606 3 347262 159080 162720 -1 6605
6607 3 347022 159525 162680 -1 6606
6608 3 346799 159698 162680 -1 6607
6609 3 346755 159795 162720 -1 6608
6610 3 346763 159939 162760 -1 6609
6611 3 346690 160014 162800 -1 6610
6612 3 346437 160035 162800 -1 6611
6613 3 346420 160066 162840 -1 6612
6614 3 349250 158094 162960 -1 6592
6615 3 349253 158015 162880 -1 6614
6616 3 349294 157921 162800 -1 6615
6617 3 349300 157904 162720 -1 6616
6618 3 349287 158013 162680 -1 6617
6619 3 349145 158083 162640 -1 6618
6620 3 349152 158075 162600 -1 6619
6621 3 349134 158039 162560 -1 6620
6622 3 355083 161398 165400 -1 5705
6623 3 355268 161238 165440 -1 6622
6624 3 355405 161199 165480 -1 6623
6625 3 355914 160732 165480 -1 6624
6626 3 355863 160610 165440 -1 6625
6627 3 355352 161246 165520 -1 6624
6628 3 355202 161184 165560 -1 6627
6629 3 355213 161188 165600 -1 6628
6630 3 355222 161191 165640 -1 6629
6631 3 355221 161228 165680 -1 6630
6632 3 357285 163417 167080 -1 5672
6633 3 357322 163436 167040 -1 6632
6634 3 357078 163206 167320 -1 5669
6635 3 356718 163019 167320 -1 6634
6636 3 356870 162758 167320 -1 6635
6637 3 356895 162635 167400 -1 6636
6638 3 356876 162547 167440 -1 6637
6639 3 356823 162474 167480 -1 6638
6640 3 356803 162222 167560 -1 6639
6641 3 356880 162167 167600 -1 6640
6642 3 357030 162119 167640 -1 6641
6643 3 357086 162093 167720 -1 6642
6644 3 357166 162081 167760 -1 6643
6645 3 357330 161943 167840 -1 6644
6646 3 357418 161939 167880 -1 6645
6647 3 357459 161904 167920 -1 6646
6648 3 357433 161883 167960 -1 6647
6649 3 357358 161912 168000 -1 6648
6650 3 357301 161918 168040 -1 6649
6651 3 357270 161905 168080 -1 6650
6652 3 357232 161858 168120 -1 6651
6653 3 357207 161811 168160 -1 6652
6654 3 357172 161830 168240 -1 6653
6655 3 357287 161660 168280 -1 6654
6656 3 357292 161634 168360 -1 6655
6657 3 357266 161523 168440 -1 6656
6658 3 357183 161314 168560 -1 6657
6659 3 357151 161004 168600 -1 6658
6660 3 357167 161017 168640 -1 6659
6661 3 357185 161241 168680 -1 6660
6662 3 357305 161302 168760 -1 6661
6663 3 357240 161212 168840 -1 6662
6664 3 357339 161069 168800 -1 6663
6665 3 357390 161062 168760 -1 6664
6666 3 357455 161048 168720 -1 6665
6667 3 357540 161064 168680 -1 6666
6668 3 357632 161081 168600 -1 6667
6669 3 357699 161087 168520 -1 6668
6670 3 357722 161063 168480 -1 6669
6671 3 358050 160784 168360 -1 6670
6672 3 358163 160675 168320 -1 6671
6673 3 358098 160785 168280 -1 6672
6674 3 358098 160776 168240 -1 6673
6675 3 358115 160725 168200 -1 6674
6676 3 358218 160722 168160 -1 6675
6677 3 358273 160709 168120 -1 6676
6678 3 358364 160683 168080 -1 6677
6679 3 358386 160731 168040 -1 6678
6680 3 358354 160721 167960 -1 6679
6681 3 358360 160730 167920 -1 6680
6682 3 358317 160563 168280 -1 6672
6683 3 357240 161206 168880 -1 6663
6684 3 357251 161124 168960 -1 6683
6685 3 357297 161208 169040 -1 6684
6686 3 357280 161224 169080 -1 6685
6687 3 357270 161112 169200 -1 6686
6688 3 357339 161010 169240 -1 6687
6689 3 357398 161009 169360 -1 6688
6690 3 357604 160902 169440 -1 6689
6691 3 357883 160580 169480 -1 6690
6692 3 358526 160092 169480 -1 6691
6693 3 358547 159830 169440 -1 6692
6694 3 358531 159800 169400 -1 6693
6695 3 358367 159740 169360 -1 6694
6696 3 358320 159764 169320 -1 6695
6697 3 358225 159782 169280 -1 6696
6698 3 357904 159869 169240 -1 6697
6699 3 357883 159825 169160 -1 6698
6700 3 358020 160489 169520 -1 6691
6701 3 358157 160375 169560 -1 6700
6702 3 358081 160233 169600 -1 6701
6703 3 358032 160208 169680 -1 6702
6704 3 357981 160199 169760 -1 6703
6705 3 357952 160250 169840 -1 6704
6706 3 357892 160276 169960 -1 6705
6707 3 357815 160268 170080 -1 6706
6708 3 357755 160340 170160 -1 6707
6709 3 357713 160327 170240 -1 6708
6710 3 357712 160322 170280 -1 6709
6711 3 357694 160284 170320 -1 6710
6712 3 357685 160288 170360 -1 6711
6713 3 357694 160300 170400 -1 6712
6714 3 357686 160358 170480 -1 6713
6715 3 357656 160361 170560 -1 6714
6716 3 357665 160374 170640 -1 6715
6717 3 357485 160953 169480 -1 6690
6718 3 357472 160938 169560 -1 6717
6719 3 357366 160848 169600 -1 6718
6720 3 357371 160857 169640 -1 6719
6721 3 357338 160847 169680 -1 6720
6722 3 357274 160842 169760 -1 6721
6723 3 357238 160842 169800 -1 6722
6724 3 357202 160842 169840 -1 6723
6725 3 357133 160918 169880 -1 6724
6726 3 357112 161027 169920 -1 6725
6727 3 357094 161117 170000 -1 6726
6728 3 357034 161146 170080 -1 6727
6729 3 356943 161275 170200 -1 6728
6730 3 356781 161385 170320 -1 6729
6731 3 356823 161444 170400 -1 6730
6732 3 356884 161408 170480 -1 6731
6733 3 357086 161452 170680 -1 6732
6734 3 357280 161374 170760 -1 6733
6735 3 357420 161498 170800 -1 6734
6736 3 357490 161557 170880 -1 6735
6737 3 357618 161580 171000 -1 6736
6738 3 357691 161571 171080 -1 6737
6739 3 357716 161584 171160 -1 6738
6740 3 357741 161618 171280 -1 6739
6741 3 357742 161599 171320 -1 6740
6742 3 357652 161657 171400 -1 6741
6743 3 357549 161711 171480 -1 6742
6744 3 357467 161734 171520 -1 6743
6745 3 357502 161741 171600 -1 6744
6746 3 357596 161739 171680 -1 6745
6747 3 357167 160843 169920 -1 6725
6748 3 357116 160774 170000 -1 6747
6749 3 357052 160713 170080 -1 6748
6750 3 357068 160731 170200 -1 6749
6751 3 357051 160738 170320 -1 6750
6752 3 357120 160829 170480 -1 6751
6753 3 357133 160868 170520 -1 6752
6754 3 356932 160846 170560 -1 6753
6755 3 356756 160817 170640 -1 6754
6756 3 356714 160828 170720 -1 6755
6757 3 356660 160824 170800 -1 6756
6758 3 356611 160747 170880 -1 6757
6759 3 356554 160684 170960 -1 6758
6760 3 356481 160688 171040 -1 6759
6761 3 356516 160692 171120 -1 6760
6762 3 356563 160700 171200 -1 6761
6763 3 356567 160739 171240 -1 6762
6764 3 356669 160703 171280 -1 6763
6765 3 356692 160691 171320 -1 6764
6766 3 356644 160711 171360 -1 6765
6767 3 356588 160705 171440 -1 6766
6768 3 356670 160662 171520 -1 6767
6769 3 356700 160649 171560 -1 6768
6770 3 356919 160575 171600 -1 6769
6771 3 357077 160465 171640 -1 6770
6772 3 357532 160558 171600 -1 6771
6773 3 357502 160558 171560 -1 6772
6774 3 356506 160793 171280 -1 6763
6775 3 356512 160803 171320 -1 6774
6776 3 356524 160865 171360 -1 6775
6777 3 356476 160889 171400 -1 6776
6778 3 356429 160967 171440 -1 6777
6779 3 356293 161104 171480 -1 6778
6780 3 356237 161172 171520 -1 6779
6781 3 356177 161292 171560 -1 6780
6782 3 356096 161424 171600 -1 6781
6783 3 357236 160786 169200 -1 6688
6784 3 357266 160683 169160 -1 6783
6785 3 357270 160688 169120 -1 6784
6786 3 357407 161429 169120 -1 6686
6787 3 357652 161554 169160 -1 6786
6788 3 357708 161584 169200 -1 6787
6789 3 357720 161548 169280 -1 6788
6790 3 357028 160644 168560 -1 6659
6791 3 356866 160463 168560 -1 6790
6792 3 356822 160453 168480 -1 6791
6793 3 356710 160241 168480 -1 6792
6794 3 356725 160272 168400 -1 6793
6795 3 356732 160287 168360 -1 6794
6796 3 356664 160093 168520 -1 6793
6797 3 356706 159987 168520 -1 6796
6798 3 356796 159893 168480 -1 6797
6799 3 356848 159697 168480 -1 6798
6800 3 356862 159671 168560 -1 6799
6801 3 356868 159669 168600 -1 6800
6802 3 356884 160459 168640 -1 6791
6803 3 356996 162050 168280 -1 6654
6804 3 356825 162330 168320 -1 6803
6805 3 356721 162612 168280 -1 6804
6806 3 356434 162775 168240 -1 6805
6807 3 356336 162870 168160 -1 6806
6808 3 356288 162914 168120 -1 6807
6809 3 356249 163052 168080 -1 6808
6810 3 356077 163301 168000 -1 6809
6811 3 355966 163494 168000 -1 6810
6812 3 355924 163509 167960 -1 6811
6813 3 355885 163577 167920 -1 6812
6814 3 355887 163586 167880 -1 6813
6815 3 355899 163590 167840 -1 6814
6816 3 355898 163590 167800 -1 6815
6817 3 355994 163611 167760 -1 6816
6818 3 356032 163608 167720 -1 6817
6819 3 356048 163452 167640 -1 6818
6820 3 356335 163265 167560 -1 6819
6821 3 356454 163242 167520 -1 6820
6822 3 356493 163251 167480 -1 6821
6823 3 356502 163268 167440 -1 6822
6824 3 356551 163373 167360 -1 6823
6825 3 355671 163848 167800 -1 6816
6826 3 355649 163916 167760 -1 6825
6827 3 355693 163985 167720 -1 6826
6828 3 355787 164014 167640 -1 6827
6829 3 355830 164041 167600 -1 6828
6830 3 355838 164083 167560 -1 6829
6831 3 355554 164138 167520 -1 6830
6832 3 355409 164229 167560 -1 6831
6833 3 355439 164185 167640 -1 6832
6834 3 355488 164131 167720 -1 6833
6835 3 356962 161878 167720 -1 6643
6836 3 357222 164584 167880 -1 5655
6837 3 356963 164604 167920 -1 6836
6838 3 356749 164566 167960 -1 6837
6839 3 356739 164525 168000 -1 6838
6840 3 356640 164498 168080 -1 6839
6841 3 356562 164470 168120 -1 6840
6842 3 356484 164446 168160 -1 6841
6843 3 356367 164419 168200 -1 6842
6844 3 356324 164411 168240 -1 6843
6845 3 356286 164429 168280 -1 6844
6846 3 356141 164476 168320 -1 6845
6847 3 355895 164472 168400 -1 6846
6848 3 355887 164502 168480 -1 6847
6849 3 355818 164490 168600 -1 6848
6850 3 355831 164493 168720 -1 6849
6851 3 355755 164475 168880 -1 6850
6852 3 355605 164473 168960 -1 6851
6853 3 355509 164490 169040 -1 6852
6854 3 355464 164450 169080 -1 6853
6855 3 355439 164502 169160 -1 6854
6856 3 355378 164536 169240 -1 6855
6857 3 355386 164551 169280 -1 6856
6858 3 355274 164549 169400 -1 6857
6859 3 355050 164674 169440 -1 6858
6860 3 354961 164689 169520 -1 6859
6861 3 354862 164709 169600 -1 6860
6862 3 354862 164730 169640 -1 6861
6863 3 354660 164777 169640 -1 6862
6864 3 354485 164709 169600 -1 6863
6865 3 354410 164681 169560 -1 6864
6866 3 354391 164685 169520 -1 6865
6867 3 354382 164660 169480 -1 6866
6868 3 354343 164614 169440 -1 6867
6869 3 354310 164617 169400 -1 6868
6870 3 354298 164631 169360 -1 6869
6871 3 354336 164588 169320 -1 6870
6872 3 354332 164585 169280 -1 6871
6873 3 354282 164544 169200 -1 6872
6874 3 354280 164498 169120 -1 6873
6875 3 354358 164390 169080 -1 6874
6876 3 354396 164287 169000 -1 6875
6877 3 354396 164250 168960 -1 6876
6878 3 354414 164196 168880 -1 6877
6879 3 354547 164162 168800 -1 6878
6880 3 354886 164764 169680 -1 6862
6881 3 354892 164794 169760 -1 6880
6882 3 354940 164816 169800 -1 6881
6883 3 354900 164849 169840 -1 6882
6884 3 354897 164853 169880 -1 6883
6885 3 354863 164893 169920 -1 6884
6886 3 354855 164928 169960 -1 6885
6887 3 354914 164999 170040 -1 6886
6888 3 354919 165047 170080 -1 6887
6889 3 354884 165080 170120 -1 6888
6890 3 354843 165138 170240 -1 6889
6891 3 354828 165125 170280 -1 6890
6892 3 354806 165105 170320 -1 6891
6893 3 354838 165114 170400 -1 6892
6894 3 354786 165154 170520 -1 6893
6895 3 354795 165156 170640 -1 6894
6896 3 354776 165183 170720 -1 6895
6897 3 354675 165180 170800 -1 6896
6898 3 354567 165235 170880 -1 6897
6899 3 354524 165364 170960 -1 6898
6900 3 354585 165415 171040 -1 6899
6901 3 354485 165612 171080 -1 6900
6902 3 354434 165681 171120 -1 6901
6903 3 354400 165758 171200 -1 6902
6904 3 354332 165839 171280 -1 6903
6905 3 354276 165959 171360 -1 6904
6906 3 354242 165985 171400 -1 6905
6907 3 354211 166072 171440 -1 6906
6908 3 354242 166075 171480 -1 6907
6909 3 354285 166135 171520 -1 6908
6910 3 354272 166187 171560 -1 6909
6911 3 354241 166241 171600 -1 6910
6912 3 354176 166286 171640 -1 6911
6913 3 354129 166349 171680 -1 6912
6914 3 354091 166367 171720 -1 6913
6915 3 354039 166389 171760 -1 6914
6916 3 354031 166415 171800 -1 6915
6917 3 354053 166421 171840 -1 6916
6918 3 353932 166578 171880 -1 6917
6919 3 353975 166685 171880 -1 6918
6920 3 353989 166727 171920 -1 6919
6921 3 354052 166760 171960 -1 6920
6922 3 354049 166812 172000 -1 6921
6923 3 354010 166890 172040 -1 6922
6924 3 354023 166907 172080 -1 6923
6925 3 353985 167103 172120 -1 6924
6926 3 353847 167232 172160 -1 6925
6927 3 353839 167245 172280 -1 6926
6928 3 353828 167210 172440 -1 6927
6929 3 353804 167181 172520 -1 6928
6930 3 353624 167293 172600 -1 6929
6931 3 353556 167477 172600 -1 6930
6932 3 353472 167538 172560 -1 6931
6933 3 353410 167554 172520 -1 6932
6934 3 353380 167601 172480 -1 6933
6935 3 353624 167294 172640 -1 6930
6936 3 353577 167263 172720 -1 6935
6937 3 353411 167231 172800 -1 6936
6938 3 353222 167151 172840 -1 6937
6939 3 353077 167166 172880 -1 6938
6940 3 353067 167167 172920 -1 6939
6941 3 353058 167182 172960 -1 6940
6942 3 353054 167165 173000 -1 6941
6943 3 353057 167174 173040 -1 6942
6944 3 353088 167180 173120 -1 6943
6945 3 353123 167199 173240 -1 6944
6946 3 353003 167250 173320 -1 6945
6947 3 352929 167322 173400 -1 6946
6948 3 352603 167464 173480 -1 6947
6949 3 352501 167517 173520 -1 6948
6950 3 352304 167559 173600 -1 6949
6951 3 352231 167554 173640 -1 6950
6952 3 352016 167434 173680 -1 6951
6953 3 351951 167396 173720 -1 6952
6954 3 351870 167374 173760 -1 6953
6955 3 353993 166508 171920 -1 6918
6956 3 354032 166409 172000 -1 6955
6957 3 353839 166277 172040 -1 6956
6958 3 353740 166259 172000 -1 6957
6959 3 353701 166234 171960 -1 6958
6960 3 353714 166234 171920 -1 6959
6961 3 353847 166251 172080 -1 6957
6962 3 353891 166134 172120 -1 6961
6963 3 357714 165566 168000 -1 5649
6964 3 357878 165498 168000 -1 6963
6965 3 357938 165358 168000 -1 6964
6966 3 358118 165234 168000 -1 6965
6967 3 358470 165258 168000 -1 6966
6968 3 358574 165046 168000 -1 6967
6969 3 358762 164970 168000 -1 6968
6970 3 358684 165012 168040 -1 6969
6971 3 358685 164983 168080 -1 6970
6972 3 358701 164981 168120 -1 6971
6973 3 358819 164951 167960 -1 6969
6974 3 358975 164963 167960 -1 6973
6975 3 358975 165007 167920 -1 6974
6976 3 359020 165052 167880 -1 6975
6977 3 359062 165146 167840 -1 6976
6978 3 359079 165043 167960 -1 6974
6979 3 359443 165023 167960 -1 6978
6980 3 359501 164994 168000 -1 6979
6981 3 359801 164762 168000 -1 6980
6982 3 359988 164693 168000 -1 6981
6983 3 360249 164641 168000 -1 6982
6984 3 360378 164610 167960 -1 6983
6985 3 360417 164613 167920 -1 6984
6986 3 360606 164673 167920 -1 6985
6987 3 360954 164653 167920 -1 6986
6988 3 361129 164660 167880 -1 6987
6989 3 361106 164670 167840 -1 6988
6990 3 361106 164669 167800 -1 6989
6991 3 361121 164657 167760 -1 6990
6992 3 361106 164661 167720 -1 6991
6993 3 361381 164580 167880 -1 6988
6994 3 361694 164309 167880 -1 6993
6995 3 361982 164196 167880 -1 6994
6996 3 362078 164178 167840 -1 6995
6997 3 362161 164157 167800 -1 6996
6998 3 362354 164189 167760 -1 6997
6999 3 362661 164006 167760 -1 6998
7000 3 362683 163947 167800 -1 6999
7001 3 362676 164004 167840 -1 7000
7002 3 362656 164040 167880 -1 7001
7003 3 362620 164079 167920 -1 7002
7004 3 362593 164138 167960 -1 7003
7005 3 359956 164707 168040 -1 6982
7006 3 359913 164718 168080 -1 7005
7007 3 359921 164689 168120 -1 7006
7008 3 359902 164685 168200 -1 7007
7009 3 359834 164686 168320 -1 7008
7010 3 359765 164677 168400 -1 7009
7011 3 359738 164660 168480 -1 7010
7012 3 359754 164680 168520 -1 7011
7013 3 359752 164697 168560 -1 7012
7014 3 359757 164694 168600 -1 7013
7015 3 359750 164696 168640 -1 7014
7016 3 359420 165031 168040 -1 6980
7017 3 359409 165030 168080 -1 7016
7018 3 358483 165255 167960 -1 6967
7019 3 358399 165251 167920 -1 7018
7020 3 358441 165288 167880 -1 7019
7021 3 358518 165314 167840 -1 7020
7022 3 358554 165321 167800 -1 7021
7023 3 358557 165340 167760 -1 7022
7024 3 357459 165345 168080 -1 5647
7025 3 357439 165319 168120 -1 7024
7026 3 357439 165309 168160 -1 7025
7027 3 357456 165337 168200 -1 7026
7028 3 357712 166083 168120 -1 5647
7029 3 357604 166156 168160 -1 7028
7030 3 357560 166202 168200 -1 7029
7031 3 357518 166156 168240 -1 7030
7032 3 357477 166142 168280 -1 7031
7033 3 357322 166097 168320 -1 7032
7034 3 357322 166091 168360 -1 7033
7035 3 357361 166149 168440 -1 7034
7036 3 357325 166126 168480 -1 7035
7037 3 357294 166149 168520 -1 7036
7038 3 357281 166153 168560 -1 7037
7039 3 357205 166153 168640 -1 7038
7040 3 357089 166193 168640 -1 7039
7041 3 356989 166189 168640 -1 7040
7042 3 356909 166129 168640 -1 7041
7043 3 356941 166131 168600 -1 7042
7044 3 356985 166181 168560 -1 7043
7045 3 356986 166181 168520 -1 7044
7046 3 356921 166237 168440 -1 7045
7047 3 356913 166299 168360 -1 7046
7048 3 356902 166310 168320 -1 7047
7049 3 356909 166294 168280 -1 7048
7050 3 356677 166145 168640 -1 7042
7051 3 356526 166169 168680 -1 7050
7052 3 356417 166230 168720 -1 7051
7053 3 356384 166233 168760 -1 7052
7054 3 356348 166252 168800 -1 7053
7055 3 356259 166325 168840 -1 7054
7056 3 356125 166410 168880 -1 7055
7057 3 356135 166363 168920 -1 7056
7058 3 356093 166352 168960 -1 7057
7059 3 356019 166399 169040 -1 7058
7060 3 356020 166407 169080 -1 7059
7061 3 356020 166420 169120 -1 7060
7062 3 356029 166436 169160 -1 7061
7063 3 356009 166427 169200 -1 7062
7064 3 356004 166442 169240 -1 7063
7065 3 356003 166431 169280 -1 7064
7066 3 355987 166429 169320 -1 7065
7067 3 355993 166440 169360 -1 7066
7068 3 358216 167112 168080 -1 5643
7069 3 358276 167091 168120 -1 7068
7070 3 358240 167099 168200 -1 7069
7071 3 358186 167124 168240 -1 7070
7072 3 358178 167141 168320 -1 7071
7073 3 358142 167161 168400 -1 7072
7074 3 358093 167181 168480 -1 7073
7075 3 358105 167201 168560 -1 7074
7076 3 358053 167182 168640 -1 7075
7077 3 357893 167226 168640 -1 7076
7078 3 357785 167346 168640 -1 7077
7079 3 357593 167406 168640 -1 7078
7080 3 357393 167366 168720 -1 7079
7081 3 357346 167367 168760 -1 7080
7082 3 357214 167411 168800 -1 7081
7083 3 357162 167394 168840 -1 7082
7084 3 357031 167392 168880 -1 7083
7085 3 356989 167393 168920 -1 7084
7086 3 357647 167381 168600 -1 7079
7087 3 357701 167353 168560 -1 7086
7088 3 357758 167333 168520 -1 7087
7089 3 358349 167089 168480 -1 7074
7090 3 358409 167009 168480 -1 7089
7091 3 358533 167041 168480 -1 7090
7092 3 358573 167045 168440 -1 7091
7093 3 358534 167053 168400 -1 7092
7094 3 358561 167086 168360 -1 7093
7095 3 358932 167592 168080 -1 5641
7096 3 358900 167559 168120 -1 7095
7097 3 358808 167447 168160 -1 7096
7098 3 361299 169633 168840 -1 5620
7099 3 361795 169433 168840 -1 7098
7100 3 361931 169493 168880 -1 7099
7101 3 361899 169458 169120 -1 7100
7102 3 361774 169438 169200 -1 7101
7103 3 361570 169413 169320 -1 7102
7104 3 361383 169538 169400 -1 7103
7105 3 361211 169398 169520 -1 7104
7106 3 360975 168826 169520 -1 7105
7107 3 360978 168780 169480 -1 7106
7108 3 361007 168752 169440 -1 7107
7109 3 361140 168711 169400 -1 7108
7110 3 361203 168709 169360 -1 7109
7111 3 361346 168653 169320 -1 7110
7112 3 361422 168645 169320 -1 7111
7113 3 361491 168680 169360 -1 7112
7114 3 361543 168841 169360 -1 7113
7115 3 361658 168877 169320 -1 7114
7116 3 361737 168857 169280 -1 7115
7117 3 361737 168857 169240 -1 7116
7118 3 361746 168837 169200 -1 7117
7119 3 361606 168901 169400 -1 7114
7120 3 361634 168898 169440 -1 7119
7121 3 361317 168685 169280 -1 7111
7122 3 361302 168681 169240 -1 7121
7123 3 361154 169434 169600 -1 7105
7124 3 361092 169355 169680 -1 7123
7125 3 361048 169316 169800 -1 7124
7126 3 361160 169343 169960 -1 7125
7127 3 361190 169352 170120 -1 7126
7128 3 361206 169374 170240 -1 7127
7129 3 361138 169336 170400 -1 7128
7130 3 361198 169157 170560 -1 7129
7131 3 361160 169103 170720 -1 7130
7132 3 361052 169040 170960 -1 7131
7133 3 361034 168996 171000 -1 7132
7134 3 360914 169009 171040 -1 7133
7135 3 360822 168994 171120 -1 7134
7136 3 360723 168965 171160 -1 7135
7137 3 360654 168945 171240 -1 7136
7138 3 360461 168843 171280 -1 7137
7139 3 360460 168844 171360 -1 7138
7140 3 360460 168843 171400 -1 7139
7141 3 360956 168116 171400 -1 7140
7142 3 361264 167948 171400 -1 7141
7143 3 361392 167720 171400 -1 7142
7144 3 361448 167704 171360 -1 7143
7145 3 361563 167643 171320 -1 7144
7146 3 361812 167513 171280 -1 7145
7147 3 361824 167501 171240 -1 7146
7148 3 361849 167473 171200 -1 7147
7149 3 361921 167400 171160 -1 7148
7150 3 362088 167309 171120 -1 7149
7151 3 362148 167243 171080 -1 7150
7152 3 362268 167132 171040 -1 7151
7153 3 362344 167063 170960 -1 7152
7154 3 362508 166892 170920 -1 7153
7155 3 362834 166759 170880 -1 7154
7156 3 363474 166839 170880 -1 7155
7157 3 363756 166708 170920 -1 7156
7158 3 363872 166688 170960 -1 7157
7159 3 364000 166675 171040 -1 7158
7160 3 364087 166618 171120 -1 7159
7161 3 363732 166719 170800 -1 7156
7162 3 364668 166339 170800 -1 7161
7163 3 364824 166323 170680 -1 7162
7164 3 364985 166380 170600 -1 7163
7165 3 365253 166200 170560 -1 7164
7166 3 365452 166146 170520 -1 7165
7167 3 365536 166137 170480 -1 7166
7168 3 365663 166067 170440 -1 7167
7169 3 365800 165994 170360 -1 7168
7170 3 365839 165991 170280 -1 7169
7171 3 365916 166011 170200 -1 7170
7172 3 366024 165921 170120 -1 7171
7173 3 366251 165855 170040 -1 7172
7174 3 366360 165771 169960 -1 7173
7175 3 366451 165681 169880 -1 7174
7176 3 366579 165581 169800 -1 7175
7177 3 366627 165580 169760 -1 7176
7178 3 366735 165540 169720 -1 7177
7179 3 366872 165460 169680 -1 7178
7180 3 366949 165427 169640 -1 7179
7181 3 367365 165161 169560 -1 7180
7182 3 367661 165024 169480 -1 7181
7183 3 367526 165114 169440 -1 7182
7184 3 367508 165098 169400 -1 7183
7185 3 367465 165102 169360 -1 7184
7186 3 367465 165083 169280 -1 7185
7187 3 367469 165068 169240 -1 7186
7188 3 368139 164818 169400 -1 7182
7189 3 368401 164710 169360 -1 7188
7190 3 368865 164466 169360 -1 7189
7191 3 369076 164222 169360 -1 7190
7192 3 369123 164210 169400 -1 7191
7193 3 369154 164198 169480 -1 7192
7194 3 369251 164234 169520 -1 7193
7195 3 369327 164273 169560 -1 7194
7196 3 369398 164286 169600 -1 7195
7197 3 369534 164352 169680 -1 7196
7198 3 369665 164355 169720 -1 7197
7199 3 369810 164322 169760 -1 7198
7200 3 369869 164203 169800 -1 7199
7201 3 369949 164181 169840 -1 7200
7202 3 370034 164049 169920 -1 7201
7203 3 370274 164013 169920 -1 7202
7204 3 370278 163897 169920 -1 7203
7205 3 370305 163793 169880 -1 7204
7206 3 370381 163677 169840 -1 7205
7207 3 370404 163638 169800 -1 7206
7208 3 370442 163634 169760 -1 7207
7209 3 370056 164135 170000 -1 7202
7210 3 370022 164171 170080 -1 7209
7211 3 370034 164199 170160 -1 7210
7212 3 370083 164186 170240 -1 7211
7213 3 370129 164145 170280 -1 7212
7214 3 370140 164159 170320 -1 7213
7215 3 370177 164127 170400 -1 7214
7216 3 370241 164136 170480 -1 7215
7217 3 370282 164134 170560 -1 7216
7218 3 370317 164144 170600 -1 7217
7219 3 370333 164151 170640 -1 7218
7220 3 370421 164027 170640 -1 7219
7221 3 370633 163923 170640 -1 7220
7222 3 370649 163832 170600 -1 7221
7223 3 370601 163797 170520 -1 7222
7224 3 370534 163796 170440 -1 7223
7225 3 370487 163789 170400 -1 7224
7226 3 370478 163817 170320 -1 7225
7227 3 370502 163846 170240 -1 7226
7228 3 370517 163835 170200 -1 7227
7229 3 370488 163798 170120 -1 7228
7230 3 370483 163857 170080 -1 7229
7231 3 370458 163969 170040 -1 7230
7232 3 370507 163973 169960 -1 7231
7233 3 370519 163911 169880 -1 7232
7234 3 370543 163883 169840 -1 7233
7235 3 370540 163866 169800 -1 7234
7236 3 370560 163824 169760 -1 7235
7237 3 370553 164101 170720 -1 7220
7238 3 370593 164104 170760 -1 7237
7239 3 370575 164100 170800 -1 7238
7240 3 370650 164119 170880 -1 7239
7241 3 370506 164240 170920 -1 7240
7242 3 370554 164504 170920 -1 7241
7243 3 370562 164485 170960 -1 7242
7244 3 370666 164601 170960 -1 7243
7245 3 370550 164737 170960 -1 7244
7246 3 370582 164958 170960 -1 7245
7247 3 370578 164891 170880 -1 7246
7248 3 370574 164859 170840 -1 7247
7249 3 370599 164856 170800 -1 7248
7250 3 370606 164832 170760 -1 7249
7251 3 370566 164942 171000 -1 7246
7252 3 370606 165088 171040 -1 7251
7253 3 370649 165192 171080 -1 7252
7254 3 370642 165215 171160 -1 7253
7255 3 370646 165228 171200 -1 7254
7256 3 370734 163935 170920 -1 7240
7257 3 370846 163869 170960 -1 7256
7258 3 371082 163814 171000 -1 7257
7259 3 371218 163791 171040 -1 7258
7260 3 371312 163792 171080 -1 7259
7261 3 371335 163794 171120 -1 7260
7262 3 371373 163813 171200 -1 7261
7263 3 371436 163842 171240 -1 7262
7264 3 371397 163848 171280 -1 7263
7265 3 371507 163944 171360 -1 7264
7266 3 371679 163922 171400 -1 7265
7267 3 371657 163980 171440 -1 7266
7268 3 372006 164547 171440 -1 7267
7269 3 372013 164620 171400 -1 7268
7270 3 371929 164684 171320 -1 7269
7271 3 371868 164685 171240 -1 7270
7272 3 371840 164705 171160 -1 7271
7273 3 371755 164850 171080 -1 7272
7274 3 371688 164906 171040 -1 7273
7275 3 371540 164963 170960 -1 7274
7276 3 371252 165121 170920 -1 7275
7277 3 371174 165119 170880 -1 7276
7278 3 371066 165107 170840 -1 7277
7279 3 371022 165143 170800 -1 7278
7280 3 370858 165088 170760 -1 7279
7281 3 370805 165057 170720 -1 7280
7282 3 371633 163964 171480 -1 7267
7283 3 371638 164003 171520 -1 7282
7284 3 371658 164092 171560 -1 7283
7285 3 371642 163692 171560 -1 7284
7286 3 371482 163608 171560 -1 7285
7287 3 371485 163607 171600 -1 7286
7288 3 371461 163569 171640 -1 7287
7289 3 371677 164179 171600 -1 7284
7290 3 371658 164232 171680 -1 7289
7291 3 371659 164316 171760 -1 7290
7292 3 371667 164367 171880 -1 7291
7293 3 371708 164398 171960 -1 7292
7294 3 371768 164441 172080 -1 7293
7295 3 371859 164383 172160 -1 7294
7296 3 371791 164289 172200 -1 7295
7297 3 372236 164252 172240 -1 7296
7298 3 372471 164270 172320 -1 7297
7299 3 372680 164393 172360 -1 7298
7300 3 372988 164471 172440 -1 7299
7301 3 372879 164466 172480 -1 7300
7302 3 372695 164682 172480 -1 7301
7303 3 372652 164737 172520 -1 7302
7304 3 372648 164785 172600 -1 7303
7305 3 372571 164853 172640 -1 7304
7306 3 372516 164885 172680 -1 7305
7307 3 372483 164906 172720 -1 7306
7308 3 373455 164506 172480 -1 7301
7309 3 373967 164670 172480 -1 7308
7310 3 373964 164657 172520 -1 7309
7311 3 373963 164614 172560 -1 7310
7312 3 373958 164603 172600 -1 7311
7313 3 374042 164935 172600 -1 7312
7314 3 374165 165051 172600 -1 7313
7315 3 374207 165049 172640 -1 7314
7316 3 374360 165181 172680 -1 7315
7317 3 374412 165214 172720 -1 7316
7318 3 374445 165256 172800 -1 7317
7319 3 374417 165331 172880 -1 7318
7320 3 374367 165399 172920 -1 7319
7321 3 374358 165408 172960 -1 7320
7322 3 374357 165428 173000 -1 7321
7323 3 374353 165464 173040 -1 7322
7324 3 374401 165594 173080 -1 7323
7325 3 374610 165674 173120 -1 7324
7326 3 375041 165743 173160 -1 7325
7327 3 375139 165803 173200 -1 7326
7328 3 375239 165843 173240 -1 7327
7329 3 375318 165919 173280 -1 7328
7330 3 375338 165919 173320 -1 7329
7331 3 375582 165975 173400 -1 7330
7332 3 376030 166043 173400 -1 7331
7333 3 376097 166059 173360 -1 7332
7334 3 376134 166074 173320 -1 7333
7335 3 376216 166093 173240 -1 7334
7336 3 376227 166129 173160 -1 7335
7337 3 376216 166129 173120 -1 7336
7338 3 376291 166156 173080 -1 7337
7339 3 375673 165967 173480 -1 7331
7340 3 375714 166019 173560 -1 7339
7341 3 375714 166066 173640 -1 7340
7342 3 375782 166167 173720 -1 7341
7343 3 375881 166279 173760 -1 7342
7344 3 376005 166476 173800 -1 7343
7345 3 376463 166436 173800 -1 7344
7346 3 376579 166500 173800 -1 7345
7347 3 376565 166487 173880 -1 7346
7348 3 376726 166408 173920 -1 7347
7349 3 376862 166584 173920 -1 7348
7350 3 376894 166643 173960 -1 7349
7351 3 376933 166662 174000 -1 7350
7352 3 377007 166731 174040 -1 7351
7353 3 376994 166740 174080 -1 7352
7354 3 376933 166726 174160 -1 7353
7355 3 376860 166715 174200 -1 7354
7356 3 376878 166711 174240 -1 7355
7357 3 376898 166723 174280 -1 7356
7358 3 377044 166745 174280 -1 7357
7359 3 377060 166750 174320 -1 7358
7360 3 376764 166621 174280 -1 7357
7361 3 376732 166627 174320 -1 7360
7362 3 376720 166613 174360 -1 7361
7363 3 376820 166413 173800 -1 7346
7364 3 377017 166425 173800 -1 7363
7365 3 377133 166389 173800 -1 7364
7366 3 377502 166450 173800 -1 7365
7367 3 377725 166322 173800 -1 7366
7368 3 377798 166273 173840 -1 7367
7369 3 378107 166026 173920 -1 7368
7370 3 378418 165910 173960 -1 7369
7371 3 378710 165770 174000 -1 7370
7372 3 378949 165604 174040 -1 7371
7373 3 378959 165566 174080 -1 7372
7374 3 379000 165532 174200 -1 7373
7375 3 379004 165533 174240 -1 7374
7376 3 379068 165522 174320 -1 7375
7377 3 379274 165510 174360 -1 7376
7378 3 379415 165527 174440 -1 7377
7379 3 379505 165530 174520 -1 7378
7380 3 379633 165471 174600 -1 7379
7381 3 379753 165416 174640 -1 7380
7382 3 380081 165364 174720 -1 7381
7383 3 380176 165335 174800 -1 7382
7384 3 380161 165302 174840 -1 7383
7385 3 380169 165272 174880 -1 7384
7386 3 380413 165224 174880 -1 7385
7387 3 380745 164816 174880 -1 7386
7388 3 380848 164751 174800 -1 7387
7389 3 380867 164705 174760 -1 7388
7390 3 380885 164664 174720 -1 7389
7391 3 380854 164634 174680 -1 7390
7392 3 380829 164687 174960 -1 7387
7393 3 380974 164522 175000 -1 7392
7394 3 381062 164377 175080 -1 7393
7395 3 381411 164081 175120 -1 7394
7396 3 381715 163817 175120 -1 7395
7397 3 381799 163760 175160 -1 7396
7398 3 382234 163415 175160 -1 7397
7399 3 382839 163331 175160 -1 7398
7400 3 383007 163263 175200 -1 7399
7401 3 383339 163283 175200 -1 7400
7402 3 383206 163142 175280 -1 7401
7403 3 383293 163052 175320 -1 7402
7404 3 383373 162963 175360 -1 7403
7405 3 383429 162886 175400 -1 7404
7406 3 383476 162794 175480 -1 7405
7407 3 383598 162600 175560 -1 7406
7408 3 383677 162507 175600 -1 7407
7409 3 383774 162421 175680 -1 7408
7410 3 383826 162401 175760 -1 7409
7411 3 383848 162375 175800 -1 7410
7412 3 383903 162317 175880 -1 7411
7413 3 384012 162114 175960 -1 7412
7414 3 384105 162042 176000 -1 7413
7415 3 384174 161968 176080 -1 7414
7416 3 384242 161852 176160 -1 7415
7417 3 384424 161722 176200 -1 7416
7418 3 384483 161684 176240 -1 7417
7419 3 384412 161515 176320 -1 7418
7420 3 384404 161492 176400 -1 7419
7421 3 384378 161442 176480 -1 7420
7422 3 384375 161437 176520 -1 7421
7423 3 384365 161398 176560 -1 7422
7424 3 384338 161385 176600 -1 7423
7425 3 384272 161320 176680 -1 7424
7426 3 384299 161305 176720 -1 7425
7427 3 384315 161300 176760 -1 7426
7428 3 384352 161275 176800 -1 7427
7429 3 384427 161222 176880 -1 7428
7430 3 384521 161099 177000 -1 7429
7431 3 384614 161003 177080 -1 7430
7432 3 384637 160906 177160 -1 7431
7433 3 384633 160826 177240 -1 7432
7434 3 384630 160792 177320 -1 7433
7435 3 384626 160756 177400 -1 7434
7436 3 384624 160700 177480 -1 7435
7437 3 384612 160680 177560 -1 7436
7438 3 384611 160680 177600 -1 7437
7439 3 384619 160644 177680 -1 7438
7440 3 384674 160551 177800 -1 7439
7441 3 384768 160454 177920 -1 7440
7442 3 384858 160294 178040 -1 7441
7443 3 385065 160142 178040 -1 7442
7444 3 384976 160146 178080 -1 7443
7445 3 384917 160110 178120 -1 7444
7446 3 384892 160069 178160 -1 7445
7447 3 384640 159985 178160 -1 7446
7448 3 384533 159960 178200 -1 7447
7449 3 384476 159955 178240 -1 7448
7450 3 384452 159964 178280 -1 7449
7451 3 384989 160100 178200 -1 7446
7452 3 385052 160050 178240 -1 7451
7453 3 385089 159981 178320 -1 7452
7454 3 385211 159747 178400 -1 7453
7455 3 385219 159604 178440 -1 7454
7456 3 385259 159439 178480 -1 7455
7457 3 385278 159376 178520 -1 7456
7458 3 385251 159340 178560 -1 7457
7459 3 385199 159292 178600 -1 7458
7460 3 385135 159133 178640 -1 7459
7461 3 384963 158557 178640 -1 7460
7462 3 384982 158559 178560 -1 7461
7463 3 385010 158532 178520 -1 7462
7464 3 385054 158507 178480 -1 7463
7465 3 385087 158512 178440 -1 7464
7466 3 385202 158540 178360 -1 7465
7467 3 385218 158526 178320 -1 7466
7468 3 385256 158507 178280 -1 7467
7469 3 385248 158511 178240 -1 7468
7470 3 385264 158504 178200 -1 7469
7471 3 385356 158433 178160 -1 7470
7472 3 385373 158418 178120 -1 7471
7473 3 385412 158342 178040 -1 7472
7474 3 385412 158214 178040 -1 7473
7475 3 385445 158298 177960 -1 7474
7476 3 385465 158386 177880 -1 7475
7477 3 385479 158470 177800 -1 7476
7478 3 385477 158485 177760 -1 7477
7479 3 385464 158519 177680 -1 7478
7480 3 385501 158530 177600 -1 7479
7481 3 385516 158533 177520 -1 7480
7482 3 385521 158554 177480 -1 7481
7483 3 385515 158540 177440 -1 7482
7484 3 385465 158050 178120 -1 7474
7485 3 385540 157956 178200 -1 7484
7486 3 385591 157931 178240 -1 7485
7487 3 385568 157927 178280 -1 7486
7488 3 385062 158964 178720 -1 7460
7489 3 384974 158810 178800 -1 7488
7490 3 384930 158675 178920 -1 7489
7491 3 384927 158612 179040 -1 7490
7492 3 384850 158408 179160 -1 7491
7493 3 384901 158299 179240 -1 7492
7494 3 384889 158277 179320 -1 7493
7495 3 384947 158243 179400 -1 7494
7496 3 385096 158022 179520 -1 7495
7497 3 385282 157829 179600 -1 7496
7498 3 385368 157734 179680 -1 7497
7499 3 385793 157508 179680 -1 7498
7500 3 385867 157495 179720 -1 7499
7501 3 386024 157352 179760 -1 7500
7502 3 386086 157217 179800 -1 7501
7503 3 386057 157188 179840 -1 7502
7504 3 386023 157191 179920 -1 7503
7505 3 386010 157195 179960 -1 7504
7506 3 385934 157084 180040 -1 7505
7507 3 385980 157069 180120 -1 7506
7508 3 386018 157068 180160 -1 7507
7509 3 386022 157066 180200 -1 7508
7510 3 386115 156984 180280 -1 7509
7511 3 386156 156937 180320 -1 7510
7512 3 386172 156937 180400 -1 7511
7513 3 386188 156925 180440 -1 7512
7514 3 386221 156912 180560 -1 7513
7515 3 386280 156838 180640 -1 7514
7516 3 386357 156762 180720 -1 7515
7517 3 386367 156732 180760 -1 7516
7518 3 386511 156868 180760 -1 7517
7519 3 386549 156866 180720 -1 7518
7520 3 386556 156850 180640 -1 7519
7521 3 386560 156837 180600 -1 7520
7522 3 386573 156836 180560 -1 7521
7523 3 386590 157007 180520 -1 7522
7524 3 386639 157034 180560 -1 7523
7525 3 386586 157027 180600 -1 7524
7526 3 386566 157048 180640 -1 7525
7527 3 386578 157048 180680 -1 7526
7528 3 386604 156999 180480 -1 7523
7529 3 386614 156979 180440 -1 7528
7530 3 386628 156977 180400 -1 7529
7531 3 386642 156976 180360 -1 7530
7532 3 386364 156693 180800 -1 7517
7533 3 386371 156662 180840 -1 7532
7534 3 386384 156641 180920 -1 7533
7535 3 386432 156602 180960 -1 7534
7536 3 386460 156575 181000 -1 7535
7537 3 386476 156569 181040 -1 7536
7538 3 386500 156546 181080 -1 7537
7539 3 386520 156522 181120 -1 7538
7540 3 386580 156494 181200 -1 7539
7541 3 386680 156358 181200 -1 7540
7542 3 386652 156234 181200 -1 7541
7543 3 386701 156191 181160 -1 7542
7544 3 386711 156176 181120 -1 7543
7545 3 386724 156157 181080 -1 7544
7546 3 386790 156081 181000 -1 7545
7547 3 386756 156020 180960 -1 7546
7548 3 386754 156035 180920 -1 7547
7549 3 386733 156068 180840 -1 7548
7550 3 386605 156511 181240 -1 7540
7551 3 386532 156596 181280 -1 7550
7552 3 386556 156602 181320 -1 7551
7553 3 386561 156566 181400 -1 7552
7554 3 386556 156546 181480 -1 7553
7555 3 386556 156545 181520 -1 7554
7556 3 386541 156560 181560 -1 7555
7557 3 386537 156584 181600 -1 7556
7558 3 386569 156656 181600 -1 7557
7559 3 386594 156679 181640 -1 7558
7560 3 386629 156687 181720 -1 7559
7561 3 386639 156668 181760 -1 7560
7562 3 386638 156624 181800 -1 7561
7563 3 386538 156507 181640 -1 7557
7564 3 386530 156463 181680 -1 7563
7565 3 386541 156439 181720 -1 7564
7566 3 386590 156416 181800 -1 7565
7567 3 386609 156376 181880 -1 7566
7568 3 386646 156328 181960 -1 7567
7569 3 386700 156247 182000 -1 7568
7570 3 386853 156447 182040 -1 7569
7571 3 386706 156204 182080 -1 7570
7572 3 386725 156184 182120 -1 7571
7573 3 386769 156078 182200 -1 7572
7574 3 386803 156042 182280 -1 7573
7575 3 386852 156009 182360 -1 7574
7576 3 386853 156002 182440 -1 7575
7577 3 386868 155905 182520 -1 7576
7578 3 386885 155907 182560 -1 7577
7579 3 386888 155874 182600 -1 7578
7580 3 386944 155790 182600 -1 7579
7581 3 387048 155782 182600 -1 7580
7582 3 387128 155670 182600 -1 7581
7583 3 387396 155574 182600 -1 7582
7584 3 387336 155641 182520 -1 7583
7585 3 387328 155662 182480 -1 7584
7586 3 387329 155662 182440 -1 7585
7587 3 387444 155521 182640 -1 7583
7588 3 387576 155433 182640 -1 7587
7589 3 387616 155418 182600 -1 7588
7590 3 387684 155338 182600 -1 7589
7591 3 387692 155262 182600 -1 7590
7592 3 387540 155230 182600 -1 7591
7593 3 387672 155181 182640 -1 7592
7594 3 387793 155122 182680 -1 7593
7595 3 387889 154990 182680 -1 7594
7596 3 387900 154937 182720 -1 7595
7597 3 387899 154917 182760 -1 7596
7598 3 387657 155327 182560 -1 7591
7599 3 387648 155325 182520 -1 7598
7600 3 386848 155885 182640 -1 7579
7601 3 386837 155867 182680 -1 7600
7602 3 386809 155850 182720 -1 7601
7603 3 386801 155828 182760 -1 7602
7604 3 386802 155804 182840 -1 7603
7605 3 386813 155793 182920 -1 7604
7606 3 386835 155805 183000 -1 7605
7607 3 386817 155830 183040 -1 7606
7608 3 386803 155817 183080 -1 7607
7609 3 386803 155801 183120 -1 7608
7610 3 386780 155794 183200 -1 7609
7611 3 386748 155781 183280 -1 7610
7612 3 386720 155773 183360 -1 7611
7613 3 386688 155810 183440 -1 7612
7614 3 386664 155857 183520 -1 7613
7615 3 386648 155893 183600 -1 7614
7616 3 386601 155933 183680 -1 7615
7617 3 386608 155960 183760 -1 7616
7618 3 386640 156012 183840 -1 7617
7619 3 386622 156089 183920 -1 7618
7620 3 386658 156170 184000 -1 7619
7621 3 386692 156246 184040 -1 7620
7622 3 386711 156281 184080 -1 7621
7623 3 386599 156405 184080 -1 7622
7624 3 386557 156461 184120 -1 7623
7625 3 386516 156556 184160 -1 7624
7626 3 386498 156644 184200 -1 7625
7627 3 386438 156716 184240 -1 7626
7628 3 386442 156865 184280 -1 7627
7629 3 386409 157026 184320 -1 7628
7630 3 386417 157116 184360 -1 7629
7631 3 386328 157247 184400 -1 7630
7632 3 386296 157352 184440 -1 7631
7633 3 386283 157392 184480 -1 7632
7634 3 386269 157421 184520 -1 7633
7635 3 386088 157504 184600 -1 7634
7636 3 386076 157526 184640 -1 7635
7637 3 386069 157575 184680 -1 7636
7638 3 386061 157621 184720 -1 7637
7639 3 386033 157719 184760 -1 7638
7640 3 385864 157892 184800 -1 7639
7641 3 385729 158027 184760 -1 7640
7642 3 385609 158044 184720 -1 7641
7643 3 385575 158060 184680 -1 7642
7644 3 385570 158145 184640 -1 7643
7645 3 385604 158288 184600 -1 7644
7646 3 385549 158353 184560 -1 7645
7647 3 385489 158375 184520 -1 7646
7648 3 385428 158397 184480 -1 7647
7649 3 385394 158386 184400 -1 7648
7650 3 385288 158421 184360 -1 7649
7651 3 385251 158477 184320 -1 7650
7652 3 385196 158545 184280 -1 7651
7653 3 385172 158600 184240 -1 7652
7654 3 385082 158826 184200 -1 7653
7655 3 385865 157996 184880 -1 7640
7656 3 386108 157672 184800 -1 7639
7657 3 386120 157721 184840 -1 7656
7658 3 386136 157794 184920 -1 7657
7659 3 386124 157852 184960 -1 7658
7660 3 386113 157875 185000 -1 7659
7661 3 386064 157909 185040 -1 7660
7662 3 386044 157926 185080 -1 7661
7663 3 386018 157954 185120 -1 7662
7664 3 385992 157982 185160 -1 7663
7665 3 385973 157981 185240 -1 7664
7666 3 385988 157996 185280 -1 7665
7667 3 385988 157756 185280 -1 7666
7668 3 385972 157744 185320 -1 7667
7669 3 385920 157729 185360 -1 7668
7670 3 385899 157746 185400 -1 7669
7671 3 385916 157781 185440 -1 7670
7672 3 385933 157775 185480 -1 7671
7673 3 385921 157610 185560 -1 7672
7674 3 385930 157591 185600 -1 7673
7675 3 385950 157669 185680 -1 7674
7676 3 385962 157686 185720 -1 7675
7677 3 385936 158096 185280 -1 7666
7678 3 385892 158152 185320 -1 7677
7679 3 385832 158193 185360 -1 7678
7680 3 385776 158221 185400 -1 7679
7681 3 385748 158262 185440 -1 7680
7682 3 386857 156273 184120 -1 7622
7683 3 386904 156272 184160 -1 7682
7684 3 386976 156270 184200 -1 7683
7685 3 387061 156324 184240 -1 7684
7686 3 387084 156406 184280 -1 7685
7687 3 387213 156480 184360 -1 7686
7688 3 387284 156505 184400 -1 7687
7689 3 387372 156512 184440 -1 7688
7690 3 387427 156528 184480 -1 7689
7691 3 387466 156543 184520 -1 7690
7692 3 388230 156199 184520 -1 7691
7693 3 388422 156154 184440 -1 7692
7694 3 388405 156002 184320 -1 7693
7695 3 388362 155920 184200 -1 7694
7696 3 388242 156211 184560 -1 7692
7697 3 388262 156277 184640 -1 7696
7698 3 388190 156390 184720 -1 7697
7699 3 387962 156491 184720 -1 7698
7700 3 387790 156587 184840 -1 7699
7701 3 388531 156152 184760 -1 7698
7702 3 388614 156115 184800 -1 7701
7703 3 388756 156068 184880 -1 7702
7704 3 388780 156109 184920 -1 7703
7705 3 389204 155721 184920 -1 7704
7706 3 389226 155727 184960 -1 7705
7707 3 389582 155167 184960 -1 7706
7708 3 389532 154973 184960 -1 7707
7709 3 389352 154889 184960 -1 7708
7710 3 389369 154852 184920 -1 7709
7711 3 389568 154580 184960 -1 7707
7712 3 389584 154566 185040 -1 7711
7713 3 389590 154638 185080 -1 7712
7714 3 389589 154690 185120 -1 7713
7715 3 389620 154409 184920 -1 7711
7716 3 389613 154243 184880 -1 7715
7717 3 389563 153687 184840 -1 7716
7718 3 389324 153330 184840 -1 7717
7719 3 389354 152983 184840 -1 7718
7720 3 389316 152847 184760 -1 7719
7721 3 388943 152723 184760 -1 7720
7722 3 388883 152719 184720 -1 7721
7723 3 388853 152678 184640 -1 7722
7724 3 388741 152655 184560 -1 7723
7725 3 388672 152652 184520 -1 7724
7726 3 388608 152619 184440 -1 7725
7727 3 388609 152568 184400 -1 7726
7728 3 388608 152519 184360 -1 7727
7729 3 388616 152465 184320 -1 7728
7730 3 388612 152446 184280 -1 7729
7731 3 389672 152638 184720 -1 7720
7732 3 389881 152512 184680 -1 7731
7733 3 390011 152412 184640 -1 7732
7734 3 390173 152338 184600 -1 7733
7735 3 390460 152191 184560 -1 7734
7736 3 390738 152187 184600 -1 7735
7737 3 390897 152228 184640 -1 7736
7738 3 390988 152295 184720 -1 7737
7739 3 391060 152269 184800 -1 7738
7740 3 391102 152271 184840 -1 7739
7741 3 391134 152267 184880 -1 7740
7742 3 391400 152222 184920 -1 7741
7743 3 391511 152181 184880 -1 7742
7744 3 391535 152125 184840 -1 7743
7745 3 391592 152080 184800 -1 7744
7746 3 391629 152054 184760 -1 7745
7747 3 391648 152011 184720 -1 7746
7748 3 391668 151993 184680 -1 7747
7749 3 391750 151979 184640 -1 7748
7750 3 391759 151982 184600 -1 7749
7751 3 391789 151904 184560 -1 7750
7752 3 391775 151850 184520 -1 7751
7753 3 390417 152155 184520 -1 7735
7754 3 390452 152096 184480 -1 7753
7755 3 390554 152058 184440 -1 7754
7756 3 390645 151889 184400 -1 7755
7757 3 390660 151814 184360 -1 7756
7758 3 390657 151744 184320 -1 7757
7759 3 390636 151683 184280 -1 7758
7760 3 390617 151586 184240 -1 7759
7761 3 390615 151522 184200 -1 7760
7762 3 390640 151467 184160 -1 7761
7763 3 390701 151440 184120 -1 7762
7764 3 390751 151371 184040 -1 7763
7765 3 390714 151316 184000 -1 7764
7766 3 389572 155052 184880 -1 7707
7767 3 389183 155852 185040 -1 7706
7768 3 389235 155872 185120 -1 7767
7769 3 389228 155894 185160 -1 7768
7770 3 389261 155823 185200 -1 7769
7771 3 389160 155965 185240 -1 7770
7772 3 389053 156134 185280 -1 7771
7773 3 389011 156228 185320 -1 7772
7774 3 388982 156267 185360 -1 7773
7775 3 388978 156298 185400 -1 7774
7776 3 388991 156303 185440 -1 7775
7777 3 388996 156288 185520 -1 7776
7778 3 388968 156213 185560 -1 7777
7779 3 388986 156222 185600 -1 7778
7780 3 388969 156225 185640 -1 7779
7781 3 388972 156248 185680 -1 7780
7782 3 388998 156259 185720 -1 7781
7783 3 389047 156303 185760 -1 7782
7784 3 389106 156392 185800 -1 7783
7785 3 389159 156481 185840 -1 7784
7786 3 389190 156497 185880 -1 7785
7787 3 389160 156534 185960 -1 7786
7788 3 389159 156598 186000 -1 7787
7789 3 389102 156652 186080 -1 7788
7790 3 389139 156714 186120 -1 7789
7791 3 389136 156771 186160 -1 7790
7792 3 389136 156824 186200 -1 7791
7793 3 389145 156938 186280 -1 7792
7794 3 389130 157006 186360 -1 7793
7795 3 389111 157046 186440 -1 7794
7796 3 389087 157038 186520 -1 7795
7797 3 389038 157001 186600 -1 7796
7798 3 389038 156981 186680 -1 7797
7799 3 388986 157021 186720 -1 7798
7800 3 388938 157071 186760 -1 7799
7801 3 388889 157125 186800 -1 7800
7802 3 388824 157144 186880 -1 7801
7803 3 388746 157190 186960 -1 7802
7804 3 388757 157316 187040 -1 7803
7805 3 388771 157385 187080 -1 7804
7806 3 388717 157445 187160 -1 7805
7807 3 388721 157428 187200 -1 7806
7808 3 388726 157411 187240 -1 7807
7809 3 388717 157445 187280 -1 7808
7810 3 388713 157504 187320 -1 7809
7811 3 388777 157567 187360 -1 7810
7812 3 388875 157687 187320 -1 7811
7813 3 388904 157726 187280 -1 7812
7814 3 388918 157761 187240 -1 7813
7815 3 388938 157790 187200 -1 7814
7816 3 388978 157815 187160 -1 7815
7817 3 389002 157850 187120 -1 7816
7818 3 389027 157883 187080 -1 7817
7819 3 388919 157913 187040 -1 7818
7820 3 389312 155684 184880 -1 7705
7821 3 389380 155704 184840 -1 7820
7822 3 389420 155673 184800 -1 7821
7823 3 385530 156705 180040 -1 7506
7824 3 385531 156628 180000 -1 7823
7825 3 385492 156613 179960 -1 7824
7826 3 385496 156513 179960 -1 7825
7827 3 385528 156425 179960 -1 7826
7828 3 385392 156088 179960 -1 7827
7829 3 385401 156105 179920 -1 7828
7830 3 385416 156005 179880 -1 7829
7831 3 385401 156130 180000 -1 7828
7832 3 385404 156155 180040 -1 7831
7833 3 385549 156718 180080 -1 7823
7834 3 385614 156783 180120 -1 7833
7835 3 385624 156790 180160 -1 7834
7836 3 385622 156819 180200 -1 7835
7837 3 385647 156830 180240 -1 7836
7838 3 385046 157848 179720 -1 7498
7839 3 385001 157832 179760 -1 7838
7840 3 384953 157889 179840 -1 7839
7841 3 385618 157640 179520 -1 7496
7842 3 385667 157619 179480 -1 7841
7843 3 385687 157638 179440 -1 7842
7844 3 385695 157622 179400 -1 7843
7845 3 385696 157610 179360 -1 7844
7846 3 385685 157601 179320 -1 7845
7847 3 385685 157618 179280 -1 7846
7848 3 385551 159364 178440 -1 7456
7849 3 385622 159316 178360 -1 7848
7850 3 385602 159186 178280 -1 7849
7851 3 385618 159141 178240 -1 7850
7852 3 385637 159144 178200 -1 7851
7853 3 385654 159151 178160 -1 7852
7854 3 385053 160161 178000 -1 7443
7855 3 385061 160202 177960 -1 7854
7856 3 383439 163319 175160 -1 7401
7857 3 383493 163342 175120 -1 7856
7858 3 383653 163398 175120 -1 7857
7859 3 383662 163424 175040 -1 7858
7860 3 383677 163437 175000 -1 7859
7861 3 383720 163401 175160 -1 7858
7862 3 383721 163397 175200 -1 7861
7863 3 383712 163396 175280 -1 7862
7864 3 382665 163318 175080 -1 7399
7865 3 382660 163318 175040 -1 7864
7866 3 382672 163319 175000 -1 7865
7867 3 382331 163363 175200 -1 7398
7868 3 382482 163362 175280 -1 7867
7869 3 382475 163366 175320 -1 7868
7870 3 382475 163365 175360 -1 7869
7871 3 374274 164523 172600 -1 7312
7872 3 374578 164319 172600 -1 7871
7873 3 374762 164131 172600 -1 7872
7874 3 374782 164043 172600 -1 7873
7875 3 374715 164037 172640 -1 7874
7876 3 374631 164022 172720 -1 7875
7877 3 374563 163930 172800 -1 7876
7878 3 374533 163895 172840 -1 7877
7879 3 374858 164019 172600 -1 7874
7880 3 374926 163807 172600 -1 7879
7881 3 374947 163758 172560 -1 7880
7882 3 374978 163727 172520 -1 7881
7883 3 374940 163740 172480 -1 7882
7884 3 373755 164537 172640 -1 7312
7885 3 373832 164505 172680 -1 7884
7886 3 373838 164504 172720 -1 7885
7887 3 374061 164697 172440 -1 7309
7888 3 374090 164801 172400 -1 7887
7889 3 374088 164797 172360 -1 7888
7890 3 371791 164721 172200 -1 7296
7891 3 371704 164888 172240 -1 7890
7892 3 371723 164830 172280 -1 7891
7893 3 371809 164796 172320 -1 7892
7894 3 371884 164857 172360 -1 7893
7895 3 371902 164901 172400 -1 7894
7896 3 371889 164887 172440 -1 7895
7897 3 371917 165008 172480 -1 7896
7898 3 371910 165075 172520 -1 7897
7899 3 371906 165112 172560 -1 7898
7900 3 371938 165119 172600 -1 7899
7901 3 372042 165107 172680 -1 7900
7902 3 372057 165088 172720 -1 7901
7903 3 371782 164774 172440 -1 7896
7904 3 371745 164780 172480 -1 7903
7905 3 371718 164735 172520 -1 7904
7906 3 371713 164732 172560 -1 7905
7907 3 368408 164718 169320 -1 7189
7908 3 368407 164703 169280 -1 7907
7909 3 368407 164690 169240 -1 7908
7910 3 368467 164642 169200 -1 7909
7911 3 368532 164568 169120 -1 7910
7912 3 368672 164500 169040 -1 7911
7913 3 368816 164485 168960 -1 7912
7914 3 368908 164431 168880 -1 7913
7915 3 369104 164366 168800 -1 7914
7916 3 369194 164333 168760 -1 7915
7917 3 369279 164202 168680 -1 7916
7918 3 369355 164126 168600 -1 7917
7919 3 369389 164083 168520 -1 7918
7920 3 369472 164059 168440 -1 7919
7921 3 369611 164024 168360 -1 7920
7922 3 369752 163955 168280 -1 7921
7923 3 369944 163853 168160 -1 7922
7924 3 370096 163761 168120 -1 7923
7925 3 370214 163741 168040 -1 7924
7926 3 370289 163754 168000 -1 7925
7927 3 370488 163763 167920 -1 7926
7928 3 370683 163716 167840 -1 7927
7929 3 371207 163478 167800 -1 7928
7930 3 371559 163347 167760 -1 7929
7931 3 371695 163316 167720 -1 7930
7932 3 371778 163284 167640 -1 7931
7933 3 371470 163417 167600 -1 7932
7934 3 371461 163413 167520 -1 7933
7935 3 371465 163421 167480 -1 7934
7936 3 371874 163100 167640 -1 7932
7937 3 371946 163089 167600 -1 7936
7938 3 372008 163089 167560 -1 7937
7939 3 372157 163081 167520 -1 7938
7940 3 372013 162781 167520 -1 7939
7941 3 372057 162721 167480 -1 7940
7942 3 372066 162786 167440 -1 7941
7943 3 372082 162808 167400 -1 7942
7944 3 372185 163077 167480 -1 7939
7945 3 372398 163063 167440 -1 7944
7946 3 372778 163275 167400 -1 7945
7947 3 372872 163317 167360 -1 7946
7948 3 373077 163366 167320 -1 7947
7949 3 373244 163443 167280 -1 7948
7950 3 373333 163485 167240 -1 7949
7951 3 373690 163469 167240 -1 7950
7952 3 373734 163475 167200 -1 7951
7953 3 373786 163450 167160 -1 7952
7954 3 373831 163452 167120 -1 7953
7955 3 373876 163492 167080 -1 7954
7956 3 373925 163505 167040 -1 7955
7957 3 374046 163519 167000 -1 7956
7958 3 374089 163522 166960 -1 7957
7959 3 374106 163518 166920 -1 7958
7960 3 374102 163495 166840 -1 7959
7961 3 374227 163437 166760 -1 7960
7962 3 374489 163442 166680 -1 7961
7963 3 374618 163433 166640 -1 7962
7964 3 374689 163444 166560 -1 7963
7965 3 374663 163449 166480 -1 7964
7966 3 374822 163365 166440 -1 7965
7967 3 374922 163289 166440 -1 7966
7968 3 374938 163233 166440 -1 7967
7969 3 375114 163041 166440 -1 7968
7970 3 375149 163005 166400 -1 7969
7971 3 375170 162980 166360 -1 7970
7972 3 375176 162928 166320 -1 7971
7973 3 375446 163327 166200 -1 7972
7974 3 375349 163374 166160 -1 7973
7975 3 375236 163421 166120 -1 7974
7976 3 375185 163491 166080 -1 7975
7977 3 375380 162824 166320 -1 7972
7978 3 375524 162460 166320 -1 7977
7979 3 375882 162747 166200 -1 7978
7980 3 375877 162674 166160 -1 7979
7981 3 375876 162580 166120 -1 7980
7982 3 375890 162460 166080 -1 7981
7983 3 375899 162324 166040 -1 7982
7984 3 376036 162206 166000 -1 7983
7985 3 376077 162218 165920 -1 7984
7986 3 376091 162227 165840 -1 7985
7987 3 376086 162221 165760 -1 7986
7988 3 376051 162250 165680 -1 7987
7989 3 376050 162224 165640 -1 7988
7990 3 376054 162177 165600 -1 7989
7991 3 376115 162141 165560 -1 7990
7992 3 376302 162189 165560 -1 7991
7993 3 376302 162248 165520 -1 7992
7994 3 376274 162317 165480 -1 7993
7995 3 376232 162343 165440 -1 7994
7996 3 376222 162372 165400 -1 7995
7997 3 376231 162384 165360 -1 7996
7998 3 376278 162423 165320 -1 7997
7999 3 376262 162416 165280 -1 7998
8000 3 376255 162423 165240 -1 7999
8001 3 376224 162417 165200 -1 8000
8002 3 376107 162132 166040 -1 7984
8003 3 375079 163045 166480 -1 7969
8004 3 375058 163043 166520 -1 8003
8005 3 375085 163033 166560 -1 8004
8006 3 375109 163042 166600 -1 8005
8007 3 375132 163052 166640 -1 8006
8008 3 375117 163049 166680 -1 8007
8009 3 375122 163044 166720 -1 8008
8010 3 373626 163242 167160 -1 7953
8011 3 373678 163162 167160 -1 8010
8012 3 373778 163377 167240 -1 7951
8013 3 373883 163263 167280 -1 8012
8014 3 373906 163154 167240 -1 8013
8015 3 373876 163105 167160 -1 8014
8016 3 373273 163498 167200 -1 7950
8017 3 373289 163534 167160 -1 8016
8018 3 373278 163552 167120 -1 8017
8019 3 373273 163570 167080 -1 8018
8020 3 373288 163572 167040 -1 8019
8021 3 373313 163574 167000 -1 8020
8022 3 373389 163624 166920 -1 8021
8023 3 373474 163646 166840 -1 8022
8024 3 373506 163676 166800 -1 8023
8025 3 373507 163686 166760 -1 8024
8026 3 373704 163806 166680 -1 8025
8027 3 373740 163830 166640 -1 8026
8028 3 373768 163834 166600 -1 8027
8029 3 373819 163976 166520 -1 8028
8030 3 373839 164017 166480 -1 8029
8031 3 371862 162900 167640 -1 7936
8032 3 371994 162784 167640 -1 8031
8033 3 372098 162356 167640 -1 8032
8034 3 372130 162096 167640 -1 8033
8035 3 372049 161978 167720 -1 8034
8036 3 372033 161802 167720 -1 8035
8037 3 371970 161660 167640 -1 8036
8038 3 371793 161426 167720 -1 8037
8039 3 371790 161319 167760 -1 8038
8040 3 371787 161305 167800 -1 8039
8041 3 371772 161300 167840 -1 8040
8042 3 371700 161496 167840 -1 8041
8043 3 371623 161511 167880 -1 8042
8044 3 371400 161552 167960 -1 8043
8045 3 371305 161641 167920 -1 8044
8046 3 371316 161654 167880 -1 8045
8047 3 371227 161605 168000 -1 8044
8048 3 371112 161634 168040 -1 8047
8049 3 371095 161636 168080 -1 8048
8050 3 371077 161641 168120 -1 8049
8051 3 371520 160976 167840 -1 8041
8052 3 371441 160878 167880 -1 8051
8053 3 371344 160764 167960 -1 8052
8054 3 371348 160658 168040 -1 8053
8055 3 371307 160583 168120 -1 8054
8056 3 371294 160572 168200 -1 8055
8057 3 371311 160539 168280 -1 8056
8058 3 371307 160487 168320 -1 8057
8059 3 371297 160377 168400 -1 8058
8060 3 371285 160365 168440 -1 8059
8061 3 371297 160336 168480 -1 8060
8062 3 371296 160282 168520 -1 8061
8063 3 371305 160241 168600 -1 8062
8064 3 371276 160221 168640 -1 8063
8065 3 371284 160142 168680 -1 8064
8066 3 371249 159961 168800 -1 8065
8067 3 371153 159915 168880 -1 8066
8068 3 371096 159851 168960 -1 8067
8069 3 371069 159795 169040 -1 8068
8070 3 371053 159683 169120 -1 8069
8071 3 371015 159628 169160 -1 8070
8072 3 370990 159536 169200 -1 8071
8073 3 370989 159292 169280 -1 8072
8074 3 370955 159147 169320 -1 8073
8075 3 370743 159163 169320 -1 8074
8076 3 370643 159135 169320 -1 8075
8077 3 370653 159124 169280 -1 8076
8078 3 370670 159120 169240 -1 8077
8079 3 371006 159116 169360 -1 8074
8080 3 371010 159059 169440 -1 8079
8081 3 371010 159052 169480 -1 8080
8082 3 371044 158964 169560 -1 8081
8083 3 371105 158937 169600 -1 8082
8084 3 371158 158931 169640 -1 8083
8085 3 371224 158870 169720 -1 8084
8086 3 371240 158837 169800 -1 8085
8087 3 371185 158837 169840 -1 8086
8088 3 371089 158810 169880 -1 8087
8089 3 371081 158734 169920 -1 8088
8090 3 371104 158668 169960 -1 8089
8091 3 371141 158635 170000 -1 8090
8092 3 371248 158618 170040 -1 8091
8093 3 371292 158610 170080 -1 8092
8094 3 371325 158581 170120 -1 8093
8095 3 371273 158558 170160 -1 8094
8096 3 371297 158563 170240 -1 8095
8097 3 371300 158506 170280 -1 8096
8098 3 371283 158350 170320 -1 8097
8099 3 371265 158310 170400 -1 8098
8100 3 371202 158272 170480 -1 8099
8101 3 371159 158239 170520 -1 8100
8102 3 371111 158212 170600 -1 8101
8103 3 371089 158218 170680 -1 8102
8104 3 371153 158105 170720 -1 8103
8105 3 371156 158094 170760 -1 8104
8106 3 371129 158029 170840 -1 8105
8107 3 371119 157932 170920 -1 8106
8108 3 371181 157762 170960 -1 8107
8109 3 371236 157735 171040 -1 8108
8110 3 371324 157630 171080 -1 8109
8111 3 371384 157490 171120 -1 8110
8112 3 371451 157366 171120 -1 8111
8113 3 371615 157346 171120 -1 8112
8114 3 371616 157350 171160 -1 8113
8115 3 371719 157289 171200 -1 8114
8116 3 371868 157210 171240 -1 8115
8117 3 371910 157204 171280 -1 8116
8118 3 371930 157209 171320 -1 8117
8119 3 371240 158274 170280 -1 8098
8120 3 371285 158232 170240 -1 8119
8121 3 371279 158129 170200 -1 8120
8122 3 371278 158085 170160 -1 8121
8123 3 371277 158061 170080 -1 8122
8124 3 371318 158098 170000 -1 8123
8125 3 366911 165980 169760 -1 7177
8126 3 366962 166012 169720 -1 8125
8127 3 367290 166028 169720 -1 8126
8128 3 367315 166040 169760 -1 8127
8129 3 367326 166124 169840 -1 8128
8130 3 367330 166183 169880 -1 8129
8131 3 367346 166230 169920 -1 8130
8132 3 367386 166287 170000 -1 8131
8133 3 367364 166339 170040 -1 8132
8134 3 367395 166378 170120 -1 8133
8135 3 367410 166407 170200 -1 8134
8136 3 367377 166416 170240 -1 8135
8137 3 367353 166415 170280 -1 8136
8138 3 367354 166402 170360 -1 8137
8139 3 367365 166394 170400 -1 8138
8140 3 364537 166508 170560 -1 7164
8141 3 364544 166529 170480 -1 8140
8142 3 364542 166529 170440 -1 8141
8143 3 363120 166859 170800 -1 7161
8144 3 362931 166876 170720 -1 8143
8145 3 362988 166848 170680 -1 8144
8146 3 360428 168818 171440 -1 7140
8147 3 360407 168813 171480 -1 8146
8148 3 359696 168354 171480 -1 8147
8149 3 358760 168294 171480 -1 8148
8150 3 358835 168296 171360 -1 8149
8151 3 358891 168290 171320 -1 8150
8152 3 358904 168289 171240 -1 8151
8153 3 360356 168775 171560 -1 8147
8154 3 360356 168776 171600 -1 8153
8155 3 359791 168603 171680 -1 8154
8156 3 359611 168559 171720 -1 8155
8157 3 359603 168559 171800 -1 8156
8158 3 359346 168488 171840 -1 8157
8159 3 359283 168498 171920 -1 8158
8160 3 358990 168265 172040 -1 8159
8161 3 358861 168318 172080 -1 8160
8162 3 358826 168308 172160 -1 8161
8163 3 358670 168288 172240 -1 8162
8164 3 358541 168271 172320 -1 8163
8165 3 358486 168277 172400 -1 8164
8166 3 358375 168228 172440 -1 8165
8167 3 358267 168125 172480 -1 8166
8168 3 358238 168085 172520 -1 8167
8169 3 358258 167970 172600 -1 8168
8170 3 358126 167682 172680 -1 8169
8171 3 357826 168446 172680 -1 8170
8172 3 357782 168516 172760 -1 8171
8173 3 357668 168505 172800 -1 8172
8174 3 357672 168507 172840 -1 8173
8175 3 358350 168841 172840 -1 8174
8176 3 358293 168846 172880 -1 8175
8177 3 358282 168887 172920 -1 8176
8178 3 358349 168886 173000 -1 8177
8179 3 358381 168818 173040 -1 8178
8180 3 358394 168724 173080 -1 8179
8181 3 358395 168716 173120 -1 8180
8182 3 357542 168451 172920 -1 8174
8183 3 357430 168446 172960 -1 8182
8184 3 357361 168471 173000 -1 8183
8185 3 357320 168472 173040 -1 8184
8186 3 356995 168430 173120 -1 8185
8187 3 356864 168389 173200 -1 8186
8188 3 356635 168441 173240 -1 8187
8189 3 356516 168491 173280 -1 8188
8190 3 355880 168747 173280 -1 8189
8191 3 355865 168780 173240 -1 8190
8192 3 355873 168791 173200 -1 8191
8193 3 355828 168816 173160 -1 8192
8194 3 356519 168471 173360 -1 8189
8195 3 356400 168479 173440 -1 8194
8196 3 356804 168195 173440 -1 8195
8197 3 357032 168151 173440 -1 8196
8198 3 357104 168195 173440 -1 8197
8199 3 357148 168203 173480 -1 8198
8200 3 357316 168223 173480 -1 8199
8201 3 357304 168180 173520 -1 8200
8202 3 357261 168086 173600 -1 8201
8203 3 357265 168032 173640 -1 8202
8204 3 357282 167938 173720 -1 8203
8205 3 357266 167865 173760 -1 8204
8206 3 357288 167895 173800 -1 8205
8207 3 357314 167858 173840 -1 8206
8208 3 357337 167858 173880 -1 8207
8209 3 357331 167910 173920 -1 8208
8210 3 357423 167898 173920 -1 8209
8211 3 357419 167902 173960 -1 8210
8212 3 357411 167895 174000 -1 8211
8213 3 357516 167873 174040 -1 8212
8214 3 357541 167833 174080 -1 8213
8215 3 357634 167825 174200 -1 8214
8216 3 357669 167835 174280 -1 8215
8217 3 357710 167878 174360 -1 8216
8218 3 357782 167902 174400 -1 8217
8219 3 357783 167902 174440 -1 8218
8220 3 357886 167853 174480 -1 8219
8221 3 357874 167857 174520 -1 8220
8222 3 357829 167873 174560 -1 8221
8223 3 357790 167937 174600 -1 8222
8224 3 357809 167948 174680 -1 8223
8225 3 357820 167971 174720 -1 8224
8226 3 357913 167959 174800 -1 8225
8227 3 357893 167949 174840 -1 8226
8228 3 357890 167975 174880 -1 8227
8229 3 358089 167947 174800 -1 8226
8230 3 358155 167976 174760 -1 8229
8231 3 358293 168069 174720 -1 8230
8232 3 358732 168064 174720 -1 8231
8233 3 358980 168282 174720 -1 8232
8234 3 359512 168222 174720 -1 8233
8235 3 359616 168139 174760 -1 8234
8236 3 359683 168085 174800 -1 8235
8237 3 359993 168097 174840 -1 8236
8238 3 360087 168077 174880 -1 8237
8239 3 360349 167998 174920 -1 8238
8240 3 360346 167991 174960 -1 8239
8241 3 360303 167905 175040 -1 8240
8242 3 360928 167900 174880 -1 8239
8243 3 361009 167848 174840 -1 8242
8244 3 361039 167810 174800 -1 8243
8245 3 361065 167804 174760 -1 8244
8246 3 361094 167806 174720 -1 8245
8247 3 361275 167724 174680 -1 8246
8248 3 361282 167720 174720 -1 8247
8249 3 361284 167706 174760 -1 8248
8250 3 361395 167817 174760 -1 8249
8251 3 361483 167796 174760 -1 8250
8252 3 361559 167782 174800 -1 8251
8253 3 361607 167782 174840 -1 8252
8254 3 361661 167786 174880 -1 8253
8255 3 361799 167828 174880 -1 8254
8256 3 362003 167834 174880 -1 8255
8257 3 362118 167796 174920 -1 8256
8258 3 362233 167758 174960 -1 8257
8259 3 362277 167740 175000 -1 8258
8260 3 357380 168247 173440 -1 8200
8261 3 357377 168245 173400 -1 8260
8262 3 356152 168573 173520 -1 8195
8263 3 355952 168584 173600 -1 8262
8264 3 355776 168592 173720 -1 8263
8265 3 355556 168669 173840 -1 8264
8266 3 355265 168855 173880 -1 8265
8267 3 355141 168865 174040 -1 8266
8268 3 355097 168845 174200 -1 8267
8269 3 354971 168819 174400 -1 8268
8270 3 354834 168855 174600 -1 8269
8271 3 354667 168957 174720 -1 8270
8272 3 354528 169033 174800 -1 8271
8273 3 354408 169100 174960 -1 8272
8274 3 354152 169036 175160 -1 8273
8275 3 354125 169045 175200 -1 8274
8276 3 354048 169041 175280 -1 8275
8277 3 353986 169086 175360 -1 8276
8278 3 353922 169128 175440 -1 8277
8279 3 353898 169163 175560 -1 8278
8280 3 353922 169239 175760 -1 8279
8281 3 353976 169265 175880 -1 8280
8282 3 353951 169318 176000 -1 8281
8283 3 353927 169289 176120 -1 8282
8284 3 353908 169286 176320 -1 8283
8285 3 353851 169302 176520 -1 8284
8286 3 353774 169242 176640 -1 8285
8287 3 353711 169230 176760 -1 8286
8288 3 353696 169299 176800 -1 8287
8289 3 353692 169396 176960 -1 8288
8290 3 353636 169508 177080 -1 8289
8291 3 353656 169551 177200 -1 8290
8292 3 353664 169630 177400 -1 8291
8293 3 353632 169684 177600 -1 8292
8294 3 353524 169709 177800 -1 8293
8295 3 353472 169713 177960 -1 8294
8296 3 353472 169711 178160 -1 8295
8297 3 353464 169687 178360 -1 8296
8298 3 353212 169717 178600 -1 8297
8299 3 353119 169682 178800 -1 8298
8300 3 353099 169608 178920 -1 8299
8301 3 353096 169608 179040 -1 8300
8302 3 353084 169648 179120 -1 8301
8303 3 352911 169728 179280 -1 8302
8304 3 352881 169812 179520 -1 8303
8305 3 352876 169786 179800 -1 8304
8306 3 352910 169662 179840 -1 8305
8307 3 352812 169907 179920 -1 8306
8308 3 352824 169986 180040 -1 8307
8309 3 352737 170029 180120 -1 8308
8310 3 352712 170041 180160 -1 8309
8311 3 352694 170084 180200 -1 8310
8312 3 352608 170154 180280 -1 8311
8313 3 352481 170249 180360 -1 8312
8314 3 352456 170249 180440 -1 8313
8315 3 352356 170372 180560 -1 8314
8316 3 352224 170510 180680 -1 8315
8317 3 352192 170529 180760 -1 8316
8318 3 351716 170741 180760 -1 8317
8319 3 351492 170777 180760 -1 8318
8320 3 351452 170800 180720 -1 8319
8321 3 351416 170838 180680 -1 8320
8322 3 351400 170852 180640 -1 8321
8323 3 351340 170810 180560 -1 8322
8324 3 351344 170822 180520 -1 8323
8325 3 351652 170169 180760 -1 8317
8326 3 351616 170112 180720 -1 8325
8327 3 351500 169732 180720 -1 8326
8328 3 351512 169558 180680 -1 8327
8329 3 351486 169687 180600 -1 8328
8330 3 351420 169728 180560 -1 8329
8331 3 351468 169716 180520 -1 8330
8332 3 351485 169653 180480 -1 8331
8333 3 351476 169569 180440 -1 8332
8334 3 351384 169718 180400 -1 8333
8335 3 351281 169801 180360 -1 8334
8336 3 351260 169841 180320 -1 8335
8337 3 351196 169842 180280 -1 8336
8338 3 351089 169811 180200 -1 8337
8339 3 351044 169796 180160 -1 8338
8340 3 351011 169813 180080 -1 8339
8341 3 350968 169870 180040 -1 8340
8342 3 350893 169890 179960 -1 8341
8343 3 350751 169908 179880 -1 8342
8344 3 350713 169915 179840 -1 8343
8345 3 350679 169923 179800 -1 8344
8346 3 350651 169911 179720 -1 8345
8347 3 350642 169887 179640 -1 8346
8348 3 350583 169852 179520 -1 8347
8349 3 350490 169863 179400 -1 8348
8350 3 350443 169837 179360 -1 8349
8351 3 350449 169813 179280 -1 8350
8352 3 350468 169874 179200 -1 8351
8353 3 350405 169892 179120 -1 8352
8354 3 350397 169912 179080 -1 8353
8355 3 350358 169911 179000 -1 8354
8356 3 350365 169913 178920 -1 8355
8357 3 350372 169906 178880 -1 8356
8358 3 351464 169429 180440 -1 8333
8359 3 351420 169369 180440 -1 8358
8360 3 351364 169365 180440 -1 8359
8361 3 351276 169261 180440 -1 8360
8362 3 351272 169293 180360 -1 8361
8363 3 351208 169277 180440 -1 8361
8364 3 351168 169277 180480 -1 8363
8365 3 351048 169272 180520 -1 8364
8366 3 350948 169308 180520 -1 8365
8367 3 350920 169316 180560 -1 8366
8368 3 350912 169353 180600 -1 8367
8369 3 350808 169394 180640 -1 8368
8370 3 350808 169410 180680 -1 8369
8371 3 350835 169420 180720 -1 8370
8372 3 351506 169324 180680 -1 8328
8373 3 351678 169152 180680 -1 8372
8374 3 351714 169068 180680 -1 8373
8375 3 351782 169012 180680 -1 8374
8376 3 351813 168998 180720 -1 8375
8377 3 351758 169009 180800 -1 8376
8378 3 351908 169019 180840 -1 8377
8379 3 351985 169050 180920 -1 8378
8380 3 352063 169031 180960 -1 8379
8381 3 352104 169067 181000 -1 8380
8382 3 351712 169036 180960 -1 8379
8383 3 351637 168941 181040 -1 8382
8384 3 351625 168844 181080 -1 8383
8385 3 351599 168840 181120 -1 8384
8386 3 351582 168852 181160 -1 8385
8387 3 351579 168878 181200 -1 8386
8388 3 351581 168873 181240 -1 8387
8389 3 351530 169263 180600 -1 8372
8390 3 351526 169254 180560 -1 8389
8391 3 352115 170527 180840 -1 8317
8392 3 352109 170555 180880 -1 8391
8393 3 352106 170572 180960 -1 8392
8394 3 351626 170860 180960 -1 8393
8395 3 350950 170712 180960 -1 8394
8396 3 350944 170668 180880 -1 8395
8397 3 350948 170732 180800 -1 8396
8398 3 350870 170761 180720 -1 8397
8399 3 350674 170860 180600 -1 8398
8400 3 350596 170863 180520 -1 8399
8401 3 350502 170786 180480 -1 8400
8402 3 350483 170740 180440 -1 8401
8403 3 350447 170740 180360 -1 8402
8404 3 350446 170682 180320 -1 8403
8405 3 350420 170627 180280 -1 8404
8406 3 350403 170543 180200 -1 8405
8407 3 350402 170506 180160 -1 8406
8408 3 351635 170852 181040 -1 8394
8409 3 351648 170847 181120 -1 8408
8410 3 351653 170850 181200 -1 8409
8411 3 351646 170872 181240 -1 8410
8412 3 351641 170901 181280 -1 8411
8413 3 351640 170920 181320 -1 8412
8414 3 351617 170992 181400 -1 8413
8415 3 351572 171006 181520 -1 8414
8416 3 351567 171008 181640 -1 8415
8417 3 351516 171000 181760 -1 8416
8418 3 351412 171004 181800 -1 8417
8419 3 351260 171036 181880 -1 8418
8420 3 350956 171074 181920 -1 8419
8421 3 350857 171109 182000 -1 8420
8422 3 350693 171050 182120 -1 8421
8423 3 350604 170885 182240 -1 8422
8424 3 350540 170758 182320 -1 8423
8425 3 350512 170613 182400 -1 8424
8426 3 350554 170664 182440 -1 8425
8427 3 350548 170653 182480 -1 8426
8428 3 350488 170537 182560 -1 8427
8429 3 350496 170520 182640 -1 8428
8430 3 352077 170727 182720 -1 8429
8431 3 352089 170681 182760 -1 8430
8432 3 352088 170621 182840 -1 8431
8433 3 352484 170859 182840 -1 8432
8434 3 352589 170878 182880 -1 8433
8435 3 352742 170927 182920 -1 8434
8436 3 352899 171055 182920 -1 8435
8437 3 353055 171168 182960 -1 8436
8438 3 353126 171327 183000 -1 8437
8439 3 353142 171397 183040 -1 8438
8440 3 353153 171356 183080 -1 8439
8441 3 352077 170570 182880 -1 8432
8442 3 352056 170506 182920 -1 8441
8443 3 352045 170378 182960 -1 8442
8444 3 352020 170335 183040 -1 8443
8445 3 352077 170331 183080 -1 8444
8446 3 350328 170439 182720 -1 8429
8447 3 350268 170350 182800 -1 8446
8448 3 350172 170261 182840 -1 8447
8449 3 350146 170194 182920 -1 8448
8450 3 350027 170069 183000 -1 8449
8451 3 349976 169997 183080 -1 8450
8452 3 349890 169856 183160 -1 8451
8453 3 349829 169834 183280 -1 8452
8454 3 349666 169790 183400 -1 8453
8455 3 349661 169699 183520 -1 8454
8456 3 349621 169672 183600 -1 8455
8457 3 349430 169612 183720 -1 8456
8458 3 349274 169520 183760 -1 8457
8459 3 349246 169519 183800 -1 8458
8460 3 349170 169507 183840 -1 8459
8461 3 348734 168755 183840 -1 8460
8462 3 347894 168555 183840 -1 8461
8463 3 347978 168595 183920 -1 8462
8464 3 348209 168782 184000 -1 8463
8465 3 348397 168910 184120 -1 8464
8466 3 348438 168978 184320 -1 8465
8467 3 348454 169072 184440 -1 8466
8468 3 348538 169179 184680 -1 8467
8469 3 348606 169171 184880 -1 8468
8470 3 348815 169296 185120 -1 8469
8471 3 348802 169280 185360 -1 8470
8472 3 348734 169179 185480 -1 8471
8473 3 348674 169116 185720 -1 8472
8474 3 348557 168944 185920 -1 8473
8475 3 348434 168782 186000 -1 8474
8476 3 348403 168623 186080 -1 8475
8477 3 348385 168519 186160 -1 8476
8478 3 348402 168343 186280 -1 8477
8479 3 348427 168226 186360 -1 8478
8480 3 348426 168047 186440 -1 8479
8481 3 348411 167894 186520 -1 8480
8482 3 348385 167767 186640 -1 8481
8483 3 348368 167685 186680 -1 8482
8484 3 348397 167512 186760 -1 8483
8485 3 348396 167373 186840 -1 8484
8486 3 348415 167204 186920 -1 8485
8487 3 348403 166991 187000 -1 8486
8488 3 348419 166816 187040 -1 8487
8489 3 348450 166651 187120 -1 8488
8490 3 348579 166329 187200 -1 8489
8491 3 348658 166227 187280 -1 8490
8492 3 348699 166106 187360 -1 8491
8493 3 348750 165939 187440 -1 8492
8494 3 348799 165772 187520 -1 8493
8495 3 348836 165596 187600 -1 8494
8496 3 348841 165523 187680 -1 8495
8497 3 348878 165459 187760 -1 8496
8498 3 349027 165259 187880 -1 8497
8499 3 349056 165238 187920 -1 8498
8500 3 349084 165249 188000 -1 8499
8501 3 349095 165223 188040 -1 8500
8502 3 349108 165198 188080 -1 8501
8503 3 349125 165068 188160 -1 8502
8504 3 349152 164940 188200 -1 8503
8505 3 349215 164789 188280 -1 8504
8506 3 349498 164485 188360 -1 8505
8507 3 349570 164362 188440 -1 8506
8508 3 349664 164248 188480 -1 8507
8509 3 350136 164172 188480 -1 8508
8510 3 350352 164244 188480 -1 8509
8511 3 351140 164208 188480 -1 8510
8512 3 351250 164230 188440 -1 8511
8513 3 351364 164224 188400 -1 8512
8514 3 351417 164156 188360 -1 8513
8515 3 351555 164013 188320 -1 8514
8516 3 351643 163948 188280 -1 8515
8517 3 351727 163848 188240 -1 8516
8518 3 351759 163836 188200 -1 8517
8519 3 351880 163836 188120 -1 8518
8520 3 352024 163860 188040 -1 8519
8521 3 352011 163885 188000 -1 8520
8522 3 352342 163793 187960 -1 8521
8523 3 352412 163773 187920 -1 8522
8524 3 352576 163700 187840 -1 8523
8525 3 352773 163698 187760 -1 8524
8526 3 353007 163582 187720 -1 8525
8527 3 353241 163466 187680 -1 8526
8528 3 353317 163454 187640 -1 8527
8529 3 353499 163384 187560 -1 8528
8530 3 353539 163411 187480 -1 8529
8531 3 353638 163408 187440 -1 8530
8532 3 353906 163324 187440 -1 8531
8533 3 354002 162852 187440 -1 8532
8534 3 354054 162815 187360 -1 8533
8535 3 354125 162791 187320 -1 8534
8536 3 354166 162779 187280 -1 8535
8537 3 354203 162765 187240 -1 8536
8538 3 354365 162723 187200 -1 8537
8539 3 354411 162677 187160 -1 8538
8540 3 354561 162585 187120 -1 8539
8541 3 354605 162543 187080 -1 8540
8542 3 354725 162291 187080 -1 8541
8543 3 354965 162139 187080 -1 8542
8544 3 355005 162025 187120 -1 8543
8545 3 355000 161770 187160 -1 8544
8546 3 355022 161666 187200 -1 8545
8547 3 355007 161517 187280 -1 8546
8548 3 355003 161407 187360 -1 8547
8549 3 354918 161360 187440 -1 8548
8550 3 354919 161359 187480 -1 8549
8551 3 354920 161359 187520 -1 8550
8552 3 354935 161336 187560 -1 8551
8553 3 354970 161287 187640 -1 8552
8554 3 355029 161195 187720 -1 8553
8555 3 355049 161178 187840 -1 8554
8556 3 355089 161154 187920 -1 8555
8557 3 355131 160850 187960 -1 8556
8558 3 355129 160562 188000 -1 8557
8559 3 355182 160138 187960 -1 8558
8560 3 355220 159993 187920 -1 8559
8561 3 355278 159913 187840 -1 8560
8562 3 355412 159727 187840 -1 8561
8563 3 355654 159639 187840 -1 8562
8564 3 355694 159602 187800 -1 8563
8565 3 355758 159527 187760 -1 8564
8566 3 355768 159405 187680 -1 8565
8567 3 355764 159311 187640 -1 8566
8568 3 355766 159259 187600 -1 8567
8569 3 355754 159243 187560 -1 8568
8570 3 355786 159183 187520 -1 8569
8571 3 355818 159131 187440 -1 8570
8572 3 355834 159058 187360 -1 8571
8573 3 355864 158996 187280 -1 8572
8574 3 355916 158982 187160 -1 8573
8575 3 355950 158984 187080 -1 8574
8576 3 355964 158986 187040 -1 8575
8577 3 356002 158968 186960 -1 8576
8578 3 356086 159004 186880 -1 8577
8579 3 356120 159037 186800 -1 8578
8580 3 356194 159045 186720 -1 8579
8581 3 356240 159017 186640 -1 8580
8582 3 356266 158995 186600 -1 8581
8583 3 356352 158987 186560 -1 8582
8584 3 356392 158966 186480 -1 8583
8585 3 356402 158944 186400 -1 8584
8586 3 356366 158918 186320 -1 8585
8587 3 356350 158946 186280 -1 8586
8588 3 356344 158912 186240 -1 8587
8589 3 356352 158890 186200 -1 8588
8590 3 356416 158808 186160 -1 8589
8591 3 356396 158746 186120 -1 8590
8592 3 356358 158698 186080 -1 8591
8593 3 356502 158989 186560 -1 8583
8594 3 356660 158982 186520 -1 8593
8595 3 356762 158982 186560 -1 8594
8596 3 356840 158996 186600 -1 8595
8597 3 356886 159014 186640 -1 8596
8598 3 357010 159036 186680 -1 8597
8599 3 357024 159029 186720 -1 8598
8600 3 356946 159039 186800 -1 8599
8601 3 355630 159663 187920 -1 8563
8602 3 355123 160870 188040 -1 8557
8603 3 355072 160891 188200 -1 8602
8604 3 355140 160837 188320 -1 8603
8605 3 355258 160741 188480 -1 8604
8606 3 355368 160738 188640 -1 8605
8607 3 355466 160681 188800 -1 8606
8608 3 355530 160661 188880 -1 8607
8609 3 355627 160665 189000 -1 8608
8610 3 355817 160621 189080 -1 8609
8611 3 355860 160640 189160 -1 8610
8612 3 355933 160627 189200 -1 8611
8613 3 355980 160592 189280 -1 8612
8614 3 356121 160513 189400 -1 8613
8615 3 356139 160471 189440 -1 8614
8616 3 356237 160377 189480 -1 8615
8617 3 356331 160286 189520 -1 8616
8618 3 356405 160207 189600 -1 8617
8619 3 356448 160276 189720 -1 8618
8620 3 356456 160279 189800 -1 8619
8621 3 356455 160244 189920 -1 8620
8622 3 356494 160291 190000 -1 8621
8623 3 356465 160280 190120 -1 8622
8624 3 356461 160261 190240 -1 8623
8625 3 356466 160233 190360 -1 8624
8626 3 356461 160192 190520 -1 8625
8627 3 356559 160108 190600 -1 8626
8628 3 356534 159924 190680 -1 8627
8629 3 356504 159775 190760 -1 8628
8630 3 356550 160060 190840 -1 8629
8631 3 356706 160146 190920 -1 8630
8632 3 356748 160161 190960 -1 8631
8633 3 356764 160186 191000 -1 8632
8634 3 356397 160055 189560 -1 8618
8635 3 356404 160017 189480 -1 8634
8636 3 356405 159991 189440 -1 8635
8637 3 356414 159957 189400 -1 8636
8638 3 356517 159924 189360 -1 8637
8639 3 356705 159795 189320 -1 8638
8640 3 356743 159743 189280 -1 8639
8641 3 356669 159747 189240 -1 8640
8642 3 356615 159616 189200 -1 8641
8643 3 356670 159469 189160 -1 8642
8644 3 356752 159247 189120 -1 8643
8645 3 356987 159366 189160 -1 8644
8646 3 357053 159414 189200 -1 8645
8647 3 357048 159503 189240 -1 8646
8648 3 355217 160464 188880 -1 8608
8649 3 355180 160442 188920 -1 8648
8650 3 355166 160428 188960 -1 8649
8651 3 355159 160417 189000 -1 8650
8652 3 355184 160387 189040 -1 8651
8653 3 355136 160360 189080 -1 8652
8654 3 355017 160341 189120 -1 8653
8655 3 355072 160344 189200 -1 8654
8656 3 355092 160359 189240 -1 8655
8657 3 354735 161451 187480 -1 8550
8658 3 354462 161541 187520 -1 8657
8659 3 354353 161593 187560 -1 8658
8660 3 354182 161602 187600 -1 8659
8661 3 354052 161546 187640 -1 8660
8662 3 353599 161391 187680 -1 8661
8663 3 353592 161406 187720 -1 8662
8664 3 353586 161418 187760 -1 8663
8665 3 353385 161121 187680 -1 8662
8666 3 353033 161129 187680 -1 8665
8667 3 352843 161130 187640 -1 8666
8668 3 352745 161125 187600 -1 8667
8669 3 352616 161110 187560 -1 8668
8670 3 352368 161195 187600 -1 8669
8671 3 352303 161186 187640 -1 8670
8672 3 352313 161172 187680 -1 8671
8673 3 352243 161050 187720 -1 8672
8674 3 352240 160985 187760 -1 8673
8675 3 352218 160879 187800 -1 8674
8676 3 352248 160857 187840 -1 8675
8677 3 352338 160835 187880 -1 8676
8678 3 352351 160814 187920 -1 8677
8679 3 352406 160823 187960 -1 8678
8680 3 352459 160700 188040 -1 8679
8681 3 352553 160587 188080 -1 8680
8682 3 352579 160483 188120 -1 8681
8683 3 352763 160372 188120 -1 8682
8684 3 352784 160356 188080 -1 8683
8685 3 352808 160260 188040 -1 8684
8686 3 352983 160114 188000 -1 8685
8687 3 353175 159947 188040 -1 8686
8688 3 353173 159819 188080 -1 8687
8689 3 353522 159544 188120 -1 8688
8690 3 353732 159441 188160 -1 8689
8691 3 353803 159474 188200 -1 8690
8692 3 353808 159480 188240 -1 8691
8693 3 353825 159492 188280 -1 8692
8694 3 355253 162025 187120 -1 8544
8695 3 355373 162074 187080 -1 8694
8696 3 355431 162077 187040 -1 8695
8697 3 355502 162072 186960 -1 8696
8698 3 355720 162167 186920 -1 8697
8699 3 355872 162243 186920 -1 8698
8700 3 355910 162231 186960 -1 8699
8701 3 355910 162214 187000 -1 8700
8702 3 355911 162205 187040 -1 8701
8703 3 355922 162200 187080 -1 8702
8704 3 355784 162147 186880 -1 8698
8705 3 355935 162236 186800 -1 8704
8706 3 355952 162242 186760 -1 8705
8707 3 355961 162254 186680 -1 8706
8708 3 356000 162287 186600 -1 8707
8709 3 356069 162257 186520 -1 8708
8710 3 356237 162250 186440 -1 8709
8711 3 356389 162231 186400 -1 8710
8712 3 356437 162227 186360 -1 8711
8713 3 356493 162227 186320 -1 8712
8714 3 356581 162274 186280 -1 8713
8715 3 356661 162279 186240 -1 8714
8716 3 356681 162334 186200 -1 8715
8717 3 356660 162267 186120 -1 8716
8718 3 356668 162183 186080 -1 8717
8719 3 354768 162320 187000 -1 8542
8720 3 354775 162350 186920 -1 8719
8721 3 354773 162496 186840 -1 8720
8722 3 354802 162510 186800 -1 8721
8723 3 353958 162631 187280 -1 8536
8724 3 353967 162609 187240 -1 8723
8725 3 353980 162560 187200 -1 8724
8726 3 353997 162531 187160 -1 8725
8727 3 354012 162428 187120 -1 8726
8728 3 353990 162316 187160 -1 8727
8729 3 353994 162190 187200 -1 8728
8730 3 353482 163419 187360 -1 8531
8731 3 353396 163489 187280 -1 8730
8732 3 353445 163467 187240 -1 8731
8733 3 353468 163467 187200 -1 8732
8734 3 352817 163854 187720 -1 8526
8735 3 352753 163974 187720 -1 8734
8736 3 352713 164102 187720 -1 8735
8737 3 352686 164142 187680 -1 8736
8738 3 352582 164172 187600 -1 8737
8739 3 352626 164184 187560 -1 8738
8740 3 352652 164183 187520 -1 8739
8741 3 352702 164235 187440 -1 8740
8742 3 352728 164327 187400 -1 8741
8743 3 352762 164355 187360 -1 8742
8744 3 352784 164369 187280 -1 8743
8745 3 352810 164427 187240 -1 8744
8746 3 352831 164415 187200 -1 8745
8747 3 352431 164320 187600 -1 8738
8748 3 352418 164324 187560 -1 8747
8749 3 352343 164487 187520 -1 8748
8750 3 352312 164603 187480 -1 8749
8751 3 352299 164704 187440 -1 8750
8752 3 352298 164781 187400 -1 8751
8753 3 352312 164958 187360 -1 8752
8754 3 352337 165011 187320 -1 8753
8755 3 352322 165051 187280 -1 8754
8756 3 352320 165081 187240 -1 8755
8757 3 352333 165074 187200 -1 8756
8758 3 351902 165203 187280 -1 8755
8759 3 351828 165238 187360 -1 8758
8760 3 352336 164320 187640 -1 8747
8761 3 352259 164349 187720 -1 8760
8762 3 352267 164344 187760 -1 8761
8763 3 351704 164097 187920 -1 8521
8764 3 351649 164105 187880 -1 8763
8765 3 351397 164105 187880 -1 8764
8766 3 351374 164094 187840 -1 8765
8767 3 351354 164098 187800 -1 8766
8768 3 351349 164137 187760 -1 8767
8769 3 351333 164138 187720 -1 8768
8770 3 351329 164110 187680 -1 8769
8771 3 351321 164078 187640 -1 8770
8772 3 351340 164079 187600 -1 8771
8773 3 351401 164082 187560 -1 8772
8774 3 351601 164046 187560 -1 8773
8775 3 351633 164022 187520 -1 8774
8776 3 351637 164021 187480 -1 8775
8777 3 351655 163981 187440 -1 8776
8778 3 351682 163989 187400 -1 8777
8779 3 351708 163962 187360 -1 8778
8780 3 351713 163955 187320 -1 8779
8781 3 352299 163776 188240 -1 8517
8782 3 352339 163776 188320 -1 8781
8783 3 352414 163750 188360 -1 8782
8784 3 352474 163746 188400 -1 8783
8785 3 352549 163714 188440 -1 8784
8786 3 352580 163686 188480 -1 8785
8787 3 352565 163702 188520 -1 8786
8788 3 352555 163734 188560 -1 8787
8789 3 352549 163743 188600 -1 8788
8790 3 352542 163751 188640 -1 8789
8791 3 352575 163784 188720 -1 8790
8792 3 352593 163810 188800 -1 8791
8793 3 352634 163852 188840 -1 8792
8794 3 352642 163850 188880 -1 8793
8795 3 349679 164229 188520 -1 8508
8796 3 349671 164134 188600 -1 8795
8797 3 349652 163717 188640 -1 8796
8798 3 349579 163437 188760 -1 8797
8799 3 349404 163307 188840 -1 8798
8800 3 349073 162901 188880 -1 8799
8801 3 348700 162579 188840 -1 8800
8802 3 348334 162353 188760 -1 8801
8803 3 347642 162183 188720 -1 8802
8804 3 347542 162431 188720 -1 8803
8805 3 347471 162507 188680 -1 8804
8806 3 347407 162558 188600 -1 8805
8807 3 347379 162613 188520 -1 8806
8808 3 347395 162633 188480 -1 8807
8809 3 347365 162624 188360 -1 8808
8810 3 347291 162646 188320 -1 8809
8811 3 347311 162788 188320 -1 8810
8812 3 347325 162858 188240 -1 8811
8813 3 347271 162970 188160 -1 8812
8814 3 347223 163014 188120 -1 8813
8815 3 347205 163022 188040 -1 8814
8816 3 347203 163023 188000 -1 8815
8817 3 347201 163024 187960 -1 8816
8818 3 347063 163048 188120 -1 8814
8819 3 347009 163068 188160 -1 8818
8820 3 346917 163044 188160 -1 8819
8821 3 346863 163066 188120 -1 8820
8822 3 346831 163124 188000 -1 8821
8823 3 346787 163123 187920 -1 8822
8824 3 346801 163089 187880 -1 8823
8825 3 347582 162092 188760 -1 8803
8826 3 347180 161777 188920 -1 8825
8827 3 346748 161734 189120 -1 8826
8828 3 345960 161558 189160 -1 8827
8829 3 345152 161471 189040 -1 8828
8830 3 344748 161421 188920 -1 8829
8831 3 344252 161441 188800 -1 8830
8832 3 343473 161473 188760 -1 8831
8833 3 343594 161400 188720 -1 8832
8834 3 343525 161201 188520 -1 8833
8835 3 343389 160954 188400 -1 8834
8836 3 343314 160678 188360 -1 8835
8837 3 343257 160354 188320 -1 8836
8838 3 343211 160257 188280 -1 8837
8839 3 343105 159925 188240 -1 8838
8840 3 342800 159761 188280 -1 8839
8841 3 342410 159001 188280 -1 8840
8842 3 342216 158598 188320 -1 8841
8843 3 342250 158195 188280 -1 8842
8844 3 342315 157893 188280 -1 8843
8845 3 342162 157767 188240 -1 8844
8846 3 342082 157629 188200 -1 8845
8847 3 342081 157747 188160 -1 8846
8848 3 342031 157734 188000 -1 8847
8849 3 341987 157810 187880 -1 8848
8850 3 341907 157817 187840 -1 8849
8851 3 341831 157856 187800 -1 8850
8852 3 341803 157948 187760 -1 8851
8853 3 341821 157974 187680 -1 8852
8854 3 341835 157990 187640 -1 8853
8855 3 341775 158008 187600 -1 8854
8856 3 341631 158008 187600 -1 8855
8857 3 341649 158014 187520 -1 8856
8858 3 341651 158018 187440 -1 8857
8859 3 341655 157988 187360 -1 8858
8860 3 341629 157975 187280 -1 8859
8861 3 341611 157973 187200 -1 8860
8862 3 341589 157999 187120 -1 8861
8863 3 341557 158029 187000 -1 8862
8864 3 341561 158069 186920 -1 8863
8865 3 341555 158141 186840 -1 8864
8866 3 341537 158208 186800 -1 8865
8867 3 341527 158216 186760 -1 8866
8868 3 341501 158234 186720 -1 8867
8869 3 341497 158243 186680 -1 8868
8870 3 341493 158252 186640 -1 8869
8871 3 341513 158274 186600 -1 8870
8872 3 341991 157526 188160 -1 8846
8873 3 342011 157289 188120 -1 8872
8874 3 342034 157027 188040 -1 8873
8875 3 342031 156834 188000 -1 8874
8876 3 342125 156505 188040 -1 8875
8877 3 342093 156270 188080 -1 8876
8878 3 341939 155981 188040 -1 8877
8879 3 341889 155774 188000 -1 8878
8880 3 341900 155653 187880 -1 8879
8881 3 341868 155550 187840 -1 8880
8882 3 341782 155319 187800 -1 8881
8883 3 341778 155294 187840 -1 8882
8884 3 341779 155332 187920 -1 8883
8885 3 341851 155315 188040 -1 8884
8886 3 341828 155225 188240 -1 8885
8887 3 341959 155222 188640 -1 8886
8888 3 342064 155191 188800 -1 8887
8889 3 342163 155266 188920 -1 8888
8890 3 342222 155325 189000 -1 8889
8891 3 342412 155326 189080 -1 8890
8892 3 342617 155179 189160 -1 8891
8893 3 342791 155078 189240 -1 8892
8894 3 342967 155015 189280 -1 8893
8895 3 343042 155059 189360 -1 8894
8896 3 343053 155129 189400 -1 8895
8897 3 343155 155216 189480 -1 8896
8898 3 343189 155245 189520 -1 8897
8899 3 343230 155264 189600 -1 8898
8900 3 343156 154943 189400 -1 8895
8901 3 343226 154850 189480 -1 8900
8902 3 343340 154804 189560 -1 8901
8903 3 343508 154776 189560 -1 8902
8904 3 343612 154791 189520 -1 8903
8905 3 343638 154840 189560 -1 8904
8906 3 343782 154776 189560 -1 8905
8907 3 343984 154757 189520 -1 8906
8908 3 344119 154735 189480 -1 8907
8909 3 344314 154721 189480 -1 8908
8910 3 344353 154623 189440 -1 8909
8911 3 344449 154497 189400 -1 8910
8912 3 344686 154375 189440 -1 8911
8913 3 344922 154305 189480 -1 8912
8914 3 345030 154265 189640 -1 8913
8915 3 345005 154220 189720 -1 8914
8916 3 345027 154131 189800 -1 8915
8917 3 345068 154027 189880 -1 8916
8918 3 345137 153988 189840 -1 8917
8919 3 345212 153980 189760 -1 8918
8920 3 345185 154056 189720 -1 8919
8921 3 345258 154110 189760 -1 8920
8922 3 345333 154095 189800 -1 8921
8923 3 345384 154056 189880 -1 8922
8924 3 345589 153961 189920 -1 8923
8925 3 345854 153895 189960 -1 8924
8926 3 344465 154492 189360 -1 8911
8927 3 344469 154487 189320 -1 8926
8928 3 343616 154771 189480 -1 8904
8929 3 341759 155177 187680 -1 8882
8930 3 341716 155053 187600 -1 8929
8931 3 341688 155033 187560 -1 8930
8932 3 341667 154973 187520 -1 8931
8933 3 341636 154921 187480 -1 8932
8934 3 341592 154913 187440 -1 8933
8935 3 341568 154924 187400 -1 8934
8936 3 341455 154933 187320 -1 8935
8937 3 341468 154800 187280 -1 8936
8938 3 341456 154589 187200 -1 8937
8939 3 341339 154500 187160 -1 8938
8940 3 341337 154370 187080 -1 8939
8941 3 341366 154271 187040 -1 8940
8942 3 341401 154223 186960 -1 8941
8943 3 341438 154219 186880 -1 8942
8944 3 341443 154222 186760 -1 8943
8945 3 341383 154115 186720 -1 8944
8946 3 341375 154005 186680 -1 8945
8947 3 341369 153871 186600 -1 8946
8948 3 341473 153873 186520 -1 8947
8949 3 341314 153704 186600 -1 8947
8950 3 341241 153656 186640 -1 8949
8951 3 341160 153516 186680 -1 8950
8952 3 341279 153463 186640 -1 8951
8953 3 341301 153434 186600 -1 8952
8954 3 341293 153400 186560 -1 8953
8955 3 341323 153370 186520 -1 8954
8956 3 341357 153375 186480 -1 8955
8957 3 341370 153342 186440 -1 8956
8958 3 341405 153333 186400 -1 8957
8959 3 341430 153299 186360 -1 8958
8960 3 341499 153228 186280 -1 8959
8961 3 341512 153151 186240 -1 8960
8962 3 341528 153091 186200 -1 8961
8963 3 341495 153041 186160 -1 8962
8964 3 341519 152989 186120 -1 8963
8965 3 340894 153494 186680 -1 8951
8966 3 340628 153515 186640 -1 8965
8967 3 340649 153507 186600 -1 8966
8968 3 340753 153499 186560 -1 8967
8969 3 340757 153500 186520 -1 8968
8970 3 342014 156933 187840 -1 8875
8971 3 342028 156923 187800 -1 8970
8972 3 342064 156886 187760 -1 8971
8973 3 342122 156851 187720 -1 8972
8974 3 342170 156849 187680 -1 8973
8975 3 342248 156871 187640 -1 8974
8976 3 342570 156857 187640 -1 8975
8977 3 342738 156769 187680 -1 8976
8978 3 342818 156667 187680 -1 8977
8979 3 342344 156851 187600 -1 8975
8980 3 342330 156843 187560 -1 8979
8981 3 342398 157862 188360 -1 8844
8982 3 342404 157855 188400 -1 8981
8983 3 343398 159781 188280 -1 8839
8984 3 343551 159726 188320 -1 8983
8985 3 343679 159526 188400 -1 8984
8986 3 343987 159470 188400 -1 8985
8987 3 344379 159542 188400 -1 8986
8988 3 344455 159478 188320 -1 8987
8989 3 344549 159467 188280 -1 8988
8990 3 344615 159475 188240 -1 8989
8991 3 344755 159445 188200 -1 8990
8992 3 344935 159383 188160 -1 8991
8993 3 345019 159357 188160 -1 8992
8994 3 345149 159367 188120 -1 8993
8995 3 345275 159347 188080 -1 8994
8996 3 345329 159367 188000 -1 8995
8997 3 345341 159366 187960 -1 8996
8998 3 344971 159347 188240 -1 8992
8999 3 342609 161382 188760 -1 8832
9000 3 342171 161262 188640 -1 8999
9001 3 341823 161166 188560 -1 9000
9002 3 341596 161098 188400 -1 9001
9003 3 341467 161073 188280 -1 9002
9004 3 341303 161057 188200 -1 9003
9005 3 341122 161030 188120 -1 9004
9006 3 340838 161008 188000 -1 9005
9007 3 340667 160992 187880 -1 9006
9008 3 340672 160966 187840 -1 9007
9009 3 340512 160926 187640 -1 9008
9010 3 340288 160799 187520 -1 9009
9011 3 340033 160673 187360 -1 9010
9012 3 339710 160631 187240 -1 9011
9013 3 339458 160590 187120 -1 9012
9014 3 339386 160611 186880 -1 9013
9015 3 339173 160593 186840 -1 9014
9016 3 339062 160582 186720 -1 9015
9017 3 338673 160646 186600 -1 9016
9018 3 337990 160646 186560 -1 9017
9019 3 337882 160711 186360 -1 9018
9020 3 337818 160794 186280 -1 9019
9021 3 337890 160744 186240 -1 9020
9022 3 338121 160787 186200 -1 9021
9023 3 338199 160883 186160 -1 9022
9024 3 338219 160836 186120 -1 9023
9025 3 338279 160886 186080 -1 9024
9026 3 338327 161034 186080 -1 9025
9027 3 338283 161184 186120 -1 9026
9028 3 338287 161341 186120 -1 9027
9029 3 338413 161397 186080 -1 9028
9030 3 338449 161385 186000 -1 9029
9031 3 338307 161408 186160 -1 9028
9032 3 338343 161299 186240 -1 9031
9033 3 337710 160875 186200 -1 9021
9034 3 337682 160812 186120 -1 9033
9035 3 337600 160739 186080 -1 9034
9036 3 337390 160699 186080 -1 9035
9037 3 337298 160675 186000 -1 9036
9038 3 337315 160656 185960 -1 9037
9039 3 337332 160636 185920 -1 9038
9040 3 337374 160596 185880 -1 9039
9041 3 337614 160677 186000 -1 9035
9042 3 337618 160635 185960 -1 9041
9043 3 337074 160426 186560 -1 9018
9044 3 336673 159759 186600 -1 9043
9045 3 336542 159434 186680 -1 9044
9046 3 336341 159295 186600 -1 9045
9047 3 336207 159192 186480 -1 9046
9048 3 336080 159094 186320 -1 9047
9049 3 336078 159083 186280 -1 9048
9050 3 335860 158885 186200 -1 9049
9051 3 335846 158861 186120 -1 9050
9052 3 335770 158723 186080 -1 9051
9053 3 335738 158660 186000 -1 9052
9054 3 335540 158480 185920 -1 9053
9055 3 335034 158379 185920 -1 9054
9056 3 334826 158267 185920 -1 9055
9057 3 334346 158251 185920 -1 9056
9058 3 334414 158223 185840 -1 9057
9059 3 334514 158087 185760 -1 9058
9060 3 334538 157975 185680 -1 9059
9061 3 334578 157891 185640 -1 9060
9062 3 334456 157636 185640 -1 9061
9063 3 334432 157476 185560 -1 9062
9064 3 334412 157340 185520 -1 9063
9065 3 334384 157268 185480 -1 9064
9066 3 334386 157169 185440 -1 9065
9067 3 334368 157082 185400 -1 9066
9068 3 334258 157024 185360 -1 9067
9069 3 334198 156938 185320 -1 9068
9070 3 334165 156856 185280 -1 9069
9071 3 334298 156890 185280 -1 9070
9072 3 334384 156854 185200 -1 9071
9073 3 334388 156808 185120 -1 9072
9074 3 334132 156774 185240 -1 9070
9075 3 334104 156705 185200 -1 9074
9076 3 334072 156647 185160 -1 9075
9077 3 334040 156581 185120 -1 9076
9078 3 334026 156519 185080 -1 9077
9079 3 333948 156409 185040 -1 9078
9080 3 333890 156352 185000 -1 9079
9081 3 333882 156314 184960 -1 9080
9082 3 333872 156241 184920 -1 9081
9083 3 333850 156146 184880 -1 9082
9084 3 333830 156074 184840 -1 9083
9085 3 333742 155965 184800 -1 9084
9086 3 333702 155927 184760 -1 9085
9087 3 333668 155903 184720 -1 9086
9088 3 333630 155887 184680 -1 9087
9089 3 333582 155821 184640 -1 9088
9090 3 333568 155801 184600 -1 9089
9091 3 333548 155744 184560 -1 9090
9092 3 334438 157066 185400 -1 9067
9093 3 334528 157126 185400 -1 9092
9094 3 334734 157156 185400 -1 9093
9095 3 334798 157146 185360 -1 9094
9096 3 334846 157164 185320 -1 9095
9097 3 334878 157150 185280 -1 9096
9098 3 335054 157211 185240 -1 9097
9099 3 335160 157299 185240 -1 9098
9100 3 335198 157273 185160 -1 9099
9101 3 335218 157200 185080 -1 9100
9102 3 334038 158151 186000 -1 9057
9103 3 333878 158123 186080 -1 9102
9104 3 333762 158105 186120 -1 9103
9105 3 333674 158017 186160 -1 9104
9106 3 333502 157725 186200 -1 9105
9107 3 333540 157725 186240 -1 9106
9108 3 333418 157701 186320 -1 9107
9109 3 333294 157593 186360 -1 9108
9110 3 333290 157597 186440 -1 9109
9111 3 333230 157543 186520 -1 9110
9112 3 333178 157503 186600 -1 9111
9113 3 333130 157447 186680 -1 9112
9114 3 333046 157379 186760 -1 9113
9115 3 332946 157275 186840 -1 9114
9116 3 332886 157203 186880 -1 9115
9117 3 332866 157179 186920 -1 9116
9118 3 332806 157098 187000 -1 9117
9119 3 332756 156934 187080 -1 9118
9120 3 332813 156890 187080 -1 9119
9121 3 332738 156808 187160 -1 9120
9122 3 332664 156741 187240 -1 9121
9123 3 332662 156703 187360 -1 9122
9124 3 332662 156663 187480 -1 9123
9125 3 332702 156611 187560 -1 9124
9126 3 332712 156599 187640 -1 9125
9127 3 332714 156581 187720 -1 9126
9128 3 332704 156428 187800 -1 9127
9129 3 332738 156327 187880 -1 9128
9130 3 332852 156231 187960 -1 9129
9131 3 332866 156173 188080 -1 9130
9132 3 332948 156088 188160 -1 9131
9133 3 332956 156054 188240 -1 9132
9134 3 333022 156002 188320 -1 9133
9135 3 333096 155926 188400 -1 9134
9136 3 333154 155849 188480 -1 9135
9137 3 333182 155767 188560 -1 9136
9138 3 333232 155687 188640 -1 9137
9139 3 333244 155616 188720 -1 9138
9140 3 333290 155500 188800 -1 9139
9141 3 333302 155321 188840 -1 9140
9142 3 333300 155319 188920 -1 9141
9143 3 333286 155344 189000 -1 9142
9144 3 333296 155320 189120 -1 9143
9145 3 333300 155310 189240 -1 9144
9146 3 333348 155256 189320 -1 9145
9147 3 333370 155192 189400 -1 9146
9148 3 333404 155138 189480 -1 9147
9149 3 333412 155103 189600 -1 9148
9150 3 333408 154979 189680 -1 9149
9151 3 333386 154888 189720 -1 9150
9152 3 333410 154786 189800 -1 9151
9153 3 333424 154729 189840 -1 9152
9154 3 333326 154569 189920 -1 9153
9155 3 333286 154470 190000 -1 9154
9156 3 333238 154244 190080 -1 9155
9157 3 333158 154071 190160 -1 9156
9158 3 333030 153839 190240 -1 9157
9159 3 332856 153598 190280 -1 9158
9160 3 332732 153507 190320 -1 9159
9161 3 332608 153416 190360 -1 9160
9162 3 332392 153117 190360 -1 9161
9163 3 332296 152897 190440 -1 9162
9164 3 332090 152680 190440 -1 9163
9165 3 332098 152404 190520 -1 9164
9166 3 332082 152215 190560 -1 9165
9167 3 331838 151853 190560 -1 9166
9168 3 331666 151614 190480 -1 9167
9169 3 331568 151558 190400 -1 9168
9170 3 331522 151436 190280 -1 9169
9171 3 331414 151430 190240 -1 9170
9172 3 331290 151352 190160 -1 9171
9173 3 331230 151347 190080 -1 9172
9174 3 331162 151269 190000 -1 9173
9175 3 331044 151034 189960 -1 9174
9176 3 330920 150300 189960 -1 9175
9177 3 330848 149968 190040 -1 9176
9178 3 330828 149776 190080 -1 9177
9179 3 330864 149531 190160 -1 9178
9180 3 330924 149367 190200 -1 9179
9181 3 330952 149255 190240 -1 9180
9182 3 330988 149103 190280 -1 9181
9183 3 331004 149003 190320 -1 9182
9184 3 331068 148899 190360 -1 9183
9185 3 331116 148863 190400 -1 9184
9186 3 331288 148835 190400 -1 9185
9187 3 331296 148875 190440 -1 9186
9188 3 331374 148938 190440 -1 9187
9189 3 331426 149064 190440 -1 9188
9190 3 331480 149148 190480 -1 9189
9191 3 331614 149210 190480 -1 9190
9192 3 331666 149248 190520 -1 9191
9193 3 331718 149300 190560 -1 9192
9194 3 331814 149417 190600 -1 9193
9195 3 331824 149441 190680 -1 9194
9196 3 331834 149427 190720 -1 9195
9197 3 331230 148832 190520 -1 9187
9198 3 331360 148831 190360 -1 9186
9199 3 331404 148798 190280 -1 9198
9200 3 331426 148762 190200 -1 9199
9201 3 331426 148762 190120 -1 9200
9202 3 331272 148609 190080 -1 9201
9203 3 331270 148598 190000 -1 9202
9204 3 331220 148484 189960 -1 9203
9205 3 331234 148441 189880 -1 9204
9206 3 331284 148323 189800 -1 9205
9207 3 331258 148153 189760 -1 9206
9208 3 331226 148119 189720 -1 9207
9209 3 331188 148107 189680 -1 9208
9210 3 331290 148083 189800 -1 9206
9211 3 331364 147917 189800 -1 9210
9212 3 331354 147897 189760 -1 9211
9213 3 331332 147817 189680 -1 9212
9214 3 331244 147631 189680 -1 9213
9215 3 331234 147495 189680 -1 9214
9216 3 331344 147315 189640 -1 9215
9217 3 331344 147253 189600 -1 9216
9218 3 331168 147107 189600 -1 9217
9219 3 331158 147105 189680 -1 9218
9220 3 331052 147057 189680 -1 9219
9221 3 330996 147032 189640 -1 9220
9222 3 330956 146922 189640 -1 9221
9223 3 330904 146854 189680 -1 9222
9224 3 330900 146796 189720 -1 9223
9225 3 330880 146746 189760 -1 9224
9226 3 330874 146674 189800 -1 9225
9227 3 330846 146541 189840 -1 9226
9228 3 330820 146457 189880 -1 9227
9229 3 330802 146368 189920 -1 9228
9230 3 330702 146310 189960 -1 9229
9231 3 330950 146898 189520 -1 9222
9232 3 330876 149311 190240 -1 9181
9233 3 330720 149348 190240 -1 9232
9234 3 330690 149338 190320 -1 9233
9235 3 332948 153330 190280 -1 9159
9236 3 333084 153200 190280 -1 9235
9237 3 333116 153133 190320 -1 9236
9238 3 333102 153055 190360 -1 9237
9239 3 333120 152994 190400 -1 9238
9240 3 333174 152918 190400 -1 9239
9241 3 333174 152832 190320 -1 9240
9242 3 333146 152810 190280 -1 9241
9243 3 333092 152826 190240 -1 9242
9244 3 333058 152850 190200 -1 9243
9245 3 333052 152860 190160 -1 9244
9246 3 333056 152870 190080 -1 9245
9247 3 333076 152866 190040 -1 9246
9248 3 333096 152862 190000 -1 9247
9249 3 333086 152863 189920 -1 9248
9250 3 333060 152887 189840 -1 9249
9251 3 333060 152911 189760 -1 9250
9252 3 333044 152939 189680 -1 9251
9253 3 333062 152951 189600 -1 9252
9254 3 333046 152923 189520 -1 9253
9255 3 332968 152905 189440 -1 9254
9256 3 332882 152875 189360 -1 9255
9257 3 332834 152797 189280 -1 9256
9258 3 332766 152651 189200 -1 9257
9259 3 332736 152550 189120 -1 9258
9260 3 332684 152462 189040 -1 9259
9261 3 332644 152383 188960 -1 9260
9262 3 332594 152313 188880 -1 9261
9263 3 332522 152289 188800 -1 9262
9264 3 332418 152241 188720 -1 9263
9265 3 332364 152233 188640 -1 9264
9266 3 332326 152229 188560 -1 9265
9267 3 332288 152195 188520 -1 9266
9268 3 332262 152174 188480 -1 9267
9269 3 332250 152172 188400 -1 9268
9270 3 332240 152192 188320 -1 9269
9271 3 332218 152214 188280 -1 9270
9272 3 332212 152252 188200 -1 9271
9273 3 333238 152940 190400 -1 9240
9274 3 333382 153030 190400 -1 9273
9275 3 333588 153052 190400 -1 9274
9276 3 333600 153044 190440 -1 9275
9277 3 333634 153020 190560 -1 9276
9278 3 333230 152782 190400 -1 9240
9279 3 333314 152706 190400 -1 9278
9280 3 333350 152512 190400 -1 9279
9281 3 333392 152399 190360 -1 9280
9282 3 333410 152393 190320 -1 9281
9283 3 333348 152515 190440 -1 9280
9284 3 333346 152518 190480 -1 9283
9285 3 333578 154813 189840 -1 9153
9286 3 333732 154747 189840 -1 9285
9287 3 333868 154691 189920 -1 9286
9288 3 333962 154696 189960 -1 9287
9289 3 334062 154662 190040 -1 9288
9290 3 334176 154568 190080 -1 9289
9291 3 334260 154558 190120 -1 9290
9292 3 334194 154542 190160 -1 9291
9293 3 334162 154558 190240 -1 9292
9294 3 334190 154588 190280 -1 9293
9295 3 334246 154674 190360 -1 9294
9296 3 334296 154794 190400 -1 9295
9297 3 334326 154542 190120 -1 9291
9298 3 334344 154458 190120 -1 9297
9299 3 334398 154348 190120 -1 9298
9300 3 334512 154292 190160 -1 9299
9301 3 334550 154138 190200 -1 9300
9302 3 334412 154074 190200 -1 9301
9303 3 334328 154024 190160 -1 9302
9304 3 334356 153964 190160 -1 9303
9305 3 334480 153964 190160 -1 9304
9306 3 334558 153998 190120 -1 9305
9307 3 334674 153940 190120 -1 9306
9308 3 334684 153892 190160 -1 9307
9309 3 334672 153871 190240 -1 9308
9310 3 334660 153843 190320 -1 9309
9311 3 334644 153801 190360 -1 9310
9312 3 334648 153733 190400 -1 9311
9313 3 334708 153711 190480 -1 9312
9314 3 333372 155182 188920 -1 9142
9315 3 333396 155066 188840 -1 9314
9316 3 333368 154954 188720 -1 9315
9317 3 333298 154894 188680 -1 9316
9318 3 333284 154833 188640 -1 9317
9319 3 333198 154651 188600 -1 9318
9320 3 333126 154637 188520 -1 9319
9321 3 333108 154625 188480 -1 9320
9322 3 332594 156348 187760 -1 9128
9323 3 332550 156300 187720 -1 9322
9324 3 332550 156242 187680 -1 9323
9325 3 332560 156206 187640 -1 9324
9326 3 332682 156152 187640 -1 9325
9327 3 332830 156114 187640 -1 9326
9328 3 332868 156112 187560 -1 9327
9329 3 332598 156164 187600 -1 9325
9330 3 332560 156108 187520 -1 9329
9331 3 332512 156088 187480 -1 9330
9332 3 332499 156084 187440 -1 9331
9333 3 332486 156080 187400 -1 9332
9334 3 332486 156078 187360 -1 9333
9335 3 333170 157405 186320 -1 9109
9336 3 333106 157417 186280 -1 9335
9337 3 333050 157329 186200 -1 9336
9338 3 333062 157329 186160 -1 9337
9339 3 336326 159365 186280 -1 9049
9340 3 336350 159471 186280 -1 9339
9341 3 336400 159608 186240 -1 9340
9342 3 336388 159683 186200 -1 9341
9343 3 336374 159711 186160 -1 9342
9344 3 336348 159715 186120 -1 9343
9345 3 336290 159749 186080 -1 9344
9346 3 336198 159723 186000 -1 9345
9347 3 336232 159705 185920 -1 9346
9348 3 336094 159765 185840 -1 9347
9349 3 335946 159853 185800 -1 9348
9350 3 335838 159907 185760 -1 9349
9351 3 335844 159913 185720 -1 9350
9352 3 335876 159925 185640 -1 9351
9353 3 335982 159923 185560 -1 9352
9354 3 336040 160033 185560 -1 9353
9355 3 336040 160035 185480 -1 9354
9356 3 336014 160047 185400 -1 9355
9357 3 335997 160010 185360 -1 9356
9358 3 335966 159961 185280 -1 9357
9359 3 335974 159932 185240 -1 9358
9360 3 339638 160524 186840 -1 9014
9361 3 339886 160481 186800 -1 9360
9362 3 339966 160493 186600 -1 9361
9363 3 339974 160509 186560 -1 9362
9364 3 339958 160364 186840 -1 9361
9365 3 340095 160210 186920 -1 9364
9366 3 340038 160144 187040 -1 9365
9367 3 340020 160159 187080 -1 9366
9368 3 341655 161250 188600 -1 9001
9369 3 341662 161256 188640 -1 9368
9370 3 341663 161257 188680 -1 9369
9371 3 341685 161270 188760 -1 9370
9372 3 341765 161234 188800 -1 9371
9373 3 341833 161190 188880 -1 9372
9374 3 341876 161190 189000 -1 9373
9375 3 341907 161217 189080 -1 9374
9376 3 341924 161194 189160 -1 9375
9377 3 341996 161187 189280 -1 9376
9378 3 342015 161194 189320 -1 9377
9379 3 342059 161208 189360 -1 9378
9380 3 342080 161206 189400 -1 9379
9381 3 342168 161216 189480 -1 9380
9382 3 342209 161220 189560 -1 9381
9383 3 342231 161258 189640 -1 9382
9384 3 342210 161313 189720 -1 9383
9385 3 342189 161317 189800 -1 9384
9386 3 342146 161286 189840 -1 9385
9387 3 342108 161250 189880 -1 9386
9388 3 342088 161221 189960 -1 9387
9389 3 342062 161182 190000 -1 9388
9390 3 341982 161057 190040 -1 9389
9391 3 341808 160995 190040 -1 9390
9392 3 341792 161019 190000 -1 9391
9393 3 341694 160945 190000 -1 9392
9394 3 341776 161043 189960 -1 9392
9395 3 341788 161055 189920 -1 9394
9396 3 344981 161401 188760 -1 8831
9397 3 345075 161409 188640 -1 9396
9398 3 345079 161406 188600 -1 9397
9399 3 348287 162269 188560 -1 8802
9400 3 348399 162241 188520 -1 9399
9401 3 348463 162189 188480 -1 9400
9402 3 348472 162134 188400 -1 9401
9403 3 348476 162141 188320 -1 9402
9404 3 348482 162145 188280 -1 9403
9405 3 347666 168059 183840 -1 8462
9406 3 347238 167835 183840 -1 9405
9407 3 346227 166367 183840 -1 9406
9408 3 346186 166264 183800 -1 9407
9409 3 346044 166105 183720 -1 9408
9410 3 345904 165937 183680 -1 9409
9411 3 346004 166086 183520 -1 9410
9412 3 346153 166080 183360 -1 9411
9413 3 346158 165953 183320 -1 9412
9414 3 346151 165913 183240 -1 9413
9415 3 346150 165892 183200 -1 9414
9416 3 346286 165840 183160 -1 9415
9417 3 346442 165744 183160 -1 9416
9418 3 346507 165738 183120 -1 9417
9419 3 346587 165754 183080 -1 9418
9420 3 346633 165760 183040 -1 9419
9421 3 346634 165758 183000 -1 9420
9422 3 346641 165766 182960 -1 9421
9423 3 346160 165890 183120 -1 9416
9424 3 346169 165964 183040 -1 9423
9425 3 346170 165982 183000 -1 9424
9426 3 346213 166000 182920 -1 9425
9427 3 346217 166015 182880 -1 9426
9428 3 346189 166032 182840 -1 9427
9429 3 346054 166103 182800 -1 9428
9430 3 346070 166099 182760 -1 9429
9431 3 346117 166104 182720 -1 9430
9432 3 346112 166166 182680 -1 9431
9433 3 346030 166227 182640 -1 9432
9434 3 346001 166236 182600 -1 9433
9435 3 345765 165837 183640 -1 9410
9436 3 345337 165017 183640 -1 9435
9437 3 345297 164657 183640 -1 9436
9438 3 345205 164409 183640 -1 9437
9439 3 344914 164069 183560 -1 9438
9440 3 344696 163637 183480 -1 9439
9441 3 344419 163565 183320 -1 9440
9442 3 344135 163373 183240 -1 9441
9443 3 343994 163235 183160 -1 9442
9444 3 343797 163212 183080 -1 9443
9445 3 343723 163094 183040 -1 9444
9446 3 343585 162930 182960 -1 9445
9447 3 343473 162836 182840 -1 9446
9448 3 343361 162676 182680 -1 9447
9449 3 343187 162590 182600 -1 9448
9450 3 342827 161890 182600 -1 9449
9451 3 343159 161202 182600 -1 9450
9452 3 343530 161005 182560 -1 9451
9453 3 343763 160965 182480 -1 9452
9454 3 344155 160705 182480 -1 9453
9455 3 344223 160649 182440 -1 9454
9456 3 344476 160543 182400 -1 9455
9457 3 344549 160552 182360 -1 9456
9458 3 344752 160537 182320 -1 9457
9459 3 344935 160443 182280 -1 9458
9460 3 345121 160363 182240 -1 9459
9461 3 345057 160384 182160 -1 9460
9462 3 345058 160385 182120 -1 9461
9463 3 345461 160335 182240 -1 9460
9464 3 345574 160308 182280 -1 9463
9465 3 345580 160256 182320 -1 9464
9466 3 346160 160312 182320 -1 9465
9467 3 346165 160272 182360 -1 9466
9468 3 346329 160224 182360 -1 9467
9469 3 346401 160048 182360 -1 9468
9470 3 346408 160044 182320 -1 9469
9471 3 346456 160024 182280 -1 9470
9472 3 346176 160235 182400 -1 9467
9473 3 345706 160225 182400 -1 9472
9474 3 345758 160202 182440 -1 9473
9475 3 345907 160101 182480 -1 9474
9476 3 345872 160056 182520 -1 9475
9477 3 345943 159945 182560 -1 9476
9478 3 345982 159902 182600 -1 9477
9479 3 345994 159834 182640 -1 9478
9480 3 345980 159749 182720 -1 9479
9481 3 345973 159699 182800 -1 9480
9482 3 345981 159712 182880 -1 9481
9483 3 346025 159750 182960 -1 9482
9484 3 346066 159668 183040 -1 9483
9485 3 346146 159576 183040 -1 9484
9486 3 346238 159516 183040 -1 9485
9487 3 346304 159457 183080 -1 9486
9488 3 346454 159395 183120 -1 9487
9489 3 346526 159387 183160 -1 9488
9490 3 346592 159395 183200 -1 9489
9491 3 346585 159383 183240 -1 9490
9492 3 346609 159302 183280 -1 9491
9493 3 346628 159286 183320 -1 9492
9494 3 346748 159122 183320 -1 9493
9495 3 346758 159121 183280 -1 9494
9496 3 346789 159051 183360 -1 9494
9497 3 346790 159053 183400 -1 9496
9498 3 346866 159070 183480 -1 9497
9499 3 346906 159097 183520 -1 9498
9500 3 346915 159132 183560 -1 9499
9501 3 346937 159188 183600 -1 9500
9502 3 347008 159331 183640 -1 9501
9503 3 347120 159374 183680 -1 9502
9504 3 347386 159310 183680 -1 9503
9505 3 347437 159343 183720 -1 9504
9506 3 347540 159480 183760 -1 9505
9507 3 347643 159536 183720 -1 9506
9508 3 347724 159610 183680 -1 9507
9509 3 347819 159622 183640 -1 9508
9510 3 347825 159591 183600 -1 9509
9511 3 347777 159569 183560 -1 9510
9512 3 347720 159579 183520 -1 9511
9513 3 346346 160169 182400 -1 9472
9514 3 346390 160017 182400 -1 9513
9515 3 346398 159990 182440 -1 9514
9516 3 346403 159953 182480 -1 9515
9517 3 346372 159936 182520 -1 9516
9518 3 346379 159925 182560 -1 9517
9519 3 346287 160364 182280 -1 9466
9520 3 346421 160416 182240 -1 9519
9521 3 346524 160465 182200 -1 9520
9522 3 346709 160609 182120 -1 9521
9523 3 346880 160866 182040 -1 9522
9524 3 346973 160878 182000 -1 9523
9525 3 347013 160932 181960 -1 9524
9526 3 347069 160967 181920 -1 9525
9527 3 347216 161075 181840 -1 9526
9528 3 347284 161119 181760 -1 9527
9529 3 347473 161168 181760 -1 9528
9530 3 347446 161164 181680 -1 9529
9531 3 347439 161226 181600 -1 9530
9532 3 347450 161300 181520 -1 9531
9533 3 347538 161712 181520 -1 9532
9534 3 347694 161800 181520 -1 9533
9535 3 347621 161842 181560 -1 9534
9536 3 347603 161870 181600 -1 9535
9537 3 347537 162028 181640 -1 9536
9538 3 347467 162118 181680 -1 9537
9539 3 347423 162139 181720 -1 9538
9540 3 347331 162190 181760 -1 9539
9541 3 347316 162192 181800 -1 9540
9542 3 347605 161705 181480 -1 9533
9543 3 347630 161697 181440 -1 9542
9544 3 347878 161817 181440 -1 9543
9545 3 347953 161873 181400 -1 9544
9546 3 348078 161973 181320 -1 9545
9547 3 348080 161993 181280 -1 9546
9548 3 348104 161952 181240 -1 9547
9549 3 348175 162020 181200 -1 9548
9550 3 348223 162078 181120 -1 9549
9551 3 348309 162211 181040 -1 9550
9552 3 348277 162273 180960 -1 9551
9553 3 348290 162308 180880 -1 9552
9554 3 348289 162309 180800 -1 9553
9555 3 348225 162373 180720 -1 9554
9556 3 348218 162369 180640 -1 9555
9557 3 348200 162357 180560 -1 9556
9558 3 348205 162354 180480 -1 9557
9559 3 348297 162393 180400 -1 9558
9560 3 348417 162589 180400 -1 9559
9561 3 348537 162717 180400 -1 9560
9562 3 348677 162725 180400 -1 9561
9563 3 348813 162825 180400 -1 9562
9564 3 348861 162818 180360 -1 9563
9565 3 348874 162850 180320 -1 9564
9566 3 348903 162844 180280 -1 9565
9567 3 349018 162920 180240 -1 9566
9568 3 349030 162942 180200 -1 9567
9569 3 349017 162965 180160 -1 9568
9570 3 349037 163004 180080 -1 9569
9571 3 349120 163023 180040 -1 9570
9572 3 349136 163023 180000 -1 9571
9573 3 349080 163008 179960 -1 9572
9574 3 349046 162998 179920 -1 9573
9575 3 349015 162951 179880 -1 9574
9576 3 349019 162936 179840 -1 9575
9577 3 349033 162945 179800 -1 9576
9578 3 349029 162961 179760 -1 9577
9579 3 349075 162962 179680 -1 9578
9580 3 349142 162961 179600 -1 9579
9581 3 349220 162939 179560 -1 9580
9582 3 349319 162963 179520 -1 9581
9583 3 349353 163006 179480 -1 9582
9584 3 349407 163039 179440 -1 9583
9585 3 349410 163045 179400 -1 9584
9586 3 349403 163035 179360 -1 9585
9587 3 349403 162988 179320 -1 9586
9588 3 349410 162947 179280 -1 9587
9589 3 349391 162907 179240 -1 9588
9590 3 349395 162878 179200 -1 9589
9591 3 349348 162811 179160 -1 9590
9592 3 349354 162798 179120 -1 9591
9593 3 348873 162881 180440 -1 9563
9594 3 348925 163015 180480 -1 9593
9595 3 348909 163088 180520 -1 9594
9596 3 348868 163124 180560 -1 9595
9597 3 348822 163173 180600 -1 9596
9598 3 348822 163238 180640 -1 9597
9599 3 348809 163261 180680 -1 9598
9600 3 348797 163285 180720 -1 9599
9601 3 348797 163321 180800 -1 9600
9602 3 348842 163353 180840 -1 9601
9603 3 348885 163374 180880 -1 9602
9604 3 348912 163406 180920 -1 9603
9605 3 348884 163438 180960 -1 9604
9606 3 348912 163465 181000 -1 9605
9607 3 348914 163487 181040 -1 9606
9608 3 348932 163485 181120 -1 9607
9609 3 348979 163507 181160 -1 9608
9610 3 348987 163540 181200 -1 9609
9611 3 349008 163548 181240 -1 9610
9612 3 348334 162390 180320 -1 9559
9613 3 348334 162268 180240 -1 9612
9614 3 348401 162206 180200 -1 9613
9615 3 348445 162216 180160 -1 9614
9616 3 348442 162224 180120 -1 9615
9617 3 348434 162218 180080 -1 9616
9618 3 348436 162170 180040 -1 9617
9619 3 348444 162143 180000 -1 9618
9620 3 347605 161122 181800 -1 9529
9621 3 347773 161161 181840 -1 9620
9622 3 347879 161081 181880 -1 9621
9623 3 347911 161075 181920 -1 9622
9624 3 347935 161056 181960 -1 9623
9625 3 347946 161038 182000 -1 9624
9626 3 347949 161030 182040 -1 9625
9627 3 348014 161084 182080 -1 9626
9628 3 347831 161147 182120 -1 9627
9629 3 347671 161183 182160 -1 9628
9630 3 347571 161110 182240 -1 9629
9631 3 347582 161085 182280 -1 9630
9632 3 347532 161042 182320 -1 9631
9633 3 347421 160977 182360 -1 9632
9634 3 348047 161007 182120 -1 9627
9635 3 348167 160939 182120 -1 9634
9636 3 348203 160895 182160 -1 9635
9637 3 348203 160866 182200 -1 9636
9638 3 348241 160821 182280 -1 9637
9639 3 348316 160810 182320 -1 9638
9640 3 348572 160726 182320 -1 9639
9641 3 348622 160741 182280 -1 9640
9642 3 348554 160746 182240 -1 9641
9643 3 348567 160770 182200 -1 9642
9644 3 348545 160711 182360 -1 9640
9645 3 348497 160641 182400 -1 9644
9646 3 348496 160642 182440 -1 9645
9647 3 343689 160948 182400 -1 9453
9648 3 343499 160894 182400 -1 9647
9649 3 343363 160902 182400 -1 9648
9650 3 343331 161026 182400 -1 9649
9651 3 343340 161046 182360 -1 9650
9652 3 343272 161082 182360 -1 9651
9653 3 343208 161070 182360 -1 9652
9654 3 343176 160926 182360 -1 9653
9655 3 343199 160966 182400 -1 9654
9656 3 343183 160917 182440 -1 9655
9657 3 343122 160867 182320 -1 9654
9658 3 342998 160879 182320 -1 9657
9659 3 343020 160834 182360 -1 9658
9660 3 343011 160802 182400 -1 9659
9661 3 343019 160921 182280 -1 9658
9662 3 343027 160930 182240 -1 9661
9663 3 343098 161152 182720 -1 9451
9664 3 343059 161125 182760 -1 9663
9665 3 343030 161109 182800 -1 9664
9666 3 343132 162496 182520 -1 9449
9667 3 342943 162153 182440 -1 9666
9668 3 342876 162125 182360 -1 9667
9669 3 342864 162079 182280 -1 9668
9670 3 342807 162034 182200 -1 9669
9671 3 342708 162027 182120 -1 9670
9672 3 342656 161981 182040 -1 9671
9673 3 342546 161899 181960 -1 9672
9674 3 342447 161702 181880 -1 9673
9675 3 342325 161415 181760 -1 9674
9676 3 342165 161224 181680 -1 9675
9677 3 342102 161098 181600 -1 9676
9678 3 342046 161015 181520 -1 9677
9679 3 342010 160787 181400 -1 9678
9680 3 341682 160291 181400 -1 9679
9681 3 341354 160083 181400 -1 9680
9682 3 341162 159491 181400 -1 9681
9683 3 341223 159494 181480 -1 9682
9684 3 341294 159523 181560 -1 9683
9685 3 341274 159558 181600 -1 9684
9686 3 341164 159387 181320 -1 9682
9687 3 341088 158814 181320 -1 9686
9688 3 340853 158399 181240 -1 9687
9689 3 340759 158281 181160 -1 9688
9690 3 340607 158027 181080 -1 9689
9691 3 340337 157852 181000 -1 9690
9692 3 340226 157722 180960 -1 9691
9693 3 340014 157603 180880 -1 9692
9694 3 339861 157500 180800 -1 9693
9695 3 339724 157424 180720 -1 9694
9696 3 339621 157337 180640 -1 9695
9697 3 339396 157207 180560 -1 9696
9698 3 339265 157117 180480 -1 9697
9699 3 339077 156872 180400 -1 9698
9700 3 338931 156631 180320 -1 9699
9701 3 338797 156557 180200 -1 9700
9702 3 338641 156429 180080 -1 9701
9703 3 338449 156320 180000 -1 9702
9704 3 338327 156137 179880 -1 9703
9705 3 338182 155926 179760 -1 9704
9706 3 337571 155122 179760 -1 9705
9707 3 337498 155096 179680 -1 9706
9708 3 337742 155571 179560 -1 9707
9709 3 337843 155707 179440 -1 9708
9710 3 337815 155833 179400 -1 9709
9711 3 337918 155810 179360 -1 9710
9712 3 337891 155858 179320 -1 9711
9713 3 337814 155931 179240 -1 9712
9714 3 337765 155988 179160 -1 9713
9715 3 337693 156061 179080 -1 9714
9716 3 337620 156113 179040 -1 9715
9717 3 337582 156112 178920 -1 9716
9718 3 337609 156117 178880 -1 9717
9719 3 337584 156184 178840 -1 9718
9720 3 337546 156218 178800 -1 9719
9721 3 337479 156315 178760 -1 9720
9722 3 337456 156368 178720 -1 9721
9723 3 337419 156527 178640 -1 9722
9724 3 337151 156879 178640 -1 9723
9725 3 336843 156907 178640 -1 9724
9726 3 336811 156890 178680 -1 9725
9727 3 336756 156840 178720 -1 9726
9728 3 336639 156724 178800 -1 9727
9729 3 336580 156651 178840 -1 9728
9730 3 336597 156622 178880 -1 9729
9731 3 336614 156605 178920 -1 9730
9732 3 337142 156863 178560 -1 9724
9733 3 337434 156491 178560 -1 9732
9734 3 337461 156434 178480 -1 9733
9735 3 337454 156309 178400 -1 9734
9736 3 337452 156173 178320 -1 9735
9737 3 337564 156096 178280 -1 9736
9738 3 337664 156040 178240 -1 9737
9739 3 337823 155957 178200 -1 9738
9740 3 337912 155904 178160 -1 9739
9741 3 337928 155868 178120 -1 9740
9742 3 338007 155811 178080 -1 9741
9743 3 338047 155799 178040 -1 9742
9744 3 338081 155715 178000 -1 9743
9745 3 338077 155455 178000 -1 9744
9746 3 338087 155371 178040 -1 9745
9747 3 338099 155295 178080 -1 9746
9748 3 338102 155262 178120 -1 9747
9749 3 338126 155216 178160 -1 9748
9750 3 338113 155169 178200 -1 9749
9751 3 338098 155164 178240 -1 9750
9752 3 338094 155774 177920 -1 9744
9753 3 338070 155779 177880 -1 9752
9754 3 336906 156951 178520 -1 9732
9755 3 336749 157067 178480 -1 9754
9756 3 336648 157196 178440 -1 9755
9757 3 336580 157373 178360 -1 9756
9758 3 336516 157433 178320 -1 9757
9759 3 336440 157520 178240 -1 9758
9760 3 336262 157586 178160 -1 9759
9761 3 336058 157659 178120 -1 9760
9762 3 336007 157760 178040 -1 9761
9763 3 335954 157759 177960 -1 9762
9764 3 335892 157772 177880 -1 9763
9765 3 335740 157927 177800 -1 9764
9766 3 335716 158020 177720 -1 9765
9767 3 335688 158145 177640 -1 9766
9768 3 335654 158250 177560 -1 9767
9769 3 335608 158438 177480 -1 9768
9770 3 335556 158521 177400 -1 9769
9771 3 335505 158590 177320 -1 9770
9772 3 335515 158657 177240 -1 9771
9773 3 335502 158691 177200 -1 9772
9774 3 335497 158751 177120 -1 9773
9775 3 335505 158844 177040 -1 9774
9776 3 335428 158933 176960 -1 9775
9777 3 335401 158961 176880 -1 9776
9778 3 335350 158954 176800 -1 9777
9779 3 335328 158951 176720 -1 9778
9780 3 335309 158978 176640 -1 9779
9781 3 335306 158995 176560 -1 9780
9782 3 335302 159030 176480 -1 9781
9783 3 335326 159083 176400 -1 9782
9784 3 335350 159155 176320 -1 9783
9785 3 335390 159224 176240 -1 9784
9786 3 335434 159362 176160 -1 9785
9787 3 335461 159328 176040 -1 9786
9788 3 335455 159411 175920 -1 9787
9789 3 335426 159579 175800 -1 9788
9790 3 335370 159691 175760 -1 9789
9791 3 335320 159880 175720 -1 9790
9792 3 335204 160013 175680 -1 9791
9793 3 335049 160202 175640 -1 9792
9794 3 334853 160266 175600 -1 9793
9795 3 334928 160344 175560 -1 9794
9796 3 334802 160526 175440 -1 9795
9797 3 334814 160546 175360 -1 9796
9798 3 334779 160583 175320 -1 9797
9799 3 334652 160761 175200 -1 9798
9800 3 334642 160804 175080 -1 9799
9801 3 334571 160866 174960 -1 9800
9802 3 334503 160898 174920 -1 9801
9803 3 334434 160914 174880 -1 9802
9804 3 334381 160981 174840 -1 9803
9805 3 334340 160980 174760 -1 9804
9806 3 334327 160982 174720 -1 9805
9807 3 334299 160941 174680 -1 9806
9808 3 334207 160948 174640 -1 9807
9809 3 334156 160929 174600 -1 9808
9810 3 334123 160939 174560 -1 9809
9811 3 334067 160943 174520 -1 9810
9812 3 333791 161015 174480 -1 9811
9813 3 333803 160981 174440 -1 9812
9814 3 333903 160982 174400 -1 9813
9815 3 335411 159487 175760 -1 9789
9816 3 335404 159425 175680 -1 9815
9817 3 335347 159405 175640 -1 9816
9818 3 335245 159400 175600 -1 9817
9819 3 335393 159386 175560 -1 9818
9820 3 335361 159385 175520 -1 9819
9821 3 335334 159332 175480 -1 9820
9822 3 335305 159304 175440 -1 9821
9823 3 335270 159296 175360 -1 9822
9824 3 335259 159290 175320 -1 9823
9825 3 335169 159379 175200 -1 9824
9826 3 335174 159375 175160 -1 9825
9827 3 335186 159366 175080 -1 9826
9828 3 335142 159363 175000 -1 9827
9829 3 335075 159364 174920 -1 9828
9830 3 335086 159318 174880 -1 9829
9831 3 335149 159269 174840 -1 9830
9832 3 335171 159294 174800 -1 9831
9833 3 335180 159205 174760 -1 9832
9834 3 335151 159194 174720 -1 9833
9835 3 335071 159181 174640 -1 9834
9836 3 335078 159169 174600 -1 9835
9837 3 335054 159143 174560 -1 9836
9838 3 334942 158943 174560 -1 9837
9839 3 334942 158897 174600 -1 9838
9840 3 334903 158737 174640 -1 9839
9841 3 335079 159147 174520 -1 9837
9842 3 335102 159157 174480 -1 9841
9843 3 335144 159184 174440 -1 9842
9844 3 334956 159273 174400 -1 9843
9845 3 334861 159289 174320 -1 9844
9846 3 334852 159295 174280 -1 9845
9847 3 334843 159301 174240 -1 9846
9848 3 334845 159272 174200 -1 9847
9849 3 335150 159195 174400 -1 9843
9850 3 335162 159214 174320 -1 9849
9851 3 335164 159240 174280 -1 9850
9852 3 335138 159268 174240 -1 9851
9853 3 335122 159305 174200 -1 9852
9854 3 335130 159405 174080 -1 9853
9855 3 335208 159443 174040 -1 9854
9856 3 335276 159455 174000 -1 9855
9857 3 335346 159438 173960 -1 9856
9858 3 335348 159430 173920 -1 9857
9859 3 335368 159408 173880 -1 9858
9860 3 335368 159380 173760 -1 9859
9861 3 335368 159380 173680 -1 9860
9862 3 335358 159372 173560 -1 9861
9863 3 335394 159434 173440 -1 9862
9864 3 335370 159410 173360 -1 9863
9865 3 335366 159419 173320 -1 9864
9866 3 335392 159415 173280 -1 9865
9867 3 335436 159405 173240 -1 9866
9868 3 335444 159323 173200 -1 9867
9869 3 335458 159287 173160 -1 9868
9870 3 335568 159285 173080 -1 9869
9871 3 335746 159252 173040 -1 9870
9872 3 335890 159202 173040 -1 9871
9873 3 335898 159254 172960 -1 9872
9874 3 335864 159294 172920 -1 9873
9875 3 335958 159170 173080 -1 9872
9876 3 335992 159104 173120 -1 9875
9877 3 335996 159010 173200 -1 9876
9878 3 335974 158986 173320 -1 9877
9879 3 335920 158900 173400 -1 9878
9880 3 335886 158777 173440 -1 9879
9881 3 335790 158677 173480 -1 9880
9882 3 335728 158625 173520 -1 9881
9883 3 335710 158538 173560 -1 9882
9884 3 335774 158362 173560 -1 9883
9885 3 335746 158364 173640 -1 9884
9886 3 335692 158338 173720 -1 9885
9887 3 335686 158318 173760 -1 9886
9888 3 335686 158290 173800 -1 9887
9889 3 335716 158250 173840 -1 9888
9890 3 335728 158206 173880 -1 9889
9891 3 335710 158173 173960 -1 9890
9892 3 335690 158183 174000 -1 9891
9893 3 337404 154982 179640 -1 9707
9894 3 337407 154974 179600 -1 9893
9895 3 337182 154744 179520 -1 9894
9896 3 337123 154474 179440 -1 9895
9897 3 337058 153843 179400 -1 9896
9898 3 337062 153839 179320 -1 9897
9899 3 337033 153566 179240 -1 9898
9900 3 337035 152977 179160 -1 9899
9901 3 337052 152833 179080 -1 9900
9902 3 337018 152664 179000 -1 9901
9903 3 337010 152635 178920 -1 9902
9904 3 337005 152621 178880 -1 9903
9905 3 336928 152450 178800 -1 9904
9906 3 336649 152253 178720 -1 9905
9907 3 336444 152129 178640 -1 9906
9908 3 336272 151948 178520 -1 9907
9909 3 336145 151753 178440 -1 9908
9910 3 336141 151642 178360 -1 9909
9911 3 336122 151577 178280 -1 9910
9912 3 336141 151578 178200 -1 9911
9913 3 336151 151550 178160 -1 9912
9914 3 336131 151531 178080 -1 9913
9915 3 336061 151430 178000 -1 9914
9916 3 336041 151414 177880 -1 9915
9917 3 335991 151261 177800 -1 9916
9918 3 336015 151191 177680 -1 9917
9919 3 336015 151192 177560 -1 9918
9920 3 335983 151137 177440 -1 9919
9921 3 335967 151001 177360 -1 9920
9922 3 335974 150934 177320 -1 9921
9923 3 335781 150574 177320 -1 9922
9924 3 335669 150563 177360 -1 9923
9925 3 335446 150595 177400 -1 9924
9926 3 335421 150615 177440 -1 9925
9927 3 335405 150639 177480 -1 9926
9928 3 335354 150609 177520 -1 9927
9929 3 335393 150558 177560 -1 9928
9930 3 335971 150874 177240 -1 9922
9931 3 335995 150701 177120 -1 9930
9932 3 336012 150581 177040 -1 9931
9933 3 336068 150505 176960 -1 9932
9934 3 336073 150449 176920 -1 9933
9935 3 336050 150442 176840 -1 9934
9936 3 336255 150349 176760 -1 9935
9937 3 336331 150288 176680 -1 9936
9938 3 336494 150268 176600 -1 9937
9939 3 336599 150253 176480 -1 9938
9940 3 336704 150151 176400 -1 9939
9941 3 336734 150142 176320 -1 9940
9942 3 336782 150198 176280 -1 9941
9943 3 336830 150216 176240 -1 9942
9944 3 336853 150218 176200 -1 9943
9945 3 336999 149969 176160 -1 9944
9946 3 337041 149916 176120 -1 9945
9947 3 337137 149819 176040 -1 9946
9948 3 337232 149725 175960 -1 9947
9949 3 337257 149719 175920 -1 9948
9950 3 337290 149695 175880 -1 9949
9951 3 337289 149697 175800 -1 9950
9952 3 337282 149657 175720 -1 9951
9953 3 337197 149511 175600 -1 9952
9954 3 337300 149480 175560 -1 9953
9955 3 337355 149429 175480 -1 9954
9956 3 337431 149379 175400 -1 9955
9957 3 337435 149357 175320 -1 9956
9958 3 337295 149283 175200 -1 9957
9959 3 337225 149179 175120 -1 9958
9960 3 337137 149010 175080 -1 9959
9961 3 337062 148919 175040 -1 9960
9962 3 337043 148645 174960 -1 9961
9963 3 337310 148185 174960 -1 9962
9964 3 337319 148175 175000 -1 9963
9965 3 337335 148141 175040 -1 9964
9966 3 337361 148076 175080 -1 9965
9967 3 337374 148048 175120 -1 9966
9968 3 337388 147984 175200 -1 9967
9969 3 337560 147734 175320 -1 9968
9970 3 337654 147432 175360 -1 9969
9971 3 337644 147360 175400 -1 9970
9972 3 337640 147343 175440 -1 9971
9973 3 337756 147283 175480 -1 9972
9974 3 337842 147257 175560 -1 9973
9975 3 337810 147249 175600 -1 9974
9976 3 337948 147255 175640 -1 9975
9977 3 338040 147299 175680 -1 9976
9978 3 338082 147319 175720 -1 9977
9979 3 338120 147319 175800 -1 9978
9980 3 337974 147159 175640 -1 9976
9981 3 338012 147047 175680 -1 9980
9982 3 338104 146857 175640 -1 9981
9983 3 338014 146792 175600 -1 9982
9984 3 338096 146773 175560 -1 9983
9985 3 338166 146731 175520 -1 9984
9986 3 338254 146602 175440 -1 9985
9987 3 338286 146539 175400 -1 9986
9988 3 338290 146565 175360 -1 9987
9989 3 338302 146507 175320 -1 9988
9990 3 338272 146551 175200 -1 9989
9991 3 338286 146584 175120 -1 9990
9992 3 338331 146580 175080 -1 9991
9993 3 338512 146502 175080 -1 9992
9994 3 338620 146398 175080 -1 9993
9995 3 338594 146268 175120 -1 9994
9996 3 338593 146251 175160 -1 9995
9997 3 338640 146178 175160 -1 9996
9998 3 338680 146168 175120 -1 9997
9999 3 338744 146142 175080 -1 9998
10000 3 338786 146143 175000 -1 9999
10001 3 338858 146127 174920 -1 10000
10002 3 338899 146083 174880 -1 10001
10003 3 338940 146039 174840 -1 10002
10004 3 338990 146031 174760 -1 10003
10005 3 339018 146016 174720 -1 10004
10006 3 339042 145978 174680 -1 10005
10007 3 339074 145946 174600 -1 10006
10008 3 338592 146234 175200 -1 9996
10009 3 338668 146135 175320 -1 10008
10010 3 338694 146102 175360 -1 10009
10011 3 338376 146576 175040 -1 9992
10012 3 338390 146620 175000 -1 10011
10013 3 337522 147347 175440 -1 9972
10014 3 337466 147353 175480 -1 10013
10015 3 337408 147383 175560 -1 10014
10016 3 337314 147372 175600 -1 10015
10017 3 337424 147394 175640 -1 10016
10018 3 337034 148625 174840 -1 9962
10019 3 337035 148612 174760 -1 10018
10020 3 337106 148519 174680 -1 10019
10021 3 337278 148209 174600 -1 10020
10022 3 337356 148037 174560 -1 10021
10023 3 337537 147755 174480 -1 10022
10024 3 337725 147650 174440 -1 10023
10025 3 337872 147504 174360 -1 10024
10026 3 337923 147441 174320 -1 10025
10027 3 337961 147283 174240 -1 10026
10028 3 338013 146571 174240 -1 10027
10029 3 337979 146473 174280 -1 10028
10030 3 337975 146431 174320 -1 10029
10031 3 337703 146203 174320 -1 10030
10032 3 337669 146192 174400 -1 10031
10033 3 337607 146145 174480 -1 10032
10034 3 337570 146079 174560 -1 10033
10035 3 337570 146057 174600 -1 10034
10036 3 337552 146052 174640 -1 10035
10037 3 337482 145947 174680 -1 10036
10038 3 337445 145923 174720 -1 10037
10039 3 337479 145871 174800 -1 10038
10040 3 337490 145852 174880 -1 10039
10041 3 337562 145750 174960 -1 10040
10042 3 337583 145679 175000 -1 10041
10043 3 337599 145587 175000 -1 10042
10044 3 337447 145495 175000 -1 10043
10045 3 337307 145390 175040 -1 10044
10046 3 337250 145316 175080 -1 10045
10047 3 337231 145267 175120 -1 10046
10048 3 337207 145244 175160 -1 10047
10049 3 337201 145219 175200 -1 10048
10050 3 337278 145097 175320 -1 10049
10051 3 337270 145132 175360 -1 10050
10052 3 337247 145077 175400 -1 10051
10053 3 337167 145107 175440 -1 10052
10054 3 337214 145099 175480 -1 10053
10055 3 337207 145187 175520 -1 10054
10056 3 337185 145231 175560 -1 10055
10057 3 337089 145339 175600 -1 10056
10058 3 337187 145031 175520 -1 10054
10059 3 337182 144946 175560 -1 10058
10060 3 337044 144885 175600 -1 10059
10061 3 337260 144850 175640 -1 10060
10062 3 337306 144907 175680 -1 10061
10063 3 337311 144887 175720 -1 10062
10064 3 337254 144926 175800 -1 10063
10065 3 337232 144931 175840 -1 10064
10066 3 337227 144982 175880 -1 10065
10067 3 337303 145121 175920 -1 10066
10068 3 337272 145237 175960 -1 10067
10069 3 337229 145235 176000 -1 10068
10070 3 337169 145251 176080 -1 10069
10071 3 337123 145275 176120 -1 10070
10072 3 337024 145359 176160 -1 10071
10073 3 337043 145383 176200 -1 10072
10074 3 337046 145406 176280 -1 10073
10075 3 337490 145514 174960 -1 10044
10076 3 337478 145512 174880 -1 10075
10077 3 337459 145501 174840 -1 10076
10078 3 337471 145503 174800 -1 10077
10079 3 338095 146227 174320 -1 10030
10080 3 338098 146256 174360 -1 10079
10081 3 338019 146561 174160 -1 10028
10082 3 338020 146562 174040 -1 10081
10083 3 338047 146453 173960 -1 10082
10084 3 338023 146280 173880 -1 10083
10085 3 338054 146319 173800 -1 10084
10086 3 338025 146314 173760 -1 10085
10087 3 338293 146726 173760 -1 10086
10088 3 338673 146726 173760 -1 10087
10089 3 338798 146742 173680 -1 10088
10090 3 338982 146771 173640 -1 10089
10091 3 339092 146808 173600 -1 10090
10092 3 339302 146910 173560 -1 10091
10093 3 339200 146862 173520 -1 10092
10094 3 339195 146885 173480 -1 10093
10095 3 339185 146899 173440 -1 10094
10096 3 339592 147050 173520 -1 10092
10097 3 339699 147085 173480 -1 10096
10098 3 339841 147135 173440 -1 10097
10099 3 339864 147123 173400 -1 10098
10100 3 340242 147160 173360 -1 10099
10101 3 340562 147208 173360 -1 10100
10102 3 340638 147164 173360 -1 10101
10103 3 340685 147173 173320 -1 10102
10104 3 340929 147273 173320 -1 10103
10105 3 340989 147288 173280 -1 10104
10106 3 341109 147256 173240 -1 10105
10107 3 341209 147229 173160 -1 10106
10108 3 341229 147274 173120 -1 10107
10109 3 341285 147319 173040 -1 10108
10110 3 341489 147221 173040 -1 10109
10111 3 341617 147217 173040 -1 10110
10112 3 341713 147261 173040 -1 10111
10113 3 341837 147250 173080 -1 10112
10114 3 341864 147228 173120 -1 10113
10115 3 341869 147231 173160 -1 10114
10116 3 341216 147329 173000 -1 10109
10117 3 341196 147351 172960 -1 10116
10118 3 341316 147412 172920 -1 10117
10119 3 337877 146061 173720 -1 10086
10120 3 337790 145794 173680 -1 10119
10121 3 337765 145558 173600 -1 10120
10122 3 337794 145410 173560 -1 10121
10123 3 337895 145371 173480 -1 10122
10124 3 337968 145335 173400 -1 10123
10125 3 338096 145267 173320 -1 10124
10126 3 338143 145053 173240 -1 10125
10127 3 338092 144457 173240 -1 10126
10128 3 338043 144503 173320 -1 10127
10129 3 338032 144495 173360 -1 10128
10130 3 338069 144493 173200 -1 10127
10131 3 338064 144631 173160 -1 10130
10132 3 338067 144442 173120 -1 10131
10133 3 338046 144149 173040 -1 10132
10134 3 338068 143977 173000 -1 10133
10135 3 338135 143837 172960 -1 10134
10136 3 338134 143791 172920 -1 10135
10137 3 338133 143761 172880 -1 10136
10138 3 338235 144042 172800 -1 10137
10139 3 338238 144067 172760 -1 10138
10140 3 338238 144036 172680 -1 10139
10141 3 338319 143940 172600 -1 10140
10142 3 338342 143916 172520 -1 10141
10143 3 338378 143893 172440 -1 10142
10144 3 338406 143873 172360 -1 10143
10145 3 338389 143839 172280 -1 10144
10146 3 338355 143801 172200 -1 10145
10147 3 338356 143784 172160 -1 10146
10148 3 338720 143716 172160 -1 10147
10149 3 338880 143800 172160 -1 10148
10150 3 338900 143812 172120 -1 10149
10151 3 338909 143805 172080 -1 10150
10152 3 338894 143775 172240 -1 10149
10153 3 338947 143749 172280 -1 10152
10154 3 339005 143702 172360 -1 10153
10155 3 339024 143729 172440 -1 10154
10156 3 338970 143796 172480 -1 10155
10157 3 338947 143825 172520 -1 10156
10158 3 338943 143819 172560 -1 10157
10159 3 338947 143794 172640 -1 10158
10160 3 338980 143771 172720 -1 10159
10161 3 338992 143780 172800 -1 10160
10162 3 338862 143462 172880 -1 10161
10163 3 338870 143412 172960 -1 10162
10164 3 338909 143422 173080 -1 10163
10165 3 338837 143296 173160 -1 10164
10166 3 338910 143410 173200 -1 10165
10167 3 338979 143532 173280 -1 10166
10168 3 339215 143684 173280 -1 10167
10169 3 339270 143661 173240 -1 10168
10170 3 339353 143656 173200 -1 10169
10171 3 339343 143642 173160 -1 10170
10172 3 339102 143602 173320 -1 10167
10173 3 339087 143589 173400 -1 10172
10174 3 339148 143633 173440 -1 10173
10175 3 338783 143079 173200 -1 10165
10176 3 338610 142844 173200 -1 10175
10177 3 338553 142810 173240 -1 10176
10178 3 338645 142615 173280 -1 10177
10179 3 338768 142519 173320 -1 10178
10180 3 338784 142421 173400 -1 10179
10181 3 338743 142330 173480 -1 10180
10182 3 338779 142220 173520 -1 10181
10183 3 338844 142037 173600 -1 10182
10184 3 338905 141817 173680 -1 10183
10185 3 338941 141411 173760 -1 10184
10186 3 338912 141063 173800 -1 10185
10187 3 338934 141198 173840 -1 10186
10188 3 338940 141210 173880 -1 10187
10189 3 338946 141225 173960 -1 10188
10190 3 339040 141188 174040 -1 10189
10191 3 339039 141157 174080 -1 10190
10192 3 339020 141143 174200 -1 10191
10193 3 339020 141142 174280 -1 10192
10194 3 339033 141106 174320 -1 10193
10195 3 339047 141070 174360 -1 10194
10196 3 339078 141034 174440 -1 10195
10197 3 339099 141026 174480 -1 10196
10198 3 339135 140992 174560 -1 10197
10199 3 339231 140797 174560 -1 10198
10200 3 339278 140765 174520 -1 10199
10201 3 339171 140919 174600 -1 10198
10202 3 339170 140916 174680 -1 10201
10203 3 339139 140917 174720 -1 10202
10204 3 339095 140887 174800 -1 10203
10205 3 339131 140804 174880 -1 10204
10206 3 339135 140690 174960 -1 10205
10207 3 339173 140632 175000 -1 10206
10208 3 339249 140512 175040 -1 10207
10209 3 339325 140471 175080 -1 10208
10210 3 339376 140453 175120 -1 10209
10211 3 339475 140433 175160 -1 10210
10212 3 339496 140391 175200 -1 10211
10213 3 339700 140550 175320 -1 10212
10214 3 339731 140435 175160 -1 10211
10215 3 339867 140411 175120 -1 10214
10216 3 339969 140377 175080 -1 10215
10217 3 340077 140322 175000 -1 10216
10218 3 340153 140270 174920 -1 10217
10219 3 340169 140279 174880 -1 10218
10220 3 340162 140284 174840 -1 10219
10221 3 338827 141020 173760 -1 10186
10222 3 338805 141011 173720 -1 10221
10223 3 338796 140980 173680 -1 10222
10224 3 338806 140951 173600 -1 10223
10225 3 338847 140969 173560 -1 10224
10226 3 338887 140977 173520 -1 10225
10227 3 338373 143793 172080 -1 10147
10228 3 338373 143790 172000 -1 10227
10229 3 338429 143747 171960 -1 10228
10230 3 338617 143683 171960 -1 10229
10231 3 338617 143475 171960 -1 10230
10232 3 338636 143422 172000 -1 10231
10233 3 338637 143399 172040 -1 10232
10234 3 338633 143401 172080 -1 10233
10235 3 338449 143739 171880 -1 10229
10236 3 338436 143731 171800 -1 10235
10237 3 338407 143667 171720 -1 10236
10238 3 338340 143582 171640 -1 10237
10239 3 338265 143531 171560 -1 10238
10240 3 338252 143510 171480 -1 10239
10241 3 338213 143428 171400 -1 10240
10242 3 338159 143416 171320 -1 10241
10243 3 338107 143341 171200 -1 10242
10244 3 338071 143273 171120 -1 10243
10245 3 338026 143245 171080 -1 10244
10246 3 337980 143219 171040 -1 10245
10247 3 337944 143176 171000 -1 10246
10248 3 337909 143126 170960 -1 10247
10249 3 337593 142774 170960 -1 10248
10250 3 337540 142768 171000 -1 10249
10251 3 337508 142731 171040 -1 10250
10252 3 337493 142742 171080 -1 10251
10253 3 337497 142731 171120 -1 10252
10254 3 337339 142389 171160 -1 10253
10255 3 337489 142275 171120 -1 10254
10256 3 337548 142246 171080 -1 10255
10257 3 337600 142231 171040 -1 10256
10258 3 337568 142216 171000 -1 10257
10259 3 337884 143116 170920 -1 10248
10260 3 338068 142852 170920 -1 10259
10261 3 337873 143107 170880 -1 10259
10262 3 337772 143202 170800 -1 10261
10263 3 337720 143262 170760 -1 10262
10264 3 337672 143287 170720 -1 10263
10265 3 337656 143274 170640 -1 10264
10266 3 337613 143230 170560 -1 10265
10267 3 337547 143213 170480 -1 10266
10268 3 337488 143166 170400 -1 10267
10269 3 337388 143139 170320 -1 10268
10270 3 337391 143127 170240 -1 10269
10271 3 337352 143103 170160 -1 10270
10272 3 337244 143111 170080 -1 10271
10273 3 337144 143143 170000 -1 10272
10274 3 337005 143121 169920 -1 10273
10275 3 336921 143084 169880 -1 10274
10276 3 336800 143081 169840 -1 10275
10277 3 336852 143046 169760 -1 10276
10278 3 336852 143034 169680 -1 10277
10279 3 336781 143004 169600 -1 10278
10280 3 336702 143024 169520 -1 10279
10281 3 336664 143042 169480 -1 10280
10282 3 336648 143086 169400 -1 10281
10283 3 336650 143090 169320 -1 10282
10284 3 336587 143088 169240 -1 10283
10285 3 336569 143087 169200 -1 10284
10286 3 336511 143022 169120 -1 10285
10287 3 336475 142969 169080 -1 10286
10288 3 336399 142938 169040 -1 10287
10289 3 336424 142923 169000 -1 10288
10290 3 336415 142918 168960 -1 10289
10291 3 336448 142910 168920 -1 10290
10292 3 336463 142900 168880 -1 10291
10293 3 336461 142863 168800 -1 10292
10294 3 336458 142801 168720 -1 10293
10295 3 336477 142773 168680 -1 10294
10296 3 336534 142744 168600 -1 10295
10297 3 336547 142732 168520 -1 10296
10298 3 336567 142705 168440 -1 10297
10299 3 336539 142630 168360 -1 10298
10300 3 336513 142594 168280 -1 10299
10301 3 336491 142572 168200 -1 10300
10302 3 336480 142543 168120 -1 10301
10303 3 336479 142541 168080 -1 10302
10304 3 336456 142516 168000 -1 10303
10305 3 336433 142579 167920 -1 10304
10306 3 336432 142591 167840 -1 10305
10307 3 336410 142579 167760 -1 10306
10308 3 336330 142589 167640 -1 10307
10309 3 336197 142576 167600 -1 10308
10310 3 335933 142676 167600 -1 10309
10311 3 335849 142577 167520 -1 10310
10312 3 335421 142433 167520 -1 10311
10313 3 335189 142053 167520 -1 10312
10314 3 335173 142053 167440 -1 10313
10315 3 335175 142053 167400 -1 10314
10316 3 334839 141278 167400 -1 10315
10317 3 334571 141345 167400 -1 10316
10318 3 334482 141357 167440 -1 10317
10319 3 334323 141370 167480 -1 10318
10320 3 334043 141352 167560 -1 10319
10321 3 333895 141307 167600 -1 10320
10322 3 333857 141224 167640 -1 10321
10323 3 333842 141138 167720 -1 10322
10324 3 333862 141100 167760 -1 10323
10325 3 333855 141040 167840 -1 10324
10326 3 333870 140997 167920 -1 10325
10327 3 333891 140982 168000 -1 10326
10328 3 333950 140941 168080 -1 10327
10329 3 333987 140849 168120 -1 10328
10330 3 333971 140819 168160 -1 10329
10331 3 333971 140821 168240 -1 10330
10332 3 334889 141237 167360 -1 10316
10333 3 334887 141196 167320 -1 10332
10334 3 334884 141197 167280 -1 10333
10335 3 334916 140959 167240 -1 10334
10336 3 334859 140806 167200 -1 10335
10337 3 334699 140427 167200 -1 10336
10338 3 334539 140319 167240 -1 10337
10339 3 334496 140255 167280 -1 10338
10340 3 334442 140189 167320 -1 10339
10341 3 334386 140138 167400 -1 10340
10342 3 334311 140045 167480 -1 10341
10343 3 334198 139973 167560 -1 10342
10344 3 334166 139960 167600 -1 10343
10345 3 334134 139874 167720 -1 10344
10346 3 333990 139712 167760 -1 10345
10347 3 333931 139699 167800 -1 10346
10348 3 333983 139643 167840 -1 10347
10349 3 333992 139568 167880 -1 10348
10350 3 334039 139494 167920 -1 10349
10351 3 334047 139411 167960 -1 10350
10352 3 334107 139429 168000 -1 10351
10353 3 334162 139425 168080 -1 10352
10354 3 334855 140730 167160 -1 10336
10355 3 334830 140573 167080 -1 10354
10356 3 334859 140330 167040 -1 10355
10357 3 334801 140108 167000 -1 10356
10358 3 334810 140018 167040 -1 10357
10359 3 334781 140028 167080 -1 10358
10360 3 334846 140053 166960 -1 10357
10361 3 334881 140044 166920 -1 10360
10362 3 334913 140018 166880 -1 10361
10363 3 334945 140203 166840 -1 10362
10364 3 334896 140278 166760 -1 10363
10365 3 334743 140266 166720 -1 10364
10366 3 334619 140260 166640 -1 10365
10367 3 334541 140261 166600 -1 10366
10368 3 334502 140256 166560 -1 10367
10369 3 334440 140259 166520 -1 10368
10370 3 334367 140288 166480 -1 10369
10371 3 334334 140407 166440 -1 10370
10372 3 334160 140328 166400 -1 10371
10373 3 333928 140290 166360 -1 10372
10374 3 333664 139712 166320 -1 10373
10375 3 334455 140736 166200 -1 10374
10376 3 334148 140754 166160 -1 10375
10377 3 333944 140633 166160 -1 10376
10378 3 333523 140505 166160 -1 10377
10379 3 333472 140452 166120 -1 10378
10380 3 333402 140426 166080 -1 10379
10381 3 333358 140383 166040 -1 10380
10382 3 333181 140300 166000 -1 10381
10383 3 333177 140258 165960 -1 10382
10384 3 333125 140217 165920 -1 10383
10385 3 333070 139954 165880 -1 10384
10386 3 333062 139964 165840 -1 10385
10387 3 333017 139988 165760 -1 10386
10388 3 332924 140055 165680 -1 10387
10389 3 332892 140064 165640 -1 10388
10390 3 332828 140053 165600 -1 10389
10391 3 332766 140020 165520 -1 10390
10392 3 332719 140022 165440 -1 10391
10393 3 332675 140046 165360 -1 10392
10394 3 332714 140021 165320 -1 10393
10395 3 332597 140085 165280 -1 10394
10396 3 332543 140096 165240 -1 10395
10397 3 332515 140108 165160 -1 10396
10398 3 332515 140105 165120 -1 10397
10399 3 332519 140113 165080 -1 10398
10400 3 332520 140121 165040 -1 10399
10401 3 332505 140146 165000 -1 10400
10402 3 332389 140094 164960 -1 10401
10403 3 332374 140100 164920 -1 10402
10404 3 332316 140011 164880 -1 10403
10405 3 332304 139940 164840 -1 10404
10406 3 332290 139919 164800 -1 10405
10407 3 332270 139717 164760 -1 10406
10408 3 332329 139626 164720 -1 10407
10409 3 332401 139618 164680 -1 10408
10410 3 332445 139550 164640 -1 10409
10411 3 332443 139542 164600 -1 10410
10412 3 332444 139538 164560 -1 10411
10413 3 332435 139564 164520 -1 10412
10414 3 332309 139684 164480 -1 10413
10415 3 332334 139733 164440 -1 10414
10416 3 332440 140216 164880 -1 10403
10417 3 332588 140308 164840 -1 10416
10418 3 332610 140342 164800 -1 10417
10419 3 332619 140350 164760 -1 10418
10420 3 332590 140347 164720 -1 10419
10421 3 332578 140378 164680 -1 10420
10422 3 332577 140391 164640 -1 10421
10423 3 332648 140434 164560 -1 10422
10424 3 332637 140441 164480 -1 10423
10425 3 332599 140407 164400 -1 10424
10426 3 332588 140373 164320 -1 10425
10427 3 332575 140271 164240 -1 10426
10428 3 332576 140242 164160 -1 10427
10429 3 332590 140230 164120 -1 10428
10430 3 332620 140240 164080 -1 10429
10431 3 332648 140234 164040 -1 10430
10432 3 332697 140233 163960 -1 10431
10433 3 332681 140199 163880 -1 10432
10434 3 332631 140175 163800 -1 10433
10435 3 332494 140049 163760 -1 10434
10436 3 332431 139997 163720 -1 10435
10437 3 332389 139973 163640 -1 10436
10438 3 332410 139954 163560 -1 10437
10439 3 332457 139923 163520 -1 10438
10440 3 332491 139909 163480 -1 10439
10441 3 332542 139798 163440 -1 10440
10442 3 332594 139716 163400 -1 10441
10443 3 332603 139699 163360 -1 10442
10444 3 332774 139961 165320 -1 10394
10445 3 332773 139909 165280 -1 10444
10446 3 332722 139848 165240 -1 10445
10447 3 332674 139802 165160 -1 10446
10448 3 332674 139763 165120 -1 10447
10449 3 333028 139797 165920 -1 10385
10450 3 333060 139737 165960 -1 10449
10451 3 333064 139706 166000 -1 10450
10452 3 333085 139687 166040 -1 10451
10453 3 333146 139668 166080 -1 10452
10454 3 333206 139673 166120 -1 10453
10455 3 333283 139681 166160 -1 10454
10456 3 333253 139687 166200 -1 10455
10457 3 332143 138722 166320 -1 10456
10458 3 332255 139222 166360 -1 10457
10459 3 332257 139266 166400 -1 10458
10460 3 332259 139344 166440 -1 10459
10461 3 332245 139305 166480 -1 10460
10462 3 332287 139339 166560 -1 10461
10463 3 332333 139427 166640 -1 10462
10464 3 332357 139479 166720 -1 10463
10465 3 332327 139561 166800 -1 10464
10466 3 332313 139603 166880 -1 10465
10467 3 332317 139652 166960 -1 10466
10468 3 332307 139652 167040 -1 10467
10469 3 332311 139638 167080 -1 10468
10470 3 332315 139624 167120 -1 10469
10471 3 333408 140468 166200 -1 10378
10472 3 332499 139520 166320 -1 10471
10473 3 332713 140080 166360 -1 10472
10474 3 332285 140056 166360 -1 10473
10475 3 332204 140060 166400 -1 10474
10476 3 332004 139971 166440 -1 10475
10477 3 331648 140119 166440 -1 10476
10478 3 331647 140085 166480 -1 10477
10479 3 331672 140079 166520 -1 10478
10480 3 331660 140116 166600 -1 10479
10481 3 331576 140155 166680 -1 10480
10482 3 331521 140109 166760 -1 10481
10483 3 331418 140101 166800 -1 10482
10484 3 331384 140139 166840 -1 10483
10485 3 331401 140115 166880 -1 10484
10486 3 331353 140121 166920 -1 10485
10487 3 334825 139738 166880 -1 10362
10488 3 334813 139679 166840 -1 10487
10489 3 334827 139671 166800 -1 10488
10490 3 334824 139611 166760 -1 10489
10491 3 334684 139286 166760 -1 10490
10492 3 334668 139235 166720 -1 10491
10493 3 334682 139164 166680 -1 10492
10494 3 334746 139010 166600 -1 10493
10495 3 334740 139160 166600 -1 10494
10496 3 334730 139194 166560 -1 10495
10497 3 334746 139178 166520 -1 10496
10498 3 334748 139184 166480 -1 10497
10499 3 334708 138892 166600 -1 10494
10500 3 334703 138728 166560 -1 10499
10501 3 334746 138634 166520 -1 10500
10502 3 334794 138589 166480 -1 10501
10503 3 334820 138637 166440 -1 10502
10504 3 334893 138543 166400 -1 10503
10505 3 334945 138469 166360 -1 10504
10506 3 334717 137902 166320 -1 10505
10507 3 335945 138765 166200 -1 10506
10508 3 336048 138619 166160 -1 10507
10509 3 336137 138553 166080 -1 10508
10510 3 336345 138451 166000 -1 10509
10511 3 336496 138365 165920 -1 10510
10512 3 336594 138323 165880 -1 10511
10513 3 336834 137907 165880 -1 10512
10514 3 336841 137852 165840 -1 10513
10515 3 336843 137743 165800 -1 10514
10516 3 336813 137708 165760 -1 10515
10517 3 336843 137627 165720 -1 10516
10518 3 336972 137424 165680 -1 10517
10519 3 336978 137313 165640 -1 10518
10520 3 336972 137453 165600 -1 10519
10521 3 336972 137461 165560 -1 10520
10522 3 337004 137142 165640 -1 10519
10523 3 336992 137082 165600 -1 10522
10524 3 336984 137023 165560 -1 10523
10525 3 336961 136753 165560 -1 10524
10526 3 336959 136695 165480 -1 10525
10527 3 336969 136672 165440 -1 10526
10528 3 336967 136685 165600 -1 10525
10529 3 336964 136631 165640 -1 10528
10530 3 337009 137769 165920 -1 10513
10531 3 337009 137705 165960 -1 10530
10532 3 336947 137595 166000 -1 10531
10533 3 336953 137566 166040 -1 10532
10534 3 336987 137572 166080 -1 10533
10535 3 337016 137581 166120 -1 10534
10536 3 336971 137600 166160 -1 10535
10537 3 336943 137577 166200 -1 10536
10538 3 335644 136611 166320 -1 10537
10539 3 335956 137148 166360 -1 10538
10540 3 335934 137190 166400 -1 10539
10541 3 335834 137313 166440 -1 10540
10542 3 335715 137427 166400 -1 10541
10543 3 335725 137537 166360 -1 10542
10544 3 335370 137065 166320 -1 10543
10545 3 335885 137256 166480 -1 10541
10546 3 335909 137233 166520 -1 10545
10547 3 335914 137244 166560 -1 10546
10548 3 335954 137242 166600 -1 10547
10549 3 335959 137226 166640 -1 10548
10550 3 336001 137220 166680 -1 10549
10551 3 336012 137208 166720 -1 10550
10552 3 336004 137217 166760 -1 10551
10553 3 335993 137232 166800 -1 10552
10554 3 335953 137220 166880 -1 10553
10555 3 335919 137233 166920 -1 10554
10556 3 335805 137202 166960 -1 10555
10557 3 335693 137176 167000 -1 10556
10558 3 335612 137144 167080 -1 10557
10559 3 335587 137117 167120 -1 10558
10560 3 335576 137131 167160 -1 10559
10561 3 335562 137152 167200 -1 10560
10562 3 334595 139232 166800 -1 10491
10563 3 334400 139182 166880 -1 10562
10564 3 334343 139126 166920 -1 10563
10565 3 334306 139130 166960 -1 10564
10566 3 334208 139052 167000 -1 10565
10567 3 334996 141525 167280 -1 10334
10568 3 335037 141479 167240 -1 10567
10569 3 335231 141417 167200 -1 10568
10570 3 335356 141378 167160 -1 10569
10571 3 335528 141320 167120 -1 10570
10572 3 335809 141171 167080 -1 10571
10573 3 336093 140915 167080 -1 10572
10574 3 336261 140867 167080 -1 10573
10575 3 336401 140790 167040 -1 10574
10576 3 336470 140744 167000 -1 10575
10577 3 336565 140666 166960 -1 10576
10578 3 336595 140626 166920 -1 10577
10579 3 336606 140577 166880 -1 10578
10580 3 336662 140558 166840 -1 10579
10581 3 336793 140515 166800 -1 10580
10582 3 336803 140521 166760 -1 10581
10583 3 336877 140451 166800 -1 10582
10584 3 336882 140378 166840 -1 10583
10585 3 336986 140234 166840 -1 10584
10586 3 337182 140142 166840 -1 10585
10587 3 337254 140002 166840 -1 10586
10588 3 337309 139930 166800 -1 10587
10589 3 337385 139802 166800 -1 10588
10590 3 337398 139800 166720 -1 10589
10591 3 337398 139797 166680 -1 10590
10592 3 337410 139824 166640 -1 10591
10593 3 337318 139659 166800 -1 10589
10594 3 337293 139602 166840 -1 10593
10595 3 337235 139507 166840 -1 10594
10596 3 337206 139430 166880 -1 10595
10597 3 337181 139341 166920 -1 10596
10598 3 337166 139300 166960 -1 10597
10599 3 337142 139249 167040 -1 10598
10600 3 337110 139219 167120 -1 10599
10601 3 337104 139134 167120 -1 10600
10602 3 336994 139065 167120 -1 10601
10603 3 337000 139052 167160 -1 10602
10604 3 336973 138996 167240 -1 10603
10605 3 335355 142199 167320 -1 10315
10606 3 335521 142359 167280 -1 10605
10607 3 335554 142431 167240 -1 10606
10608 3 335557 142433 167160 -1 10607
10609 3 335541 142409 167120 -1 10608
10610 3 335072 141832 167560 -1 10313
10611 3 335076 141834 167600 -1 10610
10612 3 335082 141842 167720 -1 10611
10613 3 335079 141881 167800 -1 10612
10614 3 335104 141893 167840 -1 10613
10615 3 335064 141834 167920 -1 10614
10616 3 335054 141815 168000 -1 10615
10617 3 335054 141856 168040 -1 10616
10618 3 335063 141855 168080 -1 10617
10619 3 335092 141832 168160 -1 10618
10620 3 336438 142937 167520 -1 10311
10621 3 336541 143019 167480 -1 10620
10622 3 336643 143143 167440 -1 10621
10623 3 336754 143215 167400 -1 10622
10624 3 336824 143243 167360 -1 10623
10625 3 336871 143268 167320 -1 10624
10626 3 336981 143301 167280 -1 10625
10627 3 337183 143475 167240 -1 10626
10628 3 337169 143465 167200 -1 10627
10629 3 337117 143432 167160 -1 10628
10630 3 337072 143422 167080 -1 10629
10631 3 337034 143414 167040 -1 10630
10632 3 337297 143493 167280 -1 10627
10633 3 337299 143476 167320 -1 10632
10634 3 337398 143919 167320 -1 10633
10635 3 337602 144027 167320 -1 10634
10636 3 337629 144094 167280 -1 10635
10637 3 337367 143431 167360 -1 10633
10638 3 337390 143399 167400 -1 10637
10639 3 337407 143379 167440 -1 10638
10640 3 335958 142526 167440 -1 10311
10641 3 336057 142631 167400 -1 10640
10642 3 336100 142652 167360 -1 10641
10643 3 336156 142671 167280 -1 10642
10644 3 336180 142687 167160 -1 10643
10645 3 336234 142733 167080 -1 10644
10646 3 336266 142743 167000 -1 10645
10647 3 336288 142783 166920 -1 10646
10648 3 336332 142785 166800 -1 10647
10649 3 336416 142757 166720 -1 10648
10650 3 336432 142753 166600 -1 10649
10651 3 336388 142731 166520 -1 10650
10652 3 336324 142755 166480 -1 10651
10653 3 336270 142715 166440 -1 10652
10654 3 336230 142773 166400 -1 10653
10655 3 336186 142775 166360 -1 10654
10656 3 337006 143257 166200 -1 10655
10657 3 337014 143252 166120 -1 10656
10658 3 337006 143173 166040 -1 10657
10659 3 337006 143169 165960 -1 10658
10660 3 337006 143169 165920 -1 10659
10661 3 336842 143277 165920 -1 10660
10662 3 336684 143387 165920 -1 10661
10663 3 336566 143526 165880 -1 10662
10664 3 336494 143674 165920 -1 10663
10665 3 336422 143720 165960 -1 10664
10666 3 336404 143870 165960 -1 10665
10667 3 336384 143950 166040 -1 10666
10668 3 337054 143079 165840 -1 10660
10669 3 337040 143010 165760 -1 10668
10670 3 337066 142972 165680 -1 10669
10671 3 337024 142972 165600 -1 10670
10672 3 337002 142928 165520 -1 10671
10673 3 337000 142858 165440 -1 10672
10674 3 336960 142835 165360 -1 10673
10675 3 336960 142835 165280 -1 10674
10676 3 336930 142807 165200 -1 10675
10677 3 336904 142777 165120 -1 10676
10678 3 336908 142733 165040 -1 10677
10679 3 336908 142733 164960 -1 10678
10680 3 336946 142807 164880 -1 10679
10681 3 336958 142853 164760 -1 10680
10682 3 336960 142913 164680 -1 10681
10683 3 337032 142969 164560 -1 10682
10684 3 337048 143018 164480 -1 10683
10685 3 337076 143050 164440 -1 10684
10686 3 337266 143074 164400 -1 10685
10687 3 337280 143098 164280 -1 10686
10688 3 337328 143126 164160 -1 10687
10689 3 337378 143163 164080 -1 10688
10690 3 337376 143171 163960 -1 10689
10691 3 337418 143153 163880 -1 10690
10692 3 337428 143151 163760 -1 10691
10693 3 337498 143149 163680 -1 10692
10694 3 337506 143147 163640 -1 10693
10695 3 337550 143108 163560 -1 10694
10696 3 337466 143262 163480 -1 10695
10697 3 337472 143278 163400 -1 10696
10698 3 337472 143254 163320 -1 10697
10699 3 337468 143238 163240 -1 10698
10700 3 337494 143262 163160 -1 10699
10701 3 337498 143270 163080 -1 10700
10702 3 337498 143239 163000 -1 10701
10703 3 337490 143207 162920 -1 10702
10704 3 337480 143207 162840 -1 10703
10705 3 337468 143195 162760 -1 10704
10706 3 337482 143167 162680 -1 10705
10707 3 337506 143198 162600 -1 10706
10708 3 337500 143254 162520 -1 10707
10709 3 337482 143204 162440 -1 10708
10710 3 337478 143176 162400 -1 10709
10711 3 337510 143232 162320 -1 10710
10712 3 337544 143307 162240 -1 10711
10713 3 337530 143349 162160 -1 10712
10714 3 337582 143439 162080 -1 10713
10715 3 337594 143537 162040 -1 10714
10716 3 337628 143640 161960 -1 10715
10717 3 337558 143628 161880 -1 10716
10718 3 337514 143606 161800 -1 10717
10719 3 337464 143516 161720 -1 10718
10720 3 337434 143480 161640 -1 10719
10721 3 337480 143543 161560 -1 10720
10722 3 337454 143613 161480 -1 10721
10723 3 337446 143651 161400 -1 10722
10724 3 337426 143679 161320 -1 10723
10725 3 337412 143689 161240 -1 10724
10726 3 337390 143703 161160 -1 10725
10727 3 337390 143707 161080 -1 10726
10728 3 337412 143759 161040 -1 10727
10729 3 337334 143767 161040 -1 10728
10730 3 337254 143733 160960 -1 10729
10731 3 337140 143586 160880 -1 10730
10732 3 337118 143387 160800 -1 10731
10733 3 337118 143295 160720 -1 10732
10734 3 337070 143242 160600 -1 10733
10735 3 337092 143190 160520 -1 10734
10736 3 337074 143050 160440 -1 10735
10737 3 337084 142935 160400 -1 10736
10738 3 337042 142875 160320 -1 10737
10739 3 336876 142767 160240 -1 10738
10740 3 336810 142668 160160 -1 10739
10741 3 336702 142624 160160 -1 10740
10742 3 336512 142463 160080 -1 10741
10743 3 336522 142380 160000 -1 10742
10744 3 336566 142300 160000 -1 10743
10745 3 336560 142154 159920 -1 10744
10746 3 336422 141962 159920 -1 10745
10747 3 336422 141950 159880 -1 10746
10748 3 336324 141807 159880 -1 10747
10749 3 336302 141675 159840 -1 10748
10750 3 336274 141475 159800 -1 10749
10751 3 336234 141277 159800 -1 10750
10752 3 336184 141134 159760 -1 10751
10753 3 336110 140932 159760 -1 10752
10754 3 336112 140910 159800 -1 10753
10755 3 336110 140890 159840 -1 10754
10756 3 336230 140763 159920 -1 10755
10757 3 336268 140749 160000 -1 10756
10758 3 336352 140835 160120 -1 10757
10759 3 336300 140885 160200 -1 10758
10760 3 336222 140909 160240 -1 10759
10761 3 336184 140854 160320 -1 10760
10762 3 336198 140868 160400 -1 10761
10763 3 336148 140846 160480 -1 10762
10764 3 336162 140822 160560 -1 10763
10765 3 336200 140780 160600 -1 10764
10766 3 336200 140718 160640 -1 10765
10767 3 336146 140496 160640 -1 10766
10768 3 336154 140330 160560 -1 10767
10769 3 336154 140279 160600 -1 10768
10770 3 336056 140250 160640 -1 10769
10771 3 336006 140228 160680 -1 10770
10772 3 335974 140183 160720 -1 10771
10773 3 335962 140139 160760 -1 10772
10774 3 335974 140109 160840 -1 10773
10775 3 335946 140081 160880 -1 10774
10776 3 335894 140093 160960 -1 10775
10777 3 335866 140089 161000 -1 10776
10778 3 335862 140089 161040 -1 10777
10779 3 335864 140137 161080 -1 10778
10780 3 335860 140163 161120 -1 10779
10781 3 335816 140205 161200 -1 10780
10782 3 335792 140213 161280 -1 10781
10783 3 335782 140295 161320 -1 10782
10784 3 335750 140341 161360 -1 10783
10785 3 335680 140431 161400 -1 10784
10786 3 335648 140505 161440 -1 10785
10787 3 335636 140629 161520 -1 10786
10788 3 335454 140700 161560 -1 10787
10789 3 335436 140725 161600 -1 10788
10790 3 335440 140761 161680 -1 10789
10791 3 335454 140737 161720 -1 10790
10792 3 335470 140745 161760 -1 10791
10793 3 335504 140765 161800 -1 10792
10794 3 335584 140813 161880 -1 10793
10795 3 335668 140800 161960 -1 10794
10796 3 335794 140742 162000 -1 10795
10797 3 335852 140667 162080 -1 10796
10798 3 335844 140711 162120 -1 10797
10799 3 335894 140713 162200 -1 10798
10800 3 335920 140743 162240 -1 10799
10801 3 335912 140737 162320 -1 10800
10802 3 336614 142186 159880 -1 10745
10803 3 336704 142232 159800 -1 10802
10804 3 336752 142258 159720 -1 10803
10805 3 336766 142262 159680 -1 10804
10806 3 336360 142382 160000 -1 10743
10807 3 336304 142374 159960 -1 10806
10808 3 336892 142604 160160 -1 10740
10809 3 337130 142538 160160 -1 10808
10810 3 337200 142600 160160 -1 10809
10811 3 337216 142684 160160 -1 10810
10812 3 337282 142770 160160 -1 10811
10813 3 337400 142798 160160 -1 10812
10814 3 337440 142820 160240 -1 10813
10815 3 337440 142820 160320 -1 10814
10816 3 337468 143719 161040 -1 10728
10817 3 337522 143693 161000 -1 10816
10818 3 337522 143695 160960 -1 10817
10819 3 337454 143239 161640 -1 10720
10820 3 337532 143155 161560 -1 10819
10821 3 337548 143077 161520 -1 10820
10822 3 337550 142994 161480 -1 10821
10823 3 337560 142976 161440 -1 10822
10824 3 337596 142976 161400 -1 10823
10825 3 337602 142978 161360 -1 10824
10826 3 337504 142914 161520 -1 10821
10827 3 337350 142754 161520 -1 10826
10828 3 337334 142706 161560 -1 10827
10829 3 337294 142776 161520 -1 10827
10830 3 337480 142922 162400 -1 10710
10831 3 337246 142786 162400 -1 10830
10832 3 337148 142754 162320 -1 10831
10833 3 337092 142656 162200 -1 10832
10834 3 337102 142648 162120 -1 10833
10835 3 337146 142657 162080 -1 10834
10836 3 337180 142681 162040 -1 10835
10837 3 337206 142703 162000 -1 10836
10838 3 337224 142735 161960 -1 10837
10839 3 337198 142737 161920 -1 10838
10840 3 337170 142735 161880 -1 10839
10841 3 337140 142723 161840 -1 10840
10842 3 337152 142709 161800 -1 10841
10843 3 337158 142703 161760 -1 10842
10844 3 337378 143032 164400 -1 10686
10845 3 337440 143000 164440 -1 10844
10846 3 337502 142968 164480 -1 10845
10847 3 337522 142942 164520 -1 10846
10848 3 335701 142548 167640 -1 10310
10849 3 335671 142550 167720 -1 10848
10850 3 335646 142560 167760 -1 10849
10851 3 335628 142549 167840 -1 10850
10852 3 335597 142536 167920 -1 10851
10853 3 335569 142509 167960 -1 10852
10854 3 336644 142986 169840 -1 10276
10855 3 336553 142947 169880 -1 10854
10856 3 336545 142949 169920 -1 10855
10857 3 336500 142946 169960 -1 10856
10858 3 336504 142946 170000 -1 10857
10859 3 336479 142936 170040 -1 10858
10860 3 336448 142917 170080 -1 10859
10861 3 336516 142953 170160 -1 10860
10862 3 336401 142947 170240 -1 10861
10863 3 336432 142945 170280 -1 10862
10864 3 336430 142943 170320 -1 10863
10865 3 336429 142942 170360 -1 10864
10866 3 336426 142938 170400 -1 10865
10867 3 337688 143639 170720 -1 10264
10868 3 337718 143612 170760 -1 10867
10869 3 337730 143634 170840 -1 10868
10870 3 337746 143654 170880 -1 10869
10871 3 337884 143478 170760 -1 10868
10872 3 338006 143456 170760 -1 10871
10873 3 338084 143408 170760 -1 10872
10874 3 338188 143304 170760 -1 10873
10875 3 338193 143301 170720 -1 10874
10876 3 338198 143298 170680 -1 10875
10877 3 338244 143284 170840 -1 10874
10878 3 338292 143294 170880 -1 10877
10879 3 338352 143307 170920 -1 10878
10880 3 337576 143791 170720 -1 10867
10881 3 337599 143838 170680 -1 10880
10882 3 337566 143838 170640 -1 10881
10883 3 337563 143828 170600 -1 10882
10884 3 337588 143774 170760 -1 10880
10885 3 337576 143794 170800 -1 10884
10886 3 337954 144412 172680 -1 10140
10887 3 337850 144433 172640 -1 10886
10888 3 337771 144412 172600 -1 10887
10889 3 337746 144407 172560 -1 10888
10890 3 337734 144390 172520 -1 10889
10891 3 337729 144359 172480 -1 10890
10892 3 337771 144361 172440 -1 10891
10893 3 337919 147165 174320 -1 10026
10894 3 337894 147122 174360 -1 10893
10895 3 337938 147104 174400 -1 10894
10896 3 337951 147058 174440 -1 10895
10897 3 337976 147041 174520 -1 10896
10898 3 337946 147059 174600 -1 10897
10899 3 337929 147086 174640 -1 10898
10900 3 337958 147125 174680 -1 10899
10901 3 337969 147173 174720 -1 10900
10902 3 337950 147182 174760 -1 10901
10903 3 338003 147200 174800 -1 10902
10904 3 338010 147195 174840 -1 10903
10905 3 337440 149531 175120 -1 9959
10906 3 337494 149611 175040 -1 10905
10907 3 337556 149663 175000 -1 10906
10908 3 337704 149679 175000 -1 10907
10909 3 337832 149595 175000 -1 10908
10910 3 337927 149565 174960 -1 10909
10911 3 338151 149613 174960 -1 10910
10912 3 338136 149607 175000 -1 10911
10913 3 338164 149612 174920 -1 10911
10914 3 338190 149617 174840 -1 10913
10915 3 338240 149631 174760 -1 10914
10916 3 338290 149696 174720 -1 10915
10917 3 338945 149742 174680 -1 10916
10918 3 339023 149765 174640 -1 10917
10919 3 339187 149691 174600 -1 10918
10920 3 339097 149717 174520 -1 10919
10921 3 339077 149743 174480 -1 10920
10922 3 339309 149679 174600 -1 10919
10923 3 339435 149697 174600 -1 10922
10924 3 339539 149737 174640 -1 10923
10925 3 339653 149803 174680 -1 10924
10926 3 339781 149841 174720 -1 10925
10927 3 339989 149822 174760 -1 10926
10928 3 340099 149852 174800 -1 10927
10929 3 340123 149818 174840 -1 10928
10930 3 340287 149820 174880 -1 10929
10931 3 340421 149852 174840 -1 10930
10932 3 340547 149986 174840 -1 10931
10933 3 340559 150074 174720 -1 10932
10934 3 340597 150116 174680 -1 10933
10935 3 340725 150180 174640 -1 10934
10936 3 340933 150191 174600 -1 10935
10937 3 341067 150281 174600 -1 10936
10938 3 341089 150291 174520 -1 10937
10939 3 341255 150326 174440 -1 10938
10940 3 341525 150324 174400 -1 10939
10941 3 341727 150316 174440 -1 10940
10942 3 341957 150374 174480 -1 10941
10943 3 342053 150450 174520 -1 10942
10944 3 342125 150516 174560 -1 10943
10945 3 342171 150567 174600 -1 10944
10946 3 342239 150659 174640 -1 10945
10947 3 342289 150783 174640 -1 10946
10948 3 342335 150805 174720 -1 10947
10949 3 342395 150757 174800 -1 10948
10950 3 342435 150693 174880 -1 10949
10951 3 342453 150663 174960 -1 10950
10952 3 342459 150645 175000 -1 10951
10953 3 342183 150829 174640 -1 10947
10954 3 342103 150845 174560 -1 10953
10955 3 342061 150913 174440 -1 10954
10956 3 341530 150336 174360 -1 10940
10957 3 341535 150348 174320 -1 10956
10958 3 341547 150366 174240 -1 10957
10959 3 340303 149802 175000 -1 10930
10960 3 340258 149793 175040 -1 10959
10961 3 340213 149784 175080 -1 10960
10962 3 337808 149597 175040 -1 10909
10963 3 337811 149608 175080 -1 10962
10964 3 337782 149609 175120 -1 10963
10965 3 336854 150808 176200 -1 9944
10966 3 336847 150789 176160 -1 10965
10967 3 336857 150856 176120 -1 10966
10968 3 336861 151039 176040 -1 10967
10969 3 337125 151450 176000 -1 10968
10970 3 337089 151854 176000 -1 10969
10971 3 337820 152341 176000 -1 10970
10972 3 337748 152821 176000 -1 10971
10973 3 338020 153173 176000 -1 10972
10974 3 338040 153672 176000 -1 10973
10975 3 337998 153685 176040 -1 10974
10976 3 338122 154096 176040 -1 10975
10977 3 338215 154246 175960 -1 10976
10978 3 338293 154327 175880 -1 10977
10979 3 338236 154539 175840 -1 10978
10980 3 338359 154412 175800 -1 10979
10981 3 338398 154423 175760 -1 10980
10982 3 338483 154456 175680 -1 10981
10983 3 338473 154435 175600 -1 10982
10984 3 338571 154423 175520 -1 10983
10985 3 338731 154374 175440 -1 10984
10986 3 338771 154360 175360 -1 10985
10987 3 339047 154264 175360 -1 10986
10988 3 339113 154278 175320 -1 10987
10989 3 339096 154334 175200 -1 10988
10990 3 339124 154311 175160 -1 10989
10991 3 339148 154287 175120 -1 10990
10992 3 339220 154238 175040 -1 10991
10993 3 339273 154226 174960 -1 10992
10994 3 339332 154222 174880 -1 10993
10995 3 339351 154195 174800 -1 10994
10996 3 339623 154171 174800 -1 10995
10997 3 339847 154079 174800 -1 10996
10998 3 339852 154074 174840 -1 10997
10999 3 339868 154062 174880 -1 10998
11000 3 339896 154258 174880 -1 10999
11001 3 339900 154268 174920 -1 11000
11002 3 339952 154302 175000 -1 11001
11003 3 339996 154310 175040 -1 11002
11004 3 340020 154306 175080 -1 11003
11005 3 340067 154279 175120 -1 11004
11006 3 340091 154271 175160 -1 11005
11007 3 340164 154262 175200 -1 11006
11008 3 340261 154337 175320 -1 11007
11009 3 340328 154340 175360 -1 11008
11010 3 340456 154326 175400 -1 11009
11011 3 340559 154394 175440 -1 11010
11012 3 340598 154473 175480 -1 11011
11013 3 340610 154499 175520 -1 11012
11014 3 340614 154534 175560 -1 11013
11015 3 340580 154586 175640 -1 11014
11016 3 340598 154670 175680 -1 11015
11017 3 340613 154733 175720 -1 11016
11018 3 340680 154745 175760 -1 11017
11019 3 340710 154757 175800 -1 11018
11020 3 340643 154893 175840 -1 11019
11021 3 340719 154760 175880 -1 11020
11022 3 340724 154741 175920 -1 11021
11023 3 340736 154720 175960 -1 11022
11024 3 340721 154722 176000 -1 11023
11025 3 340748 154778 176040 -1 11024
11026 3 340771 154839 176080 -1 11025
11027 3 340775 154901 176120 -1 11026
11028 3 340747 154972 176200 -1 11027
11029 3 340724 155039 176240 -1 11028
11030 3 340701 155021 176280 -1 11029
11031 3 339940 154028 174920 -1 10999
11032 3 340065 153947 174960 -1 11031
11033 3 340149 153914 175000 -1 11032
11034 3 340236 153897 175040 -1 11033
11035 3 340268 153886 175080 -1 11034
11036 3 340299 153887 175120 -1 11035
11037 3 340367 153899 175160 -1 11036
11038 3 340463 153894 175200 -1 11037
11039 3 340877 153784 175320 -1 11038
11040 3 341223 153608 175360 -1 11039
11041 3 341397 153537 175400 -1 11040
11042 3 341471 153490 175440 -1 11041
11043 3 341525 153499 175520 -1 11042
11044 3 341605 153419 175560 -1 11043
11045 3 341768 153125 175640 -1 11044
11046 3 341975 153097 175640 -1 11045
11047 3 342039 153142 175600 -1 11046
11048 3 342484 153362 175560 -1 11047
11049 3 342400 153322 175520 -1 11048
11050 3 342324 153258 175480 -1 11049
11051 3 342599 153358 175600 -1 11048
11052 3 342613 153353 175640 -1 11051
11053 3 341761 153052 175680 -1 11045
11054 3 341736 153018 175720 -1 11053
11055 3 341626 152839 175760 -1 11054
11056 3 341624 152646 175720 -1 11055
11057 3 341636 152597 175680 -1 11056
11058 3 341660 152565 175640 -1 11057
11059 3 341647 152550 175600 -1 11058
11060 3 341748 152493 175560 -1 11059
11061 3 341856 152507 175520 -1 11060
11062 3 341863 152505 175480 -1 11061
11063 3 341863 152539 175440 -1 11062
11064 3 341897 152528 175400 -1 11063
11065 3 341927 152540 175360 -1 11064
11066 3 342069 152527 175320 -1 11065
11067 3 342082 152542 175200 -1 11066
11068 3 342128 152562 175120 -1 11067
11069 3 342171 152555 175080 -1 11068
11070 3 339568 154166 174760 -1 10996
11071 3 339536 154164 174720 -1 11070
11072 3 339490 154136 174640 -1 11071
11073 3 339463 154074 174560 -1 11072
11074 3 339504 154042 174480 -1 11073
11075 3 339508 154011 174400 -1 11074
11076 3 339488 153958 174320 -1 11075
11077 3 339527 153930 174240 -1 11076
11078 3 339555 153901 174160 -1 11077
11079 3 339606 153922 174040 -1 11078
11080 3 339739 153947 174000 -1 11079
11081 3 339779 153935 173960 -1 11080
11082 3 339928 153951 173880 -1 11081
11083 3 339892 153984 173840 -1 11082
11084 3 339880 153966 173800 -1 11083
11085 3 340007 153982 173720 -1 11084
11086 3 340082 153964 173640 -1 11085
11087 3 340190 153941 173560 -1 11086
11088 3 340301 154020 173440 -1 11087
11089 3 340389 154085 173360 -1 11088
11090 3 340411 154035 173240 -1 11089
11091 3 340448 154023 173200 -1 11090
11092 3 340765 153843 173160 -1 11091
11093 3 340828 153826 173120 -1 11092
11094 3 341105 153757 173080 -1 11093
11095 3 341328 153670 173120 -1 11094
11096 3 341380 153655 173160 -1 11095
11097 3 341660 153651 173200 -1 11096
11098 3 341752 153583 173160 -1 11097
11099 3 341760 153582 173120 -1 11098
11100 3 341660 153570 173040 -1 11099
11101 3 341471 153548 173000 -1 11100
11102 3 341564 153641 172960 -1 11101
11103 3 341623 153639 172920 -1 11102
11104 3 341645 153631 172880 -1 11103
11105 3 341780 153822 172800 -1 11104
11106 3 341760 153823 172760 -1 11105
11107 3 341736 153854 172720 -1 11106
11108 3 341913 153950 172680 -1 11107
11109 3 341899 153959 172640 -1 11108
11110 3 342111 154023 172600 -1 11109
11111 3 341679 153811 172600 -1 11109
11112 3 341604 153814 172560 -1 11111
11113 3 341504 153849 172520 -1 11112
11114 3 341424 153842 172480 -1 11113
11115 3 341218 153892 172440 -1 11114
11116 3 341136 153991 172400 -1 11115
11117 3 341083 154083 172320 -1 11116
11118 3 340891 154285 172240 -1 11117
11119 3 340876 154326 172160 -1 11118
11120 3 340902 154356 172120 -1 11119
11121 3 340880 154399 172080 -1 11120
11122 3 340848 154397 172040 -1 11121
11123 3 340848 154430 172000 -1 11122
11124 3 340841 154446 171960 -1 11123
11125 3 340808 154519 171880 -1 11124
11126 3 340812 154558 171840 -1 11125
11127 3 340803 154555 171800 -1 11126
11128 3 340835 154518 171760 -1 11127
11129 3 340876 154508 171720 -1 11128
11130 3 340883 154521 171640 -1 11129
11131 3 341368 153369 172960 -1 11101
11132 3 340160 154090 173200 -1 11091
11133 3 340210 153878 173760 -1 11085
11134 3 340268 153745 173840 -1 11133
11135 3 340268 153715 173880 -1 11134
11136 3 340278 153692 173920 -1 11135
11137 3 338541 154426 175320 -1 10986
11138 3 338113 154606 175200 -1 11137
11139 3 337912 154639 175160 -1 11138
11140 3 337872 154647 175120 -1 11139
11141 3 337872 154646 175080 -1 11140
11142 3 337795 154714 175040 -1 11141
11143 3 337774 154814 174960 -1 11142
11144 3 337772 154860 174920 -1 11143
11145 3 337764 154898 174880 -1 11144
11146 3 337673 154930 174840 -1 11145
11147 3 337346 154971 174800 -1 11146
11148 3 337064 155011 174760 -1 11147
11149 3 336756 154913 174720 -1 11148
11150 3 336600 154849 174680 -1 11149
11151 3 336390 154873 174640 -1 11150
11152 3 336272 154894 174600 -1 11151
11153 3 336164 154894 174520 -1 11152
11154 3 335872 154878 174480 -1 11153
11155 3 335344 154954 174520 -1 11154
11156 3 335259 154963 174480 -1 11155
11157 3 335068 154886 174440 -1 11156
11158 3 335113 154843 174360 -1 11157
11159 3 335100 154803 174320 -1 11158
11160 3 334947 154910 174480 -1 11157
11161 3 335352 154946 174440 -1 11156
11162 3 335425 154895 174360 -1 11161
11163 3 335421 154822 174280 -1 11162
11164 3 335406 154766 174200 -1 11163
11165 3 335355 154757 174160 -1 11164
11166 3 335280 154727 174080 -1 11165
11167 3 335263 154685 174040 -1 11166
11168 3 335256 154563 174000 -1 11167
11169 3 335523 154934 174560 -1 11155
11170 3 335640 154919 174600 -1 11169
11171 3 335667 154929 174640 -1 11170
11172 3 335580 154976 174720 -1 11171
11173 3 335575 155051 174800 -1 11172
11174 3 335640 155112 174880 -1 11173
11175 3 335654 155114 174960 -1 11174
11176 3 335664 155064 175040 -1 11175
11177 3 335628 154922 175080 -1 11176
11178 3 335648 154876 175160 -1 11177
11179 3 335598 154827 175200 -1 11178
11180 3 335679 154690 175320 -1 11179
11181 3 335657 154555 175400 -1 11180
11182 3 335643 154519 175440 -1 11181
11183 3 335687 154510 175480 -1 11182
11184 3 335667 154511 175520 -1 11183
11185 3 335688 155062 175080 -1 11176
11186 3 335720 155087 175120 -1 11185
11187 3 335716 155111 175160 -1 11186
11188 3 335714 155150 175200 -1 11187
11189 3 337788 154346 175080 -1 11141
11190 3 337755 154338 175040 -1 11189
11191 3 337708 154302 175000 -1 11190
11192 3 337613 154183 174960 -1 11191
11193 3 337580 154110 174880 -1 11192
11194 3 337561 154051 174840 -1 11193
11195 3 337594 153967 174800 -1 11194
11196 3 337620 153922 174760 -1 11195
11197 3 337643 153916 174680 -1 11196
11198 3 337753 153909 174640 -1 11197
11199 3 337796 153910 174600 -1 11198
11200 3 337787 153922 174560 -1 11199
11201 3 337844 153926 174520 -1 11200
11202 3 337884 153914 174480 -1 11201
11203 3 337932 153894 174440 -1 11202
11204 3 337948 153883 174400 -1 11203
11205 3 337965 153859 174360 -1 11204
11206 3 337963 153826 174320 -1 11205
11207 3 337738 152849 176040 -1 10972
11208 3 337718 152850 176080 -1 11207
11209 3 337681 152855 176120 -1 11208
11210 3 337825 152362 176080 -1 10971
11211 3 337911 152236 176160 -1 11210
11212 3 338155 152254 176200 -1 11211
11213 3 338174 152238 176240 -1 11212
11214 3 338154 152236 176280 -1 11213
11215 3 338190 152194 176320 -1 11214
11216 3 338188 152177 176360 -1 11215
11217 3 338202 152110 176440 -1 11216
11218 3 338222 152073 176480 -1 11217
11219 3 338232 152056 176520 -1 11218
11220 3 338214 152010 176560 -1 11219
11221 3 338313 151963 176600 -1 11220
11222 3 338409 151938 176640 -1 11221
11223 3 338442 151941 176680 -1 11222
11224 3 338502 151885 176760 -1 11223
11225 3 338480 151823 176800 -1 11224
11226 3 338448 151786 176840 -1 11225
11227 3 338417 151750 176880 -1 11226
11228 3 337241 151425 176040 -1 10969
11229 3 337313 151378 176080 -1 11228
11230 3 337515 151278 176160 -1 11229
11231 3 337627 151274 176200 -1 11230
11232 3 337460 151344 176240 -1 11231
11233 3 337444 151394 176280 -1 11232
11234 3 337416 151335 176320 -1 11233
11235 3 337405 151373 176400 -1 11234
11236 3 337390 151362 176440 -1 11235
11237 3 337362 151319 176560 -1 11236
11238 3 337357 151269 176680 -1 11237
11239 3 337360 151248 176720 -1 11238
11240 3 337776 151168 176240 -1 11231
11241 3 337852 151106 176280 -1 11240
11242 3 337832 151107 176320 -1 11241
11243 3 337823 151108 176360 -1 11242
11244 3 337835 151107 176400 -1 11243
11245 3 337907 151071 176480 -1 11244
11246 3 337914 151058 176520 -1 11245
11247 3 337928 151025 176560 -1 11246
11248 3 337923 150994 176600 -1 11247
11249 3 337964 150946 176280 -1 11241
11250 3 338104 150828 176240 -1 11249
11251 3 338100 150828 176200 -1 11250
11252 3 337993 150828 176160 -1 11251
11253 3 337911 151072 176120 -1 11252
11254 3 337919 151184 176080 -1 11253
11255 3 337911 151227 176040 -1 11254
11256 3 337918 151256 176000 -1 11255
11257 3 337904 151232 175960 -1 11256
11258 3 337936 151310 175920 -1 11257
11259 3 338268 150674 176280 -1 11250
11260 3 338370 150473 176320 -1 11259
11261 3 338590 150421 176320 -1 11260
11262 3 338686 150428 176280 -1 11261
11263 3 338694 150430 176240 -1 11262
11264 3 338853 150437 176200 -1 11263
11265 3 338994 150341 176160 -1 11264
11266 3 339049 150398 176120 -1 11265
11267 3 339060 150402 176080 -1 11266
11268 3 339083 150421 176040 -1 11267
11269 3 339106 150441 176000 -1 11268
11270 3 338485 150437 176200 -1 11263
11271 3 338478 150389 176160 -1 11270
11272 3 338421 150423 176360 -1 11260
11273 3 338433 150429 176400 -1 11272
11274 3 338434 150390 176440 -1 11273
11275 3 338421 150345 176480 -1 11274
11276 3 338378 150279 176560 -1 11275
11277 3 338353 150248 176600 -1 11276
11278 3 338348 150186 176640 -1 11277
11279 3 338340 150160 176680 -1 11278
11280 3 338317 150133 176720 -1 11279
11281 3 336589 150206 176280 -1 9942
11282 3 336590 150208 176240 -1 11281
11283 3 336569 150214 176200 -1 11282
11284 3 336790 150755 176320 -1 9941
11285 3 336732 150707 176400 -1 11284
11286 3 336702 150700 176440 -1 11285
11287 3 335750 150586 176840 -1 9935
11288 3 335617 150503 176800 -1 11287
11289 3 335492 150377 176720 -1 11288
11290 3 335472 150288 176680 -1 11289
11291 3 335353 150159 176640 -1 11290
11292 3 335314 150120 176600 -1 11291
11293 3 334979 150073 176560 -1 11292
11294 3 334367 150309 176560 -1 11293
11295 3 334367 150341 176480 -1 11294
11296 3 334425 150369 176400 -1 11295
11297 3 334324 150376 176320 -1 11296
11298 3 334175 150365 176280 -1 11297
11299 3 334036 150355 176240 -1 11298
11300 3 333817 150348 176200 -1 11299
11301 3 333676 150389 176160 -1 11300
11302 3 333619 150386 176120 -1 11301
11303 3 333512 150413 176080 -1 11302
11304 3 333400 150450 176000 -1 11303
11305 3 333320 150465 175960 -1 11304
11306 3 333181 150474 175880 -1 11305
11307 3 332980 150706 175840 -1 11306
11308 3 332957 150573 175800 -1 11307
11309 3 332875 150604 175760 -1 11308
11310 3 332675 150672 175680 -1 11309
11311 3 332693 150664 175640 -1 11310
11312 3 332721 150608 175560 -1 11311
11313 3 332826 150548 175520 -1 11312
11314 3 332895 150489 175480 -1 11313
11315 3 332932 150448 175440 -1 11314
11316 3 332896 150432 175400 -1 11315
11317 3 332354 150668 175520 -1 11313
11318 3 332202 150528 175520 -1 11317
11319 3 332149 150444 175560 -1 11318
11320 3 332246 150413 175600 -1 11319
11321 3 332180 150304 175640 -1 11320
11322 3 332122 150835 175720 -1 11310
11323 3 332079 150813 175760 -1 11322
11324 3 332069 150817 175800 -1 11323
11325 3 331982 150979 175840 -1 11324
11326 3 332021 150807 175880 -1 11325
11327 3 331997 150792 175920 -1 11326
11328 3 331843 150757 176040 -1 11327
11329 3 331791 150750 176120 -1 11328
11330 3 331696 150798 176160 -1 11329
11331 3 331591 150803 176200 -1 11330
11332 3 331528 150844 176240 -1 11331
11333 3 331352 150832 176320 -1 11332
11334 3 331223 150804 176360 -1 11333
11335 3 331042 150768 176400 -1 11334
11336 3 330928 150763 176440 -1 11335
11337 3 330846 150764 176480 -1 11336
11338 3 330680 150829 176520 -1 11337
11339 3 330621 150916 176600 -1 11338
11340 3 330505 151115 176640 -1 11339
11341 3 330630 151592 176600 -1 11340
11342 3 330718 151673 176560 -1 11341
11343 3 330818 151760 176520 -1 11342
11344 3 330867 151797 176480 -1 11343
11345 3 330923 151851 176440 -1 11344
11346 3 330970 151892 176400 -1 11345
11347 3 331010 151914 176360 -1 11346
11348 3 331096 151911 176320 -1 11347
11349 3 331144 151930 176280 -1 11348
11350 3 331141 151935 176240 -1 11349
11351 3 331127 151915 176200 -1 11350
11352 3 330446 151114 176720 -1 11340
11353 3 330421 151100 176760 -1 11352
11354 3 330333 151159 176840 -1 11353
11355 3 330186 151178 176920 -1 11354
11356 3 330138 151154 177000 -1 11355
11357 3 330053 151254 177040 -1 11356
11358 3 329970 151323 177080 -1 11357
11359 3 329947 151383 177160 -1 11358
11360 3 329895 151482 177240 -1 11359
11361 3 329880 151530 177320 -1 11360
11362 3 329860 151610 177400 -1 11361
11363 3 329879 151598 177440 -1 11362
11364 3 329839 151608 177520 -1 11363
11365 3 329775 151617 177600 -1 11364
11366 3 329809 151627 177640 -1 11365
11367 3 329858 151644 177720 -1 11366
11368 3 330150 151936 177760 -1 11367
11369 3 330251 152100 177800 -1 11368
11370 3 329966 152676 177760 -1 11369
11371 3 329822 152957 177720 -1 11370
11372 3 329801 153044 177680 -1 11371
11373 3 329758 153046 177640 -1 11372
11374 3 329808 152997 177600 -1 11373
11375 3 329644 153205 177600 -1 11373
11376 3 329616 153268 177560 -1 11375
11377 3 329487 153389 177520 -1 11376
11378 3 329404 153486 177440 -1 11377
11379 3 329324 153562 177400 -1 11378
11380 3 329260 153570 177360 -1 11379
11381 3 329209 153598 177320 -1 11380
11382 3 329160 153653 177280 -1 11381
11383 3 329108 153774 177240 -1 11382
11384 3 329042 153892 177200 -1 11383
11385 3 329007 153951 177160 -1 11384
11386 3 328954 153962 177080 -1 11385
11387 3 328883 153967 177040 -1 11386
11388 3 328818 153930 177000 -1 11387
11389 3 328708 154003 177040 -1 11388
11390 3 328718 154139 177080 -1 11389
11391 3 328704 154259 177040 -1 11390
11392 3 328666 154309 177080 -1 11391
11393 3 328636 154465 177120 -1 11392
11394 3 328615 154703 177160 -1 11393
11395 3 328690 154749 177200 -1 11394
11396 3 328711 154839 177160 -1 11395
11397 3 328744 154854 177120 -1 11396
11398 3 328727 154993 177080 -1 11397
11399 3 328717 155020 177040 -1 11398
11400 3 328698 155022 177000 -1 11399
11401 3 328694 155004 176920 -1 11400
11402 3 328715 154996 176880 -1 11401
11403 3 328707 155080 176840 -1 11402
11404 3 328717 155128 176800 -1 11403
11405 3 328724 155131 176760 -1 11404
11406 3 328700 155152 176720 -1 11405
11407 3 328734 155138 176680 -1 11406
11408 3 328751 155136 176640 -1 11407
11409 3 328743 155137 176600 -1 11408
11410 3 328725 155167 176520 -1 11409
11411 3 328780 155210 176440 -1 11410
11412 3 328801 155256 176360 -1 11411
11413 3 328800 155319 176320 -1 11412
11414 3 328797 155406 176280 -1 11413
11415 3 328844 155431 176240 -1 11414
11416 3 328898 155463 176200 -1 11415
11417 3 328952 155609 176080 -1 11416
11418 3 328947 155606 176040 -1 11417
11419 3 329001 155660 176000 -1 11418
11420 3 329057 155717 175960 -1 11419
11421 3 329111 155715 175920 -1 11420
11422 3 329160 155732 175880 -1 11421
11423 3 330176 151998 177880 -1 11369
11424 3 330048 151677 177920 -1 11423
11425 3 329924 151526 177960 -1 11424
11426 3 329940 151472 178000 -1 11425
11427 3 329887 151346 178040 -1 11426
11428 3 329913 151278 178080 -1 11427
11429 3 329915 151254 178120 -1 11428
11430 3 329888 151229 178160 -1 11429
11431 3 329878 151205 178200 -1 11430
11432 3 329914 151194 178240 -1 11431
11433 3 329919 151192 178280 -1 11432
11434 3 329731 150790 178320 -1 11433
11435 3 329431 150406 178320 -1 11434
11436 3 329411 150364 178280 -1 11435
11437 3 329394 150366 178240 -1 11436
11438 3 329366 150382 178200 -1 11437
11439 3 329335 150377 178160 -1 11438
11440 3 329335 150378 178120 -1 11439
11441 3 329327 150410 178040 -1 11440
11442 3 329284 150458 177960 -1 11441
11443 3 329296 150389 177920 -1 11442
11444 3 329296 150321 177880 -1 11443
11445 3 329311 150309 177840 -1 11444
11446 3 329326 150210 177800 -1 11445
11447 3 329321 150159 177760 -1 11446
11448 3 329302 150143 177720 -1 11447
11449 3 329334 150063 177680 -1 11448
11450 3 329309 149830 177640 -1 11449
11451 3 329258 149604 177600 -1 11450
11452 3 329182 149456 177560 -1 11451
11453 3 329115 149360 177520 -1 11452
11454 3 329071 149290 177480 -1 11453
11455 3 329056 149231 177400 -1 11454
11456 3 328998 149201 177360 -1 11455
11457 3 329011 149213 177320 -1 11456
11458 3 328984 149190 177280 -1 11457
11459 3 328963 149158 177200 -1 11458
11460 3 328971 149163 177160 -1 11459
11461 3 328878 149167 177080 -1 11460
11462 3 328825 149161 177000 -1 11461
11463 3 328842 149094 176960 -1 11462
11464 3 328781 148983 176880 -1 11463
11465 3 328696 148894 176840 -1 11464
11466 3 328669 148814 176760 -1 11465
11467 3 328671 148778 176680 -1 11466
11468 3 328689 148792 176600 -1 11467
11469 3 328770 148833 176480 -1 11468
11470 3 328686 148820 176360 -1 11469
11471 3 328675 148878 176280 -1 11470
11472 3 328055 148731 176240 -1 11471
11473 3 328055 148693 176120 -1 11472
11474 3 328047 148642 176080 -1 11473
11475 3 327905 148462 176040 -1 11474
11476 3 327877 148112 175960 -1 11475
11477 3 327876 148018 175920 -1 11476
11478 3 327865 147972 175880 -1 11477
11479 3 327782 148118 175840 -1 11478
11480 3 327833 147930 175800 -1 11479
11481 3 327864 147879 175760 -1 11480
11482 3 327777 147997 175720 -1 11481
11483 3 327881 147870 175680 -1 11482
11484 3 327952 147854 175640 -1 11483
11485 3 327961 147818 175600 -1 11484
11486 3 327936 147789 175560 -1 11485
11487 3 327949 147789 175520 -1 11486
11488 3 327920 147767 175440 -1 11487
11489 3 327936 147689 175400 -1 11488
11490 3 327975 147516 175360 -1 11489
11491 3 327986 147439 175320 -1 11490
11492 3 329131 149158 176280 -1 11471
11493 3 329215 149040 176200 -1 11492
11494 3 329457 148824 176160 -1 11493
11495 3 329636 148834 176080 -1 11494
11496 3 329677 149014 176000 -1 11495
11497 3 329695 149088 175960 -1 11496
11498 3 329773 149072 175880 -1 11497
11499 3 329396 150690 177960 -1 11442
11500 3 329376 150693 177920 -1 11499
11501 3 329392 150713 177880 -1 11500
11502 3 329407 150752 177840 -1 11501
11503 3 329403 150726 177800 -1 11502
11504 3 329426 150728 177760 -1 11503
11505 3 329450 150724 177720 -1 11504
11506 3 329479 150784 177680 -1 11505
11507 3 329461 150846 177640 -1 11506
11508 3 329431 150960 177560 -1 11507
11509 3 329519 150876 177520 -1 11508
11510 3 329547 150892 177480 -1 11509
11511 3 329571 150946 177440 -1 11510
11512 3 329756 151174 177400 -1 11511
11513 3 329871 151210 177360 -1 11512
11514 3 330104 151190 177320 -1 11513
11515 3 330187 151186 177280 -1 11514
11516 3 330215 151194 177240 -1 11515
11517 3 330200 151205 177200 -1 11516
11518 3 330208 151219 177160 -1 11517
11519 3 330171 151303 177120 -1 11518
11520 3 330162 151331 177080 -1 11519
11521 3 330452 151126 177320 -1 11515
11522 3 330543 151114 177360 -1 11521
11523 3 330680 151154 177400 -1 11522
11524 3 330699 151149 177480 -1 11523
11525 3 330723 151136 177520 -1 11524
11526 3 329423 151164 177520 -1 11508
11527 3 329467 151229 177480 -1 11526
11528 3 329511 151246 177440 -1 11527
11529 3 329492 151254 177400 -1 11528
11530 3 329455 151282 177360 -1 11529
11531 3 329492 151410 177320 -1 11530
11532 3 329520 151458 177280 -1 11531
11533 3 329531 151466 177240 -1 11532
11534 3 329576 151477 177200 -1 11533
11535 3 329603 151475 177160 -1 11534
11536 3 329607 151455 177120 -1 11535
11537 3 329594 151448 177080 -1 11536
11538 3 329586 151418 177040 -1 11537
11539 3 329590 151378 177000 -1 11538
11540 3 329586 151363 176960 -1 11539
11541 3 334321 150355 176640 -1 11294
11542 3 334339 150497 176720 -1 11541
11543 3 334339 150513 176760 -1 11542
11544 3 335506 150265 176520 -1 11293
11545 3 335625 150361 176400 -1 11544
11546 3 335652 150388 176320 -1 11545
11547 3 335740 150473 176200 -1 11546
11548 3 335787 150554 176120 -1 11547
11549 3 335779 150610 176080 -1 11548
11550 3 335806 150609 176040 -1 11549
11551 3 335851 150638 176000 -1 11550
11552 3 335901 151589 178440 -1 9909
11553 3 335545 151233 178440 -1 11552
11554 3 335334 151146 178520 -1 11553
11555 3 335238 151131 178560 -1 11554
11556 3 335176 151144 178600 -1 11555
11557 3 335160 151089 178680 -1 11556
11558 3 335083 151043 178760 -1 11557
11559 3 335030 151016 178800 -1 11558
11560 3 334950 150902 178840 -1 11559
11561 3 334859 150814 178880 -1 11560
11562 3 334744 150746 178920 -1 11561
11563 3 334510 150532 179000 -1 11562
11564 3 334515 150489 179040 -1 11563
11565 3 334485 150499 179080 -1 11564
11566 3 334452 150508 179120 -1 11565
11567 3 334342 150465 179200 -1 11566
11568 3 334152 150426 179280 -1 11567
11569 3 334045 150396 179320 -1 11568
11570 3 334133 150368 179360 -1 11569
11571 3 334155 150315 179440 -1 11570
11572 3 334142 150273 179520 -1 11571
11573 3 334116 150258 179560 -1 11572
11574 3 334091 150220 179600 -1 11573
11575 3 334075 150155 179640 -1 11574
11576 3 333928 150120 179680 -1 11575
11577 3 333912 150107 179720 -1 11576
11578 3 333891 150104 179800 -1 11577
11579 3 333851 150052 179880 -1 11578
11580 3 333808 150074 179960 -1 11579
11581 3 333756 150086 180000 -1 11580
11582 3 333887 150090 180040 -1 11581
11583 3 333968 150066 180080 -1 11582
11584 3 334015 150070 180120 -1 11583
11585 3 334128 150062 180160 -1 11584
11586 3 334143 150058 180200 -1 11585
11587 3 334240 150004 180280 -1 11586
11588 3 334583 149900 180360 -1 11587
11589 3 334659 149867 180320 -1 11588
11590 3 334652 149864 180280 -1 11589
11591 3 334611 149866 180400 -1 11588
11592 3 334619 149742 180400 -1 11591
11593 3 334807 149538 180400 -1 11592
11594 3 334835 149498 180440 -1 11593
11595 3 334847 149490 180480 -1 11594
11596 3 334855 149214 180480 -1 11595
11597 3 334659 149162 180480 -1 11596
11598 3 334571 149162 180440 -1 11597
11599 3 334531 149153 180400 -1 11598
11600 3 334915 149391 180560 -1 11595
11601 3 334943 149396 180600 -1 11600
11602 3 334999 149412 180640 -1 11601
11603 3 335035 149166 180400 -1 11593
11604 3 335063 149100 180360 -1 11603
11605 3 335087 149039 180320 -1 11604
11606 3 335155 148935 180240 -1 11605
11607 3 335160 148882 180200 -1 11606
11608 3 335154 148806 180160 -1 11607
11609 3 335104 148762 180120 -1 11608
11610 3 335049 148700 180080 -1 11609
11611 3 334990 148494 180000 -1 11610
11612 3 334965 148454 179960 -1 11611
11613 3 334959 148408 179920 -1 11612
11614 3 334909 148381 179880 -1 11613
11615 3 334911 148353 179840 -1 11614
11616 3 334893 148312 179800 -1 11615
11617 3 334869 148286 179760 -1 11616
11618 3 334882 148311 179720 -1 11617
11619 3 334986 148399 179680 -1 11618
11620 3 334849 148244 179640 -1 11619
11621 3 334754 148142 179600 -1 11620
11622 3 334534 147833 179640 -1 11621
11623 3 334406 147677 179640 -1 11622
11624 3 334371 147680 179600 -1 11623
11625 3 334333 147666 179560 -1 11624
11626 3 334284 147689 179520 -1 11625
11627 3 334174 147705 179440 -1 11626
11628 3 334065 147714 179400 -1 11627
11629 3 333925 147689 179360 -1 11628
11630 3 333829 147746 179320 -1 11629
11631 3 333681 147809 179360 -1 11630
11632 3 333455 147842 179400 -1 11631
11633 3 333438 147941 179440 -1 11632
11634 3 333258 147585 179440 -1 11633
11635 3 333246 147519 179400 -1 11634
11636 3 333237 147574 179360 -1 11635
11637 3 333396 148126 179480 -1 11633
11638 3 333385 148178 179520 -1 11637
11639 3 333486 148242 179560 -1 11638
11640 3 333490 148276 179600 -1 11639
11641 3 333541 148340 179640 -1 11640
11642 3 333550 148407 179720 -1 11641
11643 3 333553 148392 179800 -1 11642
11644 3 333763 147748 179280 -1 11630
11645 3 333744 147788 179240 -1 11644
11646 3 333723 147776 179200 -1 11645
11647 3 334578 147883 179680 -1 11622
11648 3 334646 147874 179720 -1 11647
11649 3 334756 148153 179520 -1 11621
11650 3 334774 148225 179440 -1 11649
11651 3 334780 148260 179400 -1 11650
11652 3 334797 148281 179360 -1 11651
11653 3 334789 148301 179320 -1 11652
11654 3 334772 148324 179280 -1 11653
11655 3 334768 148384 179240 -1 11654
11656 3 334772 148380 179200 -1 11655
11657 3 334764 148397 179160 -1 11656
11658 3 334773 148397 179120 -1 11657
11659 3 334871 148398 179080 -1 11658
11660 3 334904 148377 179040 -1 11659
11661 3 335148 148324 179000 -1 11660
11662 3 335305 148266 178920 -1 11661
11663 3 335352 148290 178880 -1 11662
11664 3 335371 148310 178840 -1 11663
11665 3 335420 148303 178800 -1 11664
11666 3 335460 148303 178760 -1 11665
11667 3 335529 148348 178720 -1 11666
11668 3 335549 148373 178680 -1 11667
11669 3 335533 148398 178640 -1 11668
11670 3 335598 148428 178600 -1 11669
11671 3 335649 148413 178560 -1 11670
11672 3 335929 148424 178520 -1 11671
11673 3 336041 148411 178480 -1 11672
11674 3 336317 148480 178400 -1 11673
11675 3 336372 148513 178360 -1 11674
11676 3 336389 148564 178280 -1 11675
11677 3 336396 148572 178200 -1 11676
11678 3 336489 148565 178120 -1 11677
11679 3 336636 148619 178040 -1 11678
11680 3 336860 148620 178000 -1 11679
11681 3 337066 148696 177960 -1 11680
11682 3 337333 148724 177920 -1 11681
11683 3 337402 148723 177880 -1 11682
11684 3 337460 148796 177840 -1 11683
11685 3 337192 149012 177840 -1 11684
11686 3 337150 149050 177880 -1 11685
11687 3 337133 149056 177920 -1 11686
11688 3 337138 149160 177960 -1 11687
11689 3 337140 149140 178000 -1 11688
11690 3 337132 149139 178040 -1 11689
11691 3 337081 149138 178080 -1 11690
11692 3 337041 149153 178120 -1 11691
11693 3 336945 149176 178160 -1 11692
11694 3 336912 149176 178200 -1 11693
11695 3 336921 149176 178280 -1 11694
11696 3 337076 149245 178360 -1 11695
11697 3 337158 149252 178400 -1 11696
11698 3 337205 149264 178440 -1 11697
11699 3 337229 149251 178520 -1 11698
11700 3 337217 149209 178640 -1 11699
11701 3 337153 149112 178720 -1 11700
11702 3 337133 149123 178800 -1 11701
11703 3 337164 149098 178840 -1 11702
11704 3 337236 149106 178880 -1 11703
11705 3 337265 149102 178920 -1 11704
11706 3 337348 149105 179040 -1 11705
11707 3 337376 149148 179240 -1 11706
11708 3 337489 149188 179360 -1 11707
11709 3 337523 149268 179400 -1 11708
11710 3 337590 149296 179440 -1 11709
11711 3 337603 149292 179480 -1 11710
11712 3 337621 149325 179520 -1 11711
11713 3 337633 149322 179560 -1 11712
11714 3 336725 148964 178160 -1 11694
11715 3 336745 148921 178120 -1 11714
11716 3 336769 148922 178080 -1 11715
11717 3 337705 148577 177840 -1 11684
11718 3 338138 148377 177800 -1 11717
11719 3 338573 148293 177840 -1 11718
11720 3 338782 148073 177800 -1 11719
11721 3 338847 147950 177760 -1 11720
11722 3 338864 147907 177720 -1 11721
11723 3 338872 147890 177680 -1 11722
11724 3 338952 147904 177600 -1 11723
11725 3 338993 147912 177560 -1 11724
11726 3 339016 147952 177480 -1 11725
11727 3 339065 147921 177400 -1 11726
11728 3 339265 147857 177360 -1 11727
11729 3 339292 147851 177320 -1 11728
11730 3 339377 147872 177280 -1 11729
11731 3 339385 147889 177240 -1 11730
11732 3 339644 147897 177200 -1 11731
11733 3 339690 147901 177160 -1 11732
11734 3 339710 147903 177120 -1 11733
11735 3 339753 147934 177080 -1 11734
11736 3 339748 147915 177040 -1 11735
11737 3 334380 148276 179200 -1 11656
11738 3 334296 148236 179160 -1 11737
11739 3 334261 148213 179120 -1 11738
11740 3 334271 148218 179080 -1 11739
11741 3 335130 148511 179680 -1 11619
11742 3 335197 148560 179640 -1 11741
11743 3 335249 148635 179600 -1 11742
11744 3 335241 148666 179560 -1 11743
11745 3 333542 150138 180040 -1 11581
11746 3 333067 150138 180040 -1 11745
11747 3 333076 150146 180080 -1 11746
11748 3 333068 150146 180160 -1 11747
11749 3 332695 150261 180200 -1 11748
11750 3 332515 150262 180240 -1 11749
11751 3 332396 150282 180280 -1 11750
11752 3 332319 150257 180320 -1 11751
11753 3 332206 150257 180400 -1 11752
11754 3 332099 150216 180440 -1 11753
11755 3 331999 150157 180480 -1 11754
11756 3 331871 150109 180520 -1 11755
11757 3 331690 150112 180600 -1 11756
11758 3 331557 150072 180680 -1 11757
11759 3 331433 150052 180720 -1 11758
11760 3 331329 150056 180800 -1 11759
11761 3 331167 150020 180880 -1 11760
11762 3 330851 149997 180960 -1 11761
11763 3 330728 150026 181000 -1 11762
11764 3 330494 150041 181040 -1 11763
11765 3 330372 150078 181080 -1 11764
11766 3 330329 150076 181120 -1 11765
11767 3 330085 150012 181160 -1 11766
11768 3 329746 149992 181200 -1 11767
11769 3 329366 149981 181240 -1 11768
11770 3 329108 149899 181240 -1 11769
11771 3 329048 150047 181240 -1 11770
11772 3 328904 150079 181240 -1 11771
11773 3 328848 150216 181240 -1 11772
11774 3 328812 150186 181200 -1 11773
11775 3 328799 150184 181160 -1 11774
11776 3 328783 150164 181120 -1 11775
11777 3 328756 150164 181080 -1 11776
11778 3 328734 150151 181040 -1 11777
11779 3 328732 150132 181000 -1 11778
11780 3 328835 150349 181320 -1 11773
11781 3 328811 150366 181360 -1 11780
11782 3 328785 150368 181400 -1 11781
11783 3 328689 150394 181440 -1 11782
11784 3 328509 150602 181440 -1 11783
11785 3 328403 150641 181520 -1 11784
11786 3 328387 150641 181560 -1 11785
11787 3 328395 150745 181440 -1 11784
11788 3 328351 150767 181400 -1 11787
11789 3 328259 150773 181400 -1 11788
11790 3 328203 150753 181440 -1 11789
11791 3 328171 150748 181480 -1 11790
11792 3 328121 150796 181520 -1 11791
11793 3 328033 150910 181520 -1 11792
11794 3 328003 150942 181440 -1 11793
11795 3 328795 149555 181240 -1 11770
11796 3 328603 149569 181320 -1 11795
11797 3 328581 149554 181360 -1 11796
11798 3 328467 149486 181440 -1 11797
11799 3 328391 149458 181480 -1 11798
11800 3 328260 149415 181560 -1 11799
11801 3 328189 149375 181600 -1 11800
11802 3 328073 149292 181680 -1 11801
11803 3 327995 149105 181760 -1 11802
11804 3 327919 149047 181840 -1 11803
11805 3 327798 148915 181880 -1 11804
11806 3 327694 148875 181960 -1 11805
11807 3 327690 148853 182040 -1 11806
11808 3 327653 148804 182080 -1 11807
11809 3 327601 148699 182160 -1 11808
11810 3 327564 148648 182240 -1 11809
11811 3 327566 148613 182280 -1 11810
11812 3 327529 148356 182280 -1 11811
11813 3 327395 148181 182360 -1 11812
11814 3 327299 148103 182400 -1 11813
11815 3 327281 148003 182440 -1 11814
11816 3 327237 147932 182480 -1 11815
11817 3 327185 147848 182520 -1 11816
11818 3 327172 147686 182600 -1 11817
11819 3 327064 147630 182640 -1 11818
11820 3 326994 147622 182680 -1 11819
11821 3 326907 147536 182760 -1 11820
11822 3 326869 147432 182840 -1 11821
11823 3 326810 147374 182920 -1 11822
11824 3 326725 147338 183000 -1 11823
11825 3 326652 147320 183040 -1 11824
11826 3 326616 147335 183080 -1 11825
11827 3 326637 147284 183120 -1 11826
11828 3 326650 147219 183160 -1 11827
11829 3 326659 147135 183240 -1 11828
11830 3 326660 147082 183280 -1 11829
11831 3 326648 147031 183320 -1 11830
11832 3 326624 146979 183400 -1 11831
11833 3 326620 146895 183440 -1 11832
11834 3 326560 146844 183480 -1 11833
11835 3 326457 146526 183560 -1 11834
11836 3 326456 146317 183640 -1 11835
11837 3 326483 146304 183680 -1 11836
11838 3 326483 146233 183760 -1 11837
11839 3 326610 146140 183840 -1 11838
11840 3 326650 146065 183920 -1 11839
11841 3 326611 145918 183880 -1 11840
11842 3 326610 145860 183840 -1 11841
11843 3 326590 145815 183800 -1 11842
11844 3 326570 145801 183760 -1 11843
11845 3 326638 146041 183960 -1 11840
11846 3 326618 145789 183960 -1 11845
11847 3 326598 145728 183920 -1 11846
11848 3 326567 145670 183880 -1 11847
11849 3 326528 145668 184000 -1 11846
11850 3 326500 145621 184040 -1 11849
11851 3 326503 145557 184040 -1 11850
11852 3 326439 145485 184040 -1 11851
11853 3 326311 145377 184040 -1 11852
11854 3 326184 145213 184080 -1 11853
11855 3 326140 145124 184120 -1 11854
11856 3 326100 145004 184120 -1 11855
11857 3 326047 144905 184080 -1 11856
11858 3 325971 144785 184040 -1 11857
11859 3 325961 144558 184000 -1 11858
11860 3 325966 144474 183960 -1 11859
11861 3 325954 144418 183920 -1 11860
11862 3 325910 144369 183880 -1 11861
11863 3 325894 144243 183840 -1 11862
11864 3 325814 144101 183760 -1 11863
11865 3 325803 144041 183680 -1 11864
11866 3 325619 144017 183640 -1 11865
11867 3 325561 143954 183600 -1 11866
11868 3 325500 143917 183560 -1 11867
11869 3 325456 143885 183520 -1 11868
11870 3 325447 143834 183440 -1 11869
11871 3 325431 143809 183400 -1 11870
11872 3 325843 143909 183640 -1 11865
11873 3 325873 143874 183600 -1 11872
11874 3 325892 143829 183560 -1 11873
11875 3 325884 143714 183480 -1 11874
11876 3 325976 143530 183480 -1 11875
11877 3 325928 143402 183480 -1 11876
11878 3 325935 143348 183520 -1 11877
11879 3 325984 143293 183560 -1 11878
11880 3 326009 143282 183600 -1 11879
11881 3 326044 143271 183680 -1 11880
11882 3 326080 143322 183760 -1 11881
11883 3 326092 143378 183840 -1 11882
11884 3 326074 143397 183880 -1 11883
11885 3 326070 143426 183920 -1 11884
11886 3 326048 143454 184000 -1 11885
11887 3 326090 143476 184080 -1 11886
11888 3 326001 143265 184080 -1 11887
11889 3 325901 143197 184080 -1 11888
11890 3 325862 143109 184040 -1 11889
11891 3 325808 142998 184000 -1 11890
11892 3 325702 142800 183960 -1 11891
11893 3 325668 142696 183920 -1 11892
11894 3 325595 142641 183880 -1 11893
11895 3 325552 142598 183840 -1 11894
11896 3 325508 142582 183800 -1 11895
11897 3 325464 142538 183760 -1 11896
11898 3 325412 142463 183720 -1 11897
11899 3 325385 142431 183680 -1 11898
11900 3 325367 142453 183640 -1 11899
11901 3 325380 142462 183600 -1 11900
11902 3 325837 143109 184120 -1 11889
11903 3 325872 143132 184160 -1 11902
11904 3 325895 143210 184200 -1 11903
11905 3 326118 143470 184120 -1 11887
11906 3 326136 143473 184160 -1 11905
11907 3 326168 143523 184200 -1 11906
11908 3 326609 147029 183520 -1 11834
11909 3 326605 147098 183560 -1 11908
11910 3 326652 147281 183640 -1 11909
11911 3 326697 147321 183680 -1 11910
11912 3 326744 147432 183720 -1 11911
11913 3 326851 147612 183760 -1 11912
11914 3 326995 147806 183760 -1 11913
11915 3 327229 147866 183760 -1 11914
11916 3 327231 147883 183800 -1 11915
11917 3 327253 147908 183840 -1 11916
11918 3 327290 147975 183920 -1 11917
11919 3 327318 148038 183960 -1 11918
11920 3 327432 148134 184000 -1 11919
11921 3 327597 148226 184040 -1 11920
11922 3 327637 148259 184080 -1 11921
11923 3 327688 148285 184120 -1 11922
11924 3 327712 148322 184160 -1 11923
11925 3 327742 148339 184200 -1 11924
11926 3 327772 148401 184240 -1 11925
11927 3 327807 148462 184280 -1 11926
11928 3 327818 148516 184320 -1 11927
11929 3 327843 148573 184360 -1 11928
11930 3 327888 148627 184400 -1 11929
11931 3 327957 148655 184440 -1 11930
11932 3 327978 148637 184480 -1 11931
11933 3 327984 148622 184520 -1 11932
11934 3 328048 148679 184600 -1 11933
11935 3 328056 148627 184640 -1 11934
11936 3 328091 148628 184680 -1 11935
11937 3 327039 147731 183680 -1 11915
11938 3 327010 147649 183640 -1 11937
11939 3 327041 147614 183600 -1 11938
11940 3 327045 147591 183560 -1 11939
11941 3 327364 147666 182600 -1 11818
11942 3 327400 147605 182640 -1 11941
11943 3 327458 147461 182680 -1 11942
11944 3 327646 147164 182680 -1 11943
11945 3 327688 147081 182640 -1 11944
11946 3 327764 147057 182600 -1 11945
11947 3 327762 147084 182560 -1 11946
11948 3 327763 147132 182520 -1 11947
11949 3 327759 147185 182480 -1 11948
11950 3 327658 148781 182400 -1 11811
11951 3 327695 148722 182520 -1 11950
11952 3 327666 148714 182560 -1 11951
11953 3 327330 149014 182040 -1 11807
11954 3 327321 149014 182080 -1 11953
11955 3 327320 149015 182120 -1 11954
11956 3 328039 149470 181440 -1 11798
11957 3 327993 149494 181360 -1 11956
11958 3 327985 149491 181320 -1 11957
11959 3 327974 149397 181240 -1 11958
11960 3 328013 149424 181160 -1 11959
11961 3 328050 149464 181080 -1 11960
11962 3 328078 149476 181000 -1 11961
11963 3 328053 149460 180920 -1 11962
11964 3 328024 149475 180840 -1 11963
11965 3 328027 149436 180800 -1 11964
11966 3 328029 149444 180720 -1 11965
11967 3 327964 149426 180640 -1 11966
11968 3 327941 149400 180480 -1 11967
11969 3 327969 149392 180400 -1 11968
11970 3 327965 149417 180360 -1 11969
11971 3 327948 149416 180320 -1 11970
11972 3 328038 149388 180280 -1 11971
11973 3 328081 149392 180240 -1 11972
11974 3 328137 149391 180200 -1 11973
11975 3 328145 149409 180160 -1 11974
11976 3 328140 149378 180120 -1 11975
11977 3 328133 149356 180080 -1 11976
11978 3 328125 149380 180040 -1 11977
11979 3 328053 149342 180000 -1 11978
11980 3 327854 149353 180280 -1 11971
11981 3 327805 149328 180240 -1 11980
11982 3 327777 149295 180200 -1 11981
11983 3 327775 149259 180160 -1 11982
11984 3 327754 149232 180120 -1 11983
11985 3 327760 149162 180080 -1 11984
11986 3 327759 149138 180040 -1 11985
11987 3 327771 149082 179960 -1 11986
11988 3 327846 149082 179880 -1 11987
11989 3 327869 149100 179840 -1 11988
11990 3 327893 149124 179800 -1 11989
11991 3 327907 149137 179760 -1 11990
11992 3 327883 149137 179680 -1 11991
11993 3 327860 149144 179600 -1 11992
11994 3 327871 149155 179560 -1 11993
11995 3 327924 149154 179520 -1 11994
11996 3 327939 149183 179480 -1 11995
11997 3 327964 149194 179440 -1 11996
11998 3 327984 149196 179400 -1 11997
11999 3 327984 149198 179360 -1 11998
12000 3 328027 149177 179280 -1 11999
12001 3 328099 149160 179200 -1 12000
12002 3 328164 149163 179120 -1 12001
12003 3 328191 149163 179080 -1 12002
12004 3 328219 149162 179040 -1 12003
12005 3 328254 149361 179000 -1 12004
12006 3 328184 149275 178920 -1 12005
12007 3 328263 149391 178880 -1 12006
12008 3 328324 149422 178840 -1 12007
12009 3 328366 149441 178800 -1 12008
12010 3 328497 149421 178760 -1 12009
12011 3 328598 149461 178800 -1 12010
12012 3 328628 149510 178840 -1 12011
12013 3 328635 149571 178880 -1 12012
12014 3 328648 149599 178920 -1 12013
12015 3 328715 149562 181200 -1 11795
12016 3 328715 149530 181160 -1 12015
12017 3 330257 150416 181120 -1 11766
12018 3 330253 150480 181160 -1 12017
12019 3 330228 150569 181240 -1 12018
12020 3 330192 150764 181320 -1 12019
12021 3 330216 150932 181320 -1 12020
12022 3 330368 151045 181320 -1 12021
12023 3 330404 151317 181320 -1 12022
12024 3 330360 151279 181240 -1 12023
12025 3 330352 151318 181200 -1 12024
12026 3 330351 151418 181160 -1 12025
12027 3 330443 151490 181120 -1 12026
12028 3 330516 151486 181080 -1 12027
12029 3 330413 151522 181040 -1 12028
12030 3 330358 151496 181000 -1 12029
12031 3 330277 151447 180920 -1 12030
12032 3 330166 151503 180840 -1 12031
12033 3 330134 151522 180760 -1 12032
12034 3 330124 151591 180680 -1 12033
12035 3 330135 151602 180600 -1 12034
12036 3 330123 151597 180560 -1 12035
12037 3 330131 151645 180480 -1 12036
12038 3 330154 151597 180440 -1 12037
12039 3 330142 151650 180400 -1 12038
12040 3 330609 151438 181040 -1 12028
12041 3 330733 151578 181040 -1 12040
12042 3 330830 151676 181000 -1 12041
12043 3 330862 151687 180960 -1 12042
12044 3 330869 151687 180920 -1 12043
12045 3 330882 151700 180880 -1 12044
12046 3 330893 151696 180840 -1 12045
12047 3 330850 151664 180800 -1 12046
12048 3 333068 150138 180000 -1 11746
12049 3 333068 150138 179960 -1 12048
12050 3 333039 150158 179920 -1 12049
12051 3 332955 150195 179880 -1 12050
12052 3 332888 150199 179840 -1 12051
12053 3 332851 150214 179800 -1 12052
12054 3 332827 150227 179760 -1 12053
12055 3 333977 150584 179320 -1 11569
12056 3 333994 150580 179360 -1 12055
12057 3 334013 150578 179400 -1 12056
12058 3 334015 150575 179440 -1 12057
12059 3 338467 152438 178920 -1 9903
12060 3 338599 152391 178880 -1 12059
12061 3 337471 152629 179160 -1 9900
12062 3 337479 152604 179280 -1 12061
12063 3 337540 152599 179320 -1 12062
12064 3 337604 152503 179320 -1 12063
12065 3 337632 152487 179360 -1 12064
12066 3 337633 152489 179440 -1 12065
12067 3 337611 152443 179520 -1 12066
12068 3 337567 152424 179600 -1 12067
12069 3 337542 152380 179640 -1 12068
12070 3 337580 152423 179680 -1 12069
12071 3 337577 152424 179720 -1 12070
12072 3 337557 152634 179760 -1 12071
12073 3 337547 152629 179800 -1 12072
12074 3 337431 152705 179800 -1 12073
12075 3 337387 152732 179840 -1 12074
12076 3 337358 152767 179880 -1 12075
12077 3 337335 152815 179920 -1 12076
12078 3 337305 152922 179960 -1 12077
12079 3 337304 152975 180000 -1 12078
12080 3 337356 153002 180040 -1 12079
12081 3 337352 153003 180080 -1 12080
12082 3 337356 152977 180120 -1 12081
12083 3 337393 152997 180160 -1 12082
12084 3 337591 152477 179800 -1 12073
12085 3 337594 152475 179840 -1 12084
12086 3 337583 152494 179880 -1 12085
12087 3 337635 152515 179920 -1 12086
12088 3 337700 152486 179960 -1 12087
12089 3 337768 152458 180040 -1 12088
12090 3 337792 152461 180080 -1 12089
12091 3 337831 152495 180120 -1 12090
12092 3 337885 152523 180160 -1 12091
12093 3 337937 152451 180240 -1 12092
12094 3 337987 152443 180320 -1 12093
12095 3 338024 152478 180400 -1 12094
12096 3 338044 152486 180440 -1 12095
12097 3 338060 152494 180520 -1 12096
12098 3 338072 152507 180600 -1 12097
12099 3 338052 152566 180680 -1 12098
12100 3 338015 152623 180760 -1 12099
12101 3 337985 152659 180840 -1 12100
12102 3 337951 152712 180920 -1 12101
12103 3 337903 152804 181000 -1 12102
12104 3 337916 152859 181080 -1 12103
12105 3 337907 152871 181160 -1 12104
12106 3 337894 152876 181200 -1 12105
12107 3 337920 152860 181240 -1 12106
12108 3 337973 152944 181280 -1 12107
12109 3 337960 152923 181320 -1 12108
12110 3 337991 152924 181360 -1 12109
12111 3 337920 152946 181440 -1 12110
12112 3 337869 152915 181480 -1 12111
12113 3 337864 152915 181560 -1 12112
12114 3 337823 152914 181600 -1 12113
12115 3 337833 152937 181640 -1 12114
12116 3 337846 152953 181680 -1 12115
12117 3 337780 152939 181720 -1 12116
12118 3 337755 152967 181760 -1 12117
12119 3 337811 152971 181800 -1 12118
12120 3 337908 152996 181880 -1 12119
12121 3 337928 153011 181920 -1 12120
12122 3 337977 153108 182000 -1 12121
12123 3 337957 153144 182040 -1 12122
12124 3 337927 153172 182080 -1 12123
12125 3 337916 153144 182120 -1 12124
12126 3 337900 153103 182160 -1 12125
12127 3 337859 153123 182200 -1 12126
12128 3 337880 153150 182280 -1 12127
12129 3 337867 153122 182320 -1 12128
12130 3 337906 153093 182400 -1 12129
12131 3 337903 153071 182440 -1 12130
12132 3 337912 153039 182480 -1 12131
12133 3 337944 153015 182520 -1 12132
12134 3 337967 152994 182560 -1 12133
12135 3 338008 152932 182600 -1 12134
12136 3 338060 152883 182640 -1 12135
12137 3 338071 152831 182680 -1 12136
12138 3 337470 152684 179720 -1 12072
12139 3 337488 152691 179680 -1 12138
12140 3 337560 155049 179960 -1 9706
12141 3 337608 155050 180080 -1 12140
12142 3 337679 155063 180120 -1 12141
12143 3 337734 155107 180160 -1 12142
12144 3 337755 155101 180200 -1 12143
12145 3 339799 157806 180800 -1 9694
12146 3 339711 157890 180800 -1 12145
12147 3 339715 157906 180840 -1 12146
12148 3 339702 157938 180880 -1 12147
12149 3 339695 157970 180920 -1 12148
12150 3 339702 157978 180960 -1 12149
12151 3 339742 158000 181000 -1 12150
12152 3 339762 158025 181040 -1 12151
12153 3 339715 158183 181080 -1 12152
12154 3 339614 158282 181120 -1 12153
12155 3 339619 158333 181160 -1 12154
12156 3 349839 169401 183000 -1 8450
12157 3 349814 169379 183040 -1 12156
12158 3 349804 169351 183080 -1 12157
12159 3 349799 169317 183120 -1 12158
12160 3 349770 169304 183160 -1 12159
12161 3 349790 169290 183200 -1 12160
12162 3 351798 170884 182440 -1 8426
12163 3 351812 170885 182360 -1 12162
12164 3 351844 170886 182320 -1 12163
12165 3 351844 170865 182280 -1 12164
12166 3 351840 170893 182200 -1 12165
12167 3 350192 170153 182240 -1 8423
12168 3 350221 170153 182160 -1 12167
12169 3 350244 170160 182120 -1 12168
12170 3 350240 170158 182080 -1 12169
12171 3 351316 171584 181320 -1 8413
12172 3 351201 171572 181280 -1 12171
12173 3 351208 171492 181240 -1 12172
12174 3 351197 171495 181200 -1 12173
12175 3 351184 171549 181160 -1 12174
12176 3 351134 171627 181120 -1 12175
12177 3 351019 171693 181040 -1 12176
12178 3 350955 171718 180960 -1 12177
12179 3 350957 171734 180920 -1 12178
12180 3 350984 171716 180880 -1 12179
12181 3 353259 169321 179840 -1 8306
12182 3 353882 169069 179840 -1 12181
12183 3 354268 168818 179920 -1 12182
12184 3 354700 168528 179960 -1 12183
12185 3 355004 168410 180000 -1 12184
12186 3 355432 168134 180000 -1 12185
12187 3 355407 168038 179960 -1 12186
12188 3 355350 167993 179920 -1 12187
12189 3 355314 167941 179880 -1 12188
12190 3 355244 167907 179800 -1 12189
12191 3 355263 167885 179760 -1 12190
12192 3 355610 167775 179720 -1 12191
12193 3 355683 167722 179680 -1 12192
12194 3 355751 167650 179640 -1 12193
12195 3 355733 167633 179600 -1 12194
12196 3 355790 167630 179560 -1 12195
12197 3 355786 167603 179520 -1 12196
12198 3 355444 168119 180080 -1 12186
12199 3 355458 168123 180160 -1 12198
12200 3 355535 168082 180200 -1 12199
12201 3 355746 168111 180240 -1 12200
12202 3 355892 168061 180280 -1 12201
12203 3 355808 168072 180320 -1 12202
12204 3 355492 168016 180320 -1 12203
12205 3 355408 167796 180320 -1 12204
12206 3 355224 167684 180320 -1 12205
12207 3 355256 167701 180280 -1 12206
12208 3 355254 167706 180240 -1 12207
12209 3 355212 167677 180360 -1 12206
12210 3 355190 167660 180400 -1 12209
12211 3 355140 167624 180440 -1 12210
12212 3 355104 167618 180480 -1 12211
12213 3 355172 167326 180480 -1 12212
12214 3 355228 167212 180520 -1 12213
12215 3 355245 167089 180480 -1 12214
12216 3 355387 167076 180480 -1 12215
12217 3 355412 166998 180520 -1 12216
12218 3 355200 167320 180440 -1 12213
12219 3 355237 167363 180400 -1 12218
12220 3 355350 167406 180360 -1 12219
12221 3 355350 167407 180280 -1 12220
12222 3 355364 167423 180200 -1 12221
12223 3 355024 167672 180520 -1 12212
12224 3 354775 167719 180520 -1 12223
12225 3 354771 167749 180560 -1 12224
12226 3 354741 167777 180640 -1 12225
12227 3 354725 167792 180680 -1 12226
12228 3 354676 167789 180720 -1 12227
12229 3 354664 167779 180760 -1 12228
12230 3 354612 167757 180800 -1 12229
12231 3 354468 167689 180880 -1 12230
12232 3 354501 167741 180960 -1 12231
12233 3 354550 167765 181040 -1 12232
12234 3 354471 167686 181080 -1 12233
12235 3 354321 167797 181080 -1 12234
12236 3 354114 167899 181120 -1 12235
12237 3 354055 167917 181160 -1 12236
12238 3 353975 167826 181200 -1 12237
12239 3 353925 167804 181240 -1 12238
12240 3 356044 167997 180360 -1 12203
12241 3 356263 167920 180400 -1 12240
12242 3 356358 167870 180440 -1 12241
12243 3 356518 167826 180520 -1 12242
12244 3 356578 167818 180600 -1 12243
12245 3 356658 167828 180640 -1 12244
12246 3 356739 167810 180680 -1 12245
12247 3 356785 167787 180720 -1 12246
12248 3 356825 167750 180760 -1 12247
12249 3 356846 167689 180800 -1 12248
12250 3 356958 167622 180880 -1 12249
12251 3 357218 167454 180960 -1 12250
12252 3 357538 167250 180960 -1 12251
12253 3 357657 167117 181040 -1 12252
12254 3 357698 167098 181160 -1 12253
12255 3 357758 167061 181200 -1 12254
12256 3 357804 167053 181240 -1 12255
12257 3 357862 167062 181280 -1 12256
12258 3 357920 167000 181320 -1 12257
12259 3 358000 166876 181400 -1 12258
12260 3 358062 166670 181480 -1 12259
12261 3 358150 166534 181560 -1 12260
12262 3 358313 166337 181600 -1 12261
12263 3 358317 165777 181600 -1 12262
12264 3 358202 165722 181560 -1 12263
12265 3 358166 165722 181520 -1 12264
12266 3 358162 165799 181440 -1 12265
12267 3 358194 165801 181400 -1 12266
12268 3 358229 165758 181360 -1 12267
12269 3 358266 165727 181320 -1 12268
12270 3 358266 165598 181200 -1 12269
12271 3 358255 165600 181160 -1 12270
12272 3 358247 165583 181120 -1 12271
12273 3 358065 165705 181600 -1 12263
12274 3 357989 165621 181600 -1 12273
12275 3 357949 165553 181640 -1 12274
12276 3 357952 165475 181680 -1 12275
12277 3 357894 165396 181720 -1 12276
12278 3 357860 165379 181760 -1 12277
12279 3 357659 165435 181800 -1 12278
12280 3 357363 165351 181800 -1 12279
12281 3 357499 165396 181840 -1 12280
12282 3 357508 165424 181880 -1 12281
12283 3 357518 165439 181920 -1 12282
12284 3 357520 165440 181960 -1 12283
12285 3 357520 165491 182000 -1 12284
12286 3 357455 165561 182040 -1 12285
12287 3 357405 165564 182080 -1 12286
12288 3 357360 165541 182120 -1 12287
12289 3 357343 165515 182160 -1 12288
12290 3 357308 165479 182240 -1 12289
12291 3 357268 165428 182320 -1 12290
12292 3 357247 165416 182400 -1 12291
12293 3 357243 165407 182480 -1 12292
12294 3 357252 165360 182560 -1 12293
12295 3 357235 165355 182600 -1 12294
12296 3 357263 165324 182640 -1 12295
12297 3 357308 165292 182680 -1 12296
12298 3 357341 165259 182720 -1 12297
12299 3 357431 165209 182720 -1 12298
12300 3 357496 165193 182680 -1 12299
12301 3 357551 165205 182720 -1 12300
12302 3 357622 165223 182760 -1 12301
12303 3 357677 165259 182800 -1 12302
12304 3 357869 165288 182840 -1 12303
12305 3 357986 165285 182880 -1 12304
12306 3 358045 165285 182960 -1 12305
12307 3 358184 165245 183040 -1 12306
12308 3 358338 165191 183080 -1 12307
12309 3 358403 165200 183120 -1 12308
12310 3 358525 165119 183160 -1 12309
12311 3 358569 165095 183200 -1 12310
12312 3 358595 165037 183240 -1 12311
12313 3 358693 164825 183280 -1 12312
12314 3 358760 164782 183320 -1 12313
12315 3 358827 164740 183360 -1 12314
12316 3 358849 164652 183400 -1 12315
12317 3 358897 164649 183440 -1 12316
12318 3 358968 164663 183480 -1 12317
12319 3 359100 164695 183480 -1 12318
12320 3 359130 164815 183480 -1 12319
12321 3 359083 164845 183440 -1 12320
12322 3 359003 164864 183400 -1 12321
12323 3 358973 164884 183360 -1 12322
12324 3 358939 164908 183320 -1 12323
12325 3 358899 164955 183280 -1 12324
12326 3 358889 164991 183240 -1 12325
12327 3 358859 165034 183160 -1 12326
12328 3 358847 165060 183120 -1 12327
12329 3 358836 165076 183080 -1 12328
12330 3 359157 164855 183520 -1 12320
12331 3 359189 164872 183560 -1 12330
12332 3 359204 164871 183600 -1 12331
12333 3 359243 164878 183640 -1 12332
12334 3 359281 164885 183680 -1 12333
12335 3 359451 164951 183760 -1 12334
12336 3 359627 164770 183760 -1 12335
12337 3 359718 164715 183800 -1 12336
12338 3 359544 164983 183800 -1 12335
12339 3 359554 165015 183840 -1 12338
12340 3 358809 164683 183240 -1 12313
12341 3 358785 164636 183200 -1 12340
12342 3 358711 164574 183160 -1 12341
12343 3 358696 164560 183120 -1 12342
12344 3 358252 165233 183160 -1 12309
12345 3 357059 165364 182640 -1 12296
12346 3 356979 165391 182600 -1 12345
12347 3 356767 165463 182600 -1 12346
12348 3 356719 165484 182640 -1 12347
12349 3 356690 165499 182680 -1 12348
12350 3 356661 165523 182720 -1 12349
12351 3 356600 165572 182760 -1 12350
12352 3 356475 165688 182800 -1 12351
12353 3 356347 165703 182840 -1 12352
12354 3 356247 165793 182840 -1 12353
12355 3 356272 165753 182880 -1 12354
12356 3 356275 165753 182920 -1 12355
12357 3 356212 165771 182960 -1 12356
12358 3 356108 165783 183000 -1 12357
12359 3 355878 165757 183000 -1 12358
12360 3 355824 165751 183040 -1 12359
12361 3 355693 165640 183080 -1 12360
12362 3 355713 165574 183120 -1 12361
12363 3 355606 165537 183200 -1 12362
12364 3 355532 165525 183240 -1 12363
12365 3 355436 165505 183280 -1 12364
12366 3 355368 165392 183280 -1 12365
12367 3 355345 165347 183320 -1 12366
12368 3 355349 165333 183360 -1 12367
12369 3 356162 165912 182760 -1 12354
12370 3 356138 165927 182680 -1 12369
12371 3 356085 165953 182640 -1 12370
12372 3 356005 165992 182600 -1 12371
12373 3 355834 165868 182560 -1 12372
12374 3 355666 165760 182560 -1 12373
12375 3 355520 165726 182560 -1 12374
12376 3 355523 165767 182480 -1 12375
12377 3 355489 165694 182600 -1 12375
12378 3 355512 165682 182640 -1 12377
12379 3 356880 165412 182560 -1 12346
12380 3 356943 165395 182520 -1 12379
12381 3 356973 165394 182480 -1 12380
12382 3 357030 165423 182440 -1 12381
12383 3 357051 165457 182400 -1 12382
12384 3 357067 165494 182360 -1 12383
12385 3 357066 165495 182320 -1 12384
12386 3 357068 165360 182680 -1 12345
12387 3 357051 165370 182720 -1 12386
12388 3 357328 165271 181760 -1 12280
12389 3 357330 165252 181720 -1 12388
12390 3 357276 165199 181680 -1 12389
12391 3 357249 165188 181640 -1 12390
12392 3 357179 165099 181600 -1 12391
12393 3 357043 165094 181640 -1 12392
12394 3 356978 165118 181680 -1 12393
12395 3 356728 165157 181720 -1 12394
12396 3 356755 165151 181800 -1 12395
12397 3 356784 165142 181840 -1 12396
12398 3 356612 165005 181720 -1 12395
12399 3 356607 164948 181640 -1 12398
12400 3 356617 164944 181600 -1 12399
12401 3 357199 165065 181560 -1 12392
12402 3 357128 164970 181520 -1 12401
12403 3 357144 164854 181480 -1 12402
12404 3 356980 164703 181440 -1 12403
12405 3 356990 164753 181400 -1 12404
12406 3 357035 164812 181360 -1 12405
12407 3 358341 166197 181640 -1 12262
12408 3 358437 166030 181720 -1 12407
12409 3 358498 165954 181800 -1 12408
12410 3 358529 165918 181840 -1 12409
12411 3 358666 165745 182040 -1 12410
12412 3 358833 165245 182160 -1 12411
12413 3 358900 165067 182240 -1 12412
12414 3 358972 164915 182320 -1 12413
12415 3 359161 164614 182360 -1 12414
12416 3 359481 163997 182360 -1 12415
12417 3 359469 163993 182400 -1 12416
12418 3 359466 163990 182440 -1 12417
12419 3 359465 163989 182480 -1 12418
12420 3 359529 163902 182520 -1 12419
12421 3 359595 163783 182560 -1 12420
12422 3 359672 163701 182600 -1 12421
12423 3 359823 163560 182640 -1 12422
12424 3 359892 163475 182680 -1 12423
12425 3 360074 163116 182760 -1 12424
12426 3 360148 162942 182800 -1 12425
12427 3 360246 162805 182840 -1 12426
12428 3 360334 162642 182880 -1 12427
12429 3 360520 162382 182920 -1 12428
12430 3 360599 162270 182960 -1 12429
12431 3 360680 162160 183000 -1 12430
12432 3 360757 162049 183040 -1 12431
12433 3 360806 161900 183120 -1 12432
12434 3 360824 161825 183160 -1 12433
12435 3 360936 161722 183200 -1 12434
12436 3 361170 161447 183240 -1 12435
12437 3 361277 161396 183280 -1 12436
12438 3 361633 161348 183280 -1 12437
12439 3 361656 161352 183320 -1 12438
12440 3 361684 161332 183360 -1 12439
12441 3 361837 161248 183440 -1 12440
12442 3 362146 161103 183480 -1 12441
12443 3 362222 161120 183520 -1 12442
12444 3 362231 161119 183560 -1 12443
12445 3 362360 161062 183600 -1 12444
12446 3 362455 161003 183640 -1 12445
12447 3 362438 160987 183680 -1 12446
12448 3 362366 160655 183680 -1 12447
12449 3 362454 160463 183680 -1 12448
12450 3 362610 160371 183680 -1 12449
12451 3 362583 160363 183640 -1 12450
12452 3 362491 160402 183600 -1 12451
12453 3 362607 160387 183720 -1 12450
12454 3 362615 160407 183760 -1 12453
12455 3 362675 160253 183800 -1 12454
12456 3 362671 160197 183840 -1 12455
12457 3 362795 160135 183880 -1 12456
12458 3 362928 160008 183840 -1 12457
12459 3 362949 159974 183800 -1 12458
12460 3 362451 161059 183760 -1 12447
12461 3 362559 161103 183840 -1 12460
12462 3 362643 161138 183920 -1 12461
12463 3 362682 161233 184000 -1 12462
12464 3 362750 161386 184120 -1 12463
12465 3 362885 161492 184200 -1 12464
12466 3 363072 161559 184280 -1 12465
12467 3 363229 161575 184360 -1 12466
12468 3 363447 161594 184440 -1 12467
12469 3 363551 161632 184520 -1 12468
12470 3 363575 161781 184600 -1 12469
12471 3 363199 161965 184600 -1 12470
12472 3 363154 162045 184680 -1 12471
12473 3 363221 162124 184800 -1 12472
12474 3 363312 162164 184880 -1 12473
12475 3 363399 162159 184920 -1 12474
12476 3 363450 162116 184960 -1 12475
12477 3 363463 162120 185000 -1 12476
12478 3 363425 162149 185040 -1 12477
12479 3 363366 162178 185080 -1 12478
12480 3 363365 162199 185120 -1 12479
12481 3 363348 162214 185160 -1 12480
12482 3 363326 162206 185200 -1 12481
12483 3 363202 162184 185240 -1 12482
12484 3 363086 162070 185280 -1 12483
12485 3 362915 161832 185320 -1 12484
12486 3 362871 161710 185360 -1 12485
12487 3 362862 161627 185440 -1 12486
12488 3 362863 161630 185480 -1 12487
12489 3 362751 161611 185520 -1 12488
12490 3 362756 161587 185560 -1 12489
12491 3 362753 161523 185600 -1 12490
12492 3 362755 161534 185640 -1 12491
12493 3 363671 161794 184640 -1 12470
12494 3 363950 161757 184680 -1 12493
12495 3 364151 161757 184720 -1 12494
12496 3 365107 161669 184720 -1 12495
12497 3 365887 161709 184720 -1 12496
12498 3 366599 161721 184720 -1 12497
12499 3 366547 161592 184600 -1 12498
12500 3 366444 161559 184480 -1 12499
12501 3 366142 161301 184400 -1 12500
12502 3 366088 161125 184360 -1 12501
12503 3 366117 161045 184320 -1 12502
12504 3 366122 160993 184280 -1 12503
12505 3 366127 160942 184240 -1 12504
12506 3 366124 160960 184200 -1 12505
12507 3 367439 161541 184720 -1 12498
12508 3 367452 161560 184760 -1 12507
12509 3 367671 161506 184840 -1 12508
12510 3 367759 161516 184880 -1 12509
12511 3 368211 161516 184880 -1 12510
12512 3 368539 161491 184880 -1 12511
12513 3 368431 161542 184920 -1 12512
12514 3 368383 161543 184960 -1 12513
12515 3 368380 161562 185040 -1 12514
12516 3 368330 161630 185120 -1 12515
12517 3 368281 161674 185200 -1 12516
12518 3 368188 161725 185240 -1 12517
12519 3 368156 161871 185280 -1 12518
12520 3 368177 162000 185360 -1 12519
12521 3 368249 162103 185440 -1 12520
12522 3 368216 162198 185520 -1 12521
12523 3 368249 162268 185600 -1 12522
12524 3 368294 162272 185680 -1 12523
12525 3 368300 162301 185760 -1 12524
12526 3 368297 162348 185840 -1 12525
12527 3 368254 162370 185960 -1 12526
12528 3 368248 162386 186000 -1 12527
12529 3 368190 162401 186080 -1 12528
12530 3 368145 162460 186160 -1 12529
12531 3 367940 162570 186240 -1 12530
12532 3 368128 162530 186240 -1 12531
12533 3 368140 162502 186280 -1 12532
12534 3 368139 162439 186320 -1 12533
12535 3 368208 162379 186400 -1 12534
12536 3 368484 162214 186440 -1 12535
12537 3 368764 162129 186480 -1 12536
12538 3 368759 162117 186520 -1 12537
12539 3 368699 162114 186560 -1 12538
12540 3 368656 162070 186640 -1 12539
12541 3 368723 162022 186720 -1 12540
12542 3 368735 162018 186760 -1 12541
12543 3 368719 162006 186800 -1 12542
12544 3 368659 161982 186880 -1 12543
12545 3 368534 162045 186920 -1 12544
12546 3 368584 161974 186960 -1 12545
12547 3 368549 161960 187000 -1 12546
12548 3 368487 161935 187080 -1 12547
12549 3 368416 161910 187120 -1 12548
12550 3 368238 161896 187160 -1 12549
12551 3 367999 161995 187200 -1 12550
12552 3 367744 162023 187240 -1 12551
12553 3 367642 162033 187280 -1 12552
12554 3 367477 161993 187320 -1 12553
12555 3 367372 161896 187360 -1 12554
12556 3 367280 161915 187400 -1 12555
12557 3 367156 161887 187440 -1 12556
12558 3 367081 161912 187480 -1 12557
12559 3 367057 161884 187520 -1 12558
12560 3 366930 161792 187560 -1 12559
12561 3 366885 161800 187600 -1 12560
12562 3 366796 161785 187680 -1 12561
12563 3 366599 161862 187720 -1 12562
12564 3 366636 161870 187760 -1 12563
12565 3 366655 161870 187800 -1 12564
12566 3 366590 161850 187680 -1 12563
12567 3 366594 161830 187640 -1 12566
12568 3 368488 162158 186960 -1 12545
12569 3 368411 162243 187040 -1 12568
12570 3 368371 162315 187080 -1 12569
12571 3 368359 162397 187120 -1 12570
12572 3 368358 162501 187160 -1 12571
12573 3 368370 162552 187200 -1 12572
12574 3 368374 162549 187240 -1 12573
12575 3 368383 162606 187320 -1 12574
12576 3 368382 162618 187360 -1 12575
12577 3 368390 162628 187400 -1 12576
12578 3 367736 162610 186240 -1 12531
12579 3 367656 162642 186280 -1 12578
12580 3 367587 162663 186360 -1 12579
12581 3 367546 162629 186400 -1 12580
12582 3 367370 162612 186440 -1 12581
12583 3 367322 162611 186480 -1 12582
12584 3 367293 162575 186520 -1 12583
12585 3 368923 161543 184880 -1 12512
12586 3 369187 161667 184880 -1 12585
12587 3 369359 161678 184840 -1 12586
12588 3 369472 161651 184800 -1 12587
12589 3 369496 161659 184760 -1 12588
12590 3 369599 161688 184720 -1 12589
12591 3 369809 161697 184640 -1 12590
12592 3 369895 161644 184560 -1 12591
12593 3 369948 161570 184480 -1 12592
12594 3 370061 161479 184400 -1 12593
12595 3 370109 161384 184320 -1 12594
12596 3 370171 161281 184280 -1 12595
12597 3 370322 161231 184240 -1 12596
12598 3 370422 161158 184200 -1 12597
12599 3 370514 161080 184120 -1 12598
12600 3 370661 160997 184080 -1 12599
12601 3 370908 160959 184040 -1 12600
12602 3 371152 160910 183960 -1 12601
12603 3 371312 160944 183920 -1 12602
12604 3 371423 160971 183880 -1 12603
12605 3 371579 161002 183840 -1 12604
12606 3 371671 161035 183800 -1 12605
12607 3 371831 161174 183720 -1 12606
12608 3 372107 161221 183640 -1 12607
12609 3 372240 161216 183600 -1 12608
12610 3 372286 161214 183560 -1 12609
12611 3 372363 161206 183520 -1 12610
12612 3 372475 161233 183480 -1 12611
12613 3 372347 161045 183480 -1 12612
12614 3 372347 160961 183440 -1 12613
12615 3 372347 160926 183400 -1 12614
12616 3 372319 160861 183360 -1 12615
12617 3 372319 160823 183320 -1 12616
12618 3 372319 160719 183280 -1 12617
12619 3 372286 160632 183240 -1 12618
12620 3 372251 160548 183200 -1 12619
12621 3 372262 160562 183120 -1 12620
12622 3 372295 160539 183080 -1 12621
12623 3 372655 161270 183440 -1 12612
12624 3 372851 161290 183400 -1 12623
12625 3 372645 161195 183360 -1 12624
12626 3 372645 161194 183280 -1 12625
12627 3 372761 161175 183240 -1 12626
12628 3 372781 161218 183200 -1 12627
12629 3 373033 161339 183360 -1 12624
12630 3 373013 161367 183320 -1 12629
12631 3 373013 161386 183280 -1 12630
12632 3 372813 161450 183280 -1 12631
12633 3 372757 161471 183240 -1 12632
12634 3 372777 161462 183200 -1 12633
12635 3 373181 161570 183280 -1 12631
12636 3 373201 161591 183240 -1 12635
12637 3 373241 161604 183200 -1 12636
12638 3 373269 161598 183160 -1 12637
12639 3 373283 161610 183120 -1 12638
12640 3 373441 161391 183360 -1 12629
12641 3 373702 161419 183320 -1 12640
12642 3 373958 161427 183320 -1 12641
12643 3 374178 161311 183320 -1 12642
12644 3 374282 161459 183320 -1 12643
12645 3 374273 161434 183280 -1 12644
12646 3 374293 161499 183240 -1 12645
12647 3 374281 161560 183200 -1 12646
12648 3 374281 161612 183160 -1 12647
12649 3 374633 161596 183160 -1 12648
12650 3 374801 161580 183120 -1 12649
12651 3 375026 161555 183080 -1 12650
12652 3 375171 161526 183040 -1 12651
12653 3 375219 161592 183000 -1 12652
12654 3 375562 161665 182960 -1 12653
12655 3 375799 161705 182920 -1 12654
12656 3 376062 161705 182880 -1 12655
12657 3 376100 161706 182840 -1 12656
12658 3 376235 161703 182800 -1 12657
12659 3 376351 161765 182760 -1 12658
12660 3 376393 161797 182720 -1 12659
12661 3 376496 161819 182640 -1 12660
12662 3 376620 161917 182600 -1 12661
12663 3 376741 162021 182560 -1 12662
12664 3 376793 162078 182520 -1 12663
12665 3 376893 162138 182480 -1 12664
12666 3 376991 162218 182440 -1 12665
12667 3 377015 162292 182400 -1 12666
12668 3 376999 162548 182400 -1 12667
12669 3 376983 162546 182440 -1 12668
12670 3 376958 162510 182480 -1 12669
12671 3 376944 162467 182520 -1 12670
12672 3 376902 162450 182560 -1 12671
12673 3 376907 162434 182600 -1 12672
12674 3 376892 162382 182680 -1 12673
12675 3 376899 162356 182720 -1 12674
12676 3 376875 162351 182760 -1 12675
12677 3 376838 162306 182840 -1 12676
12678 3 376799 162266 182960 -1 12677
12679 3 376773 162242 183040 -1 12678
12680 3 376866 162156 183120 -1 12679
12681 3 377040 162111 183240 -1 12680
12682 3 377043 162120 183280 -1 12681
12683 3 376979 162768 182400 -1 12668
12684 3 376995 162878 182440 -1 12683
12685 3 377052 162952 182480 -1 12684
12686 3 377102 163056 182520 -1 12685
12687 3 377240 163253 182560 -1 12686
12688 3 377266 163275 182600 -1 12687
12689 3 377320 163339 182680 -1 12688
12690 3 377351 163305 182760 -1 12689
12691 3 377355 163267 182800 -1 12690
12692 3 377350 163296 182880 -1 12691
12693 3 377330 163351 182960 -1 12692
12694 3 377265 163406 183000 -1 12693
12695 3 377248 163421 183040 -1 12694
12696 3 376972 162759 182360 -1 12683
12697 3 376971 162756 182280 -1 12696
12698 3 377055 162812 182200 -1 12697
12699 3 377111 162855 182160 -1 12698
12700 3 377239 162683 182160 -1 12699
12701 3 377355 162681 182120 -1 12700
12702 3 377656 162821 182080 -1 12701
12703 3 377681 162789 182040 -1 12702
12704 3 377880 163001 182000 -1 12703
12705 3 377866 163035 181960 -1 12704
12706 3 377865 163035 181880 -1 12705
12707 3 377876 163079 181840 -1 12706
12708 3 378708 163103 181840 -1 12707
12709 3 378777 163139 181800 -1 12708
12710 3 378825 163161 181760 -1 12709
12711 3 378829 163184 181720 -1 12710
12712 3 378826 163190 181680 -1 12711
12713 3 378821 163196 181640 -1 12712
12714 3 378813 163213 181600 -1 12713
12715 3 377901 163111 181800 -1 12707
12716 3 377904 163135 181760 -1 12715
12717 3 378224 163119 181760 -1 12716
12718 3 378221 163133 181720 -1 12717
12719 3 378222 163134 181680 -1 12718
12720 3 378480 163058 181760 -1 12717
12721 3 378517 163062 181720 -1 12720
12722 3 378538 163050 181680 -1 12721
12723 3 378529 163062 181600 -1 12722
12724 3 378550 163052 181520 -1 12723
12725 3 377468 163211 181760 -1 12716
12726 3 377453 163189 181720 -1 12725
12727 3 377446 163174 181680 -1 12726
12728 3 377908 163323 181760 -1 12716
12729 3 377885 163393 181720 -1 12728
12730 3 377882 163402 181680 -1 12729
12731 3 377921 163464 181640 -1 12730
12732 3 378029 163514 181600 -1 12731
12733 3 378070 163525 181560 -1 12732
12734 3 378133 163572 181480 -1 12733
12735 3 378155 163596 181440 -1 12734
12736 3 378173 163748 181440 -1 12735
12737 3 378168 163788 181480 -1 12736
12738 3 378198 163813 181560 -1 12737
12739 3 378213 163820 181640 -1 12738
12740 3 378177 163620 181400 -1 12735
12741 3 378245 163646 181320 -1 12740
12742 3 374271 161621 183120 -1 12648
12743 3 374366 161752 183080 -1 12742
12744 3 374356 161871 183040 -1 12743
12745 3 374240 162199 183040 -1 12744
12746 3 374308 162297 183040 -1 12745
12747 3 374314 162378 183000 -1 12746
12748 3 374324 162508 182960 -1 12747
12749 3 374506 162788 182960 -1 12748
12750 3 374586 162870 183000 -1 12749
12751 3 374616 162928 183040 -1 12750
12752 3 374607 162946 183080 -1 12751
12753 3 374598 162965 183120 -1 12752
12754 3 374278 162544 182960 -1 12748
12755 3 374216 162576 183000 -1 12754
12756 3 374148 162580 183080 -1 12755
12757 3 374118 162604 183120 -1 12756
12758 3 374020 162623 183160 -1 12757
12759 3 373996 162626 183200 -1 12758
12760 3 373972 162629 183240 -1 12759
12761 3 373864 162675 183120 -1 12758
12762 3 373602 162749 183120 -1 12761
12763 3 373398 162775 183160 -1 12762
12764 3 373346 162844 183120 -1 12763
12765 3 373308 162893 183080 -1 12764
12766 3 373294 162959 183040 -1 12765
12767 3 373272 163045 183000 -1 12766
12768 3 373228 163129 182960 -1 12767
12769 3 373174 163210 182920 -1 12768
12770 3 373098 163282 182880 -1 12769
12771 3 372960 163334 182840 -1 12770
12772 3 373026 163354 182800 -1 12771
12773 3 373110 163438 182760 -1 12772
12774 3 373122 163479 182720 -1 12773
12775 3 373184 163501 182680 -1 12774
12776 3 373244 163499 182640 -1 12775
12777 3 373292 163491 182600 -1 12776
12778 3 373322 163461 182560 -1 12777
12779 3 364779 161811 184840 -1 12495
12780 3 364752 161864 184880 -1 12779
12781 3 364767 161947 184920 -1 12780
12782 3 364819 162035 184960 -1 12781
12783 3 364843 162074 185000 -1 12782
12784 3 364864 162205 185080 -1 12783
12785 3 364920 162293 185200 -1 12784
12786 3 364922 162319 185240 -1 12785
12787 3 364986 162195 185240 -1 12786
12788 3 364922 162107 185240 -1 12787
12789 3 364921 162105 185280 -1 12788
12790 3 364949 162169 185360 -1 12789
12791 3 365024 162085 185400 -1 12790
12792 3 365048 162084 185440 -1 12791
12793 3 365132 162118 185520 -1 12792
12794 3 365203 162134 185560 -1 12793
12795 3 365278 162130 185600 -1 12794
12796 3 365497 161937 185640 -1 12795
12797 3 365734 161170 185640 -1 12796
12798 3 365500 160933 185680 -1 12797
12799 3 365414 160910 185760 -1 12798
12800 3 365226 160851 185840 -1 12799
12801 3 365243 160813 185880 -1 12800
12802 3 365278 160766 185920 -1 12801
12803 3 365111 160612 185960 -1 12802
12804 3 364684 160704 186000 -1 12803
12805 3 364531 160763 186080 -1 12804
12806 3 364270 160710 186120 -1 12805
12807 3 364231 160709 186160 -1 12806
12808 3 364188 160735 186200 -1 12807
12809 3 364178 160756 186240 -1 12808
12810 3 364154 160796 186320 -1 12809
12811 3 363853 160779 186360 -1 12810
12812 3 363548 160775 186400 -1 12811
12813 3 363793 160714 186520 -1 12812
12814 3 363925 160504 186520 -1 12813
12815 3 364004 160439 186560 -1 12814
12816 3 364038 160363 186640 -1 12815
12817 3 364050 160383 186720 -1 12816
12818 3 363458 160538 186360 -1 12812
12819 3 363428 160471 186400 -1 12818
12820 3 363408 160430 186440 -1 12819
12821 3 363347 160414 186520 -1 12820
12822 3 363344 160400 186560 -1 12821
12823 3 363592 160332 186560 -1 12822
12824 3 363698 160320 186520 -1 12823
12825 3 363862 160293 186440 -1 12824
12826 3 364003 160114 186360 -1 12825
12827 3 364060 159976 186280 -1 12826
12828 3 364033 159912 186200 -1 12827
12829 3 363948 160260 186320 -1 12826
12830 3 363958 160267 186280 -1 12829
12831 3 363986 160225 186200 -1 12830
12832 3 364004 160182 186160 -1 12831
12833 3 363995 160144 186120 -1 12832
12834 3 363961 160103 186080 -1 12833
12835 3 363913 160074 186000 -1 12834
12836 3 363880 160058 185960 -1 12835
12837 3 363881 160028 185920 -1 12836
12838 3 363861 159998 185880 -1 12837
12839 3 363846 159978 185840 -1 12838
12840 3 363824 159937 185760 -1 12839
12841 3 363883 159848 185640 -1 12840
12842 3 363913 159695 185520 -1 12841
12843 3 363920 159596 185400 -1 12842
12844 3 363891 159501 185280 -1 12843
12845 3 363844 159419 185200 -1 12844
12846 3 363840 159380 185160 -1 12845
12847 3 363837 159231 185040 -1 12846
12848 3 363841 159201 185000 -1 12847
12849 3 363836 159162 184960 -1 12848
12850 3 363733 159107 184840 -1 12849
12851 3 363669 159064 184760 -1 12850
12852 3 363601 159051 184680 -1 12851
12853 3 363503 159020 184560 -1 12852
12854 3 363506 159128 184440 -1 12853
12855 3 363494 159209 184360 -1 12854
12856 3 363287 159444 184280 -1 12855
12857 3 363256 159524 184240 -1 12856
12858 3 363197 159733 184200 -1 12857
12859 3 363192 159745 184160 -1 12858
12860 3 363159 159735 184120 -1 12859
12861 3 363126 159712 184080 -1 12860
12862 3 363270 159864 184240 -1 12858
12863 3 363296 159985 184280 -1 12862
12864 3 363276 160092 184360 -1 12863
12865 3 363361 160195 184400 -1 12864
12866 3 363258 160388 186600 -1 12822
12867 3 362860 160156 186680 -1 12866
12868 3 362678 160117 186760 -1 12867
12869 3 362674 160140 186880 -1 12868
12870 3 362504 160295 187000 -1 12869
12871 3 362469 160320 187040 -1 12870
12872 3 362456 160333 187080 -1 12871
12873 3 363476 160584 186320 -1 12818
12874 3 363495 160628 186280 -1 12873
12875 3 363467 161020 186400 -1 12812
12876 3 363420 161087 186360 -1 12875
12877 3 363361 161126 186320 -1 12876
12878 3 363044 161087 186280 -1 12877
12879 3 362799 161190 186320 -1 12878
12880 3 362747 161204 186360 -1 12879
12881 3 363094 161066 186240 -1 12878
12882 3 363385 161091 186200 -1 12881
12883 3 363421 161015 186120 -1 12882
12884 3 363404 160969 186080 -1 12883
12885 3 365732 160547 185920 -1 12802
12886 3 365740 160380 185880 -1 12885
12887 3 365736 160334 185840 -1 12886
12888 3 365744 160280 185800 -1 12887
12889 3 365749 160167 185720 -1 12888
12890 3 365740 160097 185680 -1 12889
12891 3 365774 159999 185600 -1 12890
12892 3 365876 159831 185520 -1 12891
12893 3 365912 159752 185480 -1 12892
12894 3 365818 161103 185600 -1 12797
12895 3 365785 161172 185560 -1 12894
12896 3 365736 161128 185480 -1 12895
12897 3 366145 160812 185560 -1 12894
12898 3 366139 160762 185520 -1 12897
12899 3 366083 160751 185480 -1 12898
12900 3 365564 161969 185760 -1 12796
12901 3 365611 162172 185880 -1 12900
12902 3 365680 162362 186000 -1 12901
12903 3 365701 162392 186080 -1 12902
12904 3 365731 162552 186200 -1 12903
12905 3 365701 162794 186320 -1 12904
12906 3 365787 162824 186400 -1 12905
12907 3 365879 162934 186440 -1 12906
12908 3 365904 163045 186480 -1 12907
12909 3 365856 163037 186520 -1 12908
12910 3 364834 162419 185240 -1 12786
12911 3 364809 162481 185280 -1 12910
12912 3 364765 162556 185320 -1 12911
12913 3 364449 162672 185320 -1 12912
12914 3 364489 162884 185320 -1 12913
12915 3 364488 162865 185360 -1 12914
12916 3 364512 162817 185400 -1 12915
12917 3 364522 162816 185480 -1 12916
12918 3 364500 162855 185560 -1 12917
12919 3 364533 163128 185320 -1 12914
12920 3 364468 163177 185400 -1 12919
12921 3 364372 163232 185440 -1 12920
12922 3 364350 163300 185480 -1 12921
12923 3 363643 161906 184760 -1 12493
12924 3 363661 161964 184800 -1 12923
12925 3 363679 162019 184840 -1 12924
12926 3 362470 160922 183480 -1 12442
12927 3 362479 160858 183440 -1 12926
12928 3 362459 160712 183400 -1 12927
12929 3 362438 160682 183360 -1 12928
12930 3 362408 160665 183320 -1 12929
12931 3 362486 160535 183280 -1 12930
12932 3 362611 160377 183240 -1 12931
12933 3 362713 160297 183200 -1 12932
12934 3 362729 160314 183160 -1 12933
12935 3 362771 160288 183120 -1 12934
12936 3 362740 160282 183080 -1 12935
12937 3 362675 160253 183040 -1 12936
12938 3 362676 160259 183000 -1 12937
12939 3 362658 160210 182920 -1 12938
12940 3 362649 160259 182840 -1 12939
12941 3 362665 160293 182800 -1 12940
12942 3 362781 160220 182720 -1 12941
12943 3 362782 160117 182640 -1 12942
12944 3 362778 160087 182600 -1 12943
12945 3 362888 160036 182560 -1 12944
12946 3 362928 160083 182520 -1 12945
12947 3 362983 160108 182480 -1 12946
12948 3 362983 160081 182400 -1 12947
12949 3 362910 160104 182320 -1 12948
12950 3 362892 160070 182280 -1 12949
12951 3 362888 160049 182240 -1 12950
12952 3 362816 159986 182160 -1 12951
12953 3 362722 159977 182080 -1 12952
12954 3 362664 159980 182000 -1 12953
12955 3 362653 160006 181920 -1 12954
12956 3 362589 160018 181880 -1 12955
12957 3 362589 160018 181840 -1 12956
12958 3 362545 160019 181800 -1 12957
12959 3 362515 159993 181720 -1 12958
12960 3 362473 159991 181680 -1 12959
12961 3 362241 159949 181640 -1 12960
12962 3 362040 160030 181600 -1 12961
12963 3 361895 160074 181560 -1 12962
12964 3 361731 160052 181520 -1 12963
12965 3 361589 160177 181480 -1 12964
12966 3 361510 160216 181440 -1 12965
12967 3 361479 160216 181400 -1 12966
12968 3 361286 160238 181360 -1 12967
12969 3 361213 160233 181400 -1 12968
12970 3 361165 160224 181480 -1 12969
12971 3 361148 160236 181520 -1 12970
12972 3 361149 160234 181560 -1 12971
12973 3 361131 160401 181320 -1 12968
12974 3 360948 160547 181280 -1 12973
12975 3 362859 160031 182840 -1 12940
12976 3 362995 159821 182880 -1 12975
12977 3 362983 159786 182920 -1 12976
12978 3 361753 161398 183200 -1 12438
12979 3 361767 161421 183160 -1 12978
12980 3 361806 161414 183120 -1 12979
12981 3 359677 163833 182360 -1 12416
12982 3 359706 163854 182320 -1 12981
12983 3 359696 163858 182280 -1 12982
12984 3 359685 163853 182240 -1 12983
12985 3 359691 163892 182200 -1 12984
12986 3 359715 163877 182120 -1 12985
12987 3 359707 163888 182080 -1 12986
12988 3 357686 167038 180960 -1 12252
12989 3 357814 167074 180960 -1 12988
12990 3 357838 167117 180920 -1 12989
12991 3 357830 167178 180840 -1 12990
12992 3 357847 167203 180800 -1 12991
12993 3 357931 167229 180720 -1 12992
12994 3 358032 167209 180640 -1 12993
12995 3 358144 167224 180560 -1 12994
12996 3 358323 167288 180520 -1 12995
12997 3 358352 167316 180560 -1 12996
12998 3 358352 167316 180600 -1 12997
12999 3 358392 167321 180640 -1 12998
13000 3 358399 167341 180720 -1 12999
13001 3 358395 167340 180760 -1 13000
13002 3 358380 167300 180480 -1 12996
13003 3 358376 167460 180440 -1 13002
13004 3 358347 167424 180400 -1 13003
13005 3 358336 167429 180360 -1 13004
13006 3 353448 169476 179040 -1 8301
13007 3 353635 169538 179040 -1 13006
13008 3 353645 169640 179080 -1 13007
13009 3 353631 169754 179080 -1 13008
13010 3 353674 169826 179120 -1 13009
13011 3 353702 169865 179160 -1 13010
13012 3 353725 169943 179240 -1 13011
13013 3 353693 169958 179280 -1 13012
13014 3 353661 170114 179280 -1 13013
13015 3 353853 170170 179280 -1 13014
13016 3 353966 170163 179240 -1 13015
13017 3 353993 170147 179200 -1 13016
13018 3 353988 170183 179160 -1 13017
13019 3 354024 170291 179160 -1 13018
13020 3 353944 170499 179160 -1 13019
13021 3 353919 170429 179200 -1 13020
13022 3 353888 170425 179240 -1 13021
13023 3 353841 170464 179320 -1 13022
13024 3 353822 170532 179400 -1 13023
13025 3 353811 170545 179440 -1 13024
13026 3 353782 170532 179480 -1 13025
13027 3 353972 170520 179120 -1 13020
13028 3 354011 170535 179040 -1 13027
13029 3 354108 170525 179000 -1 13028
13030 3 354262 170468 178920 -1 13029
13031 3 354346 170420 178920 -1 13030
13032 3 354406 170336 178920 -1 13031
13033 3 354434 170298 178840 -1 13032
13034 3 353694 170079 179360 -1 13014
13035 3 353736 170018 179480 -1 13034
13036 3 353735 170010 179560 -1 13035
13037 3 353707 169998 179640 -1 13036
13038 3 353612 169978 179720 -1 13037
13039 3 353507 170005 179760 -1 13038
13040 3 353492 170026 179800 -1 13039
13041 3 353527 170010 179880 -1 13040
13042 3 353554 170033 179920 -1 13041
13043 3 353594 170006 179960 -1 13042
13044 3 354213 169784 176000 -1 8282
13045 3 354224 169844 175960 -1 13044
13046 3 354157 169872 175880 -1 13045
13047 3 354207 169812 175840 -1 13046
13048 3 354176 169856 175800 -1 13047
13049 3 358206 167326 172680 -1 8170
13050 3 358394 167042 172680 -1 13049
13051 3 358406 166670 172680 -1 13050
13052 3 358886 166266 172680 -1 13051
13053 3 358946 166008 172720 -1 13052
13054 3 358985 165960 172760 -1 13053
13055 3 359227 165602 172760 -1 13054
13056 3 359411 164945 172760 -1 13055
13057 3 359499 164397 172760 -1 13056
13058 3 359547 164384 172680 -1 13057
13059 3 359551 164367 172640 -1 13058
13060 3 359551 164368 172600 -1 13059
13061 3 359367 165109 172600 -1 13060
13062 3 359368 165118 172400 -1 13061
13063 3 359410 165166 172320 -1 13062
13064 3 359362 165198 172200 -1 13063
13065 3 359572 164060 172440 -1 13060
13066 3 359551 164076 172280 -1 13065
13067 3 359595 164007 172160 -1 13066
13068 3 359525 163982 172120 -1 13067
13069 3 359519 163999 172080 -1 13068
13070 3 359812 163866 171960 -1 13069
13071 3 359821 163788 171880 -1 13070
13072 3 359675 163445 171880 -1 13071
13073 3 359744 163179 171920 -1 13072
13074 3 359825 162962 171960 -1 13073
13075 3 359834 162935 172000 -1 13074
13076 3 359862 162928 172080 -1 13075
13077 3 359838 162848 172120 -1 13076
13078 3 359594 162678 172160 -1 13077
13079 3 359551 162661 172200 -1 13078
13080 3 359855 163626 171760 -1 13071
13081 3 359975 163507 171680 -1 13080
13082 3 360138 163304 171640 -1 13081
13083 3 360297 163223 171600 -1 13082
13084 3 360457 163115 171520 -1 13083
13085 3 360507 162957 171440 -1 13084
13086 3 360688 162917 171360 -1 13085
13087 3 360970 162892 171280 -1 13086
13088 3 361040 162840 171240 -1 13087
13089 3 361160 162768 171160 -1 13088
13090 3 361356 162559 171080 -1 13089
13091 3 361511 162485 171000 -1 13090
13092 3 361673 162370 170920 -1 13091
13093 3 361730 162363 170840 -1 13092
13094 3 361803 162335 170760 -1 13093
13095 3 361846 162318 170720 -1 13094
13096 3 361892 162253 170640 -1 13095
13097 3 361852 162186 170520 -1 13096
13098 3 361891 162192 170400 -1 13097
13099 3 362008 162138 170320 -1 13098
13100 3 362101 162009 170240 -1 13099
13101 3 362260 161837 170200 -1 13100
13102 3 362256 161754 170120 -1 13101
13103 3 362266 161722 170080 -1 13102
13104 3 362149 161542 170040 -1 13103
13105 3 362119 161513 170000 -1 13104
13106 3 362350 161811 170040 -1 13103
13107 3 362453 161696 169920 -1 13106
13108 3 362433 161666 169840 -1 13107
13109 3 362513 161598 169720 -1 13108
13110 3 362633 161514 169600 -1 13109
13111 3 362744 161507 169520 -1 13110
13112 3 362809 161435 169400 -1 13111
13113 3 362943 161447 169320 -1 13112
13114 3 363017 161469 169240 -1 13113
13115 3 363066 161405 169160 -1 13114
13116 3 363186 161576 169160 -1 13115
13117 3 363191 161610 169200 -1 13116
13118 3 363105 161657 169280 -1 13117
13119 3 362895 161806 169360 -1 13118
13120 3 362899 162039 169400 -1 13119
13121 3 362865 162102 169440 -1 13120
13122 3 362757 162233 169480 -1 13121
13123 3 362749 162253 169520 -1 13122
13124 3 362763 162249 169600 -1 13123
13125 3 362643 161915 169320 -1 13119
13126 3 362687 161902 169240 -1 13125
13127 3 362719 161906 169200 -1 13126
13128 3 362402 161866 169360 -1 13125
13129 3 362157 161978 169440 -1 13128
13130 3 361772 162104 169400 -1 13129
13131 3 361596 162103 169360 -1 13130
13132 3 361554 162052 169320 -1 13131
13133 3 361472 162042 169280 -1 13132
13134 3 361320 162139 169240 -1 13133
13135 3 361339 162151 169200 -1 13134
13136 3 361327 162151 169120 -1 13135
13137 3 361314 162156 169080 -1 13136
13138 3 362148 162043 169560 -1 13129
13139 3 362082 162086 169600 -1 13138
13140 3 363074 161383 169080 -1 13115
13141 3 363099 161361 169040 -1 13140
13142 3 363149 161304 168960 -1 13141
13143 3 363136 161242 168880 -1 13142
13144 3 363157 161205 168760 -1 13143
13145 3 363306 161027 168640 -1 13144
13146 3 363505 160884 168600 -1 13145
13147 3 363682 160710 168560 -1 13146
13148 3 363830 160577 168520 -1 13147
13149 3 363925 160464 168440 -1 13148
13150 3 363954 160452 168400 -1 13149
13151 3 363941 160365 168360 -1 13150
13152 3 363856 160293 168320 -1 13151
13153 3 363877 160252 168240 -1 13152
13154 3 363954 160161 168160 -1 13153
13155 3 364056 159951 168120 -1 13154
13156 3 364138 159843 168040 -1 13155
13157 3 364142 159702 167920 -1 13156
13158 3 364141 159555 167880 -1 13157
13159 3 364138 159523 167840 -1 13158
13160 3 364241 159458 167800 -1 13159
13161 3 364365 159272 167760 -1 13160
13162 3 364343 159072 167800 -1 13161
13163 3 364250 158884 167840 -1 13162
13164 3 364219 158784 167880 -1 13163
13165 3 364156 158763 167920 -1 13164
13166 3 364086 158720 167880 -1 13165
13167 3 364057 158699 167840 -1 13166
13168 3 364039 158652 167800 -1 13167
13169 3 364043 158632 167760 -1 13168
13170 3 363553 160984 168560 -1 13146
13171 3 363585 160997 168520 -1 13170
13172 3 363565 161011 168440 -1 13171
13173 3 358966 164098 172080 -1 13069
13174 3 358885 164115 172040 -1 13173
13175 3 358839 164093 172000 -1 13174
13176 3 358784 164081 171960 -1 13175
13177 3 358768 164064 171920 -1 13176
13178 3 358729 164071 171840 -1 13177
13179 3 358677 164072 171760 -1 13178
13180 3 358639 164046 171720 -1 13179
13181 3 358578 164039 171680 -1 13180
13182 3 360059 163825 172760 -1 13057
13183 3 360615 163472 172760 -1 13182
13184 3 360679 163448 172800 -1 13183
13185 3 361271 163632 172800 -1 13184
13186 3 361323 163852 172800 -1 13185
13187 3 361431 164044 172800 -1 13186
13188 3 361444 164060 172760 -1 13187
13189 3 361463 164103 172720 -1 13188
13190 3 361521 164221 172680 -1 13189
13191 3 361461 164286 172600 -1 13190
13192 3 361430 164321 172560 -1 13191
13193 3 361486 164405 172520 -1 13192
13194 3 361490 164461 172480 -1 13193
13195 3 361520 164496 172440 -1 13194
13196 3 361532 164540 172400 -1 13195
13197 3 361576 164573 172360 -1 13196
13198 3 361591 164908 172320 -1 13197
13199 3 361552 165044 172360 -1 13198
13200 3 361556 165055 172400 -1 13199
13201 3 361541 165052 172440 -1 13200
13202 3 361544 165059 172480 -1 13201
13203 3 361595 164875 172280 -1 13198
13204 3 361596 164856 172240 -1 13203
13205 3 361599 164879 172200 -1 13204
13206 3 361575 164544 172320 -1 13197
13207 3 361563 164539 172280 -1 13206
13208 3 361568 164552 172240 -1 13207
13209 3 361567 164555 172160 -1 13208
13210 3 361616 164567 172080 -1 13209
13211 3 361636 164563 172000 -1 13210
13212 3 361600 164507 171920 -1 13211
13213 3 361572 164471 171840 -1 13212
13214 3 361524 164356 171760 -1 13213
13215 3 361455 164216 171680 -1 13214
13216 3 361488 164071 171640 -1 13215
13217 3 361631 163964 171600 -1 13216
13218 3 361624 163971 171520 -1 13217
13219 3 361607 163951 171480 -1 13218
13220 3 361591 163935 171440 -1 13219
13221 3 360615 163364 172840 -1 13184
13222 3 360582 163280 172880 -1 13221
13223 3 360633 163066 172880 -1 13222
13224 3 360716 162909 172920 -1 13223
13225 3 360861 162653 172960 -1 13224
13226 3 361012 162473 173000 -1 13225
13227 3 361256 162397 173000 -1 13226
13228 3 361668 162409 173000 -1 13227
13229 3 361609 162341 173040 -1 13228
13230 3 361592 162337 173080 -1 13229
13231 3 361577 162302 173120 -1 13230
13232 3 361561 162250 173160 -1 13231
13233 3 361493 162155 173240 -1 13232
13234 3 361497 162050 173280 -1 13233
13235 3 361605 161926 173280 -1 13234
13236 3 361621 161848 173320 -1 13235
13237 3 361628 161833 173360 -1 13236
13238 3 361654 161801 173400 -1 13237
13239 3 361549 162174 173280 -1 13233
13240 3 361549 162140 173320 -1 13239
13241 3 361528 162073 173360 -1 13240
13242 3 361601 161980 173440 -1 13241
13243 3 361621 161936 173480 -1 13242
13244 3 361603 161887 173560 -1 13243
13245 3 361585 161844 173640 -1 13244
13246 3 361514 161809 173680 -1 13245
13247 3 361529 161818 173720 -1 13246
13248 3 361554 161804 173800 -1 13247
13249 3 361596 161753 173840 -1 13248
13250 3 361656 161731 173880 -1 13249
13251 3 361635 161747 173920 -1 13250
13252 3 361660 161724 173960 -1 13251
13253 3 361644 161528 173960 -1 13252
13254 3 361657 161480 174000 -1 13253
13255 3 361655 161446 174040 -1 13254
13256 3 361758 161724 174000 -1 13252
13257 3 361772 161718 174040 -1 13256
13258 3 361757 162385 172960 -1 13228
13259 3 361792 162385 172920 -1 13258
13260 3 362285 162225 173000 -1 13228
13261 3 362568 161965 173000 -1 13260
13262 3 362620 161968 172960 -1 13261
13263 3 362636 161973 172920 -1 13262
13264 3 362718 161891 172880 -1 13263
13265 3 362707 161815 172840 -1 13264
13266 3 362750 161794 172800 -1 13265
13267 3 362780 161772 172760 -1 13266
13268 3 362807 161747 172720 -1 13267
13269 3 362847 161740 172680 -1 13268
13270 3 362899 161742 172640 -1 13269
13271 3 362927 161763 172600 -1 13270
13272 3 362967 161766 172520 -1 13271
13273 3 363020 161760 172440 -1 13272
13274 3 363083 161723 172360 -1 13273
13275 3 363087 161707 172320 -1 13274
13276 3 363051 161722 172240 -1 13275
13277 3 363043 161723 172200 -1 13276
13278 3 362990 161591 172160 -1 13277
13279 3 362842 161475 172160 -1 13278
13280 3 362829 161451 172120 -1 13279
13281 3 362807 161355 172080 -1 13280
13282 3 362821 161267 172040 -1 13281
13283 3 362949 161143 172040 -1 13282
13284 3 362953 161019 172040 -1 13283
13285 3 362936 161026 172000 -1 13284
13286 3 362926 160955 171960 -1 13285
13287 3 362942 160811 171960 -1 13286
13288 3 362909 160833 171920 -1 13287
13289 3 362861 160658 171880 -1 13288
13290 3 362701 160566 171840 -1 13289
13291 3 362649 160517 171800 -1 13290
13292 3 362525 160241 171800 -1 13291
13293 3 362539 160256 171760 -1 13292
13294 3 362553 160234 171720 -1 13293
13295 3 362704 160425 171680 -1 13294
13296 3 362725 160409 171640 -1 13295
13297 3 362967 161022 172080 -1 13284
13298 3 362948 161027 172120 -1 13297
13299 3 362944 160997 172160 -1 13298
13300 3 362807 161475 172200 -1 13279
13301 3 362353 162065 173040 -1 13260
13302 3 362356 161969 173080 -1 13301
13303 3 362309 161921 173120 -1 13302
13304 3 362195 161864 173160 -1 13303
13305 3 362119 161754 173200 -1 13304
13306 3 362123 161743 173240 -1 13305
13307 3 362107 161724 173280 -1 13306
13308 3 362087 161698 173320 -1 13307
13309 3 362038 161671 173360 -1 13308
13310 3 362036 161651 173400 -1 13309
13311 3 361076 162325 173000 -1 13226
13312 3 360988 162229 173000 -1 13311
13313 3 360946 162134 173040 -1 13312
13314 3 360928 162081 173080 -1 13313
13315 3 360873 161876 173120 -1 13314
13316 3 360878 161851 173160 -1 13315
13317 3 360818 161780 173240 -1 13316
13318 3 360577 161814 173320 -1 13317
13319 3 360396 161760 173360 -1 13318
13320 3 360154 161605 173400 -1 13319
13321 3 359953 161475 173480 -1 13320
13322 3 359828 161434 173520 -1 13321
13323 3 359672 161347 173560 -1 13322
13324 3 359650 161348 173600 -1 13323
13325 3 359981 161467 173560 -1 13322
13326 3 359939 161458 173640 -1 13325
13327 3 360007 161499 173720 -1 13326
13328 3 360101 161501 173760 -1 13327
13329 3 360334 161615 173800 -1 13328
13330 3 360303 161875 173800 -1 13329
13331 3 360349 161917 173760 -1 13330
13332 3 360419 161932 173720 -1 13331
13333 3 360360 161978 173680 -1 13332
13334 3 360696 162849 173000 -1 13225
13335 3 360630 162842 173040 -1 13334
13336 3 360609 162762 173120 -1 13335
13337 3 360572 162718 173200 -1 13336
13338 3 360485 162708 173240 -1 13337
13339 3 360393 162733 173280 -1 13338
13340 3 360237 162781 173320 -1 13339
13341 3 360250 162802 173360 -1 13340
13342 3 358981 165902 172800 -1 13054
13343 3 358995 165847 172840 -1 13342
13344 3 359017 165681 172880 -1 13343
13345 3 359070 165559 172920 -1 13344
13346 3 359114 165464 173000 -1 13345
13347 3 359108 165464 173040 -1 13346
13348 3 359088 165424 173120 -1 13347
13349 3 358995 165367 173200 -1 13348
13350 3 358574 165767 173200 -1 13349
13351 3 358247 165445 173200 -1 13350
13352 3 358132 165393 173160 -1 13351
13353 3 358124 165380 173120 -1 13352
13354 3 358136 165366 173080 -1 13353
13355 3 357808 165261 173160 -1 13352
13356 3 357772 165204 173120 -1 13355
13357 3 357732 165222 173080 -1 13356
13358 3 357728 165286 173040 -1 13357
13359 3 357719 165390 173000 -1 13358
13360 3 358985 165309 173240 -1 13349
13361 3 358991 165187 173280 -1 13360
13362 3 359019 165043 173320 -1 13361
13363 3 358928 165063 173400 -1 13362
13364 3 358832 165414 173440 -1 13363
13365 3 358828 165479 173480 -1 13364
13366 3 358826 165435 173520 -1 13365
13367 3 359364 164710 173440 -1 13363
13368 3 359357 164659 173520 -1 13367
13369 3 359290 164540 173600 -1 13368
13370 3 359315 164415 173680 -1 13369
13371 3 359293 164418 173720 -1 13370
13372 3 359324 164343 173800 -1 13371
13373 3 359354 164291 173840 -1 13372
13374 3 359326 164166 173920 -1 13373
13375 3 359341 164053 174000 -1 13374
13376 3 359413 164002 174080 -1 13375
13377 3 359486 163936 174240 -1 13376
13378 3 359491 163864 174360 -1 13377
13379 3 359472 163883 174400 -1 13378
13380 3 359472 163884 174440 -1 13379
13381 3 359480 163896 174480 -1 13380
13382 3 359479 163895 174520 -1 13381
13383 3 359475 163771 174600 -1 13382
13384 3 359523 163712 174680 -1 13383
13385 3 359839 162836 174680 -1 13384
13386 3 359837 163146 174720 -1 13385
13387 3 359792 163238 174760 -1 13386
13388 3 359752 163233 174800 -1 13387
13389 3 360461 162717 174800 -1 13388
13390 3 360477 162552 174760 -1 13389
13391 3 360638 162402 174720 -1 13390
13392 3 360685 162262 174680 -1 13391
13393 3 360656 162205 174640 -1 13392
13394 3 360672 162205 174600 -1 13393
13395 3 360442 162598 174720 -1 13390
13396 3 360435 162600 174680 -1 13395
13397 3 360517 162629 174640 -1 13396
13398 3 360669 162648 174560 -1 13397
13399 3 360738 162638 174480 -1 13398
13400 3 360753 162670 174440 -1 13399
13401 3 360833 162662 174360 -1 13400
13402 3 360886 162686 174320 -1 13401
13403 3 360978 162700 174280 -1 13402
13404 3 360963 162778 174200 -1 13403
13405 3 360987 162803 174160 -1 13404
13406 3 361103 162864 174080 -1 13405
13407 3 361132 162906 174040 -1 13406
13408 3 361267 162941 174000 -1 13407
13409 3 361264 162924 173960 -1 13408
13410 3 359707 163250 174840 -1 13388
13411 3 359710 163253 174920 -1 13410
13412 3 359660 163251 175000 -1 13411
13413 3 359609 163282 175080 -1 13412
13414 3 359565 163257 175160 -1 13413
13415 3 359450 163284 175200 -1 13414
13416 3 359438 163293 175280 -1 13415
13417 3 359473 163239 175320 -1 13416
13418 3 359487 163130 175400 -1 13417
13419 3 359508 163047 175440 -1 13418
13420 3 359324 162911 175440 -1 13419
13421 3 359308 162879 175520 -1 13420
13422 3 359300 162866 175560 -1 13421
13423 3 359293 162854 175600 -1 13422
13424 3 359249 162986 175680 -1 13423
13425 3 359091 162993 175760 -1 13424
13426 3 359062 162994 175840 -1 13425
13427 3 359057 162973 175920 -1 13426
13428 3 359096 162956 175960 -1 13427
13429 3 359067 162908 176000 -1 13428
13430 3 359043 162836 176040 -1 13429
13431 3 359066 162765 176120 -1 13430
13432 3 359111 162747 176200 -1 13431
13433 3 359046 162717 176280 -1 13432
13434 3 359038 162715 176320 -1 13433
13435 3 359029 162713 176360 -1 13434
13436 3 358976 162597 176400 -1 13435
13437 3 359097 162998 176400 -1 13436
13438 3 359057 163081 176440 -1 13437
13439 3 359045 163134 176480 -1 13438
13440 3 358976 163121 176520 -1 13439
13441 3 358949 163128 176560 -1 13440
13442 3 358863 163158 176600 -1 13441
13443 3 358856 163183 176680 -1 13442
13444 3 358761 163317 176760 -1 13443
13445 3 358679 163414 176840 -1 13444
13446 3 358629 163502 176920 -1 13445
13447 3 358643 163537 176960 -1 13446
13448 3 358853 162526 176480 -1 13436
13449 3 358809 162443 176560 -1 13448
13450 3 358728 162409 176640 -1 13449
13451 3 358734 162394 176680 -1 13450
13452 3 358707 162408 176720 -1 13451
13453 3 358669 162412 176760 -1 13452
13454 3 358665 162425 176800 -1 13453
13455 3 358644 162398 176880 -1 13454
13456 3 358609 162402 176960 -1 13455
13457 3 358581 162442 177040 -1 13456
13458 3 358575 162596 177120 -1 13457
13459 3 358575 162596 177160 -1 13458
13460 3 358570 162581 177200 -1 13459
13461 3 358587 162552 177240 -1 13460
13462 3 358572 162575 177280 -1 13461
13463 3 358577 162287 177320 -1 13462
13464 3 358555 162245 177400 -1 13463
13465 3 358555 162224 177440 -1 13464
13466 3 358571 162154 177520 -1 13465
13467 3 358557 162065 177600 -1 13466
13468 3 358521 162038 177680 -1 13467
13469 3 358513 162005 177760 -1 13468
13470 3 358509 161901 177920 -1 13469
13471 3 358450 161749 178080 -1 13470
13472 3 358418 161692 178160 -1 13471
13473 3 358093 162120 178160 -1 13472
13474 3 358080 162146 178200 -1 13473
13475 3 358070 162156 178240 -1 13474
13476 3 357980 162141 178280 -1 13475
13477 3 358085 162172 178320 -1 13476
13478 3 358101 162199 178360 -1 13477
13479 3 358165 162261 178400 -1 13478
13480 3 358209 162311 178440 -1 13479
13481 3 358251 162341 178520 -1 13480
13482 3 358279 162344 178560 -1 13481
13483 3 358283 162347 178600 -1 13482
13484 3 358337 162378 178640 -1 13483
13485 3 358385 162405 178680 -1 13484
13486 3 358444 162471 178760 -1 13485
13487 3 358547 162543 178840 -1 13486
13488 3 358613 162593 178880 -1 13487
13489 3 358676 162630 178920 -1 13488
13490 3 358732 162653 179000 -1 13489
13491 3 358807 162742 179040 -1 13490
13492 3 358878 162784 179080 -1 13491
13493 3 359034 162848 179160 -1 13492
13494 3 359097 162845 179200 -1 13493
13495 3 359192 162847 179240 -1 13494
13496 3 359226 162867 179280 -1 13495
13497 3 359329 162889 179320 -1 13496
13498 3 359464 162895 179280 -1 13497
13499 3 359510 162897 179240 -1 13498
13500 3 359499 162886 179200 -1 13499
13501 3 359560 162883 179160 -1 13500
13502 3 359629 162874 179120 -1 13501
13503 3 359927 162756 179120 -1 13502
13504 3 360104 162681 179160 -1 13503
13505 3 360216 162484 179200 -1 13504
13506 3 360444 162215 179240 -1 13505
13507 3 360529 162104 179320 -1 13506
13508 3 360586 162069 179360 -1 13507
13509 3 360597 162088 179400 -1 13508
13510 3 360588 162050 179480 -1 13509
13511 3 360616 161967 179520 -1 13510
13512 3 360641 161895 179560 -1 13511
13513 3 360666 161857 179600 -1 13512
13514 3 360653 161788 179680 -1 13513
13515 3 360586 161687 179720 -1 13514
13516 3 360666 161573 179680 -1 13515
13517 3 360718 161568 179640 -1 13516
13518 3 360808 161526 179560 -1 13517
13519 3 361365 160998 179560 -1 13518
13520 3 361482 160970 179600 -1 13519
13521 3 361486 160929 179640 -1 13520
13522 3 360827 161534 179760 -1 13515
13523 3 360994 161285 179760 -1 13522
13524 3 361005 161284 179800 -1 13523
13525 3 361050 161288 179840 -1 13524
13526 3 361098 161298 179880 -1 13525
13527 3 361129 161311 180000 -1 13526
13528 3 361214 161290 180040 -1 13527
13529 3 361204 161305 180080 -1 13528
13530 3 361262 161388 180160 -1 13529
13531 3 361322 161419 180280 -1 13530
13532 3 361309 161410 180320 -1 13531
13533 3 361399 161420 180360 -1 13532
13534 3 361390 161439 180400 -1 13533
13535 3 361155 161480 180360 -1 13532
13536 3 361107 161478 180440 -1 13535
13537 3 361151 161448 180520 -1 13536
13538 3 360150 162130 179200 -1 13505
13539 3 360061 162093 179240 -1 13538
13540 3 359988 162063 179280 -1 13539
13541 3 359914 161968 179320 -1 13540
13542 3 359859 161900 179360 -1 13541
13543 3 359914 161792 179360 -1 13542
13544 3 360069 161784 179320 -1 13543
13545 3 360121 161758 179280 -1 13544
13546 3 360214 161708 179160 -1 13545
13547 3 360304 161709 179080 -1 13546
13548 3 360414 161749 179040 -1 13547
13549 3 360500 161712 179000 -1 13548
13550 3 359778 161917 179440 -1 13542
13551 3 359589 161979 179480 -1 13550
13552 3 359508 162007 179520 -1 13551
13553 3 359284 162247 179600 -1 13552
13554 3 359160 162634 179560 -1 13553
13555 3 359170 162676 179520 -1 13554
13556 3 360146 162132 179160 -1 13538
13557 3 360163 162067 179120 -1 13556
13558 3 359962 162046 179120 -1 13557
13559 3 359983 162006 179080 -1 13558
13560 3 360136 161899 179040 -1 13559
13561 3 360196 161896 179000 -1 13560
13562 3 360262 161900 178880 -1 13561
13563 3 360052 161876 178840 -1 13562
13564 3 360042 161840 178760 -1 13563
13565 3 360043 161866 178720 -1 13564
13566 3 360420 161876 178840 -1 13562
13567 3 360535 161853 178800 -1 13566
13568 3 360591 161823 178760 -1 13567
13569 3 360719 161814 178680 -1 13568
13570 3 360754 161840 178600 -1 13569
13571 3 360810 161860 178520 -1 13570
13572 3 360172 162056 179080 -1 13557
13573 3 360179 162057 179040 -1 13572
13574 3 359830 162826 179080 -1 13503
13575 3 359767 162850 179040 -1 13574
13576 3 359668 162883 179000 -1 13575
13577 3 359297 162897 179360 -1 13497
13578 3 359299 162901 179400 -1 13577
13579 3 359300 162907 179440 -1 13578
13580 3 359273 162961 179480 -1 13579
13581 3 359308 162955 179520 -1 13580
13582 3 359339 162974 179560 -1 13581
13583 3 359389 162991 179640 -1 13582
13584 3 359328 162957 179760 -1 13583
13585 3 359318 162971 179880 -1 13584
13586 3 359341 163003 179920 -1 13585
13587 3 357799 162136 178320 -1 13476
13588 3 357685 162125 178360 -1 13587
13589 3 357635 162073 178400 -1 13588
13590 3 357509 162012 178440 -1 13589
13591 3 357435 162135 178480 -1 13590
13592 3 357451 162180 178520 -1 13591
13593 3 357461 162180 178560 -1 13592
13594 3 357463 162179 178600 -1 13593
13595 3 358434 161647 178240 -1 13472
13596 3 358375 161454 178320 -1 13595
13597 3 358187 161150 178320 -1 13596
13598 3 358198 161175 178240 -1 13597
13599 3 358179 161138 178200 -1 13598
13600 3 358129 161124 178160 -1 13599
13601 3 358123 161076 178120 -1 13600
13602 3 358096 161024 178080 -1 13601
13603 3 358086 161006 178040 -1 13602
13604 3 358111 161011 178000 -1 13603
13605 3 358134 161012 177960 -1 13604
13606 3 358061 161100 177920 -1 13605
13607 3 357927 161118 177920 -1 13606
13608 3 357915 161146 177880 -1 13607
13609 3 357860 161185 177840 -1 13608
13610 3 357841 161201 177800 -1 13609
13611 3 357839 161232 177760 -1 13610
13612 3 357821 161263 177720 -1 13611
13613 3 357825 161253 177680 -1 13612
13614 3 358335 161444 178400 -1 13596
13615 3 358275 161379 178480 -1 13614
13616 3 358253 161238 178560 -1 13615
13617 3 358157 161165 178680 -1 13616
13618 3 358036 161102 178760 -1 13617
13619 3 357957 161088 178840 -1 13618
13620 3 357864 161111 178920 -1 13619
13621 3 357758 161067 179040 -1 13620
13622 3 357670 161014 179120 -1 13621
13623 3 357639 160975 179200 -1 13622
13624 3 357562 160945 179400 -1 13623
13625 3 357544 160879 179440 -1 13624
13626 3 357511 160904 179520 -1 13625
13627 3 357474 160907 179600 -1 13626
13628 3 357478 160806 179680 -1 13627
13629 3 357460 160716 179800 -1 13628
13630 3 357385 160660 179880 -1 13629
13631 3 357383 160624 179960 -1 13630
13632 3 357433 160557 180120 -1 13631
13633 3 357457 160534 180240 -1 13632
13634 3 357520 160539 180280 -1 13633
13635 3 357585 160543 180320 -1 13634
13636 3 357740 160397 180400 -1 13635
13637 3 357856 160350 180480 -1 13636
13638 3 357705 160333 180560 -1 13637
13639 3 357705 160333 180600 -1 13638
13640 3 357712 160330 180680 -1 13639
13641 3 357866 160215 180800 -1 13640
13642 3 357875 160179 180920 -1 13641
13643 3 357934 160140 180960 -1 13642
13644 3 357939 160139 181040 -1 13643
13645 3 358062 160056 181120 -1 13644
13646 3 357476 160481 181120 -1 13645
13647 3 357454 160505 181160 -1 13646
13648 3 357473 160542 181200 -1 13647
13649 3 357480 160555 181240 -1 13648
13650 3 357483 160690 181280 -1 13649
13651 3 357479 160689 181320 -1 13650
13652 3 357487 160688 181360 -1 13651
13653 3 357496 160688 181440 -1 13652
13654 3 357495 160687 181520 -1 13653
13655 3 357483 160664 181560 -1 13654
13656 3 357483 160664 181600 -1 13655
13657 3 357442 160619 181640 -1 13656
13658 3 357582 160771 181640 -1 13657
13659 3 357458 160999 181640 -1 13658
13660 3 357461 160997 181680 -1 13659
13661 3 357462 160996 181720 -1 13660
13662 3 357502 160964 181800 -1 13661
13663 3 357439 161032 181880 -1 13662
13664 3 357239 161363 181960 -1 13663
13665 3 357170 161468 182000 -1 13664
13666 3 357084 161576 182040 -1 13665
13667 3 357116 161631 182080 -1 13666
13668 3 357054 161671 182120 -1 13667
13669 3 357006 161699 182160 -1 13668
13670 3 356978 161709 182200 -1 13669
13671 3 356977 161665 182240 -1 13670
13672 3 356969 161658 182320 -1 13671
13673 3 356961 161638 182360 -1 13672
13674 3 356984 161602 182440 -1 13673
13675 3 356933 161645 182480 -1 13674
13676 3 356861 161687 182560 -1 13675
13677 3 356809 161755 182640 -1 13676
13678 3 356681 161821 182720 -1 13677
13679 3 356596 161950 182800 -1 13678
13680 3 356520 162028 182880 -1 13679
13681 3 356359 162140 182920 -1 13680
13682 3 356271 162168 182960 -1 13681
13683 3 356095 162236 182960 -1 13682
13684 3 355999 162388 182960 -1 13683
13685 3 355899 162496 182960 -1 13684
13686 3 355803 162548 183040 -1 13685
13687 3 355744 162573 183080 -1 13686
13688 3 355681 162606 183160 -1 13687
13689 3 355645 162622 183200 -1 13688
13690 3 355593 162625 183280 -1 13689
13691 3 355522 162652 183360 -1 13690
13692 3 355463 162868 183440 -1 13691
13693 3 355396 162987 183480 -1 13692
13694 3 355033 163194 183560 -1 13693
13695 3 355192 163193 183600 -1 13694
13696 3 355250 163234 183640 -1 13695
13697 3 355294 163453 183640 -1 13696
13698 3 355312 163477 183600 -1 13697
13699 3 355545 163582 183560 -1 13698
13700 3 355614 163590 183520 -1 13699
13701 3 355618 163585 183480 -1 13700
13702 3 355701 163566 183440 -1 13701
13703 3 354854 163130 183520 -1 13694
13704 3 354766 163009 183480 -1 13703
13705 3 354692 162811 183480 -1 13704
13706 3 354584 162756 183520 -1 13705
13707 3 354519 162692 183560 -1 13706
13708 3 354530 162727 183600 -1 13707
13709 3 354711 162936 183440 -1 13704
13710 3 354675 162921 183400 -1 13709
13711 3 356077 162219 183000 -1 13683
13712 3 356093 162134 183040 -1 13711
13713 3 356936 161624 182040 -1 13666
13714 3 356945 161589 182000 -1 13713
13715 3 356872 161609 181960 -1 13714
13716 3 356760 161537 181920 -1 13715
13717 3 356696 161533 181880 -1 13716
13718 3 356178 161567 181840 -1 13717
13719 3 355740 161494 181840 -1 13718
13720 3 355642 161404 181800 -1 13719
13721 3 355569 161389 181760 -1 13720
13722 3 355689 161332 181880 -1 13719
13723 3 355711 161341 181960 -1 13722
13724 3 356229 161554 181800 -1 13718
13725 3 356229 161562 181760 -1 13724
13726 3 356228 161567 181720 -1 13725
13727 3 356203 161570 181680 -1 13726
13728 3 357252 161734 182000 -1 13665
13729 3 357305 161729 181960 -1 13728
13730 3 357450 161794 181920 -1 13729
13731 3 357476 161786 181880 -1 13730
13732 3 357481 161781 181840 -1 13731
13733 3 358129 160015 181160 -1 13645
13734 3 358201 159939 181200 -1 13733
13735 3 358286 159894 181240 -1 13734
13736 3 358321 159976 181280 -1 13735
13737 3 358361 159919 181320 -1 13736
13738 3 357963 159913 181360 -1 13737
13739 3 357707 159828 181400 -1 13738
13740 3 357479 159828 181400 -1 13739
13741 3 357423 159893 181360 -1 13740
13742 3 357387 159841 181320 -1 13741
13743 3 357728 159836 181440 -1 13739
13744 3 357727 159836 181480 -1 13743
13745 3 357723 159803 181520 -1 13744
13746 3 357719 159710 181560 -1 13745
13747 3 357719 159649 181600 -1 13746
13748 3 357718 159649 181680 -1 13747
13749 3 357687 159686 181760 -1 13748
13750 3 357610 159694 181800 -1 13749
13751 3 357599 159697 181840 -1 13750
13752 3 357530 159638 181920 -1 13751
13753 3 357542 159630 181960 -1 13752
13754 3 357578 159598 182000 -1 13753
13755 3 357573 159603 182040 -1 13754
13756 3 357546 159368 182040 -1 13755
13757 3 357300 159066 182040 -1 13756
13758 3 357246 159050 182080 -1 13757
13759 3 357070 158910 182080 -1 13758
13760 3 357064 158899 182160 -1 13759
13761 3 357006 158848 182240 -1 13760
13762 3 357008 158839 182280 -1 13761
13763 3 356850 158946 182080 -1 13759
13764 3 356498 158935 182080 -1 13763
13765 3 356686 158915 182040 -1 13764
13766 3 356735 158902 182000 -1 13765
13767 3 356774 158910 181960 -1 13766
13768 3 356479 158931 182120 -1 13764
13769 3 356155 158868 182160 -1 13768
13770 3 356098 158824 182200 -1 13769
13771 3 355996 158670 182240 -1 13770
13772 3 355764 158746 182240 -1 13771
13773 3 355728 158742 182280 -1 13772
13774 3 355596 158672 182320 -1 13773
13775 3 355491 158596 182400 -1 13774
13776 3 355381 158580 182480 -1 13775
13777 3 355002 158495 182520 -1 13776
13778 3 354672 158542 182520 -1 13777
13779 3 354505 158635 182520 -1 13778
13780 3 354417 158766 182560 -1 13779
13781 3 354437 158632 182600 -1 13780
13782 3 354517 158520 182640 -1 13781
13783 3 354564 158484 182680 -1 13782
13784 3 354592 158460 182720 -1 13783
13785 3 354568 158472 182760 -1 13784
13786 3 354937 158486 182560 -1 13777
13787 3 354889 158472 182600 -1 13786
13788 3 354893 158420 182640 -1 13787
13789 3 357274 159046 182000 -1 13757
13790 3 357270 159042 181960 -1 13789
13791 3 357302 158998 181920 -1 13790
13792 3 357279 158962 181880 -1 13791
13793 3 357584 159595 182160 -1 13755
13794 3 357578 159528 182240 -1 13793
13795 3 357596 159537 182280 -1 13794
13796 3 357616 159521 182320 -1 13795
13797 3 357629 159513 182360 -1 13796
13798 3 357655 159483 182400 -1 13797
13799 3 357689 159482 182440 -1 13798
13800 3 357694 159495 182480 -1 13799
13801 3 357798 159348 182520 -1 13800
13802 3 357853 159252 182560 -1 13801
13803 3 357913 159199 182600 -1 13802
13804 3 357917 159161 182640 -1 13803
13805 3 357916 159161 182680 -1 13804
13806 3 357908 159131 182720 -1 13805
13807 3 357929 159117 182760 -1 13806
13808 3 357897 159101 182840 -1 13807
13809 3 357841 159091 182880 -1 13808
13810 3 357866 159070 182960 -1 13809
13811 3 357880 159053 183040 -1 13810
13812 3 357958 159096 183120 -1 13811
13813 3 358075 159114 183200 -1 13812
13814 3 358362 159091 183240 -1 13813
13815 3 358527 159129 183280 -1 13814
13816 3 358567 159159 183320 -1 13815
13817 3 358517 159203 183360 -1 13816
13818 3 358405 159298 183400 -1 13817
13819 3 358435 159339 183440 -1 13818
13820 3 358490 159341 183480 -1 13819
13821 3 358500 159423 183520 -1 13820
13822 3 358629 159516 183560 -1 13821
13823 3 358651 159546 183600 -1 13822
13824 3 358644 159560 183640 -1 13823
13825 3 358637 159581 183680 -1 13824
13826 3 358650 159688 183720 -1 13825
13827 3 358736 159791 183760 -1 13826
13828 3 358840 159855 183800 -1 13827
13829 3 358809 159934 183880 -1 13828
13830 3 358873 160145 184000 -1 13829
13831 3 358852 160215 184080 -1 13830
13832 3 358872 160270 184160 -1 13831
13833 3 358895 160339 184200 -1 13832
13834 3 358984 160393 184240 -1 13833
13835 3 359078 160568 184280 -1 13834
13836 3 359130 160646 184320 -1 13835
13837 3 359203 160734 184400 -1 13836
13838 3 359221 160830 184480 -1 13837
13839 3 359306 160955 184600 -1 13838
13840 3 359575 161124 184680 -1 13839
13841 3 359671 161131 184720 -1 13840
13842 3 359704 161245 184800 -1 13841
13843 3 359717 161321 184840 -1 13842
13844 3 359731 161390 184920 -1 13843
13845 3 359702 161485 184960 -1 13844
13846 3 359738 161492 185040 -1 13845
13847 3 359778 161454 185120 -1 13846
13848 3 359894 161457 185200 -1 13847
13849 3 359986 161565 185320 -1 13848
13850 3 360113 161662 185400 -1 13849
13851 3 360210 161895 185520 -1 13850
13852 3 360260 162254 185600 -1 13851
13853 3 360300 162469 185640 -1 13852
13854 3 360348 162645 185680 -1 13853
13855 3 360288 162760 185720 -1 13854
13856 3 360260 162817 185800 -1 13855
13857 3 360262 162907 185880 -1 13856
13858 3 360240 162963 185920 -1 13857
13859 3 360220 163015 185960 -1 13858
13860 3 360196 163063 186000 -1 13859
13861 3 360164 163145 186080 -1 13860
13862 3 360152 163210 186120 -1 13861
13863 3 360014 163276 186120 -1 13862
13864 3 359992 163346 186160 -1 13863
13865 3 359922 163406 186200 -1 13864
13866 3 359746 163396 186200 -1 13865
13867 3 359674 163300 186160 -1 13866
13868 3 359602 163245 186120 -1 13867
13869 3 359536 163215 186080 -1 13868
13870 3 359508 163157 186000 -1 13869
13871 3 359458 163102 185960 -1 13870
13872 3 359388 163034 185920 -1 13871
13873 3 359354 162988 185880 -1 13872
13874 3 359314 162950 185800 -1 13873
13875 3 359240 162913 185720 -1 13874
13876 3 357846 159589 181680 -1 13748
13877 3 357954 159453 181680 -1 13876
13878 3 357958 159444 181640 -1 13877
13879 3 358019 159415 181520 -1 13878
13880 3 358071 159407 181440 -1 13879
13881 3 358969 159751 181320 -1 13737
13882 3 359488 159464 181360 -1 13881
13883 3 359701 159321 181400 -1 13882
13884 3 360156 159027 181440 -1 13883
13885 3 360342 158886 181360 -1 13884
13886 3 360331 158899 181320 -1 13885
13887 3 360363 158899 181280 -1 13886
13888 3 360371 158826 181240 -1 13887
13889 3 360347 158814 181200 -1 13888
13890 3 360336 158812 181160 -1 13889
13891 3 360274 158813 181080 -1 13890
13892 3 360206 158758 181000 -1 13891
13893 3 360178 158713 180960 -1 13892
13894 3 360187 158673 180880 -1 13893
13895 3 360198 158617 180800 -1 13894
13896 3 360167 158580 180760 -1 13895
13897 3 360194 158570 180680 -1 13896
13898 3 360195 158562 180640 -1 13897
13899 3 360234 158565 180600 -1 13898
13900 3 360279 158544 180560 -1 13899
13901 3 360290 158557 180520 -1 13900
13902 3 360366 158589 180480 -1 13901
13903 3 360406 158521 180440 -1 13902
13904 3 360478 158414 180400 -1 13903
13905 3 360526 158359 180360 -1 13904
13906 3 360606 158262 180280 -1 13905
13907 3 360658 158200 180240 -1 13906
13908 3 360710 158162 180200 -1 13907
13909 3 360734 158130 180160 -1 13908
13910 3 360588 158120 180080 -1 13909
13911 3 360382 158954 181480 -1 13884
13912 3 360478 158866 181520 -1 13911
13913 3 360503 158808 181560 -1 13912
13914 3 360502 158807 181600 -1 13913
13915 3 360602 158750 181640 -1 13914
13916 3 360654 158739 181680 -1 13915
13917 3 360922 158558 181720 -1 13916
13918 3 361027 158515 181760 -1 13917
13919 3 361090 158448 181800 -1 13918
13920 3 361175 158411 181880 -1 13919
13921 3 361265 158349 181960 -1 13920
13922 3 361294 158250 182000 -1 13921
13923 3 361293 158254 182040 -1 13922
13924 3 361298 158248 182080 -1 13923
13925 3 361483 158133 182120 -1 13924
13926 3 361572 158069 182160 -1 13925
13927 3 361626 157992 182200 -1 13926
13928 3 361774 157847 182280 -1 13927
13929 3 361908 157793 182320 -1 13928
13930 3 361931 157690 182440 -1 13929
13931 3 362085 157525 182480 -1 13930
13932 3 362191 157400 182520 -1 13931
13933 3 362918 156904 182520 -1 13932
13934 3 362942 156856 182560 -1 13933
13935 3 362952 156817 182600 -1 13934
13936 3 362997 156714 182640 -1 13935
13937 3 363065 156054 182640 -1 13936
13938 3 363092 156006 182560 -1 13937
13939 3 363080 155942 182520 -1 13938
13940 3 363081 155940 182480 -1 13939
13941 3 363077 155932 182440 -1 13940
13942 3 363004 156512 182680 -1 13936
13943 3 363015 156449 182720 -1 13942
13944 3 363017 156286 182760 -1 13943
13945 3 363052 156173 182800 -1 13944
13946 3 363066 156055 182840 -1 13945
13947 3 363122 155874 182920 -1 13946
13948 3 363164 155605 183000 -1 13947
13949 3 363278 155487 183040 -1 13948
13950 3 363312 155371 183120 -1 13949
13951 3 363460 155228 183160 -1 13950
13952 3 363532 155124 183240 -1 13951
13953 3 363726 154919 183280 -1 13952
13954 3 363734 154906 183320 -1 13953
13955 3 363770 155178 183320 -1 13954
13956 3 363826 155218 183320 -1 13955
13957 3 363845 155242 183360 -1 13956
13958 3 364050 155293 183400 -1 13957
13959 3 364167 155336 183440 -1 13958
13960 3 364273 155430 183520 -1 13959
13961 3 364629 155374 183520 -1 13960
13962 3 364643 155324 183480 -1 13961
13963 3 364722 155253 183400 -1 13962
13964 3 364817 155274 183360 -1 13963
13965 3 364930 155246 183320 -1 13964
13966 3 365110 155230 183320 -1 13965
13967 3 365178 155227 183280 -1 13966
13968 3 365234 155218 183240 -1 13967
13969 3 365238 155262 183200 -1 13968
13970 3 365255 155310 183160 -1 13969
13971 3 365271 155386 183120 -1 13970
13972 3 365236 155408 183080 -1 13971
13973 3 365278 155478 183000 -1 13972
13974 3 365278 155506 182960 -1 13973
13975 3 365278 155542 182920 -1 13974
13976 3 365280 155548 182880 -1 13975
13977 3 365285 155579 182840 -1 13976
13978 3 365330 155611 182800 -1 13977
13979 3 364573 155408 183560 -1 13961
13980 3 364586 155417 183600 -1 13979
13981 3 363901 154730 183360 -1 13954
13982 3 364041 154573 183400 -1 13981
13983 3 364131 154532 183440 -1 13982
13984 3 364309 154385 183520 -1 13983
13985 3 364412 154267 183600 -1 13984
13986 3 364489 154156 183680 -1 13985
13987 3 364638 154058 183760 -1 13986
13988 3 364784 153961 183840 -1 13987
13989 3 364860 153953 183880 -1 13988
13990 3 364971 153910 183920 -1 13989
13991 3 365175 153744 184000 -1 13990
13992 3 365293 153685 184040 -1 13991
13993 3 365317 153540 184120 -1 13992
13994 3 365395 153509 184200 -1 13993
13995 3 365470 153457 184240 -1 13994
13996 3 365511 153432 184280 -1 13995
13997 3 365675 153307 184320 -1 13996
13998 3 366122 153179 184320 -1 13997
13999 3 366296 153116 184280 -1 13998
14000 3 366608 153096 184280 -1 13999
14001 3 366727 153017 184240 -1 14000
14002 3 366812 152969 184200 -1 14001
14003 3 366852 152934 184160 -1 14002
14004 3 366881 152928 184120 -1 14003
14005 3 367226 152928 184080 -1 14004
14006 3 367554 153268 184080 -1 14005
14007 3 367654 153109 184000 -1 14006
14008 3 367838 153002 183960 -1 14007
14009 3 368130 152942 183960 -1 14008
14010 3 368198 152847 183920 -1 14009
14011 3 368222 152798 183880 -1 14010
14012 3 368254 152779 183840 -1 14011
14013 3 368450 152871 183840 -1 14012
14014 3 368866 152926 183840 -1 14013
14015 3 368874 152907 183800 -1 14014
14016 3 368870 152870 183760 -1 14015
14017 3 368878 152842 183720 -1 14016
14018 3 368886 152798 183680 -1 14017
14019 3 368894 152764 183640 -1 14018
14020 3 368915 152720 183560 -1 14019
14021 3 369066 152776 183520 -1 14020
14022 3 369100 152768 183440 -1 14021
14023 3 369105 152807 183400 -1 14022
14024 3 369077 152815 183360 -1 14023
14025 3 369066 152827 183320 -1 14024
14026 3 369095 152904 183560 -1 14021
14027 3 368950 153048 183600 -1 14026
14028 3 368946 153132 183640 -1 14027
14029 3 368946 153204 183720 -1 14028
14030 3 368994 153321 183800 -1 14029
14031 3 369147 153472 183840 -1 14030
14032 3 369214 153564 183880 -1 14031
14033 3 369257 153606 183920 -1 14032
14034 3 369397 153626 183920 -1 14033
14035 3 369470 153676 183960 -1 14034
14036 3 369561 153787 184000 -1 14035
14037 3 369530 153882 184040 -1 14036
14038 3 369558 153893 184080 -1 14037
14039 3 369638 153885 184080 -1 14038
14040 3 369730 153900 184080 -1 14039
14041 3 369758 153949 184120 -1 14040
14042 3 369918 153935 184160 -1 14041
14043 3 370049 153954 184200 -1 14042
14044 3 370142 154008 184240 -1 14043
14045 3 370182 154068 184280 -1 14044
14046 3 370201 154090 184320 -1 14045
14047 3 370227 154089 184360 -1 14046
14048 3 368490 152826 183760 -1 14013
14049 3 368502 152790 183680 -1 14048
14050 3 368377 152769 183600 -1 14049
14051 3 368307 152742 183560 -1 14050
14052 3 368330 152706 183520 -1 14051
14053 3 368277 152650 183480 -1 14052
14054 3 368244 152614 183440 -1 14053
14055 3 368249 152605 183400 -1 14054
14056 3 368213 152638 183360 -1 14055
14057 3 368214 152637 183320 -1 14056
14058 3 368238 152642 183280 -1 14057
14059 3 367601 153311 184120 -1 14006
14060 3 367689 153479 184200 -1 14059
14061 3 367792 153641 184240 -1 14060
14062 3 367752 153872 184240 -1 14061
14063 3 367984 154296 184240 -1 14062
14064 3 368027 154419 184320 -1 14063
14065 3 368193 154763 184360 -1 14064
14066 3 368282 154917 184400 -1 14065
14067 3 368361 155153 184480 -1 14066
14068 3 368505 155177 184480 -1 14067
14069 3 368569 155405 184480 -1 14068
14070 3 368421 155577 184480 -1 14069
14071 3 368465 155694 184520 -1 14070
14072 3 368609 155894 184520 -1 14071
14073 3 369189 155922 184520 -1 14072
14074 3 369229 155861 184480 -1 14073
14075 3 369218 155838 184440 -1 14074
14076 3 369208 155816 184400 -1 14075
14077 3 369135 155731 184320 -1 14076
14078 3 369074 155682 184280 -1 14077
14079 3 369078 155637 184240 -1 14078
14080 3 369110 155553 184160 -1 14079
14081 3 369146 155474 184080 -1 14080
14082 3 369194 155385 184000 -1 14081
14083 3 369350 155264 183920 -1 14082
14084 3 369486 155183 183880 -1 14083
14085 3 369555 155163 183840 -1 14084
14086 3 369619 155123 183800 -1 14085
14087 3 369684 155055 183720 -1 14086
14088 3 369721 155236 183680 -1 14087
14089 3 369769 155131 183560 -1 14088
14090 3 369777 155073 183440 -1 14089
14091 3 370019 154976 183400 -1 14090
14092 3 370101 154964 183360 -1 14091
14093 3 370176 154971 183320 -1 14092
14094 3 370216 154976 183280 -1 14093
14095 3 370287 154990 183240 -1 14094
14096 3 370417 155055 183160 -1 14095
14097 3 370237 155061 183120 -1 14096
14098 3 370257 155076 183080 -1 14097
14099 3 370280 155120 183040 -1 14098
14100 3 370280 155111 183000 -1 14099
14101 3 370256 155151 182960 -1 14100
14102 3 370271 155200 182920 -1 14101
14103 3 370275 155251 182880 -1 14102
14104 3 370309 155310 182840 -1 14103
14105 3 370286 155390 182800 -1 14104
14106 3 370246 155477 182760 -1 14105
14107 3 370198 155522 182720 -1 14106
14108 3 370174 155533 182680 -1 14107
14109 3 370150 155599 182600 -1 14108
14110 3 369978 155683 182560 -1 14109
14111 3 369962 155670 182520 -1 14110
14112 3 369963 155625 182440 -1 14111
14113 3 370002 155612 182400 -1 14112
14114 3 370813 155136 183120 -1 14096
14115 3 370886 155192 183080 -1 14114
14116 3 370982 155137 183080 -1 14115
14117 3 371593 155196 183080 -1 14116
14118 3 372011 155150 183080 -1 14117
14119 3 371970 155138 183040 -1 14118
14120 3 372094 155057 183000 -1 14119
14121 3 372165 154917 182960 -1 14120
14122 3 372325 154849 183000 -1 14121
14123 3 372325 154804 183040 -1 14122
14124 3 372347 154774 183120 -1 14123
14125 3 372439 154724 183200 -1 14124
14126 3 372587 154660 183280 -1 14125
14127 3 372681 154591 183360 -1 14126
14128 3 372667 154561 183440 -1 14127
14129 3 372663 154572 183520 -1 14128
14130 3 372805 154592 183600 -1 14129
14131 3 372989 154518 183680 -1 14130
14132 3 373079 154490 183720 -1 14131
14133 3 373129 154508 183800 -1 14132
14134 3 373149 154488 183880 -1 14133
14135 3 373149 154556 183960 -1 14134
14136 3 373165 154554 184000 -1 14135
14137 3 373175 154568 184040 -1 14136
14138 3 373217 154576 184120 -1 14137
14139 3 373255 154623 184200 -1 14138
14140 3 373279 154681 184240 -1 14139
14141 3 372215 154864 182920 -1 14121
14142 3 372199 154846 182880 -1 14141
14143 3 372199 154865 182840 -1 14142
14144 3 372160 155194 183120 -1 14118
14145 3 372341 155284 183120 -1 14144
14146 3 372558 155254 183120 -1 14145
14147 3 372770 155386 183120 -1 14146
14148 3 372763 155407 183080 -1 14147
14149 3 372758 155350 183040 -1 14148
14150 3 372784 155359 183000 -1 14149
14151 3 373043 155438 182960 -1 14150
14152 3 373219 155546 182960 -1 14151
14153 3 373463 155542 182960 -1 14152
14154 3 373735 155666 182960 -1 14153
14155 3 373831 155666 182960 -1 14154
14156 3 374015 155802 182960 -1 14155
14157 3 374007 155815 182920 -1 14156
14158 3 374010 155858 182880 -1 14157
14159 3 374224 156030 182800 -1 14158
14160 3 374414 156205 182760 -1 14159
14161 3 374478 156256 182800 -1 14160
14162 3 374513 156254 182840 -1 14161
14163 3 374547 156264 182880 -1 14162
14164 3 374546 156281 182920 -1 14163
14165 3 374585 156261 183000 -1 14164
14166 3 374634 156225 183040 -1 14165
14167 3 374716 156159 183080 -1 14166
14168 3 374622 156210 183120 -1 14167
14169 3 374429 156266 182680 -1 14160
14170 3 374530 156322 182640 -1 14169
14171 3 374604 156400 182600 -1 14170
14172 3 374628 156400 182560 -1 14171
14173 3 374704 156482 182520 -1 14172
14174 3 374920 156494 182440 -1 14173
14175 3 374984 156582 182400 -1 14174
14176 3 375033 156637 182360 -1 14175
14177 3 375070 156682 182320 -1 14176
14178 3 375140 156725 182280 -1 14177
14179 3 375224 156783 182240 -1 14178
14180 3 375300 156890 182200 -1 14179
14181 3 375342 156973 182120 -1 14180
14182 3 375379 156991 182040 -1 14181
14183 3 375512 157152 182000 -1 14182
14184 3 375480 157207 181920 -1 14183
14185 3 375587 157203 181880 -1 14184
14186 3 375576 157227 181840 -1 14185
14187 3 375604 157263 181760 -1 14186
14188 3 375606 157263 181680 -1 14187
14189 3 375612 157267 181600 -1 14188
14190 3 375628 157279 181560 -1 14189
14191 3 375639 157295 181480 -1 14190
14192 3 375688 157307 181440 -1 14191
14193 3 375837 157360 181360 -1 14192
14194 3 375926 157371 181320 -1 14193
14195 3 376045 157285 181240 -1 14194
14196 3 375866 157370 181200 -1 14195
14197 3 375907 157404 181160 -1 14196
14198 3 376159 157525 181080 -1 14197
14199 3 376265 157599 181120 -1 14198
14200 3 376281 157614 181160 -1 14199
14201 3 376151 157591 181040 -1 14198
14202 3 376051 157604 181000 -1 14201
14203 3 375991 157520 181000 -1 14202
14204 3 375815 157552 181000 -1 14203
14205 3 375832 157623 180960 -1 14204
14206 3 375821 157639 180920 -1 14205
14207 3 375773 157646 180880 -1 14206
14208 3 375751 157627 180800 -1 14207
14209 3 375684 157608 180720 -1 14208
14210 3 375669 157571 180640 -1 14209
14211 3 375665 157509 180560 -1 14210
14212 3 375597 157495 180520 -1 14211
14213 3 375576 157471 180480 -1 14212
14214 3 375568 157443 180440 -1 14213
14215 3 375548 157429 180400 -1 14214
14216 3 375536 157583 180400 -1 14215
14217 3 375636 157679 180400 -1 14216
14218 3 375668 157823 180400 -1 14217
14219 3 375620 157899 180400 -1 14218
14220 3 375521 157947 180320 -1 14219
14221 3 375483 157946 180280 -1 14220
14222 3 375395 157954 180200 -1 14221
14223 3 375386 158007 180120 -1 14222
14224 3 375340 158037 180040 -1 14223
14225 3 375295 158139 179960 -1 14224
14226 3 375314 158194 179920 -1 14225
14227 3 375354 158220 179840 -1 14226
14228 3 375465 158044 179800 -1 14227
14229 3 375473 157997 179760 -1 14228
14230 3 375467 158024 179720 -1 14229
14231 3 375538 157969 179680 -1 14230
14232 3 375561 157997 179640 -1 14231
14233 3 375578 158015 179600 -1 14232
14234 3 375588 158034 179520 -1 14233
14235 3 375618 158053 179480 -1 14234
14236 3 375588 158050 179440 -1 14235
14237 3 375590 158059 179400 -1 14236
14238 3 375576 158098 179360 -1 14237
14239 3 375557 158095 179320 -1 14238
14240 3 375564 158107 179280 -1 14239
14241 3 375313 158244 179800 -1 14227
14242 3 375293 158265 179760 -1 14241
14243 3 375213 158322 179720 -1 14242
14244 3 375214 158330 179680 -1 14243
14245 3 375174 158418 179600 -1 14244
14246 3 375180 158492 179560 -1 14245
14247 3 375149 158703 179480 -1 14246
14248 3 375136 158713 179440 -1 14247
14249 3 375148 158810 179360 -1 14248
14250 3 375680 157867 180440 -1 14219
14251 3 375672 157863 180480 -1 14250
14252 3 375705 157873 180560 -1 14251
14253 3 375727 157945 180640 -1 14252
14254 3 375806 157993 180760 -1 14253
14255 3 375866 158017 180840 -1 14254
14256 3 376042 158038 181000 -1 14255
14257 3 376110 157961 180960 -1 14256
14258 3 376175 157888 180920 -1 14257
14259 3 376350 157881 180880 -1 14258
14260 3 376378 157849 180840 -1 14259
14261 3 376513 157777 180800 -1 14260
14262 3 376534 157701 180760 -1 14261
14263 3 376574 157714 180720 -1 14262
14264 3 375528 157416 180360 -1 14215
14265 3 375528 157399 180320 -1 14264
14266 3 376142 157186 181200 -1 14195
14267 3 376159 157173 181120 -1 14266
14268 3 376209 157155 181080 -1 14267
14269 3 376207 157112 181000 -1 14268
14270 3 376193 157031 180920 -1 14269
14271 3 376190 156972 180840 -1 14270
14272 3 376318 156893 180760 -1 14271
14273 3 376350 156745 180680 -1 14272
14274 3 376298 156729 180640 -1 14273
14275 3 376276 156685 180600 -1 14274
14276 3 376259 156639 180560 -1 14275
14277 3 376244 156639 180480 -1 14276
14278 3 376211 156630 180440 -1 14277
14279 3 376196 156627 180400 -1 14278
14280 3 376197 156611 180320 -1 14279
14281 3 376157 156628 180280 -1 14280
14282 3 376054 156638 180240 -1 14281
14283 3 375970 156602 180200 -1 14282
14284 3 375901 156590 180160 -1 14283
14285 3 375846 156594 180120 -1 14284
14286 3 375274 156666 182320 -1 14177
14287 3 375414 156654 182320 -1 14286
14288 3 375401 156601 182360 -1 14287
14289 3 375400 156566 182400 -1 14288
14290 3 375336 156446 182440 -1 14289
14291 3 375352 156399 182480 -1 14290
14292 3 375364 156394 182520 -1 14291
14293 3 375372 156392 182560 -1 14292
14294 3 375388 156368 182600 -1 14293
14295 3 371490 155161 183000 -1 14117
14296 3 371082 155225 183000 -1 14295
14297 3 371029 155289 182920 -1 14296
14298 3 371529 155197 182960 -1 14295
14299 3 371557 155209 182920 -1 14298
14300 3 371603 155227 182880 -1 14299
14301 3 369559 155052 183400 -1 14090
14302 3 369497 155040 183360 -1 14301
14303 3 369494 155026 183320 -1 14302
14304 3 369462 154978 183280 -1 14303
14305 3 369731 155349 183400 -1 14090
14306 3 369721 155404 183360 -1 14305
14307 3 369654 155470 183320 -1 14306
14308 3 369652 155472 183280 -1 14307
14309 3 369639 155445 183240 -1 14308
14310 3 369615 155433 183200 -1 14309
14311 3 369593 155396 183160 -1 14310
14312 3 369641 155349 183120 -1 14311
14313 3 369560 155236 183080 -1 14312
14314 3 369668 155419 183720 -1 14088
14315 3 369657 155463 183760 -1 14314
14316 3 369657 155509 183840 -1 14315
14317 3 369660 155521 183880 -1 14316
14318 3 368544 155899 184560 -1 14072
14319 3 368450 155984 184600 -1 14318
14320 3 368338 156108 184600 -1 14319
14321 3 368134 156152 184600 -1 14320
14322 3 368123 156099 184520 -1 14321
14323 3 368119 156063 184480 -1 14322
14324 3 368158 156042 184440 -1 14323
14325 3 368336 156107 184640 -1 14320
14326 3 368338 156107 184680 -1 14325
14327 3 367922 156283 184680 -1 14326
14328 3 367782 156419 184680 -1 14327
14329 3 367673 156431 184640 -1 14328
14330 3 367544 156425 184640 -1 14329
14331 3 367464 156561 184640 -1 14330
14332 3 367448 156506 184600 -1 14331
14333 3 367373 156433 184520 -1 14332
14334 3 367333 156409 184480 -1 14333
14335 3 367268 156502 184600 -1 14332
14336 3 367152 156481 184640 -1 14335
14337 3 367164 156517 184680 -1 14336
14338 3 367171 156556 184720 -1 14337
14339 3 368340 156074 184720 -1 14326
14340 3 368302 156114 184760 -1 14339
14341 3 368766 156054 184760 -1 14340
14342 3 368934 156114 184760 -1 14341
14343 3 369098 156058 184760 -1 14342
14344 3 369274 156090 184760 -1 14343
14345 3 369307 156131 184800 -1 14344
14346 3 369426 156225 184840 -1 14345
14347 3 369430 156256 184880 -1 14346
14348 3 369433 156302 184920 -1 14347
14349 3 369431 156340 184960 -1 14348
14350 3 369448 156372 185000 -1 14349
14351 3 369531 156380 185040 -1 14350
14352 3 369553 156415 185080 -1 14351
14353 3 369551 156445 185120 -1 14352
14354 3 369555 156485 185160 -1 14353
14355 3 369547 156491 185200 -1 14354
14356 3 369528 156536 185240 -1 14355
14357 3 368279 156127 184800 -1 14340
14358 3 368118 156214 184840 -1 14357
14359 3 368062 156204 184880 -1 14358
14360 3 368062 156265 184920 -1 14359
14361 3 368117 154725 184480 -1 14065
14362 3 368107 154707 184560 -1 14361
14363 3 367940 154581 184680 -1 14362
14364 3 367910 154597 184720 -1 14363
14365 3 367924 154636 184760 -1 14364
14366 3 367963 154289 184200 -1 14063
14367 3 367900 154027 184160 -1 14366
14368 3 367884 153851 184000 -1 14367
14369 3 367896 153848 183960 -1 14368
14370 3 367085 152888 184040 -1 14005
14371 3 367089 152857 184000 -1 14370
14372 3 367098 152818 183960 -1 14371
14373 3 366231 153303 184400 -1 13998
14374 3 366208 153381 184440 -1 14373
14375 3 365574 153402 184360 -1 13997
14376 3 365432 153469 184440 -1 14375
14377 3 365408 153426 184520 -1 14376
14378 3 365328 153362 184640 -1 14377
14379 3 365229 153307 184720 -1 14378
14380 3 365163 153315 184800 -1 14379
14381 3 364982 153285 184840 -1 14380
14382 3 364770 153289 184880 -1 14381
14383 3 364624 153300 184960 -1 14382
14384 3 364724 153296 185000 -1 14383
14385 3 365008 153408 185000 -1 14384
14386 3 365096 153552 185000 -1 14385
14387 3 365360 153632 185000 -1 14386
14388 3 365375 153657 185040 -1 14387
14389 3 365408 153713 185080 -1 14388
14390 3 365343 153705 185120 -1 14389
14391 3 365361 153777 185160 -1 14390
14392 3 365337 153792 185200 -1 14391
14393 3 365660 153957 185080 -1 14389
14394 3 365748 154097 185080 -1 14393
14395 3 365755 154133 185120 -1 14394
14396 3 365821 154190 185160 -1 14395
14397 3 365857 154216 185200 -1 14396
14398 3 365922 154279 185280 -1 14397
14399 3 365987 154357 185360 -1 14398
14400 3 366113 154470 185440 -1 14399
14401 3 366258 154521 185520 -1 14400
14402 3 366305 154526 185560 -1 14401
14403 3 366421 154586 185560 -1 14402
14404 3 366489 154674 185560 -1 14403
14405 3 366637 154793 185560 -1 14404
14406 3 366710 154817 185520 -1 14405
14407 3 366766 154801 185480 -1 14406
14408 3 366837 154797 185400 -1 14407
14409 3 366852 154745 185320 -1 14408
14410 3 366840 154709 185280 -1 14409
14411 3 366839 154646 185200 -1 14410
14412 3 366835 154657 185120 -1 14411
14413 3 366851 154676 185040 -1 14412
14414 3 366908 154668 184960 -1 14413
14415 3 366488 154686 185640 -1 14404
14416 3 366532 154720 185680 -1 14415
14417 3 366542 154766 185760 -1 14416
14418 3 366565 154607 185800 -1 14417
14419 3 366658 154559 185800 -1 14418
14420 3 366697 154450 185760 -1 14419
14421 3 366750 154362 185720 -1 14420
14422 3 366772 154308 185680 -1 14421
14423 3 366841 154297 185600 -1 14422
14424 3 366893 154314 185560 -1 14423
14425 3 366890 154269 185520 -1 14424
14426 3 366650 154617 185840 -1 14419
14427 3 366682 154686 185880 -1 14426
14428 3 364580 153262 185080 -1 14384
14429 3 364477 153271 185120 -1 14428
14430 3 364405 153282 185160 -1 14429
14431 3 364258 153272 185200 -1 14430
14432 3 364162 153218 185280 -1 14431
14433 3 364050 153201 185360 -1 14432
14434 3 363774 152010 185360 -1 14433
14435 3 363733 151871 185280 -1 14434
14436 3 363793 151651 185240 -1 14435
14437 3 363789 151354 185160 -1 14436
14438 3 363749 150570 185160 -1 14437
14439 3 363789 150570 185040 -1 14438
14440 3 363827 150540 184960 -1 14439
14441 3 363850 151182 184960 -1 14440
14442 3 363889 151184 184840 -1 14441
14443 3 363869 151157 184760 -1 14442
14444 3 363909 151066 184680 -1 14443
14445 3 363921 151023 184640 -1 14444
14446 3 363931 150982 184600 -1 14445
14447 3 363934 150935 184560 -1 14446
14448 3 363937 150900 184480 -1 14447
14449 3 363925 150876 184400 -1 14448
14450 3 363901 150766 184320 -1 14449
14451 3 363911 150736 184280 -1 14450
14452 3 363896 150742 184240 -1 14451
14453 3 363912 150687 184200 -1 14452
14454 3 363947 150661 184160 -1 14453
14455 3 363913 150588 184120 -1 14454
14456 3 363905 150551 184080 -1 14455
14457 3 363930 150507 184040 -1 14456
14458 3 363948 150473 184000 -1 14457
14459 3 363958 150355 183920 -1 14458
14460 3 363967 150291 183840 -1 14459
14461 3 363951 150239 183800 -1 14460
14462 3 363951 150223 183760 -1 14461
14463 3 363957 150170 183680 -1 14462
14464 3 363904 150128 183600 -1 14463
14465 3 363918 150130 183560 -1 14464
14466 3 364236 150218 183560 -1 14465
14467 3 364358 150198 183560 -1 14466
14468 3 364274 150232 183600 -1 14467
14469 3 364266 150265 183640 -1 14468
14470 3 364241 150292 183680 -1 14469
14471 3 363776 150170 183560 -1 14465
14472 3 363752 150154 183520 -1 14471
14473 3 363500 150185 183520 -1 14472
14474 3 363468 150193 183560 -1 14473
14475 3 363444 150249 183600 -1 14474
14476 3 363428 150270 183640 -1 14475
14477 3 363302 150290 183640 -1 14476
14478 3 363211 150289 183680 -1 14477
14479 3 362935 150384 183720 -1 14478
14480 3 362661 150554 183720 -1 14479
14481 3 362681 150587 183800 -1 14480
14482 3 362695 150600 183840 -1 14481
14483 3 362684 150630 183880 -1 14482
14484 3 363866 150512 184880 -1 14440
14485 3 363917 150354 184800 -1 14484
14486 3 363933 150307 184760 -1 14485
14487 3 363941 150254 184720 -1 14486
14488 3 363923 150222 184680 -1 14487
14489 3 363919 150166 184640 -1 14488
14490 3 363941 150103 184600 -1 14489
14491 3 363960 150049 184560 -1 14490
14492 3 363999 149987 184520 -1 14491
14493 3 364027 149914 184480 -1 14492
14494 3 364030 149900 184440 -1 14493
14495 3 364036 149880 184400 -1 14494
14496 3 364327 149700 184400 -1 14495
14497 3 364414 149525 184360 -1 14496
14498 3 364471 149416 184320 -1 14497
14499 3 364487 149357 184280 -1 14498
14500 3 364486 149276 184240 -1 14499
14501 3 364509 149039 184160 -1 14500
14502 3 364527 148918 184120 -1 14501
14503 3 364530 148876 184080 -1 14502
14504 3 364532 148850 184040 -1 14503
14505 3 364549 148749 183960 -1 14504
14506 3 364579 148598 183880 -1 14505
14507 3 364649 148491 183840 -1 14506
14508 3 364705 148424 183800 -1 14507
14509 3 364731 148385 183760 -1 14508
14510 3 364717 148315 183720 -1 14509
14511 3 364369 149682 184440 -1 14496
14512 3 364339 149712 184480 -1 14511
14513 3 364343 149715 184520 -1 14512
14514 3 364342 149795 184560 -1 14513
14515 3 364365 149797 184600 -1 14514
14516 3 363552 150426 185240 -1 14438
14517 3 363442 150576 185440 -1 14516
14518 3 363446 150595 185480 -1 14517
14519 3 363002 150515 185480 -1 14518
14520 3 362862 150551 185480 -1 14519
14521 3 362798 150440 185480 -1 14520
14522 3 362638 150322 185440 -1 14521
14523 3 362636 150345 185400 -1 14522
14524 3 362573 150351 185360 -1 14523
14525 3 362596 150320 185320 -1 14524
14526 3 362474 150196 185480 -1 14522
14527 3 362407 150215 185560 -1 14526
14528 3 362366 150228 185600 -1 14527
14529 3 362318 150224 185640 -1 14528
14530 3 362280 150223 185680 -1 14529
14531 3 362211 150194 185760 -1 14530
14532 3 362166 150264 185840 -1 14531
14533 3 362068 150339 185920 -1 14532
14534 3 361965 150392 185960 -1 14533
14535 3 361929 150430 186000 -1 14534
14536 3 361811 150512 186080 -1 14535
14537 3 361703 150528 186120 -1 14536
14538 3 361633 150573 186160 -1 14537
14539 3 361489 150620 186240 -1 14538
14540 3 361331 150651 186320 -1 14539
14541 3 361158 150749 186360 -1 14540
14542 3 361024 150839 186360 -1 14541
14543 3 360978 150969 186360 -1 14542
14544 3 361029 150935 186320 -1 14543
14545 3 361070 150932 186280 -1 14544
14546 3 361100 150892 186240 -1 14545
14547 3 361073 150865 186160 -1 14546
14548 3 361048 150954 186120 -1 14547
14549 3 361062 150877 186080 -1 14548
14550 3 361042 150833 186000 -1 14549
14551 3 361239 151067 186160 -1 14548
14552 3 361227 151173 186120 -1 14551
14553 3 361258 151104 186080 -1 14552
14554 3 361268 151030 186000 -1 14553
14555 3 361282 151256 186200 -1 14551
14556 3 361269 151421 186280 -1 14555
14557 3 361212 151534 186320 -1 14556
14558 3 361036 151649 186400 -1 14557
14559 3 361083 151762 186440 -1 14558
14560 3 361042 151893 186400 -1 14559
14561 3 361044 151967 186360 -1 14560
14562 3 361008 152029 186400 -1 14561
14563 3 360938 152067 186440 -1 14562
14564 3 360894 152083 186480 -1 14563
14565 3 360960 152201 186480 -1 14564
14566 3 361020 152237 186360 -1 14565
14567 3 360939 152436 186360 -1 14566
14568 3 360975 152454 186280 -1 14567
14569 3 360905 152396 186400 -1 14567
14570 3 360896 152396 186440 -1 14569
14571 3 361077 151784 186480 -1 14559
14572 3 361004 151758 186520 -1 14571
14573 3 360893 150815 186400 -1 14541
14574 3 360455 150827 186400 -1 14573
14575 3 360373 150874 186440 -1 14574
14576 3 360302 150911 186480 -1 14575
14577 3 360146 150837 186480 -1 14576
14578 3 360102 150715 186480 -1 14577
14579 3 360142 150229 186480 -1 14578
14580 3 360130 150154 186520 -1 14579
14581 3 360061 150154 186600 -1 14580
14582 3 360052 150128 186640 -1 14581
14583 3 360153 150608 186440 -1 14578
14584 3 360184 150505 186400 -1 14583
14585 3 360358 150424 186360 -1 14584
14586 3 360403 150406 186320 -1 14585
14587 3 360413 150391 186240 -1 14586
14588 3 360308 150938 186520 -1 14576
14589 3 360261 150953 186560 -1 14588
14590 3 360124 150953 186640 -1 14589
14591 3 359928 150974 186720 -1 14590
14592 3 359740 151011 186760 -1 14591
14593 3 359393 151067 186800 -1 14592
14594 3 359377 151063 186840 -1 14593
14595 3 359277 151063 186880 -1 14594
14596 3 359115 151062 186960 -1 14595
14597 3 359027 151064 187000 -1 14596
14598 3 358810 150998 187080 -1 14597
14599 3 358708 150942 187160 -1 14598
14600 3 358547 150906 187200 -1 14599
14601 3 358386 150871 187240 -1 14600
14602 3 358261 150853 187280 -1 14601
14603 3 358120 150824 187320 -1 14602
14604 3 358036 150800 187360 -1 14603
14605 3 357923 150821 187400 -1 14604
14606 3 357695 150827 187480 -1 14605
14607 3 357562 150900 187520 -1 14606
14608 3 357566 150952 187560 -1 14607
14609 3 357586 150984 187600 -1 14608
14610 3 357666 150832 187600 -1 14609
14611 3 357603 150810 187640 -1 14610
14612 3 357533 150808 187680 -1 14611
14613 3 357456 150773 187720 -1 14612
14614 3 357370 150673 187800 -1 14613
14615 3 357234 150626 187880 -1 14614
14616 3 357170 150601 187960 -1 14615
14617 3 357164 150580 188000 -1 14616
14618 3 357092 150528 188120 -1 14617
14619 3 357066 150480 188240 -1 14618
14620 3 356951 150468 188320 -1 14619
14621 3 356769 150368 188280 -1 14620
14622 3 356791 150292 188240 -1 14621
14623 3 356758 150257 188160 -1 14622
14624 3 356792 150464 188120 -1 14623
14625 3 356740 150481 188040 -1 14624
14626 3 356574 150550 187960 -1 14625
14627 3 356559 150556 187920 -1 14626
14628 3 356535 150562 187880 -1 14627
14629 3 356478 150627 188000 -1 14626
14630 3 356492 150636 188040 -1 14629
14631 3 356833 150406 188440 -1 14620
14632 3 356864 150420 188600 -1 14631
14633 3 356938 150392 188760 -1 14632
14634 3 356908 150374 188880 -1 14633
14635 3 356874 150406 188920 -1 14634
14636 3 356809 150455 189040 -1 14635
14637 3 356667 150389 189080 -1 14636
14638 3 356218 150336 189040 -1 14637
14639 3 356143 150291 188960 -1 14638
14640 3 356094 150261 188920 -1 14639
14641 3 356076 150276 188880 -1 14640
14642 3 356047 150279 188840 -1 14641
14643 3 356023 150280 188800 -1 14642
14644 3 355998 150267 188720 -1 14643
14645 3 355960 150242 188640 -1 14644
14646 3 355951 150241 188600 -1 14645
14647 3 355947 150228 188560 -1 14646
14648 3 355942 150198 188520 -1 14647
14649 3 356557 150361 189160 -1 14637
14650 3 356517 150365 189200 -1 14649
14651 3 356440 150373 189280 -1 14650
14652 3 356411 150383 189320 -1 14651
14653 3 356324 150434 189360 -1 14652
14654 3 356303 150460 189400 -1 14653
14655 3 356294 150484 189440 -1 14654
14656 3 356298 150527 189480 -1 14655
14657 3 356268 150579 189520 -1 14656
14658 3 356225 150601 189560 -1 14657
14659 3 356221 150593 189600 -1 14658
14660 3 355900 150644 189600 -1 14659
14661 3 355788 150666 189560 -1 14660
14662 3 355677 150703 189520 -1 14661
14663 3 355612 150700 189480 -1 14662
14664 3 355514 150683 189440 -1 14663
14665 3 355312 150571 189400 -1 14664
14666 3 355479 150713 189360 -1 14665
14667 3 355502 150756 189320 -1 14666
14668 3 355503 150791 189280 -1 14667
14669 3 355518 150796 189240 -1 14668
14670 3 355558 150944 189160 -1 14669
14671 3 355548 150955 189080 -1 14670
14672 3 355579 150958 189040 -1 14671
14673 3 354892 150653 189440 -1 14665
14674 3 354768 150730 189480 -1 14673
14675 3 354631 150785 189520 -1 14674
14676 3 354562 150838 189560 -1 14675
14677 3 354481 150858 189600 -1 14676
14678 3 354575 150756 189440 -1 14674
14679 3 354571 150738 189400 -1 14678
14680 3 354536 150717 189360 -1 14679
14681 3 356200 150597 189640 -1 14659
14682 3 355964 150627 189640 -1 14681
14683 3 355874 150640 189680 -1 14682
14684 3 355852 150667 189720 -1 14683
14685 3 355835 150672 189760 -1 14684
14686 3 355835 150673 189800 -1 14685
14687 3 355857 150717 189840 -1 14686
14688 3 355827 150729 189880 -1 14687
14689 3 355715 150677 189920 -1 14688
14690 3 355722 150667 189960 -1 14689
14691 3 355714 150666 190040 -1 14690
14692 3 355631 150651 190080 -1 14691
14693 3 355622 150636 190120 -1 14692
14694 3 355606 150625 190160 -1 14693
14695 3 357488 151174 187600 -1 14609
14696 3 357505 151216 187640 -1 14695
14697 3 357467 151360 187680 -1 14696
14698 3 357511 151404 187720 -1 14697
14699 3 357715 151354 187720 -1 14698
14700 3 357730 151358 187760 -1 14699
14701 3 357704 151365 187800 -1 14700
14702 3 357411 151422 187720 -1 14697
14703 3 357358 151470 187760 -1 14702
14704 3 357304 151497 187800 -1 14703
14705 3 357311 151519 187840 -1 14704
14706 3 357256 151557 187880 -1 14705
14707 3 357230 151587 187920 -1 14706
14708 3 357200 151618 188000 -1 14707
14709 3 357170 151631 188040 -1 14708
14710 3 357048 151689 188120 -1 14709
14711 3 357008 151712 188160 -1 14710
14712 3 356961 151760 188240 -1 14711
14713 3 356914 151785 188320 -1 14712
14714 3 356878 151813 188400 -1 14713
14715 3 356806 151829 188480 -1 14714
14716 3 356785 151856 188560 -1 14715
14717 3 356779 151884 188640 -1 14716
14718 3 356768 151906 188720 -1 14717
14719 3 356730 151963 188800 -1 14718
14720 3 356692 152023 188840 -1 14719
14721 3 356624 152054 188880 -1 14720
14722 3 356606 152066 188920 -1 14721
14723 3 356592 152075 188960 -1 14722
14724 3 356594 152099 189000 -1 14723
14725 3 356559 152213 189080 -1 14724
14726 3 356566 152274 189160 -1 14725
14727 3 356511 152287 189240 -1 14726
14728 3 356379 152428 189280 -1 14727
14729 3 356222 152539 189320 -1 14728
14730 3 356187 152553 189360 -1 14729
14731 3 356077 152691 189400 -1 14730
14732 3 356065 152769 189440 -1 14731
14733 3 356054 152842 189480 -1 14732
14734 3 355960 152876 189520 -1 14733
14735 3 355929 152881 189560 -1 14734
14736 3 355876 152889 189600 -1 14735
14737 3 355833 152945 189640 -1 14736
14738 3 355796 152974 189680 -1 14737
14739 3 355727 153003 189720 -1 14738
14740 3 355706 152996 189760 -1 14739
14741 3 355532 152983 189800 -1 14740
14742 3 355476 153020 189840 -1 14741
14743 3 355321 153081 189880 -1 14742
14744 3 355173 153054 189920 -1 14743
14745 3 354993 153006 189920 -1 14744
14746 3 354951 153021 189960 -1 14745
14747 3 354905 153044 190000 -1 14746
14748 3 354812 153094 190040 -1 14747
14749 3 354526 153138 190080 -1 14748
14750 3 354548 153104 190120 -1 14749
14751 3 354586 153074 190160 -1 14750
14752 3 354542 153069 190200 -1 14751
14753 3 354359 153015 190240 -1 14752
14754 3 354277 152958 190280 -1 14753
14755 3 354077 152928 190280 -1 14754
14756 3 353813 152792 190280 -1 14755
14757 3 353735 152638 190280 -1 14756
14758 3 353774 152742 190200 -1 14757
14759 3 353776 152754 190120 -1 14758
14760 3 353685 152612 190320 -1 14757
14761 3 353595 152585 190360 -1 14760
14762 3 353494 152610 190400 -1 14761
14763 3 353396 152693 190440 -1 14762
14764 3 353410 152697 190480 -1 14763
14765 3 353413 152714 190520 -1 14764
14766 3 353416 152723 190560 -1 14765
14767 3 354022 152898 190320 -1 14755
14768 3 354018 152902 190360 -1 14767
14769 3 354406 153276 190080 -1 14749
14770 3 354391 153413 190080 -1 14769
14771 3 354369 153421 190120 -1 14770
14772 3 354309 153385 190120 -1 14771
14773 3 354243 153339 190080 -1 14772
14774 3 354183 153333 190040 -1 14773
14775 3 354073 153355 190000 -1 14774
14776 3 353999 153437 189960 -1 14775
14777 3 354053 153425 189880 -1 14776
14778 3 354079 153441 189840 -1 14777
14779 3 354083 153437 189760 -1 14778
14780 3 354398 153374 190040 -1 14769
14781 3 354385 153363 190000 -1 14780
14782 3 354389 153353 189960 -1 14781
14783 3 356262 152551 189400 -1 14730
14784 3 356278 152561 189480 -1 14783
14785 3 359188 151266 186760 -1 14593
14786 3 359194 151285 186720 -1 14785
14787 3 359262 151328 186640 -1 14786
14788 3 359257 151328 186600 -1 14787
14789 3 361083 150708 186440 -1 14541
14790 3 361016 150683 186480 -1 14789
14791 3 360966 150656 186520 -1 14790
14792 3 360854 150558 186560 -1 14791
14793 3 360622 150287 186600 -1 14792
14794 3 360524 150193 186640 -1 14793
14795 3 360463 150129 186680 -1 14794
14796 3 360362 150077 186720 -1 14795
14797 3 360241 150031 186760 -1 14796
14798 3 360219 149998 186800 -1 14797
14799 3 360182 149993 186840 -1 14798
14800 3 360146 149982 186880 -1 14799
14801 3 360133 149983 186920 -1 14800
14802 3 360112 149957 187000 -1 14801
14803 3 360117 149942 187040 -1 14802
14804 3 360097 149944 187080 -1 14803
14805 3 362218 150051 185720 -1 14531
14806 3 362208 149904 185680 -1 14805
14807 3 362186 149815 185640 -1 14806
14808 3 362172 149805 185600 -1 14807
14809 3 362137 149750 185560 -1 14808
14810 3 362217 149543 185520 -1 14809
14811 3 362213 149470 185480 -1 14810
14812 3 362205 149413 185440 -1 14811
14813 3 362212 149377 185400 -1 14812
14814 3 362384 149273 185360 -1 14813
14815 3 362569 149218 185280 -1 14814
14816 3 362679 149234 185240 -1 14815
14817 3 362774 149200 185160 -1 14816
14818 3 362997 149136 185120 -1 14817
14819 3 363070 149016 185080 -1 14818
14820 3 363050 148984 185040 -1 14819
14821 3 362371 149500 185520 -1 14810
14822 3 362402 149541 185560 -1 14821
14823 3 362408 149588 185600 -1 14822
14824 3 361994 149903 185520 -1 14809
14825 3 361982 149898 185480 -1 14824
14826 3 361890 149905 185400 -1 14825
14827 3 361824 149868 185320 -1 14826
14828 3 361823 149822 185280 -1 14827
14829 3 361838 149672 185240 -1 14828
14830 3 361854 149624 185200 -1 14829
14831 3 361831 149573 185160 -1 14830
14832 3 361805 149574 185120 -1 14831
14833 3 363489 150620 185520 -1 14518
14834 3 363556 150519 185560 -1 14833
14835 3 363240 150716 185640 -1 14834
14836 3 363196 150767 185720 -1 14835
14837 3 363201 150785 185760 -1 14836
14838 3 363878 150584 185560 -1 14834
14839 3 363982 150583 185600 -1 14838
14840 3 364074 150491 185600 -1 14839
14841 3 364147 150428 185560 -1 14840
14842 3 364170 150372 185520 -1 14841
14843 3 364096 150532 185640 -1 14840
14844 3 364083 150594 185680 -1 14843
14845 3 363836 150328 185640 -1 14834
14846 3 363912 150258 185680 -1 14845
14847 3 364144 150111 185760 -1 14846
14848 3 364177 150079 185800 -1 14847
14849 3 364285 149998 185880 -1 14848
14850 3 364513 149844 185960 -1 14849
14851 3 365017 149556 185960 -1 14850
14852 3 365137 149531 186000 -1 14851
14853 3 365234 149475 186080 -1 14852
14854 3 365256 149464 186120 -1 14853
14855 3 365133 149696 186160 -1 14854
14856 3 365061 149780 186200 -1 14855
14857 3 365070 149785 186280 -1 14856
14858 3 364968 149810 186280 -1 14857
14859 3 364941 149831 186320 -1 14858
14860 3 364912 149839 186360 -1 14859
14861 3 364887 149832 186440 -1 14860
14862 3 364829 149837 186480 -1 14861
14863 3 364791 149844 186520 -1 14862
14864 3 364752 149915 186560 -1 14863
14865 3 364726 149995 186600 -1 14864
14866 3 364696 150035 186640 -1 14865
14867 3 364652 150115 186680 -1 14866
14868 3 364526 150159 186680 -1 14867
14869 3 364479 150155 186720 -1 14868
14870 3 364423 150173 186760 -1 14869
14871 3 364375 150147 186800 -1 14870
14872 3 364287 150100 186840 -1 14871
14873 3 364252 150075 186880 -1 14872
14874 3 364226 150056 186920 -1 14873
14875 3 365641 149160 186160 -1 14854
14876 3 365713 149084 186200 -1 14875
14877 3 365793 149024 186240 -1 14876
14878 3 365770 148999 186280 -1 14877
14879 3 365769 148996 186360 -1 14878
14880 3 365826 149048 186440 -1 14879
14881 3 365590 149016 186440 -1 14880
14882 3 365537 149060 186480 -1 14881
14883 3 365487 149076 186520 -1 14882
14884 3 365468 149082 186560 -1 14883
14885 3 366105 149144 186480 -1 14880
14886 3 366250 149071 186520 -1 14885
14887 3 366428 148991 186560 -1 14886
14888 3 366555 148886 186640 -1 14887
14889 3 366600 148783 186720 -1 14888
14890 3 366592 148713 186800 -1 14889
14891 3 366610 148656 186880 -1 14890
14892 3 366666 148536 186960 -1 14891
14893 3 366689 148397 187040 -1 14892
14894 3 366716 148337 187080 -1 14893
14895 3 366744 148302 187120 -1 14894
14896 3 366773 148242 187160 -1 14895
14897 3 366781 148221 187200 -1 14896
14898 3 366828 148149 187280 -1 14897
14899 3 366888 148093 187360 -1 14898
14900 3 366997 148017 187440 -1 14899
14901 3 367033 147999 187480 -1 14900
14902 3 367524 147771 187520 -1 14901
14903 3 367632 147311 187480 -1 14902
14904 3 367672 147202 187400 -1 14903
14905 3 367652 147059 187280 -1 14904
14906 3 367659 147037 187200 -1 14905
14907 3 367654 147030 187160 -1 14906
14908 3 367642 147016 187080 -1 14907
14909 3 367597 146999 186960 -1 14908
14910 3 367609 147042 186880 -1 14909
14911 3 367665 147058 186840 -1 14910
14912 3 367720 147071 186800 -1 14911
14913 3 367781 147091 186720 -1 14912
14914 3 367785 147056 186680 -1 14913
14915 3 367799 147044 186640 -1 14914
14916 3 367839 147030 186600 -1 14915
14917 3 367863 147011 186520 -1 14916
14918 3 367947 146971 186440 -1 14917
14919 3 368039 146935 186360 -1 14918
14920 3 368173 146822 186240 -1 14919
14921 3 368192 146715 186200 -1 14920
14922 3 368326 146478 186120 -1 14921
14923 3 368364 146375 186080 -1 14922
14924 3 368687 146131 186080 -1 14923
14925 3 368792 145990 186000 -1 14924
14926 3 368950 145838 185920 -1 14925
14927 3 368582 145877 185920 -1 14926
14928 3 368459 145793 185840 -1 14927
14929 3 368381 145730 185800 -1 14928
14930 3 368318 145711 185760 -1 14929
14931 3 368281 145695 185720 -1 14930
14932 3 368243 145679 185680 -1 14931
14933 3 368166 145639 185640 -1 14932
14934 3 368067 145605 185600 -1 14933
14935 3 368021 145562 185560 -1 14934
14936 3 367983 145538 185520 -1 14935
14937 3 367830 145534 185440 -1 14936
14938 3 367680 145646 185400 -1 14937
14939 3 367530 145647 185360 -1 14938
14940 3 367494 145650 185320 -1 14939
14941 3 367466 145630 185280 -1 14940
14942 3 367449 145625 185200 -1 14941
14943 3 367446 145601 185120 -1 14942
14944 3 367431 145607 185040 -1 14943
14945 3 367406 145597 185000 -1 14944
14946 3 367417 145574 184920 -1 14945
14947 3 367434 145519 184840 -1 14946
14948 3 367523 145421 184760 -1 14947
14949 3 367550 145348 184680 -1 14948
14950 3 367555 145297 184640 -1 14949
14951 3 367585 145250 184600 -1 14950
14952 3 367587 145227 184560 -1 14951
14953 3 367602 145167 184520 -1 14952
14954 3 367600 145114 184480 -1 14953
14955 3 367601 145078 184440 -1 14954
14956 3 367563 144974 184360 -1 14955
14957 3 367529 144899 184320 -1 14956
14958 3 367495 144853 184280 -1 14957
14959 3 367468 144792 184240 -1 14958
14960 3 367370 144720 184200 -1 14959
14961 3 367384 144673 184160 -1 14960
14962 3 367402 144625 184120 -1 14961
14963 3 367432 144561 184080 -1 14962
14964 3 367448 144503 184040 -1 14963
14965 3 367480 144443 184000 -1 14964
14966 3 367494 144406 183960 -1 14965
14967 3 367506 144363 183920 -1 14966
14968 3 367512 144230 183880 -1 14967
14969 3 367530 144151 183840 -1 14968
14970 3 367554 144064 183800 -1 14969
14971 3 368313 144164 183800 -1 14970
14972 3 368324 144107 183760 -1 14971
14973 3 368298 144021 183720 -1 14972
14974 3 368244 143986 183640 -1 14973
14975 3 368179 143973 183520 -1 14974
14976 3 368152 143966 183400 -1 14975
14977 3 368238 143933 183280 -1 14976
14978 3 368350 143925 183160 -1 14977
14979 3 368427 143910 183120 -1 14978
14980 3 368417 143956 183080 -1 14979
14981 3 368428 143922 183040 -1 14980
14982 3 368470 143926 182920 -1 14981
14983 3 368490 143965 182840 -1 14982
14984 3 368576 144002 182800 -1 14983
14985 3 368508 144100 182720 -1 14984
14986 3 368483 144122 182680 -1 14985
14987 3 368475 144149 182640 -1 14986
14988 3 368465 144166 182600 -1 14987
14989 3 368496 144140 182520 -1 14988
14990 3 368557 144026 182480 -1 14989
14991 3 368543 144046 182440 -1 14990
14992 3 368525 144094 182320 -1 14991
14993 3 368491 143887 182200 -1 14992
14994 3 368518 143811 182160 -1 14993
14995 3 368903 143964 183800 -1 14971
14996 3 368910 143951 183880 -1 14995
14997 3 368811 143991 183920 -1 14996
14998 3 368681 144125 184000 -1 14997
14999 3 369146 143642 184000 -1 14998
15000 3 369176 143721 184040 -1 14999
15001 3 368551 144260 184080 -1 14998
15002 3 368674 144292 184200 -1 15001
15003 3 368646 144331 184280 -1 15002
15004 3 368710 144400 184360 -1 15003
15005 3 368721 144453 184400 -1 15004
15006 3 368746 144502 184440 -1 15005
15007 3 368796 144531 184520 -1 15006
15008 3 368862 144545 184560 -1 15007
15009 3 368920 144455 184600 -1 15008
15010 3 368892 144370 184640 -1 15009
15011 3 368853 144337 184680 -1 15010
15012 3 368880 144250 184720 -1 15011
15013 3 368890 144222 184760 -1 15012
15014 3 368910 144223 184800 -1 15013
15015 3 368975 144361 184880 -1 15014
15016 3 369040 144381 184920 -1 15015
15017 3 369078 143694 183800 -1 14995
15018 3 369150 143537 183800 -1 15017
15019 3 369150 143475 183760 -1 15018
15020 3 369159 143389 183720 -1 15019
15021 3 369282 143265 183680 -1 15020
15022 3 369416 143380 183720 -1 15021
15023 3 369400 143500 183760 -1 15022
15024 3 369386 143580 183800 -1 15023
15025 3 369348 145727 185880 -1 14926
15026 3 369507 145647 185800 -1 15025
15027 3 369721 145495 185720 -1 15026
15028 3 369823 145452 185680 -1 15027
15029 3 369886 145436 185640 -1 15028
15030 3 369979 145361 185560 -1 15029
15031 3 370128 145288 185480 -1 15030
15032 3 370340 145190 185400 -1 15031
15033 3 370438 145158 185360 -1 15032
15034 3 370616 145024 185280 -1 15033
15035 3 370815 144913 185240 -1 15034
15036 3 371077 145023 185240 -1 15035
15037 3 371417 145125 185240 -1 15036
15038 3 371490 145180 185280 -1 15037
15039 3 371580 145241 185320 -1 15038
15040 3 372068 145365 185320 -1 15039
15041 3 372260 145333 185320 -1 15040
15042 3 372568 145437 185320 -1 15041
15043 3 372772 145416 185360 -1 15042
15044 3 372952 145516 185360 -1 15043
15045 3 373212 145552 185360 -1 15044
15046 3 373224 145503 185320 -1 15045
15047 3 373224 145462 185280 -1 15046
15048 3 373249 145422 185240 -1 15047
15049 3 373294 145349 185160 -1 15048
15050 3 373478 145429 185160 -1 15049
15051 3 373642 145581 185160 -1 15050
15052 3 373670 145985 185160 -1 15051
15053 3 373578 146017 185160 -1 15052
15054 3 373546 146193 185160 -1 15053
15055 3 373530 146433 185160 -1 15054
15056 3 373290 146549 185160 -1 15055
15057 3 373317 146505 185120 -1 15056
15058 3 373329 146473 185080 -1 15057
15059 3 373306 146472 185040 -1 15058
15060 3 373270 146477 184960 -1 15059
15061 3 373265 146384 184880 -1 15060
15062 3 373245 146268 184800 -1 15061
15063 3 373273 146192 184720 -1 15062
15064 3 373372 146086 184640 -1 15063
15065 3 373418 145943 184560 -1 15064
15066 3 373460 145864 184480 -1 15065
15067 3 373473 145762 184400 -1 15066
15068 3 373412 145671 184320 -1 15067
15069 3 373369 145648 184280 -1 15068
15070 3 373308 145608 184240 -1 15069
15071 3 373300 145504 184160 -1 15070
15072 3 373373 145438 184080 -1 15071
15073 3 373464 145342 184000 -1 15072
15074 3 373492 145266 183920 -1 15073
15075 3 373489 145252 183880 -1 15074
15076 3 373472 145257 183840 -1 15075
15077 3 373440 145230 183760 -1 15076
15078 3 373492 145182 183680 -1 15077
15079 3 373558 145240 183640 -1 15078
15080 3 373542 145232 183600 -1 15079
15081 3 373541 145225 183560 -1 15080
15082 3 373557 145225 183520 -1 15081
15083 3 373560 145217 183480 -1 15082
15084 3 373614 145224 183440 -1 15083
15085 3 373632 145277 183400 -1 15084
15086 3 373644 145337 183320 -1 15085
15087 3 373645 145368 183240 -1 15086
15088 3 373661 145365 183200 -1 15087
15089 3 373684 145433 183160 -1 15088
15090 3 373704 145472 183120 -1 15089
15091 3 373705 145528 183080 -1 15090
15092 3 373721 145634 183040 -1 15091
15093 3 373632 145750 183000 -1 15092
15094 3 373620 145734 182960 -1 15093
15095 3 373629 145719 182920 -1 15094
15096 3 373697 145660 182880 -1 15095
15097 3 373752 145639 182840 -1 15096
15098 3 373763 145679 182800 -1 15097
15099 3 373785 145727 182760 -1 15098
15100 3 373812 145819 182720 -1 15099
15101 3 373693 145969 185080 -1 15052
15102 3 373750 145916 185040 -1 15101
15103 3 373765 145795 185000 -1 15102
15104 3 373769 145751 184920 -1 15103
15105 3 373765 145757 184840 -1 15104
15106 3 373744 145677 184760 -1 15105
15107 3 373768 145615 184680 -1 15106
15108 3 373780 145586 184640 -1 15107
15109 3 373777 145526 184600 -1 15108
15110 3 373808 145436 184520 -1 15109
15111 3 373832 145395 184440 -1 15110
15112 3 373868 145324 184360 -1 15111
15113 3 373892 145287 184320 -1 15112
15114 3 373906 145211 184280 -1 15113
15115 3 373905 145147 184240 -1 15114
15116 3 373897 145051 184200 -1 15115
15117 3 373943 144975 184160 -1 15116
15118 3 373926 144908 184120 -1 15117
15119 3 373915 144849 184080 -1 15118
15120 3 374021 144816 184040 -1 15119
15121 3 374059 144724 184000 -1 15120
15122 3 374076 144621 183920 -1 15121
15123 3 374111 144548 183840 -1 15122
15124 3 373541 145305 185080 -1 15050
15125 3 373650 145216 185040 -1 15124
15126 3 373859 145164 185000 -1 15125
15127 3 373972 145195 185040 -1 15126
15128 3 374013 145027 184960 -1 15126
15129 3 374073 144892 185000 -1 15128
15130 3 371060 144959 185200 -1 15036
15131 3 371087 144900 185160 -1 15130
15132 3 371058 144888 185120 -1 15131
15133 3 371079 144876 185080 -1 15132
15134 3 371120 145070 185320 -1 15036
15135 3 371125 145086 185360 -1 15134
15136 3 367401 147848 187640 -1 14902
15137 3 367261 147939 187760 -1 15136
15138 3 367237 147999 187800 -1 15137
15139 3 367191 148002 187840 -1 15138
15140 3 367163 148011 187880 -1 15139
15141 3 367125 147976 187920 -1 15140
15142 3 367114 147974 187960 -1 15141
15143 3 367042 147953 188040 -1 15142
15144 3 367011 147936 188080 -1 15143
15145 3 367021 147926 188120 -1 15144
15146 3 366990 147889 188200 -1 15145
15147 3 366866 148228 186960 -1 14892
15148 3 367066 147968 186960 -1 15147
15149 3 367128 147952 186920 -1 15148
15150 3 367287 147867 186840 -1 15149
15151 3 367396 147748 186880 -1 15150
15152 3 367412 147709 186920 -1 15151
15153 3 367436 147701 186960 -1 15152
15154 3 367449 147687 187000 -1 15153
15155 3 367330 147816 186800 -1 15150
15156 3 367339 147824 186760 -1 15155
15157 3 363485 152431 185280 -1 14435
15158 3 363018 152623 185280 -1 15157
15159 3 362990 152715 185320 -1 15158
15160 3 362970 152752 185360 -1 15159
15161 3 363713 152123 185400 -1 14434
15162 3 363538 152329 185440 -1 15161
15163 3 363426 152341 185480 -1 15162
15164 3 363362 152433 185520 -1 15163
15165 3 363325 152402 185560 -1 15164
15166 3 363310 152466 185600 -1 15165
15167 3 363321 152511 185640 -1 15166
15168 3 363910 152710 185440 -1 15162
15169 3 363966 152934 185480 -1 15168
15170 3 363994 153005 185520 -1 15169
15171 3 364338 153633 185520 -1 15170
15172 3 364344 153675 185560 -1 15171
15173 3 364350 153712 185600 -1 15172
15174 3 364347 153790 185640 -1 15173
15175 3 364323 153895 185680 -1 15174
15176 3 364324 153929 185720 -1 15175
15177 3 364351 154038 185800 -1 15176
15178 3 364385 154095 185840 -1 15177
15179 3 364397 154195 185920 -1 15178
15180 3 364409 154210 185960 -1 15179
15181 3 364015 152972 185560 -1 15170
15182 3 364035 152947 185600 -1 15181
15183 3 364072 152965 185680 -1 15182
15184 3 364158 152951 185760 -1 15183
15185 3 364250 152963 185880 -1 15184
15186 3 364331 153001 186080 -1 15185
15187 3 364570 153086 186240 -1 15186
15188 3 364837 152967 186400 -1 15187
15189 3 364985 152915 186480 -1 15188
15190 3 364986 152923 186520 -1 15189
15191 3 365057 152898 186600 -1 15190
15192 3 365171 152792 186720 -1 15191
15193 3 365321 152762 186800 -1 15192
15194 3 365397 152734 186880 -1 15193
15195 3 365477 152693 187000 -1 15194
15196 3 365600 152593 187120 -1 15195
15197 3 365638 152496 187240 -1 15196
15198 3 365676 152434 187360 -1 15197
15199 3 365678 152378 187520 -1 15198
15200 3 365703 152381 187600 -1 15199
15201 3 365503 152385 187640 -1 15200
15202 3 365219 152437 187640 -1 15201
15203 3 365163 152471 187680 -1 15202
15204 3 365111 152517 187720 -1 15203
15205 3 365009 152597 187760 -1 15204
15206 3 364705 152881 187800 -1 15205
15207 3 364588 152983 187840 -1 15206
15208 3 365923 152353 187640 -1 15200
15209 3 365997 152333 187680 -1 15208
15210 3 366037 152307 187720 -1 15209
15211 3 366082 152278 187760 -1 15210
15212 3 366041 152294 187840 -1 15211
15213 3 365888 152317 187880 -1 15212
15214 3 365861 152316 187920 -1 15213
15215 3 365865 152311 187960 -1 15214
15216 3 365865 152310 188000 -1 15215
15217 3 366325 152298 188000 -1 15216
15218 3 366393 152215 188040 -1 15217
15219 3 366446 152142 188120 -1 15218
15220 3 366432 152134 188160 -1 15219
15221 3 366410 152092 188240 -1 15220
15222 3 366371 152020 188400 -1 15221
15223 3 366419 152048 188600 -1 15222
15224 3 366476 152056 188840 -1 15223
15225 3 366548 152028 188920 -1 15224
15226 3 366604 151968 189040 -1 15225
15227 3 366626 151996 189120 -1 15226
15228 3 366628 152028 189160 -1 15227
15229 3 366679 151954 189240 -1 15228
15230 3 366703 152071 189280 -1 15229
15231 3 366720 152056 189320 -1 15230
15232 3 366790 152053 189360 -1 15231
15233 3 366863 152049 189400 -1 15232
15234 3 366864 152051 189480 -1 15233
15235 3 366866 152093 189560 -1 15234
15236 3 366964 152137 189680 -1 15235
15237 3 366975 152160 189800 -1 15236
15238 3 367227 152348 189800 -1 15237
15239 3 367364 152379 189880 -1 15238
15240 3 367488 152409 189960 -1 15239
15241 3 367745 152406 190000 -1 15240
15242 3 367881 152369 190040 -1 15241
15243 3 367921 152386 190080 -1 15242
15244 3 367946 152395 190120 -1 15243
15245 3 366851 152105 189840 -1 15237
15246 3 366798 151995 189920 -1 15245
15247 3 366820 151966 190000 -1 15246
15248 3 366840 151928 190080 -1 15247
15249 3 366804 151872 190160 -1 15248
15250 3 366727 151864 190240 -1 15249
15251 3 366710 151820 190320 -1 15250
15252 3 366733 151824 190360 -1 15251
15253 3 366753 151944 190360 -1 15252
15254 3 366781 152040 190400 -1 15253
15255 3 366818 152091 190440 -1 15254
15256 3 366852 152125 190520 -1 15255
15257 3 366870 152142 190560 -1 15256
15258 3 367020 152313 190600 -1 15257
15259 3 367148 152308 190680 -1 15258
15260 3 367157 152305 190720 -1 15259
15261 3 367283 152293 190760 -1 15260
15262 3 367274 152279 190800 -1 15261
15263 3 367322 152294 190880 -1 15262
15264 3 367359 152370 191000 -1 15263
15265 3 367368 152384 191040 -1 15264
15266 3 367388 152384 191080 -1 15265
15267 3 367473 152340 191120 -1 15266
15268 3 367446 152384 191200 -1 15267
15269 3 367188 152533 190760 -1 15260
15270 3 367188 152571 190800 -1 15269
15271 3 367256 152724 190840 -1 15270
15272 3 367313 152787 190880 -1 15271
15273 3 367328 152835 190920 -1 15272
15274 3 367273 152885 191000 -1 15273
15275 3 367229 152976 191080 -1 15274
15276 3 367226 153049 191160 -1 15275
15277 3 367287 153068 191240 -1 15276
15278 3 367430 153126 191280 -1 15277
15279 3 367450 153117 191320 -1 15278
15280 3 367291 153072 191360 -1 15279
15281 3 367203 153051 191400 -1 15280
15282 3 367064 152935 191520 -1 15281
15283 3 366952 152861 191560 -1 15282
15284 3 367213 152978 191600 -1 15283
15285 3 367226 152973 191640 -1 15284
15286 3 367277 152874 191680 -1 15285
15287 3 367359 152835 191720 -1 15286
15288 3 367355 152835 191760 -1 15287
15289 3 367407 152908 191800 -1 15288
15290 3 367410 152935 191840 -1 15289
15291 3 366820 152725 191520 -1 15283
15292 3 367469 153266 191280 -1 15278
15293 3 367386 153441 191240 -1 15292
15294 3 367390 153466 191200 -1 15293
15295 3 367365 153503 191120 -1 15294
15296 3 367251 153508 191080 -1 15295
15297 3 366950 153267 191080 -1 15296
15298 3 366706 153177 191080 -1 15297
15299 3 366697 153224 191120 -1 15298
15300 3 366647 153229 191160 -1 15299
15301 3 366494 153238 191200 -1 15300
15302 3 366334 153276 191160 -1 15301
15303 3 366131 153289 191120 -1 15302
15304 3 365880 153298 191160 -1 15303
15305 3 365755 153323 191200 -1 15304
15306 3 365653 153303 191240 -1 15305
15307 3 365580 153236 191280 -1 15306
15308 3 365573 153237 191320 -1 15307
15309 3 365523 153343 191400 -1 15308
15310 3 365540 153451 191480 -1 15309
15311 3 365511 153496 191560 -1 15310
15312 3 365542 153518 191680 -1 15311
15313 3 365537 153534 191720 -1 15312
15314 3 367117 153494 191120 -1 15296
15315 3 367068 153474 191240 -1 15314
15316 3 367090 153422 191320 -1 15315
15317 3 367066 153424 191400 -1 15316
15318 3 367037 153411 191440 -1 15317
15319 3 366637 151748 190360 -1 15252
15320 3 366629 151716 190400 -1 15319
15321 3 366556 151677 190480 -1 15320
15322 3 366454 151639 190520 -1 15321
15323 3 366450 151646 190560 -1 15322
15324 3 366522 151669 190640 -1 15323
15325 3 366539 151662 190680 -1 15324
15326 3 366582 151675 190760 -1 15325
15327 3 366633 151693 190840 -1 15326
15328 3 366685 151721 190920 -1 15327
15329 3 366650 151743 191000 -1 15328
15330 3 366572 151756 191120 -1 15329
15331 3 366496 151747 191240 -1 15330
15332 3 366443 151750 191360 -1 15331
15333 3 366405 151723 191480 -1 15332
15334 3 366334 151702 191600 -1 15333
15335 3 366294 151698 191720 -1 15334
15336 3 366314 151702 191880 -1 15335
15337 3 366269 151658 192080 -1 15336
15338 3 366069 151660 192160 -1 15337
15339 3 366105 151565 192320 -1 15338
15340 3 366250 151315 192400 -1 15339
15341 3 366256 151320 192440 -1 15340
15342 3 366684 150795 192440 -1 15341
15343 3 366791 150680 192480 -1 15342
15344 3 366852 150566 192560 -1 15343
15345 3 366693 150488 192560 -1 15344
15346 3 366672 150357 192600 -1 15345
15347 3 366665 150324 192640 -1 15346
15348 3 366664 150321 192720 -1 15347
15349 3 366652 150308 192760 -1 15348
15350 3 367020 150473 192600 -1 15344
15351 3 367124 150473 192680 -1 15350
15352 3 367185 150474 192760 -1 15351
15353 3 367200 150463 192840 -1 15352
15354 3 366900 150488 192840 -1 15353
15355 3 366878 150482 192920 -1 15354
15356 3 366857 150497 193000 -1 15355
15357 3 366846 150469 193080 -1 15356
15358 3 366750 150353 193080 -1 15357
15359 3 366711 150323 193000 -1 15358
15360 3 366753 150350 193160 -1 15358
15361 3 366789 150362 193200 -1 15360
15362 3 366813 150351 193240 -1 15361
15363 3 367268 150454 192880 -1 15353
15364 3 367409 150390 192920 -1 15363
15365 3 367525 150377 193000 -1 15364
15366 3 367637 150383 193080 -1 15365
15367 3 367687 150409 193120 -1 15366
15368 3 367735 150431 193160 -1 15367
15369 3 367755 150347 193200 -1 15368
15370 3 367780 150298 193240 -1 15369
15371 3 367820 150194 193320 -1 15370
15372 3 367848 150150 193400 -1 15371
15373 3 367932 150139 193480 -1 15372
15374 3 368069 150078 193520 -1 15373
15375 3 368203 150035 193600 -1 15374
15376 3 368359 149993 193680 -1 15375
15377 3 368416 149937 193760 -1 15376
15378 3 368489 149885 193840 -1 15377
15379 3 368513 149869 193920 -1 15378
15380 3 368574 149774 194000 -1 15379
15381 3 368603 149725 194040 -1 15380
15382 3 368783 149649 194160 -1 15381
15383 3 369034 149350 194200 -1 15382
15384 3 368939 149486 194240 -1 15383
15385 3 368926 149615 194280 -1 15384
15386 3 369106 149721 194320 -1 15385
15387 3 369156 149716 194360 -1 15386
15388 3 369250 149737 194400 -1 15387
15389 3 369364 149746 194440 -1 15388
15390 3 369763 149746 194480 -1 15389
15391 3 369900 149692 194520 -1 15390
15392 3 370319 149611 194520 -1 15391
15393 3 370361 149646 194560 -1 15392
15394 3 370459 149640 194600 -1 15393
15395 3 370544 149613 194640 -1 15394
15396 3 371088 149660 194640 -1 15395
15397 3 370940 149661 194680 -1 15396
15398 3 370901 149687 194720 -1 15397
15399 3 370900 149687 194760 -1 15398
15400 3 370917 149712 194800 -1 15399
15401 3 370893 149706 194840 -1 15400
15402 3 371563 149585 194600 -1 15396
15403 3 371546 149649 194520 -1 15402
15404 3 371520 149660 194480 -1 15403
15405 3 371531 149639 194400 -1 15404
15406 3 371528 149646 194360 -1 15405
15407 3 371526 149654 194320 -1 15406
15408 3 371527 149687 194280 -1 15407
15409 3 371525 149717 194240 -1 15408
15410 3 371517 149654 194160 -1 15409
15411 3 371515 149655 194120 -1 15410
15412 3 372032 149555 194640 -1 15402
15413 3 372384 149647 194640 -1 15412
15414 3 372612 149438 194640 -1 15413
15415 3 372608 149286 194680 -1 15414
15416 3 372600 149289 194720 -1 15415
15417 3 372538 149428 194760 -1 15416
15418 3 372474 149484 194800 -1 15417
15419 3 372343 149503 194840 -1 15418
15420 3 372231 149503 194880 -1 15419
15421 3 372207 149381 194960 -1 15420
15422 3 372147 149340 195000 -1 15421
15423 3 372636 149378 194600 -1 15414
15424 3 372614 149350 194560 -1 15423
15425 3 372637 149317 194480 -1 15424
15426 3 372651 149321 194440 -1 15425
15427 3 372675 149386 194360 -1 15426
15428 3 372608 149396 194240 -1 15427
15429 3 372579 149420 194080 -1 15428
15430 3 372533 149451 193960 -1 15429
15431 3 372450 149492 193840 -1 15430
15432 3 372068 149534 194680 -1 15412
15433 3 372121 149513 194720 -1 15432
15434 3 372193 149373 194720 -1 15433
15435 3 372224 149334 194760 -1 15434
15436 3 372454 149082 194800 -1 15435
15437 3 372635 149016 194760 -1 15436
15438 3 372614 149005 194720 -1 15437
15439 3 372563 149008 194680 -1 15438
15440 3 372776 148982 194800 -1 15437
15441 3 372795 148993 194840 -1 15440
15442 3 372283 149610 194760 -1 15433
15443 3 372367 149631 194800 -1 15442
15444 3 372289 149636 194840 -1 15443
15445 3 372282 149626 194920 -1 15444
15446 3 372372 149635 194960 -1 15445
15447 3 372437 149662 195040 -1 15446
15448 3 372453 149701 195120 -1 15447
15449 3 372532 149719 195200 -1 15448
15450 3 369877 149707 194560 -1 15391
15451 3 369870 149672 194600 -1 15450
15452 3 369880 149546 194640 -1 15451
15453 3 369908 149505 194680 -1 15452
15454 3 369906 149501 194720 -1 15453
15455 3 369851 149886 194480 -1 15390
15456 3 369818 149977 194440 -1 15455
15457 3 369886 150109 194440 -1 15456
15458 3 369946 150153 194440 -1 15457
15459 3 369986 150269 194440 -1 15458
15460 3 370028 150351 194480 -1 15459
15461 3 370292 150195 194480 -1 15460
15462 3 370498 150157 194440 -1 15461
15463 3 370520 150115 194480 -1 15462
15464 3 370505 150105 194520 -1 15463
15465 3 370499 150076 194560 -1 15464
15466 3 370489 150034 194600 -1 15465
15467 3 370377 150176 194400 -1 15462
15468 3 370362 150150 194360 -1 15467
15469 3 370733 150196 194400 -1 15462
15470 3 370937 150252 194400 -1 15469
15471 3 370896 150228 194360 -1 15470
15472 3 370902 150230 194320 -1 15471
15473 3 370905 150225 194280 -1 15472
15474 3 370975 150273 194200 -1 15473
15475 3 371008 150264 194120 -1 15474
15476 3 371029 150241 194080 -1 15475
15477 3 370889 150366 194080 -1 15476
15478 3 370891 150401 194040 -1 15477
15479 3 370865 150444 194000 -1 15478
15480 3 371257 150249 194080 -1 15476
15481 3 371409 150317 194080 -1 15480
15482 3 371857 150256 194080 -1 15481
15483 3 371927 150324 194120 -1 15482
15484 3 371991 150352 194160 -1 15483
15485 3 372057 150344 194200 -1 15484
15486 3 372087 150339 194240 -1 15485
15487 3 371409 150322 194160 -1 15481
15488 3 370914 150253 194440 -1 15470
15489 3 370922 150266 194480 -1 15488
15490 3 370921 150264 194520 -1 15489
15491 3 370922 150271 194560 -1 15490
15492 3 370925 150278 194600 -1 15491
15493 3 370938 150319 194640 -1 15492
15494 3 370922 150315 194680 -1 15493
15495 3 370894 150357 194760 -1 15494
15496 3 370903 150403 194840 -1 15495
15497 3 370894 150441 194920 -1 15496
15498 3 370880 150454 195000 -1 15497
15499 3 370863 150535 195080 -1 15498
15500 3 370917 150600 195160 -1 15499
15501 3 371082 150606 195240 -1 15500
15502 3 371191 150686 195320 -1 15501
15503 3 371331 150764 195400 -1 15502
15504 3 371475 150878 195480 -1 15503
15505 3 371536 151008 195560 -1 15504
15506 3 371547 151029 195640 -1 15505
15507 3 371562 151019 195680 -1 15506
15508 3 371588 151031 195720 -1 15507
15509 3 370067 150344 194520 -1 15460
15510 3 370151 150325 194560 -1 15509
15511 3 368032 150046 193320 -1 15371
15512 3 368192 149990 193320 -1 15511
15513 3 368259 149966 193280 -1 15512
15514 3 368290 149930 193200 -1 15513
15515 3 368315 149919 193160 -1 15514
15516 3 365912 151964 192440 -1 15341
15517 3 365992 152124 192480 -1 15516
15518 3 365972 152291 192560 -1 15517
15519 3 365885 152631 192680 -1 15518
15520 3 365838 152721 192720 -1 15519
15521 3 365646 152907 192760 -1 15520
15522 3 365409 152995 192760 -1 15521
15523 3 365410 152988 192800 -1 15522
15524 3 365454 153005 192840 -1 15523
15525 3 365484 153033 192880 -1 15524
15526 3 365532 153042 192960 -1 15525
15527 3 365650 153065 193040 -1 15526
15528 3 365712 153069 193080 -1 15527
15529 3 365777 153071 193120 -1 15528
15530 3 365812 153037 193200 -1 15529
15531 3 365838 153043 193240 -1 15530
15532 3 365865 153008 193280 -1 15531
15533 3 365864 152980 193320 -1 15532
15534 3 365905 152920 193360 -1 15533
15535 3 365921 152870 193400 -1 15534
15536 3 365953 152935 193480 -1 15535
15537 3 365944 152877 193560 -1 15536
15538 3 365960 152840 193600 -1 15537
15539 3 365958 152818 193640 -1 15538
15540 3 365983 152822 193720 -1 15539
15541 3 365990 152808 193800 -1 15540
15542 3 366025 152803 193880 -1 15541
15543 3 366049 152812 193920 -1 15542
15544 3 366133 152856 193920 -1 15543
15545 3 366152 152884 193960 -1 15544
15546 3 366162 152883 194000 -1 15545
15547 3 366215 152867 194080 -1 15546
15548 3 366383 152830 194080 -1 15547
15549 3 366439 152821 194120 -1 15548
15550 3 366530 152740 194160 -1 15549
15551 3 366607 152664 194200 -1 15550
15552 3 366637 152638 194240 -1 15551
15553 3 366655 152634 194320 -1 15552
15554 3 366771 152487 194360 -1 15553
15555 3 366839 152441 194400 -1 15554
15556 3 366880 152452 194440 -1 15555
15557 3 366910 152454 194480 -1 15556
15558 3 365944 152689 193960 -1 15543
15559 3 365924 152637 193960 -1 15558
15560 3 365960 152561 193960 -1 15559
15561 3 366036 152405 193960 -1 15560
15562 3 366113 152324 193920 -1 15561
15563 3 366185 152287 193880 -1 15562
15564 3 366252 152202 193840 -1 15563
15565 3 366426 152156 193800 -1 15564
15566 3 366480 152142 193760 -1 15565
15567 3 366615 152150 193720 -1 15566
15568 3 366830 152168 193760 -1 15567
15569 3 366872 152133 193800 -1 15568
15570 3 366858 152112 193840 -1 15569
15571 3 366853 152112 193880 -1 15570
15572 3 366845 152112 193920 -1 15571
15573 3 366927 152238 193760 -1 15568
15574 3 366922 152253 193720 -1 15573
15575 3 366918 152279 193680 -1 15574
15576 3 366028 152465 194000 -1 15561
15577 3 366030 152459 194040 -1 15576
15578 3 365281 153099 192760 -1 15522
15579 3 364817 153223 192760 -1 15578
15580 3 364839 153296 192800 -1 15579
15581 3 364901 153344 192840 -1 15580
15582 3 364756 153206 192720 -1 15579
15583 3 364724 153134 192640 -1 15582
15584 3 364560 153134 192560 -1 15583
15585 3 364474 153112 192520 -1 15584
15586 3 364412 153139 192480 -1 15585
15587 3 364067 153215 192480 -1 15586
15588 3 363930 153288 192520 -1 15587
15589 3 363797 153348 192560 -1 15588
15590 3 363673 153452 192560 -1 15589
15591 3 363357 153592 192560 -1 15590
15592 3 363260 153620 192640 -1 15591
15593 3 363168 153681 192720 -1 15592
15594 3 363068 153714 192800 -1 15593
15595 3 363069 153727 192840 -1 15594
15596 3 363192 153757 192880 -1 15595
15597 3 363244 153803 192920 -1 15596
15598 3 363261 153850 192960 -1 15597
15599 3 363304 153892 193000 -1 15598
15600 3 363309 153934 193040 -1 15599
15601 3 363318 153950 193080 -1 15600
15602 3 363320 153985 193120 -1 15601
15603 3 363324 153975 193160 -1 15602
15604 3 363329 153987 193200 -1 15603
15605 3 363351 154002 193240 -1 15604
15606 3 363369 154038 193280 -1 15605
15607 3 363093 154147 193280 -1 15606
15608 3 363110 154220 193320 -1 15607
15609 3 363123 154257 193360 -1 15608
15610 3 363141 154266 193440 -1 15609
15611 3 363184 154323 193520 -1 15610
15612 3 363175 154322 193560 -1 15611
15613 3 363222 154355 193640 -1 15612
15614 3 363262 154308 193720 -1 15613
15615 3 363329 154228 193760 -1 15614
15616 3 363379 154137 193800 -1 15615
15617 3 363421 154072 193840 -1 15616
15618 3 363443 154050 193880 -1 15617
15619 3 363334 154037 193920 -1 15618
15620 3 363294 154032 193960 -1 15619
15621 3 362728 153785 192880 -1 15595
15622 3 362636 153831 192920 -1 15621
15623 3 362470 153880 192960 -1 15622
15624 3 362242 153908 192960 -1 15623
15625 3 362074 154084 192960 -1 15624
15626 3 361908 154005 193000 -1 15625
15627 3 361826 154074 193080 -1 15626
15628 3 361760 154125 193160 -1 15627
15629 3 361790 154123 193240 -1 15628
15630 3 361778 154170 193280 -1 15629
15631 3 361781 154165 193320 -1 15630
15632 3 361698 154330 193080 -1 15627
15633 3 361633 154418 193120 -1 15632
15634 3 361553 154593 193160 -1 15633
15635 3 361245 154886 193160 -1 15634
15636 3 361241 154977 193120 -1 15635
15637 3 361113 155177 193080 -1 15636
15638 3 361003 155234 193040 -1 15637
15639 3 360627 155428 193000 -1 15638
15640 3 360602 155386 192960 -1 15639
15641 3 360634 155339 192920 -1 15640
15642 3 360649 155302 192880 -1 15641
15643 3 360447 155609 193000 -1 15639
15644 3 360111 155729 193000 -1 15643
15645 3 359931 155779 192960 -1 15644
15646 3 359747 155872 192920 -1 15645
15647 3 359571 155924 192920 -1 15646
15648 3 359463 155764 192920 -1 15647
15649 3 359421 155765 192960 -1 15648
15650 3 359389 155776 193000 -1 15649
15651 3 359339 155759 193040 -1 15650
15652 3 359308 155766 193080 -1 15651
15653 3 359229 155735 193120 -1 15652
15654 3 359139 155737 193160 -1 15653
15655 3 359023 155712 193160 -1 15654
15656 3 358993 155737 193200 -1 15655
15657 3 358994 155739 193240 -1 15656
15658 3 358957 155781 193280 -1 15657
15659 3 358746 155750 193320 -1 15658
15660 3 358665 155743 193360 -1 15659
15661 3 358496 155796 193400 -1 15660
15662 3 358382 155817 193440 -1 15661
15663 3 358352 155838 193480 -1 15662
15664 3 358158 155908 193560 -1 15663
15665 3 357970 155940 193640 -1 15664
15666 3 357888 155943 193680 -1 15665
15667 3 357779 155929 193720 -1 15666
15668 3 357746 155924 193760 -1 15667
15669 3 357675 155927 193800 -1 15668
15670 3 357482 155959 193840 -1 15669
15671 3 357294 155933 193880 -1 15670
15672 3 357106 155937 193880 -1 15671
15673 3 357032 155978 193920 -1 15672
15674 3 356954 155961 193960 -1 15673
15675 3 356915 155965 194000 -1 15674
15676 3 356879 155982 194040 -1 15675
15677 3 356851 155981 194080 -1 15676
15678 3 356849 155977 194120 -1 15677
15679 3 356803 155962 194160 -1 15678
15680 3 356687 155994 194160 -1 15679
15681 3 356641 156021 194120 -1 15680
15682 3 356616 156057 194080 -1 15681
15683 3 356604 156058 194040 -1 15682
15684 3 356447 156214 194160 -1 15680
15685 3 356388 156249 194200 -1 15684
15686 3 356311 156233 194240 -1 15685
15687 3 356236 156194 194280 -1 15686
15688 3 356138 156171 194320 -1 15687
15689 3 356125 156161 194360 -1 15688
15690 3 356146 156182 194400 -1 15689
15691 3 356029 156145 194360 -1 15688
15692 3 355982 156138 194400 -1 15691
15693 3 355958 156128 194440 -1 15692
15694 3 355942 156247 194480 -1 15693
15695 3 355959 156301 194520 -1 15694
15696 3 355914 156328 194560 -1 15695
15697 3 355848 156384 194600 -1 15696
15698 3 355837 156429 194640 -1 15697
15699 3 355839 156425 194680 -1 15698
15700 3 356676 156045 194200 -1 15680
15701 3 359521 155945 192960 -1 15647
15702 3 359425 156164 193000 -1 15701
15703 3 359297 156244 193000 -1 15702
15704 3 359101 156268 193000 -1 15703
15705 3 359158 156248 192960 -1 15704
15706 3 359231 156220 192920 -1 15705
15707 3 358949 156293 193040 -1 15704
15708 3 358909 156306 193080 -1 15707
15709 3 358839 156333 193120 -1 15708
15710 3 358751 156361 193120 -1 15709
15711 3 358705 156454 193160 -1 15710
15712 3 358691 156447 193200 -1 15711
15713 3 358668 156453 193240 -1 15712
15714 3 358656 156461 193320 -1 15713
15715 3 358573 156498 193400 -1 15714
15716 3 358526 156504 193480 -1 15715
15717 3 358525 156500 193520 -1 15716
15718 3 358524 156498 193560 -1 15717
15719 3 358683 156485 193120 -1 15710
15720 3 358571 156637 193120 -1 15719
15721 3 358471 156724 193120 -1 15720
15722 3 358319 156756 193120 -1 15721
15723 3 358267 156844 193120 -1 15722
15724 3 358187 156940 193120 -1 15723
15725 3 358207 156921 193080 -1 15724
15726 3 358288 156821 193040 -1 15725
15727 3 358322 156757 193000 -1 15726
15728 3 358032 157079 193120 -1 15724
15729 3 357916 157163 193120 -1 15728
15730 3 357776 157184 193120 -1 15729
15731 3 357708 157242 193080 -1 15730
15732 3 357584 157352 193120 -1 15731
15733 3 357568 157376 193160 -1 15732
15734 3 357512 157440 193200 -1 15733
15735 3 357514 157489 193240 -1 15734
15736 3 357523 157483 193280 -1 15735
15737 3 357825 157186 193160 -1 15730
15738 3 357831 157202 193200 -1 15737
15739 3 357796 157195 193240 -1 15738
15740 3 361340 154818 193200 -1 15635
15741 3 361434 154712 193240 -1 15740
15742 3 361446 154671 193280 -1 15741
15743 3 361454 154637 193320 -1 15742
15744 3 361422 154639 193360 -1 15743
15745 3 362498 153896 193040 -1 15623
15746 3 362494 153910 193120 -1 15745
15747 3 362478 153924 193200 -1 15746
15748 3 366725 150817 192320 -1 15339
15749 3 366760 150798 192280 -1 15748
15750 3 366845 150795 192200 -1 15749
15751 3 366865 150807 192120 -1 15750
15752 3 366851 150804 192080 -1 15751
15753 3 365744 151870 192160 -1 15338
15754 3 365785 151870 192080 -1 15753
15755 3 365780 151859 192040 -1 15754
15756 3 365673 151751 191960 -1 15755
15757 3 365599 151685 191920 -1 15756
15758 3 365540 151685 191880 -1 15757
15759 3 365476 151664 191840 -1 15758
15760 3 365395 151660 191800 -1 15759
15761 3 365324 151676 191760 -1 15760
15762 3 365272 151688 191720 -1 15761
15763 3 365168 151712 191680 -1 15762
15764 3 365083 151668 191640 -1 15763
15765 3 365068 151680 191600 -1 15764
15766 3 365093 151620 191520 -1 15765
15767 3 365092 151629 191440 -1 15766
15768 3 365601 152311 188040 -1 15216
15769 3 365624 152272 188120 -1 15768
15770 3 365489 152268 188160 -1 15769
15771 3 365399 152251 188200 -1 15770
15772 3 365363 152244 188240 -1 15771
15773 3 365096 152137 188280 -1 15772
15774 3 365077 152138 188320 -1 15773
15775 3 365093 152155 188360 -1 15774
15776 3 365046 152381 188400 -1 15775
15777 3 365007 152363 188440 -1 15776
15778 3 365033 152372 188480 -1 15777
15779 3 365926 152260 188160 -1 15769
15780 3 365987 152216 188240 -1 15779
15781 3 366034 152199 188320 -1 15780
15782 3 366149 152186 188400 -1 15781
15783 3 366275 152175 188480 -1 15782
15784 3 366407 152216 188600 -1 15783
15785 3 366509 152242 188720 -1 15784
15786 3 366576 152257 188760 -1 15785
15787 3 366620 152288 188840 -1 15786
15788 3 366720 152296 188920 -1 15787
15789 3 366981 152334 189000 -1 15788
15790 3 367072 152368 189040 -1 15789
15791 3 367305 152342 189120 -1 15790
15792 3 367418 152330 189160 -1 15791
15793 3 367661 152138 189240 -1 15792
15794 3 367663 152379 189280 -1 15793
15795 3 367712 152368 189320 -1 15794
15796 3 367879 152393 189360 -1 15795
15797 3 368003 152416 189400 -1 15796
15798 3 368175 152420 189440 -1 15797
15799 3 368518 152461 189480 -1 15798
15800 3 368762 152373 189520 -1 15799
15801 3 368848 152411 189560 -1 15800
15802 3 369160 152475 189560 -1 15801
15803 3 369158 152486 189520 -1 15802
15804 3 369154 152489 189480 -1 15803
15805 3 369121 152490 189440 -1 15804
15806 3 369085 152474 189400 -1 15805
15807 3 369097 152478 189360 -1 15806
15808 3 369073 152454 189320 -1 15807
15809 3 369165 152446 189640 -1 15802
15810 3 369186 152410 189720 -1 15809
15811 3 369285 152426 189800 -1 15810
15812 3 369455 152380 189880 -1 15811
15813 3 369547 152358 189920 -1 15812
15814 3 369739 152358 189920 -1 15813
15815 3 369789 152356 189960 -1 15814
15816 3 369972 152322 190000 -1 15815
15817 3 370006 152316 190040 -1 15816
15818 3 370756 152214 190040 -1 15817
15819 3 370750 152186 190120 -1 15818
15820 3 370830 151970 190120 -1 15819
15821 3 371058 151842 190120 -1 15820
15822 3 371078 151686 190120 -1 15821
15823 3 371029 151648 190080 -1 15822
15824 3 371004 151625 190040 -1 15823
15825 3 370928 151568 190000 -1 15824
15826 3 370908 151562 189960 -1 15825
15827 3 370902 151576 189920 -1 15826
15828 3 370911 151587 189840 -1 15827
15829 3 370876 151563 189760 -1 15828
15830 3 370859 151553 189680 -1 15829
15831 3 371053 151837 190200 -1 15821
15832 3 371455 151560 190240 -1 15831
15833 3 372027 151192 190240 -1 15832
15834 3 372215 150832 190240 -1 15833
15835 3 372591 150591 190160 -1 15834
15836 3 372900 150471 190120 -1 15835
15837 3 373341 150261 190080 -1 15836
15838 3 373717 150204 190000 -1 15837
15839 3 373813 150189 189960 -1 15838
15840 3 373877 150180 189920 -1 15839
15841 3 373929 150209 189840 -1 15840
15842 3 374119 150068 189760 -1 15841
15843 3 374167 149988 189720 -1 15842
15844 3 374298 149696 189720 -1 15843
15845 3 374684 149274 189720 -1 15844
15846 3 374575 149424 189760 -1 15845
15847 3 374478 149543 189800 -1 15846
15848 3 374515 149463 189840 -1 15847
15849 3 374530 149454 189880 -1 15848
15850 3 374599 149177 189760 -1 15846
15851 3 374571 149152 189800 -1 15850
15852 3 374599 149127 189840 -1 15851
15853 3 374616 149136 189880 -1 15852
15854 3 374637 149137 189960 -1 15853
15855 3 374635 149126 190000 -1 15854
15856 3 374632 149115 190040 -1 15855
15857 3 374653 149208 189640 -1 15845
15858 3 374945 149333 189680 -1 15857
15859 3 375013 149553 189680 -1 15858
15860 3 375028 149602 189720 -1 15859
15861 3 375009 149690 189760 -1 15860
15862 3 375016 149737 189800 -1 15861
15863 3 374976 149829 189800 -1 15862
15864 3 374959 149848 189760 -1 15863
15865 3 374955 149856 189720 -1 15864
15866 3 374939 149861 189640 -1 15865
15867 3 374955 149876 189600 -1 15866
15868 3 375027 149912 189560 -1 15867
15869 3 375036 149933 189520 -1 15868
15870 3 374966 149906 189440 -1 15869
15871 3 374958 149931 189400 -1 15870
15872 3 374973 149917 189360 -1 15871
15873 3 374967 149944 189320 -1 15872
15874 3 374967 149935 189280 -1 15873
15875 3 374935 149907 189200 -1 15874
15876 3 374927 149911 189120 -1 15875
15877 3 374904 149919 189080 -1 15876
15878 3 374864 149908 189040 -1 15877
15879 3 374812 149867 189000 -1 15878
15880 3 374751 149823 188960 -1 15879
15881 3 374715 149782 188920 -1 15880
15882 3 374680 149776 188880 -1 15881
15883 3 374653 149750 188840 -1 15882
15884 3 374622 149723 188800 -1 15883
15885 3 374591 149616 188760 -1 15884
15886 3 374602 149566 188720 -1 15885
15887 3 375144 149250 189720 -1 15858
15888 3 375201 149219 189760 -1 15887
15889 3 375189 148954 189800 -1 15888
15890 3 375193 148937 189840 -1 15889
15891 3 375304 149092 189880 -1 15890
15892 3 375357 149112 189920 -1 15891
15893 3 375405 149125 189960 -1 15892
15894 3 375556 149247 190040 -1 15893
15895 3 375588 149257 190080 -1 15894
15896 3 375614 149221 190120 -1 15895
15897 3 375729 149088 190200 -1 15896
15898 3 375736 149069 190240 -1 15897
15899 3 375781 149075 190320 -1 15898
15900 3 375793 149074 190360 -1 15899
15901 3 375802 149072 190400 -1 15900
15902 3 375840 149075 190440 -1 15901
15903 3 375872 149030 190520 -1 15902
15904 3 375881 149004 190560 -1 15903
15905 3 375918 149003 190640 -1 15904
15906 3 376008 149092 190680 -1 15905
15907 3 376071 149083 190720 -1 15906
15908 3 376083 149076 190760 -1 15907
15909 3 376051 149059 190840 -1 15908
15910 3 376082 149085 190920 -1 15909
15911 3 376231 149087 190960 -1 15910
15912 3 376343 149108 191000 -1 15911
15913 3 376387 149132 191040 -1 15912
15914 3 376411 149159 191080 -1 15913
15915 3 376436 149192 191120 -1 15914
15916 3 376423 149218 191200 -1 15915
15917 3 376387 149162 191280 -1 15916
15918 3 376294 149096 191360 -1 15917
15919 3 376368 149067 191440 -1 15918
15920 3 376372 149064 191480 -1 15919
15921 3 376344 149062 191560 -1 15920
15922 3 376272 149030 191640 -1 15921
15923 3 376259 149032 191720 -1 15922
15924 3 376243 149054 191760 -1 15923
15925 3 376212 149062 191800 -1 15924
15926 3 376227 149087 191840 -1 15925
15927 3 376244 149071 191880 -1 15926
15928 3 376230 149063 191920 -1 15927
15929 3 376184 149037 192000 -1 15928
15930 3 376155 149027 192080 -1 15929
15931 3 376155 149087 192120 -1 15930
15932 3 376164 149119 192160 -1 15931
15933 3 376151 149124 192200 -1 15932
15934 3 376090 149133 192240 -1 15933
15935 3 376060 149153 192280 -1 15934
15936 3 376028 149158 192320 -1 15935
15937 3 376027 149163 192360 -1 15936
15938 3 376001 149150 192400 -1 15937
15939 3 375068 148756 189880 -1 15890
15940 3 375033 148704 189920 -1 15939
15941 3 374985 148530 189960 -1 15940
15942 3 374929 148496 190000 -1 15941
15943 3 374862 148435 190040 -1 15942
15944 3 374846 148379 190080 -1 15943
15945 3 374779 148327 190160 -1 15944
15946 3 374778 148319 190200 -1 15945
15947 3 374779 148311 190240 -1 15946
15948 3 374727 148303 190280 -1 15947
15949 3 375073 148899 189760 -1 15889
15950 3 375040 148894 189720 -1 15949
15951 3 375049 148893 189680 -1 15950
15952 3 374613 149150 189600 -1 15857
15953 3 374653 149121 189560 -1 15952
15954 3 374595 148970 189520 -1 15953
15955 3 374528 148830 189480 -1 15954
15956 3 374470 148754 189440 -1 15955
15957 3 374442 148715 189400 -1 15956
15958 3 374447 148694 189360 -1 15957
15959 3 374403 148631 189280 -1 15958
15960 3 374302 148546 189200 -1 15959
15961 3 374287 148464 189160 -1 15960
15962 3 374263 148399 189120 -1 15961
15963 3 374247 148367 189080 -1 15962
15964 3 374201 148301 189040 -1 15963
15965 3 374158 148241 189000 -1 15964
15966 3 374109 148212 188960 -1 15965
15967 3 374057 148155 188920 -1 15966
15968 3 373877 147999 188920 -1 15967
15969 3 373621 147935 188920 -1 15968
15970 3 373548 147934 188880 -1 15969
15971 3 373456 147910 188800 -1 15970
15972 3 373384 147850 188760 -1 15971
15973 3 373345 147844 188720 -1 15972
15974 3 373296 147821 188680 -1 15973
15975 3 373262 147873 188640 -1 15974
15976 3 373197 147766 188600 -1 15975
15977 3 373181 147705 188560 -1 15976
15978 3 373158 147646 188520 -1 15977
15979 3 373138 147609 188480 -1 15978
15980 3 373107 147591 188440 -1 15979
15981 3 373116 147600 188360 -1 15980
15982 3 373087 147572 188320 -1 15981
15983 3 373019 147551 188280 -1 15982
15984 3 372977 147538 188240 -1 15983
15985 3 372954 147534 188200 -1 15984
15986 3 372976 147518 188160 -1 15985
15987 3 372995 147515 188120 -1 15986
15988 3 373035 147527 188040 -1 15987
15989 3 373095 147540 188000 -1 15988
15990 3 373163 147564 187960 -1 15989
15991 3 373219 147594 187920 -1 15990
15992 3 373252 147586 187880 -1 15991
15993 3 373294 147604 187800 -1 15992
15994 3 373315 147591 187720 -1 15993
15995 3 373434 147562 187640 -1 15994
15996 3 373495 147536 187600 -1 15995
15997 3 373511 147519 187560 -1 15996
15998 3 373531 147510 187480 -1 15997
15999 3 373546 147435 187400 -1 15998
16000 3 373518 147428 187320 -1 15999
16001 3 373506 147435 187280 -1 16000
16002 3 373495 147459 187240 -1 16001
16003 3 373490 147474 187200 -1 16002
16004 3 373525 147859 188920 -1 15969
16005 3 373604 147776 188960 -1 16004
16006 3 373630 147689 189000 -1 16005
16007 3 373625 147701 189040 -1 16006
16008 3 373639 147740 189080 -1 16007
16009 3 373651 147707 189120 -1 16008
16010 3 373623 147684 189160 -1 16009
16011 3 373606 147682 189200 -1 16010
16012 3 373590 147680 189280 -1 16011
16013 3 373483 147478 189320 -1 16012
16014 3 373443 147433 189360 -1 16013
16015 3 373426 147415 189440 -1 16014
16016 3 373372 147366 189480 -1 16015
16017 3 373311 147331 189520 -1 16016
16018 3 373255 147319 189560 -1 16017
16019 3 373167 147220 189520 -1 16018
16020 3 373128 147202 189480 -1 16019
16021 3 373096 147213 189440 -1 16020
16022 3 373056 147213 189400 -1 16021
16023 3 373029 147205 189360 -1 16022
16024 3 372985 147140 189320 -1 16023
16025 3 372932 147102 189280 -1 16024
16026 3 372920 147044 189200 -1 16025
16027 3 373250 147244 189600 -1 16018
16028 3 373211 147206 189640 -1 16027
16029 3 373178 147197 189680 -1 16028
16030 3 373183 147189 189760 -1 16029
16031 3 373183 147150 189840 -1 16030
16032 3 373174 147154 189880 -1 16031
16033 3 373183 147144 189960 -1 16032
16034 3 373214 147087 190040 -1 16033
16035 3 373208 146939 190120 -1 16034
16036 3 373250 146855 190200 -1 16035
16037 3 373219 146855 190240 -1 16036
16038 3 374115 149973 189640 -1 15843
16039 3 374008 149993 189520 -1 16038
16040 3 373944 149960 189440 -1 16039
16041 3 373929 149948 189360 -1 16040
16042 3 373873 149823 189320 -1 16041
16043 3 373861 149749 189280 -1 16042
16044 3 373796 149714 189200 -1 16043
16045 3 373805 149703 189160 -1 16044
16046 3 373715 149655 189080 -1 16045
16047 3 373570 149570 189000 -1 16046
16048 3 373518 149552 188960 -1 16047
16049 3 373415 149542 188920 -1 16048
16050 3 373321 149544 188880 -1 16049
16051 3 373271 149548 188840 -1 16050
16052 3 373264 149552 188800 -1 16051
16053 3 373264 149547 188720 -1 16052
16054 3 373269 149539 188680 -1 16053
16055 3 373234 149539 188600 -1 16054
16056 3 373234 149547 188520 -1 16055
16057 3 373222 149543 188480 -1 16056
16058 3 373220 149593 188440 -1 16057
16059 3 373192 149631 188400 -1 16058
16060 3 373055 149728 188360 -1 16059
16061 3 373064 149777 188320 -1 16060
16062 3 373016 149809 188280 -1 16061
16063 3 372890 149842 188240 -1 16062
16064 3 372831 149859 188200 -1 16063
16065 3 372828 149869 188120 -1 16064
16066 3 372772 149986 188080 -1 16065
16067 3 372545 150119 188040 -1 16066
16068 3 372536 150162 188000 -1 16067
16069 3 372588 150178 187920 -1 16068
16070 3 372584 150185 187880 -1 16069
16071 3 372619 150161 187840 -1 16070
16072 3 372642 150161 187800 -1 16071
16073 3 372642 150136 187760 -1 16072
16074 3 372584 150123 187720 -1 16073
16075 3 372399 150187 187680 -1 16074
16076 3 372253 150268 187640 -1 16075
16077 3 372202 150283 187600 -1 16076
16078 3 372181 150262 187520 -1 16077
16079 3 372103 150268 187440 -1 16078
16080 3 372107 150237 187360 -1 16079
16081 3 373865 150082 189320 -1 16041
16082 3 373849 150085 189280 -1 16081
16083 3 373831 150046 189200 -1 16082
16084 3 373845 150017 189160 -1 16083
16085 3 373858 150016 189120 -1 16084
16086 3 373952 150051 189080 -1 16085
16087 3 373850 149982 189000 -1 16086
16088 3 373828 149917 188920 -1 16087
16089 3 373828 149816 188880 -1 16088
16090 3 373852 149763 188840 -1 16089
16091 3 374008 149725 188800 -1 16090
16092 3 374141 149747 188760 -1 16091
16093 3 374195 149758 188720 -1 16092
16094 3 374295 149776 188680 -1 16093
16095 3 374377 149793 188640 -1 16094
16096 3 374396 149821 188520 -1 16095
16097 3 374385 149888 188400 -1 16096
16098 3 374405 149874 188240 -1 16097
16099 3 374449 149918 188120 -1 16098
16100 3 374539 149987 188000 -1 16099
16101 3 374659 150033 187920 -1 16100
16102 3 374730 149998 187880 -1 16101
16103 3 374802 149964 187840 -1 16102
16104 3 374847 149944 187800 -1 16103
16105 3 375088 149974 187760 -1 16104
16106 3 375085 149935 187720 -1 16105
16107 3 375006 149889 187680 -1 16106
16108 3 375014 149867 187640 -1 16107
16109 3 375191 149948 187760 -1 16105
16110 3 375242 149755 187760 -1 16109
16111 3 375276 149712 187800 -1 16110
16112 3 372035 151187 190320 -1 15833
16113 3 372015 151237 190400 -1 16112
16114 3 371973 151293 190440 -1 16113
16115 3 371201 151689 190440 -1 16114
16116 3 371204 151855 190520 -1 16115
16117 3 371206 151938 190560 -1 16116
16118 3 371349 152094 190680 -1 16117
16119 3 371418 152196 190760 -1 16118
16120 3 371502 152222 190800 -1 16119
16121 3 371589 152213 190880 -1 16120
16122 3 371674 152226 191000 -1 16121
16123 3 371777 152298 191040 -1 16122
16124 3 371852 152326 191120 -1 16123
16125 3 371853 152272 191240 -1 16124
16126 3 371845 152251 191280 -1 16125
16127 3 371808 152234 191320 -1 16126
16128 3 371977 152368 191360 -1 16127
16129 3 371944 152400 191480 -1 16128
16130 3 371924 152368 191560 -1 16129
16131 3 371948 152340 191680 -1 16130
16132 3 371964 152373 191840 -1 16131
16133 3 372009 152374 191960 -1 16132
16134 3 372012 152265 192000 -1 16133
16135 3 371965 152134 192040 -1 16134
16136 3 371872 152062 192080 -1 16135
16137 3 371787 152061 192120 -1 16136
16138 3 372044 152302 192080 -1 16135
16139 3 372108 152335 192160 -1 16138
16140 3 372070 152274 192200 -1 16139
16141 3 372029 152206 192240 -1 16140
16142 3 372039 151926 192360 -1 16141
16143 3 372077 151781 192320 -1 16142
16144 3 372120 151671 192280 -1 16143
16145 3 372173 151634 192240 -1 16144
16146 3 372284 151565 192160 -1 16145
16147 3 372395 151525 192080 -1 16146
16148 3 372390 151479 192040 -1 16147
16149 3 372454 151375 191960 -1 16148
16150 3 372545 151414 191880 -1 16149
16151 3 372436 151201 192000 -1 16149
16152 3 372424 151184 192040 -1 16151
16153 3 372400 151251 192080 -1 16152
16154 3 372404 151285 192120 -1 16153
16155 3 372019 152011 192440 -1 16142
16156 3 372035 152046 192480 -1 16155
16157 3 372052 152086 192520 -1 16156
16158 3 372168 151976 192640 -1 16157
16159 3 372260 151838 192720 -1 16158
16160 3 372277 151804 192760 -1 16159
16161 3 372338 151770 192800 -1 16160
16162 3 372354 151799 192880 -1 16161
16163 3 372386 151839 192920 -1 16162
16164 3 372402 151861 192960 -1 16163
16165 3 372392 151971 193000 -1 16164
16166 3 372357 152065 193040 -1 16165
16167 3 372377 152232 193080 -1 16166
16168 3 372432 152282 193120 -1 16167
16169 3 372480 152331 193160 -1 16168
16170 3 372556 152352 193200 -1 16169
16171 3 372613 152367 193240 -1 16170
16172 3 372603 152415 193360 -1 16171
16173 3 371741 152198 191360 -1 16127
16174 3 372030 150921 190560 -1 16114
16175 3 372016 150842 190600 -1 16174
16176 3 371970 150847 190760 -1 16175
16177 3 371910 150887 190840 -1 16176
16178 3 371926 150859 190880 -1 16177
16179 3 371966 150866 190920 -1 16178
16180 3 371992 150868 191000 -1 16179
16181 3 371981 150863 191040 -1 16180
16182 3 371994 150875 191080 -1 16181
16183 3 371995 150889 191120 -1 16182
16184 3 371949 150843 191200 -1 16183
16185 3 371929 150829 191240 -1 16184
16186 3 371900 150807 191280 -1 16185
16187 3 371831 150817 191320 -1 16186
16188 3 371783 150826 191360 -1 16187
16189 3 371624 150784 191400 -1 16188
16190 3 371629 150792 191440 -1 16189
16191 3 371758 150614 191480 -1 16190
16192 3 371788 150612 191520 -1 16191
16193 3 371793 150602 191560 -1 16192
16194 3 371802 150599 191640 -1 16193
16195 3 371813 150608 191680 -1 16194
16196 3 370737 152192 190000 -1 15818
16197 3 370721 152218 189960 -1 16196
16198 3 370701 152239 189920 -1 16197
16199 3 369751 152360 189880 -1 15814
16200 3 369775 152372 189840 -1 16199
16201 3 369779 152413 189760 -1 16200
16202 3 369750 152410 189720 -1 16201
16203 3 369714 152398 189680 -1 16202
16204 3 369689 152386 189640 -1 16203
16205 3 364610 153011 186520 -1 15190
16206 3 364322 152931 186520 -1 16205
16207 3 364198 152902 186600 -1 16206
16208 3 364172 152879 186680 -1 16207
16209 3 364173 152878 186720 -1 16208
16210 3 364173 152895 186760 -1 16209
16211 3 364153 152891 186800 -1 16210
16212 3 363861 153095 185120 -1 14429
16213 3 363469 153163 185120 -1 16212
16214 3 363477 153210 185160 -1 16213
16215 3 363466 153256 185200 -1 16214
16216 3 363686 153056 185080 -1 16212
16217 3 363649 153007 185040 -1 16216
16218 3 363502 153032 184960 -1 16217
16219 3 363461 153003 184920 -1 16218
16220 3 363437 152972 184840 -1 16219
16221 3 363377 152937 184760 -1 16220
16222 3 363350 152913 184720 -1 16221
16223 3 363312 152885 184680 -1 16222
16224 3 363274 152853 184640 -1 16223
16225 3 363181 152793 184560 -1 16224
16226 3 363137 152750 184520 -1 16225
16227 3 363125 152714 184480 -1 16226
16228 3 363049 152728 184400 -1 16227
16229 3 362933 152654 184320 -1 16228
16230 3 362888 152544 184240 -1 16229
16231 3 362882 152499 184200 -1 16230
16232 3 362838 152478 184160 -1 16231
16233 3 362428 152593 184120 -1 16232
16234 3 362276 152816 184120 -1 16233
16235 3 361936 153016 184120 -1 16234
16236 3 361744 153049 184120 -1 16235
16237 3 361645 153012 184080 -1 16236
16238 3 361641 152982 184040 -1 16237
16239 3 361569 152954 184000 -1 16238
16240 3 361317 152955 183960 -1 16239
16241 3 361232 152900 183920 -1 16240
16242 3 361138 152848 183840 -1 16241
16243 3 361066 152807 183760 -1 16242
16244 3 361038 152763 183680 -1 16243
16245 3 360900 152747 183600 -1 16244
16246 3 360869 152710 183520 -1 16245
16247 3 360876 152683 183480 -1 16246
16248 3 360865 152650 183400 -1 16247
16249 3 360594 152902 183320 -1 16248
16250 3 360617 152875 183280 -1 16249
16251 3 360610 152899 183240 -1 16250
16252 3 360670 152808 183160 -1 16251
16253 3 360687 152758 183120 -1 16252
16254 3 360748 152750 183080 -1 16253
16255 3 360805 152719 183040 -1 16254
16256 3 360848 152672 183000 -1 16255
16257 3 360901 152635 182960 -1 16256
16258 3 360918 152655 182920 -1 16257
16259 3 360926 152679 182840 -1 16258
16260 3 360953 152727 182760 -1 16259
16261 3 360946 152819 182680 -1 16260
16262 3 360934 152832 182600 -1 16261
16263 3 360886 152828 182520 -1 16262
16264 3 360903 152743 182440 -1 16263
16265 3 360897 152779 182360 -1 16264
16266 3 360858 152758 182280 -1 16265
16267 3 360889 152752 182200 -1 16266
16268 3 360892 152755 182160 -1 16267
16269 3 360893 152757 182120 -1 16268
16270 3 360870 152785 182080 -1 16269
16271 3 360823 152805 182040 -1 16270
16272 3 360723 152787 181960 -1 16271
16273 3 360439 152851 181960 -1 16272
16274 3 360486 152819 181880 -1 16273
16275 3 360758 152755 181880 -1 16274
16276 3 360822 152779 181880 -1 16275
16277 3 360926 152706 181800 -1 16276
16278 3 360933 152696 181760 -1 16277
16279 3 360865 152679 181640 -1 16278
16280 3 360930 152739 181560 -1 16279
16281 3 360965 152733 181520 -1 16280
16282 3 360949 152736 181480 -1 16281
16283 3 360962 152739 181440 -1 16282
16284 3 360237 153131 183280 -1 16249
16285 3 360050 153230 183320 -1 16284
16286 3 360057 153306 183400 -1 16285
16287 3 359924 153416 183480 -1 16286
16288 3 359870 153481 183560 -1 16287
16289 3 359821 153530 183640 -1 16288
16290 3 359769 153514 183720 -1 16289
16291 3 359754 153534 183800 -1 16290
16292 3 359742 153556 183880 -1 16291
16293 3 359705 153605 183960 -1 16292
16294 3 359537 153701 184040 -1 16293
16295 3 359406 153678 184160 -1 16294
16296 3 359297 153744 184240 -1 16295
16297 3 359305 153820 184280 -1 16296
16298 3 359302 153905 184320 -1 16297
16299 3 359309 154014 184360 -1 16298
16300 3 359269 154154 184400 -1 16299
16301 3 359246 154250 184440 -1 16300
16302 3 358998 154394 184440 -1 16301
16303 3 358881 154418 184360 -1 16302
16304 3 358684 154464 184320 -1 16303
16305 3 358577 154460 184280 -1 16304
16306 3 358455 154409 184240 -1 16305
16307 3 359295 154266 184480 -1 16301
16308 3 359307 154307 184520 -1 16307
16309 3 359341 154382 184560 -1 16308
16310 3 359354 154478 184600 -1 16309
16311 3 359394 154547 184640 -1 16310
16312 3 359401 154573 184680 -1 16311
16313 3 361742 153058 184160 -1 16236
16314 3 361750 153067 184200 -1 16313
16315 3 361681 153187 184240 -1 16314
16316 3 361698 153310 184280 -1 16315
16317 3 361694 153376 184320 -1 16316
16318 3 361652 153461 184360 -1 16317
16319 3 361641 153541 184400 -1 16318
16320 3 361635 153581 184440 -1 16319
16321 3 361590 153642 184480 -1 16320
16322 3 361574 153670 184520 -1 16321
16323 3 361590 153670 184600 -1 16322
16324 3 361604 153733 184680 -1 16323
16325 3 361578 153765 184720 -1 16324
16326 3 364436 153909 183840 -1 13988
16327 3 364369 153849 183800 -1 16326
16328 3 364332 153808 183760 -1 16327
16329 3 364324 153800 183720 -1 16328
16330 3 363908 155049 183040 -1 13949
16331 3 363919 155053 183000 -1 16330
16332 3 363936 155077 182960 -1 16331
16333 3 363960 155124 182920 -1 16332
16334 3 363945 155113 182880 -1 16333
16335 3 363946 155119 182800 -1 16334
16336 3 363969 155146 182760 -1 16335
16337 3 363105 155107 183000 -1 13948
16338 3 362789 155115 183000 -1 16337
16339 3 362790 155115 182960 -1 16338
16340 3 362790 155118 182920 -1 16339
16341 3 362789 155141 182880 -1 16340
16342 3 362669 155343 183000 -1 13948
16343 3 362638 155327 183040 -1 16342
16344 3 362597 155282 183080 -1 16343
16345 3 362605 155270 183120 -1 16344
16346 3 362894 157748 182520 -1 13933
16347 3 362930 158080 182520 -1 16346
16348 3 362823 158220 182520 -1 16347
16349 3 362775 158404 182520 -1 16348
16350 3 362755 158495 182480 -1 16349
16351 3 362755 158578 182440 -1 16350
16352 3 362754 158619 182400 -1 16351
16353 3 362750 158650 182360 -1 16352
16354 3 362810 158160 182560 -1 16348
16355 3 362830 158107 182600 -1 16354
16356 3 362899 158058 182640 -1 16355
16357 3 363263 157230 182440 -1 13933
16358 3 363363 157214 182400 -1 16357
16359 3 363512 157218 182360 -1 16358
16360 3 363680 157137 182320 -1 16359
16361 3 363744 157120 182240 -1 16360
16362 3 363747 157177 182200 -1 16361
16363 3 363766 157275 182160 -1 16362
16364 3 363761 157370 182120 -1 16363
16365 3 363776 157514 182080 -1 16364
16366 3 363810 157495 182040 -1 16365
16367 3 363816 157515 182000 -1 16366
16368 3 363880 157202 182080 -1 16364
16369 3 363910 157228 182040 -1 16368
16370 3 363908 157234 182000 -1 16369
16371 3 363520 157414 182080 -1 16364
16372 3 363517 157398 182040 -1 16371
16373 3 363544 157388 182000 -1 16372
16374 3 363557 157393 181960 -1 16373
16375 3 363164 157346 182360 -1 16359
16376 3 363024 157202 182360 -1 16375
16377 3 363024 157173 182320 -1 16376
16378 3 363001 157187 182280 -1 16377
16379 3 362987 157208 182240 -1 16378
16380 3 363035 157218 182200 -1 16379
16381 3 362193 157098 182520 -1 13932
16382 3 362105 157010 182520 -1 16381
16383 3 362121 156934 182520 -1 16382
16384 3 362113 156881 182480 -1 16383
16385 3 362073 156820 182440 -1 16384
16386 3 361934 156583 182400 -1 16385
16387 3 361862 156496 182360 -1 16386
16388 3 361900 156465 182320 -1 16387
16389 3 360122 159043 181720 -1 13916
16390 3 360110 159012 181800 -1 16389
16391 3 360107 158994 181840 -1 16390
16392 3 359995 158995 181880 -1 16391
16393 3 358971 159731 181520 -1 13881
16394 3 358942 159663 181640 -1 16393
16395 3 358680 159601 181680 -1 16394
16396 3 358416 159461 181720 -1 16395
16397 3 358393 159438 181760 -1 16396
16398 3 358368 159414 181800 -1 16397
16399 3 358389 159361 181880 -1 16398
16400 3 358392 159350 181960 -1 16399
16401 3 358376 159326 182000 -1 16400
16402 3 357594 160757 180600 -1 13639
16403 3 357486 160917 180600 -1 16402
16404 3 357317 160981 180560 -1 16403
16405 3 357201 161189 180560 -1 16404
16406 3 357138 161281 180600 -1 16405
16407 3 357042 161493 180600 -1 16406
16408 3 357002 161701 180600 -1 16407
16409 3 357009 161706 180640 -1 16408
16410 3 357000 161726 180680 -1 16409
16411 3 356982 161772 180760 -1 16410
16412 3 356946 161909 180920 -1 16411
16413 3 356932 161931 180960 -1 16412
16414 3 356771 161962 181000 -1 16413
16415 3 356670 162089 181040 -1 16414
16416 3 356671 162191 181120 -1 16415
16417 3 356719 162262 181240 -1 16416
16418 3 356726 162395 181280 -1 16417
16419 3 356728 162422 181320 -1 16418
16420 3 356706 162416 181360 -1 16419
16421 3 357328 160990 180520 -1 16404
16422 3 357282 160990 180480 -1 16421
16423 3 358192 160362 180480 -1 13637
16424 3 358528 160194 180480 -1 16423
16425 3 358625 160154 180440 -1 16424
16426 3 358781 160126 180440 -1 16425
16427 3 358912 160038 180480 -1 16426
16428 3 358940 160002 180520 -1 16427
16429 3 358932 159999 180560 -1 16428
16430 3 358931 160019 180640 -1 16429
16431 3 358938 160052 180680 -1 16430
16432 3 358756 160125 180400 -1 16426
16433 3 358732 160124 180360 -1 16432
16434 3 358743 160113 180320 -1 16433
16435 3 358746 160112 180280 -1 16434
16436 3 358792 160134 180240 -1 16435
16437 3 358839 160203 180160 -1 16436
16438 3 358855 160227 180120 -1 16437
16439 3 358916 160168 180080 -1 16438
16440 3 358906 160124 180040 -1 16439
16441 3 358898 160068 179960 -1 16440
16442 3 358913 159979 179880 -1 16441
16443 3 358926 159895 179800 -1 16442
16444 3 358932 159835 179760 -1 16443
16445 3 358941 159773 179720 -1 16444
16446 3 358943 159650 179640 -1 16445
16447 3 358955 159563 179600 -1 16446
16448 3 359066 159460 179560 -1 16447
16449 3 359096 159376 179480 -1 16448
16450 3 359118 159305 179440 -1 16449
16451 3 359119 159300 179400 -1 16450
16452 3 359122 159296 179360 -1 16451
16453 3 359142 159240 179320 -1 16452
16454 3 357644 161066 178760 -1 13618
16455 3 357605 161070 178720 -1 16454
16456 3 357581 161061 178680 -1 16455
16457 3 357572 161045 178640 -1 16456
16458 3 357581 160886 178600 -1 16457
16459 3 357517 160843 178560 -1 16458
16460 3 357525 160818 178440 -1 16459
16461 3 357516 160764 178320 -1 16460
16462 3 357534 160718 178240 -1 16461
16463 3 357498 160706 178160 -1 16462
16464 3 357533 160755 178040 -1 16463
16465 3 357584 160796 177960 -1 16464
16466 3 357555 160834 177880 -1 16465
16467 3 357586 160816 177840 -1 16466
16468 3 357628 160817 177720 -1 16467
16469 3 357697 160855 177640 -1 16468
16470 3 357778 160855 177600 -1 16469
16471 3 357811 160881 177520 -1 16470
16472 3 357825 160818 177440 -1 16471
16473 3 357755 160778 177320 -1 16472
16474 3 357821 160724 177240 -1 16473
16475 3 357804 160763 177200 -1 16474
16476 3 357709 160822 177160 -1 16475
16477 3 357654 160843 177120 -1 16476
16478 3 357650 160848 177080 -1 16477
16479 3 357627 160907 177000 -1 16478
16480 3 357615 160848 176960 -1 16479
16481 3 357320 160813 178600 -1 16459
16482 3 357281 160782 178680 -1 16481
16483 3 357258 160710 178760 -1 16482
16484 3 357228 160658 178800 -1 16483
16485 3 358252 162871 177280 -1 13462
16486 3 358214 162851 177360 -1 16485
16487 3 358171 162796 177400 -1 16486
16488 3 358083 162792 177440 -1 16487
16489 3 358075 162737 177480 -1 16488
16490 3 358015 162582 177520 -1 16489
16491 3 357779 162600 177560 -1 16490
16492 3 357707 162623 177600 -1 16491
16493 3 357651 162640 177640 -1 16492
16494 3 357787 162600 177680 -1 16493
16495 3 357787 162599 177720 -1 16494
16496 3 359868 162918 175760 -1 13425
16497 3 359950 162937 175800 -1 16496
16498 3 360242 162979 175840 -1 16497
16499 3 360456 162842 175880 -1 16498
16500 3 360716 162879 175880 -1 16499
16501 3 361120 162887 175920 -1 16500
16502 3 361197 162900 175960 -1 16501
16503 3 361142 162744 176120 -1 16502
16504 3 361242 162714 176240 -1 16503
16505 3 361240 162740 176280 -1 16504
16506 3 361521 163070 176040 -1 16502
16507 3 361715 163169 176120 -1 16506
16508 3 362140 163550 176160 -1 16507
16509 3 361992 163508 176240 -1 16508
16510 3 361878 163558 176320 -1 16509
16511 3 361784 163595 176360 -1 16510
16512 3 361712 163605 176400 -1 16511
16513 3 361576 163649 176440 -1 16512
16514 3 361440 163603 176480 -1 16513
16515 3 361386 163563 176520 -1 16514
16516 3 361338 163418 176600 -1 16515
16517 3 361238 163339 176680 -1 16516
16518 3 361114 163251 176720 -1 16517
16519 3 360986 163176 176800 -1 16518
16520 3 360972 163130 176840 -1 16519
16521 3 360976 163128 176880 -1 16520
16522 3 362335 163704 176200 -1 16508
16523 3 362487 163744 176240 -1 16522
16524 3 362754 163876 176280 -1 16523
16525 3 362812 163963 176360 -1 16524
16526 3 362940 164063 176440 -1 16525
16527 3 362920 164185 176440 -1 16526
16528 3 362886 164218 176480 -1 16527
16529 3 362900 164242 176520 -1 16528
16530 3 362838 164248 176560 -1 16529
16531 3 362668 164300 176560 -1 16530
16532 3 362602 164286 176640 -1 16531
16533 3 362592 164266 176680 -1 16532
16534 3 363621 164072 176320 -1 16525
16535 3 363761 163842 176280 -1 16534
16536 3 363756 163838 176240 -1 16535
16537 3 363766 163818 176200 -1 16536
16538 3 363808 163782 176160 -1 16537
16539 3 363830 163773 176120 -1 16538
16540 3 363752 163824 176040 -1 16539
16541 3 363670 163930 175880 -1 16540
16542 3 363962 163700 176160 -1 16539
16543 3 363979 163704 176200 -1 16542
16544 3 363978 163705 176240 -1 16543
16545 3 363984 163688 176280 -1 16544
16546 3 363991 164125 176360 -1 16534
16547 3 363983 164121 176400 -1 16546
16548 3 364333 164134 176440 -1 16547
16549 3 364533 164184 176480 -1 16548
16550 3 364659 164286 176440 -1 16549
16551 3 364759 164357 176400 -1 16550
16552 3 365163 164329 176400 -1 16551
16553 3 365511 164281 176440 -1 16552
16554 3 365871 164416 176400 -1 16553
16555 3 366579 164339 176440 -1 16554
16556 3 367131 164264 176440 -1 16555
16557 3 367003 164315 176360 -1 16556
16558 3 367021 164373 176320 -1 16557
16559 3 367057 164404 176280 -1 16558
16560 3 367109 164416 176200 -1 16559
16561 3 367175 164394 176160 -1 16560
16562 3 367187 164382 176080 -1 16561
16563 3 367203 164390 176040 -1 16562
16564 3 367353 164277 176320 -1 16556
16565 3 367397 164260 176280 -1 16564
16566 3 367467 164310 176440 -1 16556
16567 3 367631 164353 176440 -1 16566
16568 3 367821 164463 176400 -1 16567
16569 3 367947 164587 176400 -1 16568
16570 3 367995 164627 176480 -1 16569
16571 3 367997 164578 176560 -1 16570
16572 3 367997 164588 176600 -1 16571
16573 3 367987 164630 176640 -1 16572
16574 3 367979 164648 176680 -1 16573
16575 3 368001 164704 176720 -1 16574
16576 3 368107 164730 176720 -1 16575
16577 3 368199 164690 176760 -1 16576
16578 3 368189 164722 176840 -1 16577
16579 3 368211 164806 176960 -1 16578
16580 3 368237 164900 177080 -1 16579
16581 3 368213 164909 177160 -1 16580
16582 3 368285 164919 177240 -1 16581
16583 3 368319 164927 177320 -1 16582
16584 3 368409 164983 177400 -1 16583
16585 3 368559 165037 177480 -1 16584
16586 3 368669 165000 177560 -1 16585
16587 3 368871 165072 177560 -1 16586
16588 3 369017 165194 177520 -1 16587
16589 3 369063 165290 177600 -1 16588
16590 3 369073 165308 177680 -1 16589
16591 3 369077 165338 177760 -1 16590
16592 3 369159 165336 177880 -1 16591
16593 3 369177 165298 177960 -1 16592
16594 3 369177 165269 178000 -1 16593
16595 3 369187 165227 178040 -1 16594
16596 3 369209 165199 178080 -1 16595
16597 3 369247 165167 178120 -1 16596
16598 3 369333 165117 178160 -1 16597
16599 3 369363 165049 178200 -1 16598
16600 3 369423 165037 178280 -1 16599
16601 3 369499 164983 178320 -1 16600
16602 3 369515 164969 178360 -1 16601
16603 3 369565 164957 178440 -1 16602
16604 3 369687 164921 178520 -1 16603
16605 3 369845 164865 178560 -1 16604
16606 3 369965 164881 178600 -1 16605
16607 3 370017 164891 178680 -1 16606
16608 3 370041 164806 178760 -1 16607
16609 3 370069 164792 178800 -1 16608
16610 3 370147 164712 178880 -1 16609
16611 3 370169 164664 178920 -1 16610
16612 3 369019 165260 177320 -1 16588
16613 3 369021 165266 177280 -1 16612
16614 3 369151 165236 177280 -1 16613
16615 3 369241 165268 177240 -1 16614
16616 3 369329 165288 177200 -1 16615
16617 3 369403 165224 177200 -1 16616
16618 3 369477 165248 177200 -1 16617
16619 3 369543 165269 177160 -1 16618
16620 3 369537 165255 177120 -1 16619
16621 3 369545 165257 177080 -1 16620
16622 3 368643 165036 177680 -1 16586
16623 3 368567 165098 177760 -1 16622
16624 3 368493 165192 177840 -1 16623
16625 3 368487 165213 177880 -1 16624
16626 3 368497 165273 177920 -1 16625
16627 3 368547 165319 177960 -1 16626
16628 3 368553 165343 178000 -1 16627
16629 3 368623 165323 178080 -1 16628
16630 3 368645 165305 178160 -1 16629
16631 3 368443 165447 178000 -1 16628
16632 3 368413 165599 178000 -1 16631
16633 3 368181 165719 178000 -1 16632
16634 3 368083 165785 178040 -1 16633
16635 3 368041 165896 178080 -1 16634
16636 3 368049 165974 178160 -1 16635
16637 3 368075 166066 178240 -1 16636
16638 3 368141 166211 178280 -1 16637
16639 3 368203 166427 178320 -1 16638
16640 3 368293 166585 178360 -1 16639
16641 3 368345 166628 178440 -1 16640
16642 3 368345 166634 178520 -1 16641
16643 3 368353 166698 178560 -1 16642
16644 3 368449 166780 178560 -1 16643
16645 3 368485 166934 178600 -1 16644
16646 3 368511 167000 178680 -1 16645
16647 3 368499 167008 178760 -1 16646
16648 3 368481 167042 178800 -1 16647
16649 3 368419 167101 178840 -1 16648
16650 3 368419 167113 178880 -1 16649
16651 3 368425 167143 178920 -1 16650
16652 3 368415 167177 179000 -1 16651
16653 3 368375 167271 179040 -1 16652
16654 3 368339 167322 179080 -1 16653
16655 3 368325 167332 179120 -1 16654
16656 3 368269 167346 179160 -1 16655
16657 3 368247 167396 179200 -1 16656
16658 3 368237 167439 179280 -1 16657
16659 3 368251 167495 179360 -1 16658
16660 3 368249 167540 179400 -1 16659
16661 3 368251 167604 179480 -1 16660
16662 3 368257 167800 179520 -1 16661
16663 3 368249 167840 179600 -1 16662
16664 3 368257 167857 179680 -1 16663
16665 3 368249 167901 179760 -1 16664
16666 3 368211 167965 179800 -1 16665
16667 3 368183 167993 179840 -1 16666
16668 3 367853 168075 179840 -1 16667
16669 3 367737 168215 179840 -1 16668
16670 3 367741 168289 179920 -1 16669
16671 3 367743 168386 179960 -1 16670
16672 3 367803 168540 179960 -1 16671
16673 3 367933 168562 179960 -1 16672
16674 3 368005 168548 180040 -1 16673
16675 3 368077 168564 180120 -1 16674
16676 3 368129 168657 180200 -1 16675
16677 3 368173 168712 180280 -1 16676
16678 3 368155 168762 180320 -1 16677
16679 3 368105 168796 180360 -1 16678
16680 3 368103 168869 180440 -1 16679
16681 3 368079 168977 180480 -1 16680
16682 3 368071 169030 180560 -1 16681
16683 3 368117 169124 180640 -1 16682
16684 3 368159 169186 180680 -1 16683
16685 3 368149 169244 180720 -1 16684
16686 3 368089 169299 180760 -1 16685
16687 3 368109 169413 180800 -1 16686
16688 3 368251 169471 180800 -1 16687
16689 3 368285 169583 180840 -1 16688
16690 3 368275 169645 180880 -1 16689
16691 3 368339 169672 180920 -1 16690
16692 3 368403 169700 180960 -1 16691
16693 3 368001 168586 179960 -1 16673
16694 3 368023 168708 179960 -1 16693
16695 3 368081 168858 179960 -1 16694
16696 3 368087 168940 180000 -1 16695
16697 3 367943 169065 180000 -1 16696
16698 3 367941 169109 180040 -1 16697
16699 3 367929 169105 180080 -1 16698
16700 3 368035 168932 179880 -1 16695
16701 3 368051 168933 179800 -1 16700
16702 3 368051 168959 179720 -1 16701
16703 3 368045 168967 179680 -1 16702
16704 3 368016 168967 179640 -1 16703
16705 3 367987 168967 179600 -1 16704
16706 3 367981 168965 179560 -1 16705
16707 3 367985 168963 179520 -1 16706
16708 3 368005 166109 178280 -1 16638
16709 3 367893 166072 178320 -1 16708
16710 3 367871 166004 178320 -1 16709
16711 3 367775 165784 178320 -1 16710
16712 3 367667 165790 178360 -1 16711
16713 3 367655 165812 178440 -1 16712
16714 3 367631 165764 178200 -1 16711
16715 3 361857 163241 176080 -1 16507
16716 3 361861 163238 176000 -1 16715
16717 3 361986 163206 175920 -1 16716
16718 3 362002 163189 175880 -1 16717
16719 3 362063 163193 175800 -1 16718
16720 3 362072 163180 175760 -1 16719
16721 3 362189 163011 175760 -1 16720
16722 3 362312 162927 175800 -1 16721
16723 3 362401 162833 175880 -1 16722
16724 3 362402 162767 175960 -1 16723
16725 3 362438 162736 176040 -1 16724
16726 3 362446 162686 176120 -1 16725
16727 3 362474 162652 176200 -1 16726
16728 3 362556 162600 176240 -1 16727
16729 3 362574 162564 176320 -1 16728
16730 3 362564 162518 176360 -1 16729
16731 3 362096 163149 175680 -1 16720
16732 3 362118 163246 175520 -1 16731
16733 3 362263 163289 175440 -1 16732
16734 3 362379 163322 175400 -1 16733
16735 3 362413 163336 175360 -1 16734
16736 3 362489 163427 175280 -1 16735
16737 3 362429 163481 175200 -1 16736
16738 3 362403 163489 175160 -1 16737
16739 3 362385 163567 175080 -1 16738
16740 3 362429 163631 175000 -1 16739
16741 3 362479 163702 174920 -1 16740
16742 3 362501 163742 174840 -1 16741
16743 3 362489 163746 174760 -1 16742
16744 3 362479 163766 174720 -1 16743
16745 3 362464 163756 174680 -1 16744
16746 3 362435 163736 174600 -1 16745
16747 3 362685 163842 174720 -1 16744
16748 3 362727 163896 174680 -1 16747
16749 3 362729 163905 174640 -1 16748
16750 3 362689 163873 174600 -1 16749
16751 3 362633 163790 174560 -1 16750
16752 3 362659 163812 174480 -1 16751
16753 3 362663 163826 174440 -1 16752
16754 3 362741 163906 174440 -1 16753
16755 3 362735 163908 174400 -1 16754
16756 3 362721 163898 174360 -1 16755
16757 3 362681 163878 174320 -1 16756
16758 3 362655 163862 174280 -1 16757
16759 3 362601 163863 174200 -1 16758
16760 3 362611 163885 174160 -1 16759
16761 3 362619 163907 174080 -1 16760
16762 3 362615 163941 174040 -1 16761
16763 3 362521 164091 174000 -1 16762
16764 3 362529 164097 173920 -1 16763
16765 3 362469 164109 174040 -1 16763
16766 3 358732 162943 175440 -1 13420
16767 3 358571 162887 175480 -1 16766
16768 3 358619 163495 175480 -1 16767
16769 3 358959 163507 175480 -1 16768
16770 3 359051 163631 175480 -1 16769
16771 3 359029 163543 175560 -1 16770
16772 3 359044 163498 175640 -1 16771
16773 3 359027 163455 175720 -1 16772
16774 3 358933 163406 175800 -1 16773
16775 3 359919 162871 174640 -1 13385
16776 3 359627 162819 174640 -1 16775
16777 3 359574 162819 174600 -1 16776
16778 3 359507 162818 174560 -1 16777
16779 3 359377 162825 174520 -1 16778
16780 3 359422 162846 174480 -1 16779
16781 3 359417 162858 174440 -1 16780
16782 3 359417 162898 174400 -1 16781
16783 3 359266 162999 174320 -1 16782
16784 3 359282 162941 174280 -1 16783
16785 3 359314 162884 174240 -1 16784
16786 3 359325 162889 174200 -1 16785
16787 3 359433 162766 174080 -1 16786
16788 3 359481 162737 174040 -1 16787
16789 3 359430 162698 173960 -1 16788
16790 3 359406 162706 173920 -1 16789
16791 3 359394 162725 173880 -1 16790
16792 3 359425 162813 173800 -1 16791
16793 3 359469 162865 173760 -1 16792
16794 3 359457 162854 173720 -1 16793
16795 3 359457 162844 173640 -1 16794
16796 3 359488 162860 173560 -1 16795
16797 3 359558 162840 173480 -1 16796
16798 3 359565 162856 173440 -1 16797
16799 3 359590 162841 173400 -1 16798
16800 3 359557 162841 173320 -1 16799
16801 3 359569 162865 173280 -1 16800
16802 3 359584 162865 173240 -1 16801
16803 3 359661 162854 173200 -1 16802
16804 3 359697 162823 173160 -1 16803
16805 3 359577 162683 173160 -1 16804
16806 3 359397 162678 173120 -1 16805
16807 3 359176 162637 173080 -1 16806
16808 3 359078 162558 173040 -1 16807
16809 3 358960 162417 173080 -1 16808
16810 3 358945 162394 173120 -1 16809
16811 3 358885 162315 173160 -1 16810
16812 3 358817 162272 173240 -1 16811
16813 3 358801 162254 173280 -1 16812
16814 3 358715 162203 173320 -1 16813
16815 3 358714 162160 173360 -1 16814
16816 3 358680 162151 173400 -1 16815
16817 3 358659 162102 173440 -1 16816
16818 3 359060 162525 173000 -1 16808
16819 3 359185 162617 172960 -1 16818
16820 3 359144 162653 172920 -1 16819
16821 3 359100 162686 172880 -1 16820
16822 3 359084 162696 172840 -1 16821
16823 3 359080 162729 172800 -1 16822
16824 3 359097 162730 172760 -1 16823
16825 3 359162 162880 172720 -1 16824
16826 3 359901 162747 173160 -1 16804
16827 3 359930 162743 173200 -1 16826
16828 3 359983 162734 173240 -1 16827
16829 3 360031 162731 173280 -1 16828
16830 3 360003 162727 173320 -1 16829
16831 3 360032 162723 173400 -1 16830
16832 3 360039 162762 173440 -1 16831
16833 3 360059 162750 173480 -1 16832
16834 3 360066 162718 173560 -1 16833
16835 3 360166 162631 173600 -1 16834
16836 3 360263 162590 173640 -1 16835
16837 3 360360 162611 173680 -1 16836
16838 3 360439 162664 173720 -1 16837
16839 3 360519 162686 173760 -1 16838
16840 3 360624 162735 173800 -1 16839
16841 3 359101 163038 174360 -1 16783
16842 3 359025 163034 174400 -1 16841
16843 3 358991 163008 174440 -1 16842
16844 3 358939 162947 174520 -1 16843
16845 3 358847 162983 174600 -1 16844
16846 3 358795 162996 174680 -1 16845
16847 3 358781 163022 174720 -1 16846
16848 3 358775 163030 174760 -1 16847
16849 3 358739 163052 174800 -1 16848
16850 3 358689 163059 174840 -1 16849
16851 3 358663 163080 174880 -1 16850
16852 3 358580 163075 174960 -1 16851
16853 3 358498 163090 175040 -1 16852
16854 3 358408 163140 175080 -1 16853
16855 3 358374 163234 175040 -1 16854
16856 3 358358 163257 175000 -1 16855
16857 3 360003 162811 174640 -1 16775
16858 3 359871 162563 174640 -1 16857
16859 3 359966 162403 174600 -1 16858
16860 3 360087 162378 174560 -1 16859
16861 3 360161 162373 174520 -1 16860
16862 3 360202 162366 174480 -1 16861
16863 3 360181 162374 174440 -1 16862
16864 3 360166 162378 174400 -1 16863
16865 3 360212 162354 174360 -1 16864
16866 3 359567 164555 173280 -1 13361
16867 3 359619 164500 173240 -1 16866
16868 3 359677 164461 173200 -1 16867
16869 3 359695 164451 173160 -1 16868
16870 3 359746 164454 173080 -1 16869
16871 3 359765 164467 173040 -1 16870
16872 3 358129 167684 172760 -1 8170
16873 3 358124 167637 172800 -1 16872
16874 3 358107 167525 172840 -1 16873
16875 3 358032 167574 172880 -1 16874
16876 3 357954 167564 172920 -1 16875
16877 3 357922 167575 172960 -1 16876
16878 3 357938 167623 173040 -1 16877
16879 3 357960 167744 173080 -1 16878
16880 3 358037 167763 173120 -1 16879
16881 3 357981 167716 173200 -1 16880
16882 3 357940 167687 173280 -1 16881
16883 3 357891 167671 173360 -1 16882
16884 3 357828 167723 173440 -1 16883
16885 3 357864 167844 173480 -1 16884
16886 3 357832 167948 173520 -1 16885
16887 3 357784 167938 173560 -1 16886
16888 3 357731 167936 173600 -1 16887
16889 3 357733 167980 173640 -1 16888
16890 3 357732 167964 173720 -1 16889
16891 3 357667 167928 173760 -1 16890
16892 3 357614 167921 173800 -1 16891
16893 3 357535 167964 173840 -1 16892
16894 3 357491 167992 173880 -1 16893
16895 3 357465 168008 173920 -1 16894
16896 3 357513 168084 173960 -1 16895
16897 3 357521 168085 174000 -1 16896
16898 3 357539 168059 174080 -1 16897
16899 3 357556 168107 174160 -1 16898
16900 3 357564 168131 174200 -1 16899
16901 3 357567 168233 174280 -1 16900
16902 3 357492 168313 174400 -1 16901
16903 3 357501 168328 174440 -1 16902
16904 3 357469 168327 174480 -1 16903
16905 3 357649 168798 172080 -1 8161
16906 3 357618 168853 172040 -1 16905
16907 3 357629 168882 172000 -1 16906
16908 3 357584 168932 171960 -1 16907
16909 3 357716 168932 171960 -1 16908
16910 3 357729 168956 171920 -1 16909
16911 3 357710 168953 171880 -1 16910
16912 3 357690 168957 171840 -1 16911
16913 3 357460 169008 171960 -1 16908
16914 3 357441 169012 171920 -1 16913
16915 3 357233 168960 171920 -1 16914
16916 3 357264 168959 171840 -1 16915
16917 3 357292 168936 171760 -1 16916
16918 3 357356 168900 171680 -1 16917
16919 3 357332 168908 171640 -1 16918
16920 3 357280 168915 171560 -1 16919
16921 3 357224 168907 171480 -1 16920
16922 3 357228 168911 171440 -1 16921
16923 3 357188 169000 171960 -1 16915
16924 3 357172 169008 172000 -1 16923
16925 3 357134 169021 172040 -1 16924
16926 3 364465 171660 166800 -1 5563
16927 3 364789 171620 166800 -1 16926
16928 3 364844 171692 166760 -1 16927
16929 3 364803 171614 166720 -1 16928
16930 3 365031 171746 166720 -1 16929
16931 3 365036 171714 166680 -1 16930
16932 3 365092 171660 166640 -1 16931
16933 3 365094 171657 166600 -1 16932
16934 3 365099 171593 166560 -1 16933
16935 3 364751 171506 166720 -1 16929
16936 3 364818 171270 166720 -1 16935
16937 3 365198 170882 166720 -1 16936
16938 3 365390 170754 166720 -1 16937
16939 3 365444 170730 166680 -1 16938
16940 3 365476 170689 166640 -1 16939
16941 3 365506 170693 166600 -1 16940
16942 3 365536 170783 166560 -1 16941
16943 3 365591 170713 166520 -1 16942
16944 3 365704 170606 166480 -1 16943
16945 3 365840 170570 166440 -1 16944
16946 3 365956 170509 166400 -1 16945
16947 3 366236 170327 166360 -1 16946
16948 3 366333 169987 166320 -1 16947
16949 3 367462 170302 166200 -1 16948
16950 3 367561 170285 166160 -1 16949
16951 3 367934 170237 166160 -1 16950
16952 3 367828 170175 166080 -1 16951
16953 3 367864 170104 166000 -1 16952
16954 3 368047 169831 165960 -1 16953
16955 3 368158 169856 165920 -1 16954
16956 3 368402 169711 165880 -1 16955
16957 3 368498 169671 165840 -1 16956
16958 3 368562 169667 165800 -1 16957
16959 3 368631 169650 165720 -1 16958
16960 3 368902 169508 165640 -1 16959
16961 3 369032 169397 165560 -1 16960
16962 3 369451 169217 165560 -1 16961
16963 3 369463 169154 165520 -1 16962
16964 3 369521 169118 165400 -1 16963
16965 3 369626 169044 165400 -1 16964
16966 3 369688 169007 165360 -1 16965
16967 3 369696 168968 165280 -1 16966
16968 3 369759 168900 165200 -1 16967
16969 3 369999 168760 165120 -1 16968
16970 3 370155 168492 165120 -1 16969
16971 3 370261 168337 165080 -1 16970
16972 3 370301 168282 165040 -1 16971
16973 3 370317 168010 165040 -1 16972
16974 3 370339 168005 165000 -1 16973
16975 3 370369 167952 164960 -1 16974
16976 3 370351 167801 164920 -1 16975
16977 3 370344 167762 164840 -1 16976
16978 3 370365 167705 164760 -1 16977
16979 3 370384 167707 164720 -1 16978
16980 3 370418 167711 164680 -1 16979
16981 3 370458 168245 164960 -1 16975
16982 3 370511 168337 164920 -1 16981
16983 3 370662 168280 164880 -1 16982
16984 3 370712 168235 164840 -1 16983
16985 3 370929 168143 164800 -1 16984
16986 3 371028 168126 164760 -1 16985
16987 3 371184 168086 164760 -1 16986
16988 3 371212 168006 164760 -1 16987
16989 3 371283 167870 164720 -1 16988
16990 3 371298 167852 164680 -1 16989
16991 3 371322 167859 164640 -1 16990
16992 3 371320 167885 164600 -1 16991
16993 3 371300 167895 164560 -1 16992
16994 3 371260 167906 164520 -1 16993
16995 3 371274 167922 164440 -1 16994
16996 3 371258 167949 164320 -1 16995
16997 3 371188 167948 164240 -1 16996
16998 3 371148 167969 164200 -1 16997
16999 3 371106 167954 164160 -1 16998
17000 3 371094 167976 164120 -1 16999
17001 3 370673 168252 164800 -1 16984
17002 3 370680 168238 164760 -1 17001
17003 3 370666 168251 164680 -1 17002
17004 3 370640 168250 164640 -1 17003
17005 3 370601 168292 164560 -1 17004
17006 3 370545 168280 164520 -1 17005
17007 3 370467 168277 164440 -1 17006
17008 3 370460 168234 164360 -1 17007
17009 3 370432 168196 164320 -1 17008
17010 3 370445 168123 164280 -1 17009
17011 3 370473 168082 164200 -1 17010
17012 3 370500 168063 164160 -1 17011
17013 3 370581 168054 164080 -1 17012
17014 3 370596 168047 164000 -1 17013
17015 3 370541 168006 163960 -1 17014
17016 3 370532 168006 163920 -1 17015
17017 3 369437 169214 165640 -1 16962
17018 3 369490 169236 165680 -1 17017
17019 3 369583 169313 165720 -1 17018
17020 3 369614 169348 165760 -1 17019
17021 3 369617 169359 165840 -1 17020
17022 3 369645 169348 165880 -1 17021
17023 3 368002 170186 166200 -1 16951
17024 3 368239 169979 166200 -1 17023
17025 3 368268 169978 166160 -1 17024
17026 3 368321 169959 166120 -1 17025
17027 3 368427 169906 166040 -1 17026
17028 3 368487 169867 165960 -1 17027
17029 3 368582 169871 165880 -1 17028
17030 3 364876 171272 166640 -1 16936
17031 3 364894 171341 166600 -1 17030
17032 3 364907 171397 166560 -1 17031
17033 3 365012 171401 166520 -1 17032
17034 3 367190 176351 163240 -1 5499
17035 3 367447 176371 163160 -1 17034
17036 3 367807 176220 163160 -1 17035
17037 3 368036 176185 163080 -1 17036
17038 3 368222 176186 163040 -1 17037
17039 3 368444 176200 163040 -1 17038
17040 3 368551 176044 163040 -1 17039
17041 3 368622 176027 163000 -1 17040
17042 3 368671 175994 162960 -1 17041
17043 3 368682 175961 162880 -1 17042
17044 3 368691 175953 162840 -1 17043
17045 3 368693 175947 162800 -1 17044
17046 3 368555 176300 163040 -1 17039
17047 3 368595 176303 163080 -1 17046
17048 3 368937 176325 163120 -1 17047
17049 3 369289 176225 163120 -1 17048
17050 3 369435 176236 163080 -1 17049
17051 3 369570 176187 163040 -1 17050
17052 3 369728 176184 163000 -1 17051
17053 3 369839 176153 162920 -1 17052
17054 3 370036 176070 162880 -1 17053
17055 3 370222 176001 162840 -1 17054
17056 3 370344 175896 162800 -1 17055
17057 3 370416 175810 162680 -1 17056
17058 3 370452 175708 162640 -1 17057
17059 3 370682 175582 162600 -1 17058
17060 3 370743 175555 162560 -1 17059
17061 3 370983 175615 162560 -1 17060
17062 3 370987 175551 162480 -1 17061
17063 3 370965 175497 162440 -1 17062
17064 3 370975 175465 162400 -1 17063
17065 3 371042 175413 162360 -1 17064
17066 3 371264 175342 162320 -1 17065
17067 3 371284 175259 162280 -1 17066
17068 3 371361 175197 162240 -1 17067
17069 3 371444 175130 162160 -1 17068
17070 3 371528 175065 162080 -1 17069
17071 3 371558 175014 162040 -1 17070
17072 3 371680 174821 161920 -1 17071
17073 3 371731 174758 161880 -1 17072
17074 3 371735 174679 161840 -1 17073
17075 3 371588 174741 161760 -1 17074
17076 3 371809 174543 161720 -1 17075
17077 3 371817 174494 161680 -1 17076
17078 3 371801 174448 161640 -1 17077
17079 3 371869 174384 161600 -1 17078
17080 3 371877 174310 161520 -1 17079
17081 3 371841 174255 161440 -1 17080
17082 3 371806 174253 161400 -1 17081
17083 3 371778 174243 161360 -1 17082
17084 3 371755 174235 161320 -1 17083
17085 3 371709 174247 161280 -1 17084
17086 3 371649 174186 161240 -1 17085
17087 3 371633 174127 161200 -1 17086
17088 3 371614 174093 161120 -1 17087
17089 3 371589 174036 161080 -1 17088
17090 3 371576 173988 161040 -1 17089
17091 3 371618 173950 161000 -1 17090
17092 3 371647 173914 160960 -1 17091
17093 3 371708 173914 160880 -1 17092
17094 3 371818 173842 160800 -1 17093
17095 3 371887 173814 160720 -1 17094
17096 3 371987 173745 160640 -1 17095
17097 3 371809 173759 160640 -1 17096
17098 3 371775 173743 160600 -1 17097
17099 3 371682 173725 160560 -1 17098
17100 3 371664 173696 160520 -1 17099
17101 3 371642 173665 160480 -1 17100
17102 3 371623 173705 160440 -1 17101
17103 3 371646 173708 160400 -1 17102
17104 3 372121 173587 160640 -1 17096
17105 3 372127 173531 160600 -1 17104
17106 3 372105 173476 160560 -1 17105
17107 3 372088 173448 160520 -1 17106
17108 3 372103 173429 160440 -1 17107
17109 3 372098 173412 160400 -1 17108
17110 3 370532 175784 162800 -1 17056
17111 3 370572 175668 162800 -1 17110
17112 3 370823 175548 162800 -1 17111
17113 3 371151 175219 162800 -1 17112
17114 3 371302 175085 162840 -1 17113
17115 3 371326 175066 162880 -1 17114
17116 3 371375 175064 162960 -1 17115
17117 3 371425 175009 163000 -1 17116
17118 3 371484 174994 163040 -1 17117
17119 3 371745 174978 163080 -1 17118
17120 3 371953 174932 163120 -1 17119
17121 3 372184 174922 163080 -1 17120
17122 3 372200 174895 163040 -1 17121
17123 3 372246 174849 163000 -1 17122
17124 3 372242 174842 162960 -1 17123
17125 3 372217 174817 162880 -1 17124
17126 3 372222 174779 162800 -1 17125
17127 3 372318 174704 162720 -1 17126
17128 3 372338 174680 162640 -1 17127
17129 3 372131 174935 163160 -1 17120
17130 3 372139 174928 163200 -1 17129
17131 3 372200 174930 163240 -1 17130
17132 3 372240 174928 163280 -1 17131
17133 3 372294 174963 163320 -1 17132
17134 3 372448 175016 163360 -1 17133
17135 3 372727 175306 163320 -1 17134
17136 3 372604 175449 163320 -1 17135
17137 3 372597 175493 163360 -1 17136
17138 3 372498 175635 163400 -1 17137
17139 3 372430 175692 163440 -1 17138
17140 3 372410 175734 163480 -1 17139
17141 3 372385 175785 163520 -1 17140
17142 3 372411 175765 163560 -1 17141
17143 3 372394 175781 163600 -1 17142
17144 4 373338 192882 150280 -1 331
17145 4 373364 193031 150240 -1 17144
17146 4 373516 193399 150200 -1 17145
17147 4 373671 193579 150080 -1 17146
17148 4 373704 193545 150000 -1 17147
17149 4 373768 193671 149880 -1 17148
17150 4 373626 194183 149800 -1 17149
17151 4 373571 194319 149720 -1 17150
17152 4 373516 194341 149600 -1 17151
17153 4 373463 194237 149560 -1 17152
17154 4 373664 194541 149440 -1 17153
17155 4 373866 194743 149400 -1 17154
17156 4 374040 194980 149320 -1 17155
17157 4 374089 195073 149240 -1 17156
17158 4 374264 195374 149080 -1 17157
17159 4 374282 195381 148920 -1 17158
17160 4 374921 196463 148920 -1 17159
17161 4 375163 196993 148800 -1 17160
17162 4 375614 197741 148640 -1 17161
17163 4 375608 197731 148480 -1 17162
17164 4 375877 197924 148360 -1 17163
17165 4 376042 197958 148280 -1 17164
17166 4 376120 198080 148240 -1 17165
17167 4 376376 198204 148120 -1 17166
17168 4 376411 198166 148000 -1 17167
17169 4 376398 197808 147760 -1 17168
17170 4 376481 197801 147520 -1 17169
17171 4 376578 197879 147360 -1 17170
17172 4 376663 197999 147120 -1 17171
17173 4 376755 198214 146840 -1 17172
17174 4 376886 198338 146720 -1 17173
17175 4 376970 198426 146640 -1 17174
17176 4 376983 198483 146560 -1 17175
17177 4 377029 198516 146360 -1 17176
17178 4 377041 198586 146160 -1 17177
17179 4 377017 198602 146000 -1 17178
17180 4 376968 198594 145840 -1 17179
17181 4 377048 198853 145600 -1 17180
17182 4 377024 199089 145440 -1 17181
17183 4 376873 199242 145280 -1 17182
17184 4 376733 199334 145160 -1 17183
17185 4 376694 199542 145040 -1 17184
17186 4 376740 199826 144920 -1 17185
17187 4 376758 199958 144800 -1 17186
17188 4 376746 200001 144680 -1 17187
17189 4 376724 200060 144560 -1 17188
17190 4 376770 200295 144440 -1 17189
17191 4 376621 200478 144360 -1 17190
17192 4 376539 200428 144240 -1 17191
17193 4 376366 200457 144120 -1 17192
17194 4 376109 200635 144040 -1 17193
17195 4 375992 200866 143920 -1 17194
17196 4 375979 201152 143760 -1 17195
17197 4 375925 201345 143720 -1 17196
17198 4 376069 201489 143600 -1 17197
17199 4 376267 201821 143480 -1 17198
17200 4 376301 202262 143400 -1 17199
17201 4 376053 202608 143320 -1 17200
17202 4 375875 202654 143160 -1 17201
17203 4 375822 202864 143040 -1 17202
17204 4 375804 203227 142920 -1 17203
17205 4 375654 203528 142800 -1 17204
17206 4 375513 203815 142680 -1 17205
17207 4 375489 203915 142560 -1 17206
17208 4 375414 204099 142400 -1 17207
17209 4 375460 204183 142240 -1 17208
17210 4 375381 204397 142080 -1 17209
17211 4 375243 204638 141960 -1 17210
17212 4 375231 204829 141800 -1 17211
17213 4 375433 205045 141680 -1 17212
17214 4 375460 205096 141640 -1 17213
17215 4 375574 205308 141480 -1 17214
17216 4 375659 205540 141360 -1 17215
17217 4 375712 206019 141200 -1 17216
17218 4 375539 206301 141000 -1 17217
17219 4 375483 206579 140800 -1 17218
17220 4 375393 206783 140600 -1 17219
17221 4 375302 206965 140480 -1 17220
17222 4 375293 207075 140400 -1 17221
17223 4 375315 207211 140320 -1 17222
17224 4 375323 207279 140280 -1 17223
17225 4 375402 207346 140160 -1 17224
17226 4 375494 207549 140040 -1 17225
17227 4 375499 207577 140000 -1 17226
17228 4 375498 207613 139880 -1 17227
17229 4 375473 207735 139800 -1 17228
17230 4 375495 207827 139720 -1 17229
17231 4 375434 207950 139600 -1 17230
17232 4 375393 208090 139520 -1 17231
17233 4 375407 208183 139440 -1 17232
17234 4 375410 208227 139360 -1 17233
17235 4 375435 208358 139280 -1 17234
17236 4 375416 208214 139240 -1 17235
17237 4 375414 208299 139200 -1 17236
17238 4 375453 208446 139120 -1 17237
17239 4 375450 208384 139040 -1 17238
17240 4 375458 208354 139000 -1 17239
17241 4 375434 208336 138920 -1 17240
17242 4 375448 208342 138880 -1 17241
17243 4 375440 208332 138800 -1 17242
17244 4 375437 208378 138720 -1 17243
17245 4 375466 208468 138680 -1 17244
17246 4 375307 208872 138680 -1 17245
17247 4 375258 209002 138560 -1 17246
17248 4 375142 209201 138480 -1 17247
17249 4 375120 209339 138400 -1 17248
17250 4 375106 209427 138320 -1 17249
17251 4 375061 209516 138240 -1 17250
17252 4 375018 209735 138160 -1 17251
17253 4 375006 209887 138040 -1 17252
17254 4 374976 209949 137960 -1 17253
17255 4 375105 210168 137840 -1 17254
17256 4 375177 210290 137760 -1 17255
17257 4 375271 210407 137640 -1 17256
17258 4 375328 210426 137520 -1 17257
17259 4 375358 210467 137480 -1 17258
17260 4 375359 210523 137400 -1 17259
17261 4 375288 210639 137360 -1 17260
17262 4 375325 210685 137320 -1 17261
17263 4 375361 210756 137240 -1 17262
17264 4 375398 210813 137160 -1 17263
17265 4 375329 210901 137000 -1 17264
17266 4 375368 210914 136840 -1 17265
17267 4 375385 210911 136800 -1 17266
17268 4 375314 211251 136720 -1 17267
17269 4 375235 211369 136680 -1 17268
17270 4 375227 211414 136640 -1 17269
17271 4 375223 211404 136600 -1 17270
17272 4 375248 211552 136520 -1 17271
17273 4 375237 211691 136400 -1 17272
17274 4 375195 211777 136280 -1 17273
17275 4 374929 212116 136160 -1 17274
17276 4 374710 212321 136080 -1 17275
17277 4 374476 212518 136000 -1 17276
17278 4 374351 212722 135840 -1 17277
17279 4 374238 212866 135720 -1 17278
17280 4 373968 213142 135560 -1 17279
17281 4 373711 213385 135400 -1 17280
17282 4 373530 213596 135320 -1 17281
17283 4 373404 213855 135240 -1 17282
17284 4 373314 214154 135120 -1 17283
17285 4 373260 214481 135000 -1 17284
17286 4 373200 214655 134880 -1 17285
17287 4 373087 214800 134760 -1 17286
17288 4 372908 215021 134640 -1 17287
17289 4 372809 215175 134520 -1 17288
17290 4 372605 215480 134400 -1 17289
17291 4 372589 215764 134320 -1 17290
17292 4 372604 216011 134240 -1 17291
17293 4 372655 216241 134160 -1 17292
17294 4 372790 216441 134040 -1 17293
17295 4 372795 216493 134000 -1 17294
17296 4 372796 216664 133920 -1 17295
17297 4 372731 216757 133840 -1 17296
17298 4 372629 217028 133720 -1 17297
17299 4 372683 217233 133640 -1 17298
17300 4 372603 217471 133560 -1 17299
17301 4 372500 217655 133480 -1 17300
17302 4 372466 217736 133400 -1 17301
17303 4 372324 217944 133320 -1 17302
17304 4 372157 218073 133240 -1 17303
17305 4 372002 218214 133120 -1 17304
17306 4 371882 218398 133000 -1 17305
17307 4 371782 218540 132920 -1 17306
17308 4 371747 218860 132760 -1 17307
17309 4 371709 219013 132720 -1 17308
17310 4 371655 219265 132640 -1 17309
17311 4 371591 219385 132520 -1 17310
17312 4 371497 219545 132440 -1 17311
17313 4 371455 219614 132320 -1 17312
17314 4 371405 219657 132240 -1 17313
17315 4 371314 219715 132120 -1 17314
17316 4 371206 219794 132000 -1 17315
17317 4 371007 219885 131880 -1 17316
17318 4 370947 219937 131760 -1 17317
17319 4 370816 220036 131600 -1 17318
17320 4 370758 220124 131480 -1 17319
17321 4 370741 220195 131360 -1 17320
17322 4 370629 220332 131240 -1 17321
17323 4 370530 220488 131120 -1 17322
17324 4 370472 220610 131000 -1 17323
17325 4 370421 220687 130920 -1 17324
17326 4 370354 220868 130840 -1 17325
17327 4 370210 221097 130760 -1 17326
17328 4 370137 221253 130680 -1 17327
17329 4 370097 221413 130600 -1 17328
17330 4 370008 221472 130520 -1 17329
17331 4 369955 221505 130440 -1 17330
17332 4 369873 221552 130360 -1 17331
17333 4 369754 221652 130280 -1 17332
17334 4 369699 221706 130200 -1 17333
17335 4 369661 221732 130160 -1 17334
17336 4 369595 221681 130120 -1 17335
17337 4 369561 221739 130080 -1 17336
17338 4 369418 221841 129960 -1 17337
17339 4 369290 221980 129840 -1 17338
17340 4 369199 222111 129680 -1 17339
17341 4 369091 222407 129480 -1 17340
17342 4 368976 222661 129360 -1 17341
17343 4 368856 222909 129200 -1 17342
17344 4 368741 223192 129040 -1 17343
17345 4 368615 223384 128960 -1 17344
17346 4 368477 223609 128880 -1 17345
17347 4 368436 223779 128800 -1 17346
17348 4 368394 223902 128720 -1 17347
17349 4 368284 224156 128600 -1 17348
17350 4 368172 224336 128480 -1 17349
17351 4 368074 224513 128400 -1 17350
17352 4 368045 224661 128320 -1 17351
17353 4 367949 224827 128240 -1 17352
17354 4 367875 224920 128160 -1 17353
17355 4 367741 225100 128080 -1 17354
17356 4 367656 225178 128000 -1 17355
17357 4 367536 225297 127920 -1 17356
17358 4 367371 225459 127800 -1 17357
17359 4 367286 225507 127720 -1 17358
17360 4 367180 225559 127600 -1 17359
17361 4 367133 225600 127480 -1 17360
17362 4 367067 225731 127280 -1 17361
17363 4 366967 225776 127120 -1 17362
17364 4 366873 225789 126920 -1 17363
17365 4 366819 225778 126760 -1 17364
17366 4 366766 225711 126600 -1 17365
17367 4 366672 225640 126400 -1 17366
17368 4 366557 225524 126200 -1 17367
17369 4 366467 225437 126000 -1 17368
17370 4 366315 225352 125840 -1 17369
17371 4 366192 225313 125760 -1 17370
17372 4 366118 225272 125680 -1 17371
17373 4 366082 225240 125600 -1 17372
17374 4 365986 225152 125440 -1 17373
17375 4 365895 224998 125280 -1 17374
17376 4 365845 224937 125120 -1 17375
17377 4 365818 224902 125040 -1 17376
17378 4 365700 224790 124840 -1 17377
17379 4 365621 224728 124680 -1 17378
17380 4 365442 224633 124480 -1 17379
17381 4 365281 224545 124240 -1 17380
17382 4 365121 224451 124000 -1 17381
17383 4 365030 224283 123760 -1 17382
17384 4 364984 224122 123600 -1 17383
17385 4 364932 224010 123440 -1 17384
17386 4 364943 223920 123360 -1 17385
17387 4 364976 223880 123200 -1 17386
17388 4 365045 223789 123080 -1 17387
17389 4 365122 223789 122920 -1 17388
17390 4 365165 223728 122840 -1 17389
17391 4 365183 223699 122800 -1 17390
17392 4 365259 223616 122680 -1 17391
17393 4 365251 223568 122640 -1 17392
17394 4 365266 223561 122600 -1 17393
17395 4 365313 223457 122480 -1 17394
17396 4 365351 223356 122360 -1 17395
17397 4 365410 223207 122280 -1 17396
17398 4 365458 223109 122160 -1 17397
17399 4 365542 222901 122040 -1 17398
17400 4 365506 222748 121920 -1 17399
17401 4 365493 222628 121840 -1 17400
17402 4 365534 222471 121720 -1 17401
17403 4 365564 222265 121600 -1 17402
17404 4 365580 222188 121480 -1 17403
17405 4 365615 222023 121360 -1 17404
17406 4 365703 221855 121240 -1 17405
17407 4 365658 221612 121120 -1 17406
17408 4 365691 221415 121000 -1 17407
17409 4 365674 221104 120840 -1 17408
17410 4 365654 220750 120640 -1 17409
17411 4 365697 220347 120440 -1 17410
17412 4 365753 219977 120320 -1 17411
17413 4 365685 219611 120200 -1 17412
17414 4 365592 219274 120080 -1 17413
17415 4 365513 219018 119920 -1 17414
17416 4 365501 218848 119800 -1 17415
17417 4 365415 218441 119680 -1 17416
17418 4 365357 218184 119520 -1 17417
17419 4 365286 217973 119400 -1 17418
17420 4 365265 217700 119280 -1 17419
17421 4 365252 217387 119160 -1 17420
17422 4 365280 216830 118960 -1 17421
17423 4 365282 216514 118800 -1 17422
17424 4 365325 216268 118640 -1 17423
17425 4 365709 215558 118440 -1 17424
17426 4 365862 215215 118360 -1 17425
17427 4 365905 214952 118240 -1 17426
17428 4 366166 214439 118040 -1 17427
17429 4 366357 213813 117840 -1 17428
17430 4 366543 213351 117680 -1 17429
17431 4 366655 212711 117520 -1 17430
17432 4 366735 212069 117320 -1 17431
17433 4 366826 211659 117120 -1 17432
17434 4 366959 211046 116840 -1 17433
17435 4 366989 210675 116760 -1 17434
17436 4 367054 210238 116640 -1 17435
17437 4 367126 209749 116520 -1 17436
17438 4 367088 208931 116520 -1 17437
17439 4 367220 207833 116520 -1 17438
17440 4 367660 206318 116520 -1 17439
17441 4 367821 205570 116600 -1 17440
17442 4 368313 204286 116600 -1 17441
17443 4 368616 203630 116600 -1 17442
17444 4 368706 203362 116640 -1 17443
17445 4 368780 203127 116760 -1 17444
17446 4 369045 202526 116880 -1 17445
17447 4 369228 201967 117000 -1 17446
17448 4 369880 201286 117000 -1 17447
17449 4 369948 201006 117080 -1 17448
17450 4 370590 199872 117080 -1 17449
17451 4 371170 198909 117080 -1 17450
17452 4 371530 198209 117080 -1 17451
17453 4 371556 198134 117240 -1 17452
17454 4 371746 197890 117400 -1 17453
17455 4 371932 197607 117520 -1 17454
17456 4 372404 197267 117520 -1 17455
17457 4 372625 197186 117640 -1 17456
17458 4 373530 196480 117760 -1 17457
17459 4 373635 196339 117880 -1 17458
17460 4 374809 195401 117880 -1 17459
17461 4 375339 194950 117960 -1 17460
17462 4 376813 193919 117960 -1 17461
17463 4 377126 193685 118040 -1 17462
17464 4 377424 193453 118160 -1 17463
17465 4 377892 193121 118280 -1 17464
17466 4 378448 192656 118320 -1 17465
17467 4 378519 192651 118400 -1 17466
17468 4 378579 192750 118520 -1 17467
17469 4 378760 192632 118640 -1 17468
17470 4 378868 192569 118840 -1 17469
17471 4 379190 192442 118960 -1 17470
17472 4 379398 192363 119160 -1 17471
17473 4 379622 192334 119400 -1 17472
17474 4 379790 192315 119600 -1 17473
17475 4 379984 192287 119760 -1 17474
17476 4 380143 192379 119920 -1 17475
17477 4 380296 192380 119960 -1 17476
17478 4 380398 192366 120000 -1 17477
17479 4 380553 192419 120040 -1 17478
17480 4 380644 192453 120080 -1 17479
17481 4 380673 192473 120160 -1 17480
17482 4 381136 192553 120400 -1 17481
17483 4 381385 192540 120480 -1 17482
17484 4 381884 192378 120600 -1 17483
17485 4 381980 192369 120680 -1 17484
17486 4 382265 192450 120840 -1 17485
17487 4 382462 192561 120960 -1 17486
17488 4 382744 192667 121120 -1 17487
17489 4 383097 192731 121280 -1 17488
17490 4 383139 192726 121320 -1 17489
17491 4 383287 192767 121400 -1 17490
17492 4 383360 192755 121520 -1 17491
17493 4 383500 192738 121640 -1 17492
17494 4 383685 192746 121760 -1 17493
17495 4 383778 192752 121840 -1 17494
17496 4 383853 192749 122040 -1 17495
17497 4 383945 192706 122160 -1 17496
17498 4 384025 192694 122320 -1 17497
17499 4 384194 192593 122480 -1 17498
17500 4 384293 192524 122600 -1 17499
17501 4 384434 192441 122720 -1 17500
17502 4 384644 192437 122840 -1 17501
17503 4 384788 192374 123000 -1 17502
17504 4 384918 192278 123080 -1 17503
17505 4 385004 192245 123240 -1 17504
17506 4 385087 192140 123360 -1 17505
17507 4 385135 192041 123520 -1 17506
17508 2 385107 191253 123520 -1 17507
17509 2 385100 191108 123600 -1 17508
17510 2 385137 191018 123720 -1 17509
17511 2 385154 190837 123840 -1 17510
17512 2 385208 190726 123920 -1 17511
17513 2 385159 190675 124000 -1 17512
17514 2 385033 190641 124120 -1 17513
17515 2 385089 190653 124240 -1 17514
17516 2 385177 190633 124320 -1 17515
17517 2 385221 190597 124400 -1 17516
17518 2 385301 190589 124480 -1 17517
17519 2 385903 192261 123520 -1 17507
17520 2 386255 192237 123520 -1 17519
17521 2 386527 192319 123480 -1 17520
17522 2 386750 192247 123440 -1 17521
17523 2 387238 192133 123400 -1 17522
17524 2 388030 192397 123400 -1 17523
17525 2 388470 192617 123280 -1 17524
17526 2 389046 192583 123200 -1 17525
17527 2 389618 192539 123120 -1 17526
17528 2 389846 192551 123040 -1 17527
17529 2 390350 192509 122960 -1 17528
17530 2 390622 192453 122840 -1 17529
17531 2 391182 192705 122840 -1 17530
17532 2 391674 192653 122840 -1 17531
17533 2 392282 192813 122960 -1 17532
17534 2 393246 193111 123000 -1 17533
17535 2 394426 193199 123000 -1 17534
17536 2 394890 193213 122920 -1 17535
17537 2 395438 193329 122880 -1 17536
17538 2 395570 193383 122800 -1 17537
17539 2 395726 193439 122720 -1 17538
17540 2 396034 193319 122720 -1 17539
17541 2 396278 193019 122720 -1 17540
17542 2 396462 192985 122760 -1 17541
17543 2 396510 193017 122840 -1 17542
17544 2 396486 193033 122920 -1 17543
17545 2 395834 193551 122640 -1 17539
17546 2 395894 193641 122560 -1 17545
17547 2 396014 193789 122440 -1 17546
17548 2 396142 193849 122400 -1 17547
17549 2 396286 193925 122320 -1 17548
17550 2 396314 193991 122240 -1 17549
17551 2 396554 194131 122120 -1 17550
17552 2 396810 194189 122080 -1 17551
17553 2 397030 194357 122000 -1 17552
17554 2 397282 194425 121920 -1 17553
17555 2 397726 194587 121800 -1 17554
17556 2 397842 194651 121640 -1 17555
17557 2 397982 194717 121480 -1 17556
17558 2 398078 194669 121320 -1 17557
17559 2 398274 194689 121200 -1 17558
17560 2 398498 194741 121040 -1 17559
17561 2 398538 194709 120920 -1 17560
17562 2 398630 194725 120800 -1 17561
17563 2 398762 194737 120680 -1 17562
17564 2 398886 194747 120520 -1 17563
17565 2 399042 194743 120360 -1 17564
17566 2 399210 194799 120200 -1 17565
17567 2 399306 194867 120160 -1 17566
17568 2 399418 194877 120080 -1 17567
17569 2 399462 194881 119960 -1 17568
17570 2 399518 194921 119880 -1 17569
17571 2 399502 195001 119760 -1 17570
17572 2 399534 195113 119680 -1 17571
17573 2 399550 195223 119560 -1 17572
17574 2 399578 195235 119440 -1 17573
17575 2 399622 195259 119240 -1 17574
17576 2 399586 195451 119080 -1 17575
17577 2 399570 195577 118960 -1 17576
17578 2 399594 195649 118800 -1 17577
17579 2 399634 195701 118600 -1 17578
17580 2 399798 195767 118440 -1 17579
17581 2 399934 195771 118240 -1 17580
17582 2 400090 195875 118080 -1 17581
17583 2 400442 196025 117960 -1 17582
17584 2 400642 196117 117840 -1 17583
17585 2 400686 196179 117720 -1 17584
17586 2 400710 196219 117600 -1 17585
17587 2 400802 196319 117520 -1 17586
17588 2 400790 196443 117480 -1 17587
17589 2 400826 196589 117400 -1 17588
17590 2 400794 196611 117280 -1 17589
17591 2 400794 196615 117200 -1 17590
17592 2 400842 196685 117080 -1 17591
17593 2 400890 196829 116920 -1 17592
17594 2 400914 196889 116880 -1 17593
17595 2 400930 196977 116800 -1 17594
17596 2 400986 197175 116680 -1 17595
17597 2 400918 197627 116560 -1 17596
17598 2 400778 197839 116520 -1 17597
17599 2 400654 197939 116480 -1 17598
17600 2 400590 198081 116360 -1 17599
17601 2 400502 198337 116240 -1 17600
17602 2 400454 198569 116160 -1 17601
17603 2 400454 198633 116080 -1 17602
17604 2 400422 198899 116000 -1 17603
17605 2 400342 199171 115960 -1 17604
17606 2 400438 199375 115880 -1 17605
17607 2 400534 199481 115760 -1 17606
17608 2 400534 199481 115640 -1 17607
17609 2 400566 199609 115560 -1 17608
17610 2 400586 199673 115440 -1 17609
17611 2 400586 199729 115400 -1 17610
17612 2 400402 199805 115360 -1 17611
17613 2 400286 200049 115320 -1 17612
17614 2 400314 200133 115280 -1 17613
17615 2 400318 200223 115200 -1 17614
17616 2 400270 200355 115000 -1 17615
17617 2 400282 200363 114960 -1 17616
17618 2 400370 200455 114880 -1 17617
17619 2 400338 200527 114760 -1 17618
17620 2 400354 200623 114600 -1 17619
17621 2 400478 200797 114440 -1 17620
17622 2 400590 200905 114240 -1 17621
17623 2 400682 200973 114120 -1 17622
17624 2 400830 201033 114040 -1 17623
17625 2 400878 201093 113960 -1 17624
17626 2 401022 201245 113920 -1 17625
17627 2 400998 201201 113880 -1 17626
17628 2 401022 201221 113800 -1 17627
17629 2 401218 201305 113680 -1 17628
17630 2 401250 201431 113520 -1 17629
17631 2 401246 201671 113440 -1 17630
17632 2 401258 201859 113360 -1 17631
17633 2 401342 202035 113280 -1 17632
17634 2 401338 202109 113160 -1 17633
17635 2 401338 202109 113120 -1 17634
17636 2 401062 201725 113120 -1 17635
17637 2 400858 201657 113120 -1 17636
17638 2 400722 201607 113040 -1 17637
17639 2 400590 201575 113000 -1 17638
17640 2 400346 201435 113040 -1 17639
17641 2 400158 201247 113120 -1 17640
17642 2 400078 201243 113200 -1 17641
17643 2 399734 201267 113280 -1 17642
17644 2 399658 201193 113360 -1 17643
17645 2 399550 201213 113440 -1 17644
17646 2 399582 201173 113480 -1 17645
17647 2 399578 201185 113520 -1 17646
17648 2 401482 202365 113000 -1 17635
17649 2 401522 202629 112840 -1 17648
17650 2 401558 202787 112720 -1 17649
17651 2 401594 202871 112560 -1 17650
17652 2 401562 203103 112400 -1 17651
17653 2 401358 203197 112280 -1 17652
17654 2 401286 203377 112160 -1 17653
17655 2 401258 203621 112000 -1 17654
17656 2 401206 203911 111880 -1 17655
17657 2 401206 204107 111720 -1 17656
17658 2 401358 204173 111600 -1 17657
17659 2 401530 204501 111440 -1 17658
17660 2 401458 205279 111440 -1 17659
17661 2 401066 205739 111440 -1 17660
17662 2 400906 205937 111480 -1 17661
17663 2 400746 206135 111520 -1 17662
17664 2 400320 206473 111560 -1 17663
17665 2 399286 207041 111600 -1 17664
17666 2 399084 207263 111560 -1 17665
17667 2 398872 207489 111520 -1 17666
17668 2 398868 207569 111440 -1 17667
17669 2 398954 207555 111400 -1 17668
17670 2 398628 207757 111280 -1 17669
17671 2 398676 207845 111160 -1 17670
17672 2 398760 207725 111120 -1 17671
17673 2 398876 207793 111080 -1 17672
17674 2 398738 207931 110960 -1 17673
17675 2 398710 207971 110880 -1 17674
17676 2 398086 208219 110880 -1 17675
17677 2 397814 208375 110760 -1 17676
17678 2 397724 208457 110600 -1 17677
17679 2 397614 208559 110480 -1 17678
17680 2 397526 208583 110360 -1 17679
17681 2 397458 208627 110320 -1 17680
17682 2 397198 208587 110280 -1 17681
17683 2 396386 208723 110280 -1 17682
17684 2 395894 209079 110280 -1 17683
17685 2 395890 209079 110160 -1 17684
17686 2 395890 209079 110120 -1 17685
17687 2 395148 209649 110120 -1 17686
17688 2 394998 209714 110040 -1 17687
17689 2 394810 210034 110040 -1 17688
17690 2 394938 209982 109920 -1 17689
17691 2 394930 209690 110000 -1 17688
17692 2 394926 209554 109960 -1 17691
17693 2 394926 209586 109880 -1 17692
17694 2 397248 208497 110120 -1 17686
17695 2 397416 208677 110120 -1 17694
17696 2 397656 209005 110000 -1 17695
17697 2 397708 209201 109880 -1 17696
17698 2 397778 209527 109800 -1 17697
17699 2 397772 209921 109760 -1 17698
17700 2 397920 209729 109720 -1 17699
17701 2 398044 209953 109640 -1 17700
17702 2 398026 210531 109480 -1 17701
17703 2 398170 210739 109480 -1 17702
17704 2 398262 210959 109560 -1 17703
17705 2 398376 211077 109640 -1 17704
17706 2 398484 211185 109720 -1 17705
17707 2 398492 211429 109840 -1 17706
17708 2 398564 211503 109920 -1 17707
17709 2 398584 211651 109960 -1 17708
17710 2 398612 211851 110040 -1 17709
17711 2 398680 212115 110160 -1 17710
17712 2 398784 212309 110200 -1 17711
17713 2 398872 212717 110200 -1 17712
17714 2 399104 213185 110200 -1 17713
17715 2 399084 213413 110080 -1 17714
17716 2 399396 213771 110040 -1 17715
17717 2 399476 214043 110120 -1 17716
17718 2 399548 214295 110120 -1 17717
17719 2 399704 214363 110120 -1 17718
17720 2 399924 214451 110040 -1 17719
17721 2 400040 214483 109960 -1 17720
17722 2 400216 214617 109880 -1 17721
17723 2 400484 214869 109800 -1 17722
17724 2 400640 214981 109800 -1 17723
17725 2 400656 215141 109800 -1 17724
17726 2 401092 215493 109800 -1 17725
17727 2 401372 216091 109800 -1 17726
17728 2 401552 216555 109880 -1 17727
17729 2 401736 216903 109880 -1 17728
17730 2 402424 216991 109880 -1 17729
17731 2 402516 217025 109960 -1 17730
17732 2 402688 217177 110120 -1 17731
17733 2 402688 217177 110200 -1 17732
17734 2 402692 217181 110240 -1 17733
17735 2 402368 217165 110320 -1 17734
17736 2 402240 217243 110400 -1 17735
17737 2 402268 217283 110440 -1 17736
17738 2 402280 217341 110480 -1 17737
17739 2 402262 217409 110520 -1 17738
17740 2 402244 217477 110560 -1 17739
17741 2 402152 217789 110640 -1 17740
17742 2 402224 218023 110720 -1 17741
17743 2 402392 218343 110760 -1 17742
17744 2 402452 218395 110840 -1 17743
17745 2 402768 218443 110920 -1 17744
17746 2 402892 218579 111000 -1 17745
17747 2 402944 218623 111080 -1 17746
17748 2 403076 218581 111160 -1 17747
17749 2 403192 218583 111280 -1 17748
17750 2 403220 218591 111400 -1 17749
17751 2 403240 218575 111480 -1 17750
17752 2 403336 217441 110240 -1 17734
17753 2 403852 217429 110240 -1 17752
17754 2 403948 217301 110240 -1 17753
17755 2 404052 217293 110320 -1 17754
17756 2 404076 217369 110440 -1 17755
17757 2 404064 217411 110560 -1 17756
17758 2 403992 217407 110680 -1 17757
17759 2 403888 217343 110800 -1 17758
17760 2 404112 217303 110880 -1 17759
17761 2 404192 217307 110960 -1 17760
17762 2 404356 217287 111040 -1 17761
17763 2 404388 217263 111120 -1 17762
17764 2 403356 217689 110280 -1 17752
17765 2 403380 217785 110360 -1 17764
17766 2 403340 217987 110440 -1 17765
17767 2 403284 218067 110520 -1 17766
17768 2 403448 218203 110640 -1 17767
17769 2 403476 218419 110680 -1 17768
17770 2 403528 218487 110760 -1 17769
17771 2 403628 218539 110840 -1 17770
17772 2 403680 218543 110880 -1 17771
17773 2 402552 216959 109800 -1 17730
17774 2 402200 217205 109760 -1 17773
17775 2 401892 216965 109720 -1 17774
17776 2 401756 216853 109640 -1 17775
17777 2 401732 216821 109560 -1 17776
17778 2 402868 216689 109760 -1 17773
17779 2 402964 216909 109680 -1 17778
17780 2 398108 210573 109320 -1 17702
17781 2 398174 210599 109200 -1 17780
17782 2 398146 210695 109080 -1 17781
17783 2 398082 211115 109040 -1 17782
17784 2 398110 211319 108960 -1 17783
17785 2 398000 211565 108840 -1 17784
17786 2 397876 211665 108760 -1 17785
17787 2 397724 211761 108640 -1 17786
17788 2 397570 211863 108480 -1 17787
17789 2 397358 212099 108360 -1 17788
17790 2 397236 212353 108360 -1 17789
17791 2 397020 212665 108280 -1 17790
17792 2 396886 212867 108160 -1 17791
17793 2 396614 213059 108040 -1 17792
17794 2 396396 213117 107920 -1 17793
17795 2 396220 213181 107800 -1 17794
17796 2 396184 213341 107680 -1 17795
17797 2 395974 213547 107600 -1 17796
17798 2 395886 213711 107480 -1 17797
17799 2 395816 214077 107360 -1 17798
17800 2 395832 214329 107240 -1 17799
17801 2 395814 214975 107160 -1 17800
17802 2 396184 215577 107120 -1 17801
17803 2 396342 216227 107080 -1 17802
17804 2 396326 216607 107000 -1 17803
17805 2 396376 216985 106880 -1 17804
17806 2 396354 217075 106800 -1 17805
17807 2 396342 217415 106760 -1 17806
17808 2 396464 217613 106680 -1 17807
17809 2 396568 217669 106600 -1 17808
17810 2 396614 217719 106520 -1 17809
17811 2 396754 217795 106400 -1 17810
17812 2 396740 217805 106280 -1 17811
17813 2 396756 217897 106160 -1 17812
17814 2 396776 217961 106080 -1 17813
17815 2 396718 218023 105960 -1 17814
17816 2 396730 218083 105840 -1 17815
17817 2 397014 218275 105680 -1 17816
17818 2 396970 218471 105480 -1 17817
17819 2 396982 218511 105360 -1 17818
17820 2 397028 218637 105240 -1 17819
17821 2 397240 218937 105120 -1 17820
17822 2 397394 219379 105040 -1 17821
17823 2 397454 219491 104960 -1 17822
17824 2 397580 219605 104840 -1 17823
17825 2 398096 219485 104800 -1 17824
17826 2 398460 219745 104800 -1 17825
17827 2 398636 220029 104960 -1 17826
17828 2 398722 220131 105000 -1 17827
17829 2 398838 220379 105000 -1 17828
17830 2 399082 220595 105000 -1 17829
17831 2 399290 221855 105000 -1 17830
17832 2 399306 221939 104920 -1 17831
17833 2 399316 221957 104720 -1 17832
17834 2 399386 221863 104680 -1 17833
17835 2 399112 221985 104560 -1 17834
17836 2 399772 222641 105000 -1 17831
17837 2 400324 222797 105000 -1 17836
17838 2 400536 222769 104840 -1 17837
17839 2 401014 222871 104840 -1 17838
17840 2 401882 223575 104920 -1 17839
17841 2 402178 223767 104960 -1 17840
17842 2 402860 223993 105000 -1 17841
17843 2 403216 224297 105000 -1 17842
17844 2 403484 224441 104920 -1 17843
17845 2 403532 224469 104800 -1 17844
17846 2 403590 224511 104720 -1 17845
17847 2 403706 224603 104640 -1 17846
17848 2 403874 224703 104560 -1 17847
17849 2 404104 224801 104480 -1 17848
17850 2 404220 224833 104440 -1 17849
17851 2 404320 224989 104400 -1 17850
17852 2 404696 225137 104360 -1 17851
17853 2 404756 225253 104240 -1 17852
17854 2 404892 225301 104120 -1 17853
17855 2 405086 225403 103960 -1 17854
17856 2 405302 225515 103840 -1 17855
17857 2 405522 225707 103800 -1 17856
17858 2 405774 226091 103800 -1 17857
17859 2 405830 226191 103720 -1 17858
17860 2 405940 226489 103600 -1 17859
17861 2 406112 226661 103480 -1 17860
17862 2 406276 226869 103360 -1 17861
17863 2 406420 227077 103280 -1 17862
17864 2 406602 227283 103160 -1 17863
17865 2 406658 227267 103080 -1 17864
17866 2 406714 227251 103000 -1 17865
17867 2 406700 227281 102840 -1 17866
17868 2 406902 227375 102680 -1 17867
17869 2 407310 227691 102680 -1 17868
17870 2 407686 227835 102760 -1 17869
17871 2 407778 227903 102840 -1 17870
17872 2 408038 227959 102920 -1 17871
17873 2 408234 228047 103040 -1 17872
17874 2 408316 228205 103120 -1 17873
17875 2 408664 228705 103200 -1 17874
17876 2 408924 228957 103200 -1 17875
17877 2 409112 229233 103120 -1 17876
17878 2 409098 229423 103040 -1 17877
17879 2 409098 229451 102880 -1 17878
17880 2 409178 229491 102760 -1 17879
17881 2 409190 229567 102640 -1 17880
17882 2 409230 229755 102520 -1 17881
17883 2 409210 229975 102400 -1 17882
17884 2 409202 230063 102280 -1 17883
17885 2 409250 230155 102200 -1 17884
17886 2 409216 230157 102120 -1 17885
17887 2 409148 230165 102000 -1 17886
17888 2 409104 230317 101880 -1 17887
17889 2 408972 230433 101800 -1 17888
17890 2 408820 230465 101720 -1 17889
17891 2 408656 230485 101560 -1 17890
17892 2 408564 230573 101400 -1 17891
17893 2 408494 230603 101280 -1 17892
17894 2 408430 230639 101160 -1 17893
17895 2 408278 230707 101040 -1 17894
17896 2 408130 230875 100920 -1 17895
17897 2 407726 231155 100880 -1 17896
17898 2 406902 231295 100880 -1 17897
17899 2 406298 231507 101040 -1 17898
17900 2 406016 231689 101080 -1 17899
17901 2 405692 231725 101080 -1 17900
17902 2 405480 231701 101000 -1 17901
17903 2 405336 231769 100960 -1 17902
17904 2 405040 231937 100840 -1 17903
17905 2 404418 232387 100760 -1 17904
17906 2 403758 232639 100920 -1 17905
17907 2 403454 232583 101040 -1 17906
17908 2 403278 232545 101120 -1 17907
17909 2 403166 232457 101240 -1 17908
17910 2 402918 232263 101320 -1 17909
17911 2 402826 232147 101480 -1 17910
17912 2 402618 231975 101600 -1 17911
17913 2 402550 231887 101720 -1 17912
17914 2 402486 231807 101760 -1 17913
17915 2 402274 231541 101800 -1 17914
17916 2 401850 231301 101880 -1 17915
17917 2 401522 230965 101920 -1 17916
17918 2 401530 230989 102040 -1 17917
17919 2 401570 230907 102160 -1 17918
17920 2 401522 230707 102240 -1 17919
17921 2 401414 230601 102320 -1 17920
17922 2 401074 230605 101920 -1 17917
17923 2 400862 230321 101920 -1 17922
17924 2 400162 230069 101920 -1 17923
17925 2 400082 230009 102000 -1 17924
17926 2 400082 230009 102120 -1 17925
17927 2 399982 230091 102240 -1 17926
17928 2 399878 230059 102360 -1 17927
17929 2 399706 229895 102480 -1 17928
17930 2 399618 229699 102520 -1 17929
17931 2 399314 229603 102640 -1 17930
17932 2 399194 229581 102720 -1 17931
17933 2 398938 229401 102800 -1 17932
17934 2 398266 229025 102800 -1 17933
17935 2 398174 229045 102880 -1 17934
17936 2 397834 228947 102960 -1 17935
17937 2 397346 228667 103000 -1 17936
17938 2 397034 228295 103080 -1 17937
17939 2 396738 228195 103080 -1 17938
17940 2 396522 228139 103000 -1 17939
17941 2 395966 227747 103000 -1 17940
17942 2 395298 227443 103000 -1 17941
17943 2 395010 227157 102960 -1 17942
17944 2 394822 226813 102920 -1 17943
17945 2 394614 226521 102880 -1 17944
17946 2 394562 226285 102960 -1 17945
17947 2 394550 226203 103040 -1 17946
17948 2 394514 226135 103160 -1 17947
17949 2 394462 226099 103320 -1 17948
17950 2 394382 226003 103480 -1 17949
17951 2 394126 225823 103600 -1 17950
17952 2 394026 225703 103680 -1 17951
17953 2 393998 225583 103680 -1 17952
17954 2 393314 225223 103680 -1 17953
17955 2 392902 225159 103760 -1 17954
17956 2 392878 225183 103800 -1 17955
17957 2 392666 224961 103880 -1 17956
17958 2 392438 224837 103960 -1 17957
17959 2 392226 224677 104040 -1 17958
17960 2 392166 224611 104120 -1 17959
17961 2 392146 224595 104240 -1 17960
17962 2 392134 224563 104320 -1 17961
17963 2 392202 224479 104400 -1 17962
17964 2 392106 224211 104440 -1 17963
17965 2 392070 224083 104520 -1 17964
17966 2 391986 223757 104640 -1 17965
17967 2 391870 223349 104720 -1 17966
17968 2 391622 222945 104720 -1 17967
17969 2 391414 222559 104640 -1 17968
17970 2 391090 222147 104640 -1 17969
17971 2 391122 221687 104640 -1 17970
17972 2 391106 221321 104760 -1 17971
17973 2 391062 220949 104800 -1 17972
17974 2 390922 220807 104880 -1 17973
17975 2 390854 220591 105000 -1 17974
17976 2 390814 220459 105080 -1 17975
17977 2 390750 220131 105080 -1 17976
17978 2 390750 219567 105080 -1 17977
17979 2 391130 219233 105080 -1 17978
17980 2 391174 219101 104720 -1 17979
17981 2 391270 219093 105160 -1 17979
17982 2 391218 219063 105320 -1 17981
17983 2 391294 219157 105440 -1 17982
17984 2 391182 219351 105680 -1 17983
17985 2 391178 219359 105800 -1 17984
17986 2 398146 228937 102640 -1 17934
17987 2 398082 228793 102280 -1 17986
17988 2 398098 228841 102200 -1 17987
17989 2 400194 230007 101840 -1 17924
17990 2 400298 229911 101760 -1 17989
17991 2 400498 229885 101640 -1 17990
17992 2 400566 230029 101560 -1 17991
17993 2 401150 230557 101760 -1 17922
17994 2 401350 230537 101720 -1 17993
17995 2 401486 230513 101640 -1 17994
17996 2 401538 230521 101600 -1 17995
17997 2 401558 230521 101560 -1 17996
17998 2 401578 230521 101520 -1 17997
17999 2 404410 232395 100680 -1 17905
18000 2 404250 232659 100600 -1 17999
18001 2 404236 232749 100560 -1 18000
18002 2 404298 232979 100520 -1 18001
18003 2 404362 233347 100440 -1 18002
18004 2 404488 233381 100320 -1 18003
18005 2 404710 233411 100240 -1 18004
18006 2 404754 233399 100120 -1 18005
18007 2 404798 233459 1e+05 -1 18006
18008 2 404822 233515 99840 -1 18007
18009 2 404602 233603 99720 -1 18008
18010 2 404090 233891 99600 -1 18009
18011 2 403970 233959 99520 -1 18010
18012 2 403904 233977 99400 -1 18011
18013 2 404020 234001 99320 -1 18012
18014 2 404108 234013 99240 -1 18013
18015 2 404192 233993 99120 -1 18014
18016 2 404368 233993 99040 -1 18015
18017 2 404540 234021 98920 -1 18016
18018 2 404792 234057 98800 -1 18017
18019 2 404900 234213 98720 -1 18018
18020 2 405024 234361 98680 -1 18019
18021 2 405326 234655 98680 -1 18020
18022 2 405698 234995 98760 -1 18021
18023 2 405900 235193 98800 -1 18022
18024 2 406136 235341 98880 -1 18023
18025 2 406284 235425 98960 -1 18024
18026 2 406400 235477 99040 -1 18025
18027 2 406452 235565 99120 -1 18026
18028 2 406680 235549 99160 -1 18027
18029 2 406820 235597 99240 -1 18028
18030 2 406936 235657 99360 -1 18029
18031 2 407038 235723 99480 -1 18030
18032 2 407138 235791 99640 -1 18031
18033 2 407250 235819 99800 -1 18032
18034 2 407442 235879 99920 -1 18033
18035 2 407518 235895 1e+05 -1 18034
18036 2 407642 235895 100120 -1 18035
18037 2 407794 235819 100240 -1 18036
18038 2 407974 235915 100360 -1 18037
18039 2 408250 236027 100480 -1 18038
18040 2 408446 236039 100600 -1 18039
18041 2 408306 236047 100720 -1 18040
18042 2 408378 236035 100840 -1 18041
18043 2 408558 236075 100960 -1 18042
18044 2 408660 236217 101080 -1 18043
18045 2 408820 236193 101160 -1 18044
18046 2 408900 236181 101200 -1 18045
18047 2 409080 236121 101320 -1 18046
18048 2 409736 236077 101320 -1 18047
18049 2 410404 235833 101160 -1 18048
18050 2 410616 235447 101120 -1 18049
18051 2 410556 235353 101000 -1 18050
18052 2 410712 235265 100880 -1 18051
18053 2 410236 235845 101360 -1 18048
18054 2 410292 235893 101400 -1 18053
18055 2 410390 235891 101520 -1 18054
18056 2 410510 235739 101680 -1 18055
18057 2 410778 235691 101760 -1 18056
18058 2 410902 235695 101800 -1 18057
18059 2 410908 235781 101920 -1 18058
18060 2 410908 235793 102040 -1 18059
18061 2 410900 235793 102120 -1 18060
18062 2 408616 236189 101160 -1 18045
18063 2 408580 236189 101200 -1 18062
18064 2 408444 236239 101240 -1 18063
18065 2 408440 236259 101320 -1 18064
18066 2 408252 236323 101360 -1 18065
18067 2 408220 236335 101400 -1 18066
18068 2 408164 236347 101480 -1 18067
18069 2 408072 236427 101560 -1 18068
18070 2 407968 236477 101640 -1 18069
18071 2 407952 236495 101680 -1 18070
18072 2 407936 236513 101720 -1 18071
18073 2 407940 236601 101800 -1 18072
18074 2 407944 236601 101880 -1 18073
18075 2 407968 236625 101960 -1 18074
18076 2 408008 236733 102120 -1 18075
18077 2 408080 236737 102160 -1 18076
18078 2 399462 220635 105120 -1 17830
18079 2 399602 220555 105200 -1 18078
18080 2 400270 220327 105280 -1 18079
18081 2 400312 220361 105320 -1 18080
18082 2 400204 220285 105440 -1 18081
18083 2 400188 220269 105560 -1 18082
18084 2 399902 219815 105680 -1 18083
18085 2 399866 219767 105800 -1 18084
18086 2 399866 219767 105840 -1 18085
18087 2 400984 220405 105320 -1 18081
18088 2 401268 220237 105320 -1 18087
18089 2 401416 220257 105400 -1 18088
18090 2 401796 220079 105400 -1 18089
18091 2 401960 220087 105480 -1 18090
18092 2 402400 220037 105520 -1 18091
18093 2 402648 220105 105600 -1 18092
18094 2 402768 220073 105640 -1 18093
18095 2 402900 220153 105680 -1 18094
18096 2 402924 220125 105720 -1 18095
18097 2 402992 219965 105760 -1 18096
18098 2 403080 219889 105840 -1 18097
18099 2 403192 219797 105920 -1 18098
18100 2 403324 219655 106000 -1 18099
18101 2 403372 219599 106080 -1 18100
18102 2 403417 219599 106160 -1 18101
18103 2 403440 219599 106200 -1 18102
18104 2 403008 220293 105760 -1 18096
18105 2 403028 220353 105840 -1 18104
18106 2 403076 220341 105880 -1 18105
18107 2 400306 220317 105160 -1 18080
18108 2 400330 220311 105080 -1 18107
18109 2 400376 220501 104920 -1 18108
18110 2 400484 220681 104840 -1 18109
18111 2 400608 220699 104800 -1 18110
18112 2 400736 220655 104680 -1 18111
18113 2 400764 220595 104440 -1 18112
18114 2 400764 220779 104400 -1 18113
18115 2 397680 219593 104640 -1 17825
18116 2 397616 219561 104560 -1 18115
18117 2 397768 220029 104560 -1 18116
18118 2 397828 220093 104480 -1 18117
18119 2 397498 219515 104480 -1 18116
18120 2 397482 219439 104440 -1 18119
18121 2 397510 219631 104400 -1 18120
18122 2 397510 219563 104360 -1 18121
18123 2 397506 219543 104320 -1 18122
18124 2 395526 209427 110360 -1 17684
18125 2 394470 209875 110360 -1 18124
18126 2 393902 209527 110360 -1 18125
18127 2 393882 209287 110320 -1 18126
18128 2 393846 209223 110240 -1 18127
18129 2 393750 209141 110160 -1 18128
18130 2 393566 208927 110160 -1 18129
18131 2 393518 208819 110120 -1 18130
18132 2 393338 208703 110040 -1 18131
18133 2 393078 208617 109960 -1 18132
18134 2 392782 208497 109840 -1 18133
18135 2 392666 208329 109720 -1 18134
18136 2 392638 208127 109640 -1 18135
18137 2 392570 207855 109560 -1 18136
18138 2 392570 207807 109520 -1 18137
18139 2 392250 207495 109520 -1 18138
18140 2 392162 207195 109720 -1 18139
18141 2 392094 207185 109800 -1 18140
18142 2 392182 206897 109800 -1 18141
18143 2 392130 206841 109880 -1 18142
18144 2 391974 206845 110000 -1 18143
18145 2 391898 206757 110120 -1 18144
18146 2 391806 206687 110200 -1 18145
18147 2 391790 206563 110280 -1 18146
18148 2 391670 206451 110400 -1 18147
18149 2 391622 206427 110480 -1 18148
18150 2 391570 206411 110600 -1 18149
18151 2 391498 206467 110720 -1 18150
18152 2 391538 206527 110840 -1 18151
18153 2 391410 206159 110920 -1 18152
18154 2 391374 206063 111000 -1 18153
18155 2 391338 205993 111120 -1 18154
18156 2 391394 205861 111240 -1 18155
18157 2 391394 205581 111320 -1 18156
18158 2 391178 205233 111360 -1 18157
18159 2 391134 204699 111440 -1 18158
18160 2 391426 204011 111480 -1 18159
18161 2 391426 203767 111480 -1 18160
18162 2 391586 203571 111480 -1 18161
18163 2 391646 203511 111520 -1 18162
18164 2 391658 203369 111680 -1 18163
18165 2 391638 203293 111760 -1 18164
18166 2 391746 203215 111840 -1 18165
18167 2 391866 203141 111920 -1 18166
18168 2 391854 203011 112080 -1 18167
18169 2 391738 202931 112200 -1 18168
18170 2 391658 202935 112320 -1 18169
18171 2 391430 203095 112440 -1 18170
18172 2 391402 203151 112520 -1 18171
18173 2 391814 207285 109880 -1 18141
18174 2 391762 207311 110000 -1 18173
18175 2 391726 207367 110120 -1 18174
18176 2 391722 207399 110200 -1 18175
18177 2 391502 207415 110200 -1 18176
18178 2 391334 207467 110280 -1 18177
18179 2 391202 207499 110400 -1 18178
18180 2 391062 207527 110480 -1 18179
18181 2 390718 207641 110560 -1 18180
18182 2 390838 207593 110600 -1 18181
18183 2 390816 207601 110640 -1 18182
18184 2 390794 207609 110680 -1 18183
18185 2 390746 207613 110720 -1 18184
18186 2 390534 207817 110560 -1 18181
18187 2 390474 207893 110600 -1 18186
18188 2 390418 207981 110640 -1 18187
18189 2 390396 207997 110680 -1 18188
18190 2 390374 208013 110720 -1 18189
18191 2 392118 207437 109400 -1 18139
18192 2 392486 207721 109280 -1 18191
18193 2 392494 207685 109200 -1 18192
18194 2 392498 207681 109160 -1 18193
18195 2 392486 207595 109080 -1 18194
18196 2 392342 207435 109040 -1 18195
18197 2 392218 207277 108960 -1 18196
18198 2 392207 207238 108920 -1 18197
18199 2 392186 207161 108840 -1 18198
18200 2 392182 207137 108760 -1 18199
18201 2 392170 207081 108680 -1 18200
18202 2 392162 207049 108600 -1 18201
18203 2 394554 209923 110400 -1 18125
18204 2 394436 210105 110600 -1 18203
18205 2 394412 210113 110680 -1 18204
18206 2 399118 207707 110880 -1 17675
18207 2 399378 207563 110800 -1 18206
18208 2 399426 207535 110760 -1 18207
18209 2 399226 207173 111680 -1 17665
18210 2 398542 207465 111680 -1 18209
18211 2 398350 207493 111800 -1 18210
18212 2 398306 207451 111880 -1 18211
18213 2 398242 207395 111960 -1 18212
18214 2 398194 207319 112080 -1 18213
18215 2 398118 207343 112160 -1 18214
18216 2 398078 207387 112280 -1 18215
18217 2 398042 207389 112400 -1 18216
18218 2 398034 207405 112520 -1 18217
18219 2 397914 207465 112600 -1 18218
18220 2 397794 207437 112720 -1 18219
18221 2 397814 207349 112800 -1 18220
18222 2 397782 207337 112880 -1 18221
18223 2 397730 207365 112960 -1 18222
18224 2 397706 207373 113040 -1 18223
18225 2 397690 207365 113120 -1 18224
18226 2 397672 207329 113160 -1 18225
18227 2 397654 207293 113200 -1 18226
18228 2 399046 207029 112080 -1 18209
18229 2 398960 207347 112240 -1 18228
18230 2 398960 207379 112280 -1 18229
18231 2 398900 207449 112360 -1 18230
18232 2 398864 207505 112480 -1 18231
18233 2 398740 207573 112560 -1 18232
18234 2 398724 207601 112600 -1 18233
18235 2 400976 205647 111520 -1 17662
18236 2 400964 205647 111600 -1 18235
18237 2 400926 205673 112000 -1 18236
18238 2 401478 205287 111280 -1 17660
18239 2 401478 205121 111120 -1 18238
18240 2 401482 205089 111040 -1 18239
18241 2 401466 205043 110880 -1 18240
18242 2 401574 205055 110720 -1 18241
18243 2 401486 204943 110600 -1 18242
18244 2 401486 204943 110560 -1 18243
18245 2 401142 202071 113400 -1 17632
18246 2 400850 202123 113400 -1 18245
18247 2 400838 202165 113360 -1 18246
18248 2 400814 202217 113280 -1 18247
18249 2 400814 202213 113240 -1 18248
18250 2 400806 202161 113440 -1 18246
18251 2 400810 202193 113480 -1 18250
18252 2 400922 202157 113520 -1 18251
18253 2 400974 202167 113600 -1 18252
18254 2 400962 202179 113640 -1 18253
18255 2 400662 202217 113480 -1 18251
18256 2 400602 202237 113520 -1 18255
18257 2 400550 202207 113560 -1 18256
18258 2 400506 202139 113640 -1 18257
18259 2 400446 202083 113720 -1 18258
18260 2 400358 201999 113800 -1 18259
18261 2 400186 202091 113800 -1 18260
18262 2 400062 202123 113840 -1 18261
18263 2 399786 202115 113840 -1 18262
18264 2 399594 202167 113840 -1 18263
18265 2 399366 202159 113840 -1 18264
18266 2 399290 202203 113880 -1 18265
18267 2 395834 193593 122400 -1 17548
18268 2 395842 193497 122360 -1 18267
18269 2 395822 193543 122240 -1 18268
18270 2 395810 193527 122160 -1 18269
18271 2 395686 193295 122120 -1 18270
18272 2 395666 193314 122080 -1 18271
18273 2 395626 193351 122000 -1 18272
18274 2 385391 192243 123640 -1 17507
18275 2 385476 192279 123760 -1 18274
18276 2 385558 192311 123840 -1 18275
18277 2 385556 192238 123880 -1 18276
18278 2 385480 192220 123960 -1 18277
18279 2 385654 192173 124080 -1 18278
18280 2 385838 192120 124160 -1 18279
18281 2 386260 192040 124280 -1 18280
18282 2 386361 192010 124320 -1 18281
18283 2 386435 191911 124400 -1 18282
18284 2 386484 191854 124480 -1 18283
18285 2 386507 191726 124600 -1 18284
18286 2 386620 191583 124680 -1 18285
18287 2 386726 191466 124760 -1 18286
18288 2 386756 191417 124840 -1 18287
18289 2 386837 191330 124920 -1 18288
18290 2 386964 191238 125000 -1 18289
18291 2 387054 191129 125120 -1 18290
18292 2 387209 191003 125280 -1 18291
18293 2 387275 190974 125320 -1 18292
18294 2 387349 190956 125400 -1 18293
18295 2 387378 190892 125480 -1 18294
18296 2 387419 190863 125600 -1 18295
18297 2 387505 190699 125720 -1 18296
18298 2 387507 190678 125760 -1 18297
18299 2 387514 190643 125800 -1 18298
18300 2 387535 190585 125840 -1 18299
18301 2 387628 190574 125880 -1 18300
18302 2 387834 190533 125960 -1 18301
18303 2 387848 190504 126000 -1 18302
18304 2 387857 190511 126080 -1 18303
18305 2 387905 190463 126120 -1 18304
18306 2 387932 190400 126200 -1 18305
18307 2 387918 190258 126280 -1 18306
18308 2 388032 190125 126360 -1 18307
18309 2 388240 190146 126440 -1 18308
18310 2 388269 190128 126520 -1 18309
18311 2 388430 190140 126600 -1 18310
18312 2 388579 190076 126640 -1 18311
18313 2 388573 190064 126680 -1 18312
18314 2 388557 190019 126720 -1 18313
18315 2 388569 189963 126800 -1 18314
18316 2 388566 189922 126880 -1 18315
18317 2 388600 189870 126920 -1 18316
18318 2 388599 189870 126960 -1 18317
18319 2 388672 190276 126960 -1 18318
18320 2 388784 190364 126960 -1 18319
18321 2 388808 190416 126960 -1 18320
18322 2 388904 190428 126960 -1 18321
18323 2 389060 190549 126960 -1 18322
18324 2 389344 190505 126960 -1 18323
18325 2 389363 190566 126880 -1 18324
18326 2 389227 190578 126840 -1 18325
18327 2 388755 189814 127040 -1 18318
18328 2 389014 189975 127120 -1 18327
18329 2 389104 190026 127200 -1 18328
18330 2 389196 189978 127240 -1 18329
18331 2 389313 189990 127320 -1 18330
18332 2 389285 190015 127400 -1 18331
18333 2 389603 189957 127520 -1 18332
18334 2 389645 189887 127600 -1 18333
18335 2 389642 189879 127640 -1 18334
18336 2 389647 189881 127680 -1 18335
18337 2 389634 189860 127760 -1 18336
18338 2 389655 189818 127800 -1 18337
18339 2 389618 189717 127880 -1 18338
18340 2 389836 189553 127960 -1 18339
18341 2 389838 189559 128000 -1 18340
18342 2 389879 189529 128080 -1 18341
18343 2 389942 189463 128120 -1 18342
18344 2 389977 189423 128200 -1 18343
18345 2 390062 189357 128280 -1 18344
18346 2 390123 189301 128360 -1 18345
18347 2 390207 189184 128440 -1 18346
18348 2 390235 189096 128560 -1 18347
18349 2 390396 188966 128680 -1 18348
18350 2 390378 188908 128720 -1 18349
18351 2 390421 188907 128840 -1 18350
18352 2 390501 188825 128960 -1 18351
18353 2 390518 188829 129080 -1 18352
18354 2 390547 188763 129280 -1 18353
18355 2 390654 188628 129480 -1 18354
18356 2 390738 188573 129640 -1 18355
18357 2 391032 188482 129800 -1 18356
18358 2 391103 188506 129880 -1 18357
18359 2 391193 188474 129960 -1 18358
18360 2 391191 188474 130000 -1 18359
18361 2 391304 188397 130080 -1 18360
18362 2 391370 188351 130160 -1 18361
18363 2 391529 188298 130320 -1 18362
18364 2 391893 188290 130480 -1 18363
18365 2 392089 188215 130600 -1 18364
18366 2 392600 188289 130760 -1 18365
18367 2 392884 188377 130840 -1 18366
18368 2 393117 188537 130920 -1 18367
18369 2 393313 188796 131000 -1 18368
18370 2 393661 188902 131080 -1 18369
18371 2 394217 189182 131080 -1 18370
18372 2 394249 189199 131160 -1 18371
18373 2 394556 189488 131200 -1 18372
18374 2 395060 190640 131200 -1 18373
18375 2 395228 190730 131160 -1 18374
18376 2 395357 190768 131120 -1 18375
18377 2 395734 190989 131080 -1 18376
18378 2 396310 191337 131080 -1 18377
18379 2 396499 191328 131040 -1 18378
18380 2 396503 191333 130960 -1 18379
18381 2 396495 191331 130920 -1 18380
18382 2 396703 191483 130840 -1 18381
18383 2 397635 191846 130840 -1 18382
18384 2 398399 191854 130840 -1 18383
18385 2 399191 192217 130840 -1 18384
18386 2 399237 192239 130800 -1 18385
18387 2 399258 192265 130720 -1 18386
18388 2 399246 192245 130680 -1 18387
18389 2 399234 192225 130640 -1 18388
18390 2 399253 192275 130600 -1 18389
18391 2 399273 192312 130560 -1 18390
18392 2 399430 192554 130480 -1 18391
18393 2 399437 192544 130440 -1 18392
18394 2 399438 192524 130400 -1 18393
18395 2 399087 192225 130880 -1 18385
18396 2 399126 192221 130920 -1 18395
18397 2 399095 192159 131000 -1 18396
18398 2 399117 192147 131080 -1 18397
18399 2 399285 192137 131160 -1 18398
18400 2 399414 192154 131240 -1 18399
18401 2 399474 192183 131360 -1 18400
18402 2 399485 192204 131480 -1 18401
18403 2 399493 192186 131560 -1 18402
18404 2 399408 192273 131600 -1 18403
18405 2 399745 192316 131640 -1 18404
18406 2 399782 192340 131680 -1 18405
18407 2 399792 192527 131720 -1 18406
18408 2 399757 192819 131800 -1 18407
18409 2 399745 192898 131880 -1 18408
18410 2 399723 192966 132000 -1 18409
18411 2 399994 193149 132200 -1 18410
18412 2 400267 193453 132360 -1 18411
18413 2 400356 193447 132440 -1 18412
18414 2 400489 193464 132480 -1 18413
18415 2 400549 193439 132520 -1 18414
18416 2 400970 193155 132520 -1 18415
18417 2 400993 193080 132480 -1 18416
18418 2 401048 192993 132440 -1 18417
18419 2 401029 192967 132400 -1 18418
18420 2 401015 192953 132360 -1 18419
18421 2 400969 193175 132560 -1 18416
18422 2 400998 193210 132600 -1 18421
18423 2 400899 193182 132680 -1 18422
18424 2 400770 193308 132720 -1 18423
18425 2 400573 193530 132760 -1 18424
18426 2 400396 193779 132840 -1 18425
18427 2 400381 193900 132920 -1 18426
18428 2 400233 194026 133080 -1 18427
18429 2 400233 194060 133240 -1 18428
18430 2 400244 194225 133400 -1 18429
18431 2 400258 194284 133520 -1 18430
18432 2 400272 194311 133600 -1 18431
18433 2 400273 194310 133640 -1 18432
18434 2 400286 194309 133680 -1 18433
18435 2 400249 194303 133760 -1 18434
18436 2 400214 194315 133840 -1 18435
18437 2 400127 194382 133920 -1 18436
18438 2 400153 194470 133960 -1 18437
18439 2 400154 194556 134000 -1 18438
18440 2 400099 194463 134080 -1 18439
18441 2 400066 194488 134200 -1 18440
18442 2 400023 194463 134240 -1 18441
18443 2 400019 194427 134280 -1 18442
18444 2 400061 194491 134320 -1 18443
18445 2 400037 194512 134360 -1 18444
18446 2 400045 194592 134440 -1 18445
18447 2 400014 194579 134520 -1 18446
18448 2 399882 194584 134640 -1 18447
18449 2 399796 194653 134680 -1 18448
18450 2 399727 194765 134760 -1 18449
18451 2 399726 194770 134840 -1 18450
18452 2 399729 194804 134920 -1 18451
18453 2 399729 194821 134960 -1 18452
18454 2 399730 194825 135000 -1 18453
18455 2 399732 194800 135080 -1 18454
18456 2 399740 194745 135160 -1 18455
18457 2 399750 194754 135280 -1 18456
18458 2 399739 194797 135400 -1 18457
18459 2 399745 194870 135520 -1 18458
18460 2 399794 194860 135640 -1 18459
18461 2 399856 194819 135720 -1 18460
18462 2 399893 194834 135760 -1 18461
18463 2 399946 194852 135880 -1 18462
18464 2 399970 194823 136000 -1 18463
18465 2 400061 194853 136200 -1 18464
18466 2 400191 195023 136400 -1 18465
18467 2 400228 195116 136440 -1 18466
18468 2 400307 195207 136480 -1 18467
18469 2 400347 195322 136520 -1 18468
18470 2 400428 195366 136600 -1 18469
18471 2 400446 195415 136640 -1 18470
18472 2 400480 195448 136720 -1 18471
18473 2 400542 195445 136800 -1 18472
18474 2 400551 195560 136880 -1 18473
18475 2 400519 195659 136920 -1 18474
18476 2 400626 195743 137000 -1 18475
18477 2 400810 195807 137120 -1 18476
18478 2 400913 195837 137200 -1 18477
18479 2 400942 195911 137280 -1 18478
18480 2 401008 196023 137360 -1 18479
18481 2 401060 196028 137440 -1 18480
18482 2 401100 196040 137520 -1 18481
18483 2 401105 196113 137560 -1 18482
18484 2 401138 196273 137600 -1 18483
18485 2 401378 196416 137600 -1 18484
18486 2 401562 196386 137680 -1 18485
18487 2 401660 196338 137800 -1 18486
18488 2 401685 196334 137880 -1 18487
18489 2 401755 196363 137960 -1 18488
18490 2 401888 196463 138040 -1 18489
18491 2 402411 196420 138080 -1 18490
18492 2 402814 196158 138000 -1 18491
18493 2 402823 196141 137920 -1 18492
18494 2 402851 196152 137880 -1 18493
18495 2 402879 196179 137840 -1 18494
18496 2 402957 196179 137800 -1 18495
18497 2 403091 196137 137720 -1 18496
18498 2 403199 196177 137640 -1 18497
18499 2 403235 196237 137560 -1 18498
18500 2 403235 196237 137480 -1 18499
18501 2 403319 196261 137400 -1 18500
18502 2 403335 196273 137320 -1 18501
18503 2 403391 196185 137240 -1 18502
18504 2 403411 196181 137160 -1 18503
18505 2 403477 196175 137080 -1 18504
18506 2 403469 196023 137000 -1 18505
18507 2 403549 195903 136960 -1 18506
18508 2 402478 196389 138160 -1 18491
18509 2 402497 196373 138240 -1 18508
18510 2 402515 196421 138360 -1 18509
18511 2 402548 196428 138480 -1 18510
18512 2 402623 196426 138600 -1 18511
18513 2 402666 196535 138720 -1 18512
18514 2 402649 196604 138760 -1 18513
18515 2 402643 196597 138800 -1 18514
18516 2 402660 196613 138880 -1 18515
18517 2 402708 196779 138920 -1 18516
18518 2 402690 197052 139040 -1 18517
18519 2 402780 197084 139120 -1 18518
18520 2 402813 197123 139160 -1 18519
18521 2 402885 197190 139240 -1 18520
18522 2 402362 197343 139280 -1 18521
18523 2 402880 197307 139320 -1 18522
18524 2 402932 197304 139400 -1 18523
18525 2 403032 197304 139480 -1 18524
18526 2 403049 197299 139520 -1 18525
18527 2 403099 197371 139600 -1 18526
18528 2 403156 197435 139720 -1 18527
18529 2 403201 197490 139760 -1 18528
18530 2 403483 197526 139800 -1 18529
18531 2 403594 197601 139880 -1 18530
18532 2 403853 197766 139960 -1 18531
18533 2 403946 197820 140000 -1 18532
18534 2 404032 197850 140080 -1 18533
18535 2 404046 197828 140120 -1 18534
18536 2 404111 197882 140160 -1 18535
18537 2 404452 197901 140160 -1 18536
18538 2 404720 197935 140240 -1 18537
18539 2 404760 197908 140280 -1 18538
18540 2 404759 197898 140360 -1 18539
18541 2 404857 197830 140440 -1 18540
18542 2 404856 197830 140520 -1 18541
18543 2 404918 197768 140560 -1 18542
18544 2 404918 197734 140640 -1 18543
18545 2 404921 197694 140720 -1 18544
18546 2 405027 197674 140800 -1 18545
18547 2 405055 197676 140840 -1 18546
18548 2 405082 197712 140880 -1 18547
18549 2 405092 197716 140920 -1 18548
18550 2 405187 197739 141000 -1 18549
18551 2 405333 197724 141080 -1 18550
18552 2 405378 197733 141160 -1 18551
18553 2 405495 197817 141240 -1 18552
18554 2 405555 197834 141360 -1 18553
18555 2 405565 197835 141480 -1 18554
18556 2 405591 197800 141600 -1 18555
18557 2 405628 197679 141720 -1 18556
18558 2 405735 197564 141800 -1 18557
18559 2 405861 197622 141920 -1 18558
18560 2 405933 197692 142080 -1 18559
18561 2 406006 197708 142160 -1 18560
18562 2 406083 197740 142320 -1 18561
18563 2 406102 197752 142360 -1 18562
18564 2 406017 197757 142440 -1 18563
18565 2 406093 197758 142520 -1 18564
18566 2 406224 197748 142600 -1 18565
18567 2 406267 197748 142640 -1 18566
18568 2 406337 197754 142720 -1 18567
18569 2 406478 197815 142840 -1 18568
18570 2 406495 197910 142920 -1 18569
18571 2 406574 198107 143000 -1 18570
18572 2 406921 198290 143120 -1 18571
18573 2 407009 198218 143160 -1 18572
18574 2 407149 198216 143200 -1 18573
18575 2 407382 198274 143200 -1 18574
18576 2 407733 198261 143200 -1 18575
18577 2 407771 198237 143280 -1 18576
18578 2 407783 198218 143360 -1 18577
18579 2 407966 198077 143480 -1 18578
18580 2 408126 198073 143560 -1 18579
18581 2 408193 198019 143600 -1 18580
18582 2 408371 197981 143680 -1 18581
18583 2 408429 197952 143760 -1 18582
18584 2 408584 197957 143920 -1 18583
18585 2 408754 197927 144000 -1 18584
18586 2 408881 197907 144080 -1 18585
18587 2 409024 197865 144160 -1 18586
18588 2 409106 197876 144240 -1 18587
18589 2 409163 197911 144280 -1 18588
18590 2 409191 197905 144320 -1 18589
18591 2 409241 197855 144400 -1 18590
18592 2 409471 197802 144440 -1 18591
18593 2 409473 197789 144480 -1 18592
18594 2 409545 197688 144560 -1 18593
18595 2 409599 197670 144600 -1 18594
18596 2 409703 197600 144640 -1 18595
18597 2 409742 197621 144720 -1 18596
18598 2 409787 197734 144800 -1 18597
18599 2 409801 197800 144840 -1 18598
18600 2 409673 197892 144840 -1 18599
18601 2 409302 197829 144840 -1 18600
18602 2 409204 197931 144920 -1 18601
18603 2 409078 198017 144960 -1 18602
18604 2 409025 197987 145000 -1 18603
18605 2 409040 197975 145040 -1 18604
18606 2 409063 197987 145080 -1 18605
18607 2 409046 197994 145120 -1 18606
18608 2 409014 198001 145160 -1 18607
18609 2 410052 197608 144840 -1 18599
18610 2 410100 197617 144880 -1 18609
18611 2 410250 197646 144960 -1 18610
18612 2 410441 197664 145000 -1 18611
18613 2 410465 197658 145040 -1 18612
18614 2 410514 197722 145080 -1 18613
18615 2 410742 198259 145080 -1 18614
18616 2 411011 198400 145120 -1 18615
18617 2 411066 198399 145080 -1 18616
18618 2 411072 198415 145040 -1 18617
18619 2 410610 198363 145080 -1 18615
18620 2 410609 198400 145040 -1 18619
18621 2 410682 198534 145000 -1 18620
18622 2 410699 198588 144960 -1 18621
18623 2 410708 198598 144920 -1 18622
18624 2 410712 198722 144880 -1 18623
18625 2 410734 198726 144840 -1 18624
18626 2 410470 197826 145160 -1 18614
18627 2 410440 197858 145200 -1 18626
18628 2 410438 197908 145240 -1 18627
18629 2 410442 197938 145280 -1 18628
18630 2 410333 197955 145320 -1 18629
18631 2 410335 197935 145360 -1 18630
18632 2 410296 197964 145440 -1 18631
18633 2 410817 198276 145440 -1 18632
18634 2 410826 198339 145480 -1 18633
18635 2 410844 198365 145520 -1 18634
18636 2 410857 198331 145560 -1 18635
18637 2 410109 198011 145480 -1 18632
18638 2 410109 198002 145560 -1 18637
18639 2 409963 198050 145600 -1 18638
18640 2 410080 198238 145720 -1 18639
18641 2 410097 198202 145800 -1 18640
18642 2 410087 198300 145880 -1 18641
18643 2 409993 198417 145960 -1 18642
18644 2 409968 198445 146040 -1 18643
18645 2 409608 198527 146080 -1 18644
18646 2 409584 198527 146200 -1 18645
18647 2 409584 198527 146240 -1 18646
18648 2 409608 198521 146320 -1 18647
18649 2 409512 198593 146440 -1 18648
18650 2 409460 198757 146520 -1 18649
18651 2 409404 198817 146640 -1 18650
18652 2 409368 198845 146720 -1 18651
18653 2 409352 198917 146840 -1 18652
18654 2 409340 198981 146920 -1 18653
18655 2 409312 199045 147000 -1 18654
18656 2 409296 199049 147160 -1 18655
18657 2 409260 199033 147280 -1 18656
18658 2 409132 198997 147360 -1 18657
18659 2 409056 198961 147440 -1 18658
18660 2 408924 198989 147520 -1 18659
18661 2 408900 199009 147600 -1 18660
18662 2 408784 199031 147680 -1 18661
18663 2 408776 199035 147760 -1 18662
18664 2 408720 199107 147800 -1 18663
18665 2 408720 199107 147840 -1 18664
18666 2 408720 199115 147920 -1 18665
18667 2 408656 199129 148040 -1 18666
18668 2 408600 199197 148200 -1 18667
18669 2 408856 199141 148240 -1 18668
18670 2 408928 199021 148360 -1 18669
18671 2 408864 198945 148400 -1 18670
18672 2 408855 198900 148440 -1 18671
18673 2 408836 198809 148520 -1 18672
18674 2 408788 198719 148640 -1 18673
18675 2 408880 198659 148760 -1 18674
18676 2 408840 198579 148880 -1 18675
18677 2 408720 198551 148960 -1 18676
18678 2 408660 198443 149120 -1 18677
18679 2 408584 198359 149280 -1 18678
18680 2 408540 198315 149440 -1 18679
18681 2 408480 198299 149480 -1 18680
18682 2 408472 198267 149560 -1 18681
18683 2 408436 198387 149600 -1 18682
18684 2 408488 198467 149640 -1 18683
18685 2 408544 198631 149720 -1 18684
18686 2 408664 198771 149800 -1 18685
18687 2 408820 198951 149880 -1 18686
18688 2 408888 199057 149960 -1 18687
18689 2 408912 199121 150080 -1 18688
18690 2 409012 199089 150200 -1 18689
18691 2 409092 198933 150320 -1 18690
18692 2 409044 198793 150440 -1 18691
18693 2 409024 198709 150480 -1 18692
18694 2 409004 198565 150520 -1 18693
18695 2 408984 198385 150600 -1 18694
18696 2 408872 198185 150680 -1 18695
18697 2 408824 198043 150760 -1 18696
18698 2 408812 197987 150840 -1 18697
18699 2 408764 197915 150960 -1 18698
18700 2 408748 197831 151040 -1 18699
18701 2 408776 197759 151160 -1 18700
18702 2 408792 197579 151280 -1 18701
18703 2 408796 197623 151400 -1 18702
18704 2 408820 197611 151520 -1 18703
18705 2 408908 197439 151680 -1 18704
18706 2 409032 197375 151800 -1 18705
18707 2 409052 197217 151880 -1 18706
18708 2 409184 197021 152040 -1 18707
18709 2 409260 196937 152120 -1 18708
18710 2 409376 196825 152160 -1 18709
18711 2 409460 196757 152240 -1 18710
18712 2 409384 196517 152320 -1 18711
18713 2 409360 196443 152400 -1 18712
18714 2 409328 196491 152520 -1 18713
18715 2 409048 196403 152560 -1 18714
18716 2 408996 196435 152600 -1 18715
18717 2 408852 196281 152720 -1 18716
18718 2 408804 196021 152800 -1 18717
18719 2 408748 195941 152880 -1 18718
18720 2 408688 195873 152960 -1 18719
18721 2 408588 195821 153040 -1 18720
18722 2 408512 195749 153160 -1 18721
18723 2 408380 195691 153240 -1 18722
18724 2 408252 195723 153320 -1 18723
18725 2 408160 195719 153440 -1 18724
18726 2 408108 195707 153520 -1 18725
18727 2 408056 195711 153560 -1 18726
18728 2 408016 195743 153600 -1 18727
18729 2 407900 195719 153680 -1 18728
18730 2 407872 195803 153760 -1 18729
18731 2 407892 195867 153840 -1 18730
18732 2 407868 195883 153920 -1 18731
18733 2 407872 195931 154000 -1 18732
18734 2 407940 195947 154080 -1 18733
18735 2 408008 195971 154160 -1 18734
18736 2 408032 195967 154240 -1 18735
18737 2 408044 195955 154280 -1 18736
18738 2 408400 199241 148240 -1 18668
18739 2 408324 199207 148320 -1 18738
18740 2 408296 199187 148360 -1 18739
18741 2 408296 199243 148520 -1 18740
18742 2 409188 198651 146040 -1 18645
18743 2 408776 198815 145920 -1 18742
18744 2 408676 198935 145880 -1 18743
18745 2 408672 198977 145840 -1 18744
18746 2 408640 199005 145760 -1 18745
18747 2 408644 199021 145720 -1 18746
18748 2 409016 198981 145840 -1 18744
18749 2 409060 198965 145760 -1 18748
18750 2 408980 199009 145680 -1 18749
18751 2 408958 199005 145640 -1 18750
18752 2 408936 199001 145600 -1 18751
18753 2 408464 198777 145840 -1 18744
18754 2 408434 198765 145800 -1 18753
18755 2 408404 198753 145760 -1 18754
18756 2 406651 198182 143120 -1 18572
18757 2 406729 197996 143120 -1 18756
18758 2 406610 197911 143160 -1 18757
18759 2 406603 197909 143200 -1 18758
18760 2 406576 197914 143280 -1 18759
18761 2 406574 197935 143320 -1 18760
18762 2 404908 198062 140240 -1 18538
18763 2 404957 198086 140200 -1 18762
18764 2 405026 198115 140160 -1 18763
18765 2 405005 198136 140120 -1 18764
18766 2 405099 198212 140080 -1 18765
18767 2 405147 198253 140040 -1 18766
18768 2 405356 198340 139960 -1 18767
18769 2 405566 198427 139840 -1 18768
18770 2 405621 198559 139800 -1 18769
18771 2 405767 198621 139720 -1 18770
18772 2 405902 198686 139640 -1 18771
18773 2 405914 198695 139560 -1 18772
18774 2 405996 198757 139480 -1 18773
18775 2 406047 198804 139400 -1 18774
18776 2 405971 198882 139320 -1 18775
18777 2 405504 198868 139280 -1 18776
18778 2 406106 198917 139240 -1 18777
18779 2 406242 198954 139200 -1 18778
18780 2 406311 199019 139160 -1 18779
18781 2 406303 199031 139120 -1 18780
18782 2 406323 199028 139080 -1 18781
18783 2 406419 199090 139000 -1 18782
18784 2 406423 199140 138920 -1 18783
18785 2 406439 199204 138800 -1 18784
18786 2 406431 199259 138760 -1 18785
18787 2 406576 199521 138720 -1 18786
18788 2 406430 199335 138680 -1 18787
18789 2 406436 199310 138640 -1 18788
18790 2 406442 199350 138560 -1 18789
18791 2 406532 199431 138480 -1 18790
18792 2 406617 199624 138440 -1 18791
18793 2 406720 199672 138400 -1 18792
18794 2 406811 199717 138360 -1 18793
18795 2 406955 199768 138280 -1 18794
18796 2 407030 199829 138200 -1 18795
18797 2 407134 199876 138120 -1 18796
18798 2 407176 199932 138040 -1 18797
18799 2 407279 199990 137960 -1 18798
18800 2 407368 199958 137920 -1 18799
18801 2 407385 199965 137880 -1 18800
18802 2 407445 200018 137800 -1 18801
18803 2 407512 200064 137720 -1 18802
18804 2 407576 200131 137640 -1 18803
18805 2 407685 200167 137520 -1 18804
18806 2 407686 200009 137480 -1 18805
18807 2 407648 200043 137320 -1 18806
18808 2 407679 200051 137240 -1 18807
18809 2 407754 200220 137480 -1 18805
18810 2 407846 200368 137480 -1 18809
18811 2 407915 200418 137440 -1 18810
18812 2 408067 200537 137360 -1 18811
18813 2 408120 200546 137320 -1 18812
18814 2 408162 200561 137280 -1 18813
18815 2 408374 200749 137280 -1 18814
18816 2 408622 200766 137280 -1 18815
18817 2 408618 200827 137240 -1 18816
18818 2 408592 200919 137160 -1 18817
18819 2 408730 200960 137040 -1 18818
18820 2 408762 200997 137000 -1 18819
18821 2 408769 200993 136960 -1 18820
18822 2 408856 201033 136920 -1 18821
18823 2 408933 201141 136840 -1 18822
18824 2 408974 201172 136800 -1 18823
18825 2 408953 201176 136720 -1 18824
18826 2 408991 201232 136640 -1 18825
18827 2 409018 201317 136560 -1 18826
18828 2 409060 201524 136520 -1 18827
18829 2 409080 201732 136520 -1 18828
18830 2 409285 201856 136440 -1 18829
18831 2 409305 201846 136360 -1 18830
18832 2 409444 201824 136280 -1 18831
18833 2 409438 201835 136200 -1 18832
18834 2 409593 202100 136520 -1 18829
18835 2 409758 202607 136520 -1 18834
18836 2 409902 202727 136440 -1 18835
18837 2 409971 202926 136400 -1 18836
18838 2 409980 203097 136320 -1 18837
18839 2 410027 203138 136280 -1 18838
18840 2 410038 203150 136240 -1 18839
18841 2 410078 203181 136160 -1 18840
18842 2 410126 203337 136120 -1 18841
18843 2 410161 203381 136080 -1 18842
18844 2 410276 203463 136000 -1 18843
18845 2 410364 203577 135920 -1 18844
18846 2 410400 203605 135840 -1 18845
18847 2 410487 203686 135760 -1 18846
18848 2 410549 203710 135720 -1 18847
18849 2 410781 203858 135640 -1 18848
18850 2 410808 203954 135600 -1 18849
18851 2 410941 204041 135600 -1 18850
18852 2 411005 204245 135600 -1 18851
18853 2 410995 204309 135560 -1 18852
18854 2 411131 204495 135560 -1 18853
18855 2 411139 204683 135560 -1 18854
18856 2 411247 204779 135560 -1 18855
18857 2 411251 204822 135520 -1 18856
18858 2 411299 204870 135440 -1 18857
18859 2 411391 205069 135360 -1 18858
18860 2 411437 205237 135320 -1 18859
18861 2 411484 205381 135240 -1 18860
18862 2 411527 205565 135160 -1 18861
18863 2 411515 205719 135120 -1 18862
18864 2 411519 205783 135040 -1 18863
18865 2 411560 205806 135000 -1 18864
18866 2 411568 205864 134960 -1 18865
18867 2 411611 205916 134880 -1 18866
18868 2 411647 206007 134800 -1 18867
18869 2 411652 206013 134760 -1 18868
18870 2 411643 206082 134720 -1 18869
18871 2 411648 206301 134600 -1 18870
18872 2 411663 206509 134520 -1 18871
18873 2 411732 206599 134480 -1 18872
18874 2 412272 207275 134480 -1 18873
18875 2 412068 207463 134480 -1 18874
18876 2 412023 207443 134520 -1 18875
18877 2 411820 207653 134520 -1 18876
18878 2 411709 207709 134600 -1 18877
18879 2 411655 207737 134680 -1 18878
18880 2 411533 207734 134760 -1 18879
18881 2 411301 207646 134840 -1 18880
18882 2 411293 207612 134880 -1 18881
18883 2 411204 207604 134960 -1 18882
18884 2 411104 207631 135040 -1 18883
18885 2 410983 207548 135160 -1 18884
18886 2 410855 207526 135200 -1 18885
18887 2 410739 207469 135280 -1 18886
18888 2 410599 207446 135360 -1 18887
18889 2 410529 207410 135440 -1 18888
18890 2 410496 207380 135520 -1 18889
18891 2 410908 207524 135520 -1 18890
18892 2 411063 207533 135600 -1 18891
18893 2 411087 207544 135640 -1 18892
18894 2 411094 207529 135680 -1 18893
18895 2 411070 207550 135720 -1 18894
18896 2 411021 207526 135760 -1 18895
18897 2 410846 207538 135760 -1 18896
18898 2 410858 207394 135760 -1 18897
18899 2 410814 207375 135800 -1 18898
18900 2 410739 207386 135840 -1 18899
18901 2 410700 207221 135880 -1 18900
18902 2 410715 207132 135920 -1 18901
18903 2 410728 207108 136000 -1 18902
18904 2 410809 207065 136120 -1 18903
18905 2 410662 206997 136200 -1 18904
18906 2 410566 206843 136240 -1 18905
18907 2 410550 206782 136280 -1 18906
18908 2 410542 206723 136320 -1 18907
18909 2 410498 206728 136360 -1 18908
18910 2 410539 206689 136400 -1 18909
18911 2 410547 206675 136440 -1 18910
18912 2 410596 206678 136480 -1 18911
18913 2 411201 207586 135760 -1 18896
18914 2 411181 207571 135800 -1 18913
18915 2 411164 207580 135840 -1 18914
18916 2 410236 207608 135520 -1 18890
18917 2 410184 207645 135640 -1 18916
18918 2 410127 207624 135720 -1 18917
18919 2 412271 207305 134440 -1 18874
18920 2 412269 207343 134400 -1 18919
18921 2 412106 207422 134360 -1 18920
18922 2 412330 207336 134320 -1 18921
18923 2 412337 207322 134280 -1 18922
18924 2 412335 207346 134240 -1 18923
18925 2 412363 207351 134200 -1 18924
18926 2 412585 207474 134120 -1 18925
18927 2 412643 207602 134080 -1 18926
18928 2 412821 207689 134040 -1 18927
18929 2 412974 207862 133960 -1 18928
18930 2 413045 207825 133880 -1 18929
18931 2 413112 207824 133800 -1 18930
18932 2 413118 207832 133720 -1 18931
18933 2 413245 207885 133680 -1 18932
18934 2 413375 207979 133640 -1 18933
18935 2 413508 208023 133600 -1 18934
18936 2 413649 208075 133560 -1 18935
18937 2 413719 208111 133480 -1 18936
18938 2 413588 208082 133400 -1 18937
18939 2 413556 208058 133360 -1 18938
18940 2 413545 208069 133320 -1 18939
18941 2 413803 208355 133480 -1 18937
18942 2 413836 208410 133400 -1 18941
18943 2 413884 208422 133360 -1 18942
18944 2 413872 208454 133280 -1 18943
18945 2 413939 208521 133200 -1 18944
18946 2 413974 208553 133160 -1 18945
18947 2 414019 208557 133120 -1 18946
18948 2 413220 207916 133480 -1 18937
18949 2 413220 207914 133440 -1 18948
18950 2 413208 207902 133360 -1 18949
18951 2 413217 207925 133320 -1 18950
18952 2 409735 202591 136560 -1 18835
18953 2 409716 202670 136600 -1 18952
18954 2 409694 202659 136640 -1 18953
18955 2 409064 201180 136520 -1 18827
18956 2 408996 201214 136440 -1 18955
18957 2 408904 201254 136400 -1 18956
18958 2 408622 200765 137320 -1 18816
18959 2 408652 200761 137360 -1 18958
18960 2 408700 200619 137400 -1 18959
18961 2 408730 200613 137440 -1 18960
18962 2 408720 200595 137480 -1 18961
18963 2 403519 197664 140160 -1 18536
18964 2 403489 197667 140200 -1 18963
18965 2 403584 197691 140240 -1 18964
18966 2 403620 197738 140280 -1 18965
18967 2 403678 197788 140360 -1 18966
18968 2 403694 197812 140440 -1 18967
18969 2 403630 197876 140560 -1 18968
18970 2 403570 197884 140640 -1 18969
18971 2 403538 197852 140720 -1 18970
18972 2 403422 197860 140840 -1 18971
18973 2 403370 197868 140920 -1 18972
18974 2 403198 197900 141000 -1 18973
18975 2 403206 197776 141120 -1 18974
18976 2 403234 197648 141160 -1 18975
18977 2 403286 197648 141280 -1 18976
18978 2 403294 197692 141320 -1 18977
18979 2 403246 197760 141440 -1 18978
18980 2 403094 197712 141560 -1 18979
18981 2 402966 197704 141640 -1 18980
18982 2 402982 197680 141760 -1 18981
18983 2 402870 197660 141840 -1 18982
18984 2 402746 197692 141920 -1 18983
18985 2 402686 197700 142000 -1 18984
18986 2 402692 197718 142080 -1 18985
18987 2 402640 197770 142200 -1 18986
18988 2 402580 197722 142320 -1 18987
18989 2 402536 197738 142440 -1 18988
18990 2 402524 197782 142520 -1 18989
18991 2 402536 197830 142600 -1 18990
18992 2 402576 197818 142680 -1 18991
18993 2 402558 197860 142760 -1 18992
18994 2 402614 197960 142880 -1 18993
18995 2 402790 198148 142960 -1 18994
18996 2 402882 198216 143040 -1 18995
18997 2 402892 198226 143120 -1 18996
18998 2 402896 198226 143200 -1 18997
18999 2 402564 197958 143200 -1 18998
19000 2 402088 197838 143200 -1 18999
19001 2 402040 197798 143280 -1 19000
19002 2 401880 197750 143400 -1 19001
19003 2 401822 197804 143480 -1 19002
19004 2 401814 197752 143600 -1 19003
19005 2 401810 197708 143720 -1 19004
19006 2 401866 197648 143960 -1 19005
19007 2 401878 197620 144000 -1 19006
19008 2 401888 197550 144120 -1 19007
19009 2 401920 197510 144240 -1 19008
19010 2 401976 197514 144400 -1 19009
19011 2 402080 197666 144480 -1 19010
19012 2 402126 197716 144560 -1 19011
19013 2 402142 197856 144680 -1 19012
19014 2 402186 197820 144880 -1 19013
19015 2 402610 198076 144880 -1 19014
19016 2 402758 198236 144760 -1 19015
19017 2 402794 198299 144680 -1 19016
19018 2 402864 198313 144600 -1 19017
19019 2 403008 198445 144600 -1 19018
19020 2 403038 198521 144560 -1 19019
19021 2 403026 198619 144480 -1 19020
19022 2 403038 198752 144400 -1 19021
19023 2 403038 198864 144320 -1 19022
19024 2 403278 199040 144280 -1 19023
19025 2 403434 199084 144200 -1 19024
19026 2 403536 199237 144200 -1 19025
19027 2 403608 199457 144160 -1 19026
19028 2 403664 199537 144120 -1 19027
19029 2 403662 199563 144040 -1 19028
19030 2 402162 197880 145000 -1 19014
19031 2 401958 197864 145080 -1 19030
19032 2 401890 197836 145160 -1 19031
19033 2 401840 197862 145240 -1 19032
19034 2 401800 197918 145320 -1 19033
19035 2 401754 197892 145400 -1 19034
19036 2 401742 197832 145520 -1 19035
19037 2 401670 197768 145600 -1 19036
19038 2 401624 197606 145680 -1 19037
19039 2 401608 197474 145720 -1 19038
19040 2 401608 197474 145800 -1 19039
19041 2 401554 197636 145880 -1 19040
19042 2 401510 197664 145960 -1 19041
19043 2 401374 197760 146040 -1 19042
19044 2 400308 198126 146040 -1 19043
19045 2 400256 198126 145960 -1 19044
19046 2 400228 198094 145880 -1 19045
19047 2 401344 197870 146080 -1 19043
19048 2 401154 197772 146160 -1 19047
19049 2 400946 197812 146280 -1 19048
19050 2 400858 197828 146360 -1 19049
19051 2 400386 197880 146400 -1 19050
19052 2 400080 197782 146440 -1 19051
19053 2 399986 197752 146520 -1 19052
19054 2 399474 197688 146560 -1 19053
19055 2 399382 197572 146640 -1 19054
19056 2 399256 197442 146720 -1 19055
19057 2 399188 197314 146800 -1 19056
19058 2 399080 197198 146880 -1 19057
19059 2 398952 197046 147000 -1 19058
19060 2 398650 196904 147080 -1 19059
19061 2 397998 196496 147080 -1 19060
19062 2 397434 196312 147080 -1 19061
19063 2 396878 195664 147080 -1 19062
19064 2 396854 195504 147080 -1 19063
19065 2 396618 195412 147080 -1 19064
19066 2 396482 195248 147120 -1 19065
19067 2 396378 194916 147120 -1 19066
19068 2 396234 194700 147040 -1 19067
19069 2 395808 194402 146960 -1 19068
19070 2 395596 194094 147000 -1 19069
19071 2 395540 193938 147080 -1 19070
19072 2 395226 193768 147120 -1 19071
19073 2 395090 193744 147240 -1 19072
19074 2 394858 193644 147320 -1 19073
19075 2 394434 193608 147400 -1 19074
19076 2 393368 193494 147400 -1 19075
19077 2 392336 193235 147400 -1 19076
19078 2 392328 193247 147440 -1 19077
19079 2 392304 193251 147480 -1 19078
19080 2 391980 192955 147240 -1 19077
19081 2 392048 192917 147160 -1 19080
19082 2 392128 192705 147080 -1 19081
19083 2 392172 192701 147000 -1 19082
19084 2 391232 192499 147400 -1 19077
19085 2 390796 191973 147400 -1 19084
19086 2 390472 191749 147440 -1 19085
19087 2 390212 191553 147520 -1 19086
19088 2 390056 191343 147600 -1 19087
19089 2 389932 191261 147640 -1 19088
19090 2 389808 191179 147680 -1 19089
19091 2 389504 190847 147760 -1 19090
19092 2 388852 190353 147760 -1 19091
19093 2 388576 190037 147720 -1 19092
19094 2 388444 189889 147760 -1 19093
19095 2 388360 189793 147840 -1 19094
19096 2 388292 189767 147920 -1 19095
19097 2 388184 189727 148000 -1 19096
19098 2 388040 189539 148080 -1 19097
19099 2 387908 189231 148200 -1 19098
19100 2 387700 188945 148280 -1 19099
19101 2 387596 188841 148360 -1 19100
19102 2 387516 188791 148480 -1 19101
19103 2 387404 188723 148520 -1 19102
19104 2 387052 188511 148560 -1 19103
19105 2 386720 188007 148560 -1 19104
19106 2 386204 187803 148680 -1 19105
19107 2 386024 187617 148760 -1 19106
19108 2 385960 187585 148800 -1 19107
19109 2 385672 187085 148880 -1 19108
19110 2 385548 186657 148800 -1 19109
19111 2 385412 186473 148760 -1 19110
19112 2 384171 186190 148760 -1 19111
19113 2 384107 186036 148840 -1 19112
19114 2 384068 185957 148880 -1 19113
19115 2 384048 185869 149000 -1 19114
19116 2 383964 185873 149120 -1 19115
19117 2 384008 186015 149200 -1 19116
19118 2 383808 185717 149280 -1 19117
19119 2 383772 185701 149320 -1 19118
19120 2 383516 185735 149400 -1 19119
19121 2 383508 185731 149440 -1 19120
19122 2 384171 186190 148680 -1 19112
19123 2 383951 186066 148520 -1 19122
19124 2 383903 186074 148440 -1 19123
19125 2 383959 185944 148320 -1 19124
19126 2 383995 185748 148280 -1 19125
19127 2 383979 185640 148200 -1 19126
19128 2 387060 188913 148800 -1 19104
19129 2 387096 188883 148880 -1 19128
19130 2 388588 189977 147640 -1 19093
19131 2 388624 189969 147560 -1 19130
19132 2 389164 190885 147880 -1 19091
19133 2 388876 190851 147960 -1 19132
19134 2 399130 197332 146560 -1 19054
19135 2 399138 197332 146480 -1 19134
19136 2 399082 197279 146400 -1 19135
19137 2 399073 197283 146360 -1 19136
19138 2 399064 197287 146320 -1 19137
19139 2 399058 197229 146240 -1 19138
19140 2 403462 197528 141320 -1 18978
19141 2 403482 197492 141360 -1 19140
19142 2 403506 197460 141400 -1 19141
19143 2 403566 197424 141440 -1 19142
19144 2 403826 197413 141520 -1 19143
19145 2 403926 197407 141600 -1 19144
19146 2 404348 197105 141600 -1 19145
19147 2 404332 196915 141520 -1 19146
19148 2 404402 196843 141400 -1 19147
19149 2 404462 196727 141280 -1 19148
19150 2 404474 196681 141200 -1 19149
19151 2 404479 196644 141160 -1 19150
19152 2 404484 196608 141120 -1 19151
19153 2 404328 197041 141680 -1 19146
19154 2 404378 196925 141720 -1 19153
19155 2 404446 196788 141800 -1 19154
19156 2 404670 196628 141800 -1 19155
19157 2 404728 196504 141760 -1 19156
19158 2 404744 196468 141680 -1 19157
19159 2 404762 196467 141640 -1 19158
19160 2 396699 191491 130640 -1 18382
19161 2 396642 191583 130560 -1 19160
19162 2 396715 191483 130520 -1 19161
19163 2 396849 191363 130440 -1 19162
19164 2 396819 191295 130400 -1 19163
19165 2 396702 191108 130320 -1 19164
19166 2 396677 191028 130280 -1 19165
19167 2 396669 190996 130240 -1 19166
19168 2 397436 191019 130520 -1 19162
19169 2 397396 190727 130520 -1 19168
19170 2 397384 190710 130600 -1 19169
19171 2 397460 190641 130640 -1 19170
19172 2 397497 190610 130680 -1 19171
19173 2 397547 190609 130720 -1 19172
19174 2 397496 190517 130520 -1 19169
19175 2 397632 190508 130480 -1 19174
19176 2 397715 190490 130400 -1 19175
19177 2 397706 190299 130320 -1 19176
19178 2 397725 190261 130280 -1 19177
19179 2 397702 190274 130240 -1 19178
19180 2 397713 190263 130160 -1 19179
19181 2 394465 189372 131280 -1 18373
19182 2 394453 189238 131480 -1 19181
19183 2 394493 189010 131680 -1 19182
19184 2 394493 188982 131800 -1 19183
19185 2 394553 188978 131920 -1 19184
19186 2 394721 188958 132040 -1 19185
19187 2 394901 188982 132160 -1 19186
19188 2 395169 188956 132240 -1 19187
19189 2 395137 189104 132400 -1 19188
19190 2 395089 189250 132480 -1 19189
19191 2 395081 189346 132600 -1 19190
19192 2 395089 189418 132720 -1 19191
19193 2 395061 189502 132800 -1 19192
19194 2 394969 189498 132920 -1 19193
19195 2 394797 189542 133080 -1 19194
19196 2 394681 189538 133240 -1 19195
19197 2 394613 189488 133400 -1 19196
19198 2 394593 189432 133480 -1 19197
19199 2 394605 189388 133560 -1 19198
19200 2 394685 189316 133680 -1 19199
19201 2 394761 189308 133760 -1 19200
19202 2 394913 189300 133880 -1 19201
19203 2 395081 189268 133920 -1 19202
19204 2 395217 189364 134000 -1 19203
19205 2 395221 189324 134040 -1 19204
19206 2 395277 189324 134080 -1 19205
19207 2 395285 189352 134160 -1 19206
19208 2 395369 189400 134280 -1 19207
19209 2 395429 189432 134400 -1 19208
19210 2 395529 189464 134560 -1 19209
19211 2 395589 189428 134680 -1 19210
19212 2 395649 189392 134800 -1 19211
19213 2 395709 189360 134960 -1 19212
19214 2 395853 189212 135120 -1 19213
19215 2 396297 188552 135120 -1 19214
19216 2 396361 188108 135120 -1 19215
19217 2 396629 187798 135080 -1 19216
19218 2 397145 187498 135080 -1 19217
19219 2 397797 186766 135160 -1 19218
19220 2 398021 186542 135080 -1 19219
19221 2 398149 186492 135040 -1 19220
19222 2 398245 186408 135000 -1 19221
19223 2 398449 186088 135000 -1 19222
19224 2 399221 185586 135000 -1 19223
19225 2 399245 185548 135080 -1 19224
19226 2 399125 185508 135120 -1 19225
19227 2 398881 185438 135200 -1 19226
19228 2 398753 185442 135280 -1 19227
19229 2 399581 185366 134960 -1 19224
19230 2 399757 185294 134920 -1 19229
19231 2 399821 185274 134840 -1 19230
19232 2 399821 185274 134800 -1 19231
19233 2 399789 184870 134800 -1 19232
19234 2 399725 184714 134880 -1 19233
19235 2 399837 184854 134720 -1 19233
19236 2 399925 184810 134640 -1 19235
19237 2 399873 184358 134600 -1 19236
19238 2 399805 184146 134640 -1 19237
19239 2 399753 184142 134680 -1 19238
19240 2 399637 184086 134720 -1 19239
19241 2 399611 184085 134760 -1 19240
19242 2 399533 184082 134880 -1 19241
19243 2 399955 184367 134440 -1 19237
19244 2 399955 184367 134360 -1 19243
19245 2 399943 184253 134280 -1 19244
19246 2 399943 184253 134200 -1 19245
19247 2 399943 184253 134040 -1 19246
19248 2 399943 184253 134000 -1 19247
19249 2 399943 184253 133960 -1 19248
19250 2 399795 184119 133880 -1 19249
19251 2 399723 184183 133840 -1 19250
19252 2 399539 184333 133760 -1 19251
19253 2 399203 184193 133720 -1 19252
19254 2 399303 183877 133720 -1 19253
19255 2 399343 183777 133640 -1 19254
19256 2 399419 183717 133600 -1 19255
19257 2 399527 183705 133520 -1 19256
19258 2 399555 183773 133400 -1 19257
19259 2 399535 183805 133280 -1 19258
19260 2 399567 183873 133200 -1 19259
19261 2 399579 183901 133120 -1 19260
19262 2 399603 183912 133040 -1 19261
19263 2 399615 183917 133000 -1 19262
19264 2 398811 184169 133720 -1 19253
19265 2 398551 183977 133720 -1 19264
19266 2 398347 183981 133720 -1 19265
19267 2 398315 183841 133720 -1 19266
19268 2 398247 183801 133640 -1 19267
19269 2 398155 183835 133560 -1 19268
19270 2 398095 183851 133480 -1 19269
19271 2 398031 183819 133360 -1 19270
19272 2 397999 183823 133280 -1 19271
19273 2 397999 183879 133200 -1 19272
19274 2 397979 184007 133080 -1 19273
19275 2 397963 184119 133000 -1 19274
19276 2 397927 184167 132920 -1 19275
19277 2 397763 184335 132880 -1 19276
19278 2 397703 184343 132840 -1 19277
19279 2 397655 184367 132760 -1 19278
19280 2 397645 184373 132720 -1 19279
19281 2 397635 184379 132680 -1 19280
19282 2 398827 184269 133560 -1 19264
19283 2 398871 184329 133440 -1 19282
19284 2 398871 184329 133360 -1 19283
19285 2 396913 187770 135040 -1 19217
19286 2 397037 187846 134960 -1 19285
19287 2 397047 187864 134920 -1 19286
19288 2 397057 187882 134880 -1 19287
19289 2 395629 188716 132240 -1 19188
19290 2 396157 188552 132160 -1 19289
19291 2 396329 188448 132080 -1 19290
19292 2 396453 188402 132000 -1 19291
19293 2 396813 188266 131880 -1 19292
19294 2 396969 188182 131840 -1 19293
19295 2 397017 188040 131760 -1 19294
19296 2 397129 187872 131680 -1 19295
19297 2 397521 187712 131680 -1 19296
19298 2 397565 187452 131760 -1 19297
19299 2 397561 187512 131880 -1 19298
19300 2 397593 187522 131960 -1 19299
19301 2 397645 187550 132040 -1 19300
19302 2 397677 187546 132120 -1 19301
19303 2 397677 187478 132160 -1 19302
19304 2 397697 187494 132200 -1 19303
19305 2 397449 187718 131600 -1 19297
19306 2 397585 187636 131520 -1 19305
19307 2 397925 187524 131520 -1 19306
19308 2 398185 187560 131520 -1 19307
19309 2 398229 187556 131560 -1 19308
19310 2 398305 187562 131600 -1 19309
19311 2 398413 187606 131680 -1 19310
19312 2 398597 187626 131760 -1 19311
19313 2 398717 187666 131840 -1 19312
19314 2 398857 187734 131880 -1 19313
19315 2 398869 187770 131920 -1 19314
19316 2 397593 187632 131440 -1 19306
19317 2 397817 187568 131320 -1 19316
19318 2 397841 187532 131160 -1 19317
19319 2 397897 187592 131080 -1 19318
19320 2 397945 187626 131000 -1 19319
19321 2 397965 187642 130920 -1 19320
19322 2 397965 187614 130840 -1 19321
19323 2 397933 187642 130760 -1 19322
19324 2 397941 187690 130680 -1 19323
19325 2 397981 187670 130640 -1 19324
19326 2 398041 187614 130560 -1 19325
19327 2 398097 187642 130520 -1 19326
19328 2 398105 187660 130440 -1 19327
19329 2 398105 187740 130360 -1 19328
19330 2 398109 187720 130320 -1 19329
19331 2 398069 187588 130280 -1 19330
19332 2 398017 187468 130240 -1 19331
19333 2 397981 187400 130200 -1 19332
19334 2 397961 187328 130160 -1 19333
19335 2 397869 187244 130080 -1 19334
19336 2 397849 187206 130000 -1 19335
19337 2 397849 187206 129920 -1 19336
19338 2 397845 187282 129880 -1 19337
19339 2 397885 187306 129840 -1 19338
19340 2 380597 192637 120480 -1 17482
19341 2 380505 192689 120560 -1 19340
19342 2 380377 192659 120640 -1 19341
19343 2 380311 192699 120720 -1 19342
19344 2 380291 192751 120800 -1 19343
19345 2 380249 192787 120880 -1 19344
19346 2 380242 192788 120960 -1 19345
19347 2 380218 192718 121000 -1 19346
19348 2 380218 192689 121200 -1 19347
19349 2 380245 192705 121280 -1 19348
19350 2 380261 192702 121320 -1 19349
19351 2 371214 198720 117320 -1 17452
19352 2 371318 198406 117520 -1 19351
19353 2 371318 198405 117760 -1 19352
19354 2 371412 198490 117920 -1 19353
19355 2 371468 198741 118000 -1 19354
19356 2 371504 198851 118080 -1 19355
19357 2 371477 198878 118160 -1 19356
19358 2 371464 198902 118200 -1 19357
19359 2 371428 198870 118280 -1 19358
```
