## Supplementary material for "Complete connectomic reconstruction of olfactory projection neurons in the fly brain": neuron skeletons: 2684792.swc

```
# SWC format file
# based on specifications at http://www.neuronland.org/NLMorphologyConverter/MorphologyFormats/SWC/Spec.html
# Created by nat::write.neuron.swc
# PointNo Label X Y Z Radius Parent 
1 7 353348 265097 120720 1938 -1
2 7 353159 265072 120320 -1 1
3 7 353109 263267 120320 -1 2
4 7 352757 262498 120280 -1 3
5 7 352001 261871 120040 -1 4
6 7 351541 261338 119960 -1 5
7 7 350836 260609 120000 -1 6
8 7 350312 259831 120280 -1 7
9 7 350313 259597 120360 -1 8
10 7 350176 259420 120440 -1 9
11 7 350006 259337 120480 -1 10
12 7 349821 259280 120440 -1 11
13 7 349694 259255 120400 -1 12
14 7 349493 259125 120440 -1 13
15 7 349512 259064 120720 -1 14
16 7 349030 258822 121200 -1 15
17 7 348560 258453 121600 -1 16
18 7 348228 257823 122200 -1 17
19 7 347831 256903 122720 -1 18
20 7 347707 256061 123160 -1 19
21 7 347835 255616 123600 -1 20
22 7 347954 255350 124080 -1 21
23 7 348093 255105 124440 -1 22
24 7 348108 254646 124720 -1 23
25 7 348118 254589 124800 -1 24
26 7 348144 254498 125000 -1 25
27 7 348165 254250 125200 -1 26
28 7 348014 253927 125360 -1 27
29 7 347993 253804 125560 -1 28
30 7 348015 253700 125640 -1 29
31 7 348095 253701 125680 -1 30
32 7 348133 253550 125840 -1 31
33 7 348347 253230 126120 -1 32
34 7 348522 252984 126400 -1 33
35 7 349104 251842 126800 -1 34
36 7 349699 251047 126840 -1 35
37 7 349868 250854 126760 -1 36
38 7 350130 250614 126720 -1 37
39 7 350884 250019 126640 -1 38
40 7 352319 248871 126600 -1 39
41 7 353657 247145 126600 -1 40
42 7 354423 246250 126560 -1 41
43 7 354572 245974 126520 -1 42
44 7 354726 245699 126480 -1 43
45 7 355168 245061 126440 -1 44
46 7 355341 244782 126400 -1 45
47 7 355598 244493 126360 -1 46
48 7 355862 244238 126320 -1 47
49 7 356151 243837 126280 -1 48
50 7 356286 243500 126240 -1 49
51 7 356510 243305 126160 -1 50
52 7 356694 243034 126080 -1 51
53 7 356809 242767 126000 -1 52
54 7 356896 242554 125920 -1 53
55 7 357171 242167 125800 -1 54
56 7 357436 241890 125760 -1 55
57 7 357646 241637 125680 -1 56
58 7 357820 241444 125640 -1 57
59 7 358132 240992 125560 -1 58
60 7 359304 239636 125600 -1 59
61 7 360194 237919 125600 -1 60
62 7 360374 237487 125560 -1 61
63 7 360557 237088 125520 -1 62
64 7 360576 237013 125440 -1 63
65 7 360782 236612 125360 -1 64
66 7 361275 235392 125320 -1 65
67 7 362158 233960 125320 -1 66
68 7 362351 233556 125280 -1 67
69 7 362497 233146 125240 -1 68
70 7 362666 231746 125200 -1 69
71 7 362856 230705 125160 -1 70
72 7 363168 229386 125160 -1 71
73 7 363348 229095 125240 -1 72
74 7 363573 228470 125360 -1 73
75 7 363752 228259 125480 -1 74
76 7 363939 227972 125560 -1 75
77 7 364209 227700 125680 -1 76
78 7 364474 227461 125800 -1 77
79 7 364726 227230 125920 -1 78
80 7 364957 227086 126040 -1 79
81 7 365159 226911 126160 -1 80
82 7 365477 226739 126280 -1 81
83 7 365906 226457 126480 -1 82
84 7 366241 226266 126680 -1 83
85 7 366437 226252 126880 -1 84
86 7 366571 226194 127080 -1 85
87 7 366654 226118 127160 -1 86
88 7 366705 226080 127280 -1 87
89 7 366735 225996 127440 -1 88
90 7 366791 225950 127520 -1 89
91 7 366794 225944 127600 -1 90
92 7 366828 225897 127680 -1 91
93 7 366923 225826 127800 -1 92
94 7 367048 225728 127880 -1 93
95 7 367170 225628 127960 -1 94
96 7 367207 225591 128040 -1 95
97 7 367262 225526 128120 -1 96
98 7 367335 225391 128200 -1 97
99 7 367329 225248 128280 -1 98
100 7 367271 224958 128320 -1 99
101 7 367181 224680 128400 -1 100
102 7 367206 224526 128520 -1 101
103 7 367232 224431 128600 -1 102
104 7 367320 224310 128680 -1 103
105 7 367465 224213 128800 -1 104
106 7 367675 224107 128840 -1 105
107 7 367872 223782 128880 -1 106
108 7 368055 223462 128960 -1 107
109 7 368120 223371 129000 -1 108
110 7 368213 223209 129120 -1 109
111 7 368479 222781 129320 -1 110
112 7 368903 222186 129480 -1 111
113 7 369102 221868 129600 -1 112
114 7 369245 221604 129720 -1 113
115 7 369411 221259 129920 -1 114
116 7 369591 220915 130080 -1 115
117 7 369692 220795 130160 -1 116
118 7 369942 220487 130240 -1 117
119 7 370010 220173 130360 -1 118
120 7 370093 219795 130520 -1 119
121 7 370169 219489 130640 -1 120
122 7 370315 219309 130720 -1 121
123 7 370400 219205 130800 -1 122
124 7 370498 218934 131000 -1 123
125 7 370709 218366 131240 -1 124
126 7 370764 218021 131400 -1 125
127 7 370829 217842 131560 -1 126
128 7 370965 217683 131640 -1 127
129 7 371196 217411 131840 -1 128
130 7 371564 217276 132040 -1 129
131 7 371847 217053 132280 -1 130
132 7 371949 216904 132320 -1 131
133 7 372048 216780 132440 -1 132
134 7 372122 216608 132600 -1 133
135 7 372268 216323 132640 -1 134
136 7 372237 216417 132680 -1 135
137 7 372300 216344 132720 -1 136
138 7 372373 216253 132840 -1 137
139 7 372462 215959 133080 -1 138
140 7 372561 215526 133440 -1 139
141 7 372611 215264 133560 -1 140
142 7 372654 215080 133640 -1 141
143 7 372647 214915 133760 -1 142
144 7 372690 214841 133840 -1 143
145 7 372706 214796 133880 -1 144
146 7 372763 214688 133920 -1 145
147 7 372719 214600 133960 -1 146
148 7 372791 214482 134000 -1 147
149 7 372784 214467 134040 -1 148
150 7 372799 214431 134080 -1 149
151 7 372806 214194 134160 -1 150
152 7 372909 213877 134320 -1 151
153 7 372961 213513 134480 -1 152
154 7 373132 213044 134640 -1 153
155 7 373302 212566 134800 -1 154
156 7 373456 212222 134920 -1 155
157 7 373390 211846 135080 -1 156
158 7 373328 211641 135120 -1 157
159 7 373422 211426 135240 -1 158
160 7 373424 211206 135440 -1 159
161 7 373504 211094 135600 -1 160
162 7 373489 210879 135680 -1 161
163 7 373549 210747 135720 -1 162
164 7 373555 210608 135760 -1 163
165 7 373553 210115 135800 -1 164
166 7 373604 209962 135880 -1 165
167 7 373671 209738 135960 -1 166
168 7 373720 209455 136040 -1 167
169 7 373720 209292 136160 -1 168
170 7 373605 209087 136240 -1 169
171 7 373582 208980 136280 -1 170
172 7 373524 208768 136360 -1 171
173 7 373473 208569 136480 -1 172
174 7 373476 208338 136600 -1 173
175 7 373459 208204 136720 -1 174
176 7 373474 208027 136800 -1 175
177 7 373509 207673 136880 -1 176
178 7 373562 207375 136960 -1 177
179 7 373592 207258 137120 -1 178
180 7 373627 207010 137160 -1 179
181 7 373628 206767 137280 -1 180
182 7 373653 206581 137320 -1 181
183 7 373726 206364 137400 -1 182
184 7 373772 206125 137520 -1 183
185 7 373826 205843 137640 -1 184
186 7 373858 205710 137720 -1 185
187 7 373935 205326 137880 -1 186
188 7 373982 204965 137920 -1 187
189 7 374023 204733 138000 -1 188
190 7 374094 204520 138200 -1 189
191 7 374158 204373 138360 -1 190
192 7 374173 204185 138600 -1 191
193 7 373831 203704 138800 -1 192
194 7 373730 203290 138880 -1 193
195 7 373655 202949 139000 -1 194
196 7 373589 202768 139200 -1 195
197 7 373591 202846 139240 -1 196
198 7 373505 203019 139280 -1 197
199 7 373486 202852 139360 -1 198
200 7 373507 202492 139440 -1 199
201 7 373574 202404 139520 -1 200
202 7 373557 202237 139600 -1 201
203 7 373564 202166 139680 -1 202
204 7 373574 201570 139840 -1 203
205 7 373650 201388 139960 -1 204
206 7 373804 201337 140080 -1 205
207 7 373832 201169 140200 -1 206
208 7 373834 201121 140320 -1 207
209 7 373872 200898 140480 -1 208
210 7 373982 200664 140680 -1 209
211 7 373980 200670 140800 -1 210
212 7 374024 200492 140960 -1 211
213 7 374056 200122 141240 -1 212
214 7 373910 199698 141480 -1 213
215 7 373640 199102 141720 -1 214
216 7 373481 198752 141920 -1 215
217 7 373318 198366 142160 -1 216
218 7 373167 198000 142320 -1 217
219 7 373105 197898 142400 -1 218
220 7 372936 197346 142800 -1 219
221 7 372830 197139 143080 -1 220
222 7 372754 196840 143320 -1 221
223 7 372669 196545 143480 -1 222
224 7 372633 196352 143560 -1 223
225 7 372595 196159 143680 -1 224
226 7 372598 196153 143720 -1 225
227 7 372611 196099 143760 -1 226
228 7 372580 195967 143920 -1 227
229 7 372563 195795 144040 -1 228
230 7 372586 195530 144160 -1 229
231 7 372561 195438 144400 -1 230
232 7 372574 195132 144760 -1 231
233 7 372443 194762 144960 -1 232
234 7 372474 194698 145200 -1 233
235 7 372330 194360 145520 -1 234
236 7 372210 194082 145720 -1 235
237 7 372106 193931 145840 -1 236
238 7 372123 193795 146040 -1 237
239 7 372111 193474 146240 -1 238
240 7 372047 193419 146280 -1 239
241 7 372040 193341 146320 -1 240
242 7 372074 193257 146400 -1 241
243 7 372068 193123 146520 -1 242
244 7 372098 192997 146640 -1 243
245 7 372084 192875 146760 -1 244
246 7 372113 192766 146920 -1 245
247 7 371935 192655 147160 -1 246
248 7 371842 192533 147320 -1 247
249 7 371700 192357 147480 -1 248
250 7 371583 192184 147640 -1 249
251 7 371354 192074 147880 -1 250
252 7 371127 191992 148200 -1 251
253 7 371005 191937 148280 -1 252
254 7 370942 191888 148400 -1 253
255 7 370774 191790 148560 -1 254
256 7 370663 191655 148720 -1 255
257 7 370493 191465 148960 -1 256
258 7 370348 191395 149080 -1 257
259 7 370150 191313 149280 -1 258
260 7 370111 191286 149480 -1 259
261 7 370152 191304 149640 -1 260
262 7 370324 191391 149800 -1 261
263 7 370484 191504 149960 -1 262
264 7 370571 191580 150040 -1 263
265 7 370632 191532 150160 -1 264
266 7 370653 191355 150280 -1 265
267 7 370519 191023 150440 -1 266
268 7 370344 190652 150560 -1 267
269 7 370052 190160 150720 -1 268
270 7 370097 190099 150800 -1 269
271 7 370048 190091 150840 -1 270
272 7 370006 190072 150880 -1 271
273 7 369957 189991 150920 -1 272
274 7 369953 189838 151000 -1 273
275 7 369924 189750 151080 -1 274
276 7 369882 189660 151160 -1 275
277 7 369811 189576 151240 -1 276
278 7 369567 189304 151480 -1 277
279 7 369453 189029 151760 -1 278
280 7 369306 188833 151840 -1 279
281 7 369183 188541 152000 -1 280
282 7 369108 188473 152120 -1 281
283 7 368938 188223 152240 -1 282
284 7 368918 188105 152320 -1 283
285 7 368803 187854 152440 64 284
286 7 368696 187645 152600 64 285
287 7 368457 187341 152720 64 286
288 7 368370 187186 152840 71 287
289 7 368277 187104 152960 135 288
290 7 368218 186964 153080 135 289
291 7 368139 186713 153160 71 290
292 7 368058 186574 153240 90 291
293 7 367943 186381 153360 86 292
294 7 367903 186265 153440 60 293
295 7 367865 186194 153520 60 294
296 7 367725 185847 153760 98 295
297 7 367489 185231 153960 81 296
298 7 367391 184859 154200 120 297
299 7 367315 184606 154280 122 298
300 7 367221 184400 154400 134 299
301 7 367118 184183 154560 120 300
302 7 367070 184077 154640 75 301
303 7 367071 184168 154680 120 302
304 7 367072 184258 154720 120 303
305 3 367125 184281 154760 120 304
306 3 367098 184045 154920 148 305
307 3 367096 183896 155000 148 306
308 3 367065 183758 155120 148 307
309 3 367025 183487 155240 154 308
310 3 367131 183354 155360 120 309
311 3 367175 183254 155440 120 310
312 3 367192 183202 155480 102 311
313 3 367233 183005 155520 102 312
314 3 367286 182794 155600 143 313
315 3 367259 182708 155800 148 314
316 3 367250 182622 155920 148 315
317 3 367112 182435 156080 102 316
318 3 367031 182326 156200 81 317
319 3 367075 182107 156360 32 318
320 3 367089 181970 156480 91 319
321 3 367090 181880 156560 91 320
322 3 367085 181743 156640 120 321
323 3 366989 181659 156720 120 322
324 3 366946 181619 156760 75 323
325 3 366879 181499 156880 75 324
326 3 366774 181309 157000 139 325
327 3 366714 181213 157120 156 326
328 3 366659 181166 157200 156 327
329 3 366592 181176 157280 156 328
330 3 366552 181123 157360 178 329
331 3 366513 181074 157480 178 330
332 3 366463 181051 157560 178 331
333 3 366446 181007 157640 178 332
334 3 366449 180914 157720 178 333
335 3 366437 180868 157800 157 334
336 3 366432 180843 157880 157 335
337 3 366468 180829 158040 115 336
338 3 366529 180897 158240 115 337
339 3 366635 180927 158320 160 338
340 3 366733 180925 158400 160 339
341 3 366758 180875 158520 160 340
342 3 366777 180846 158640 183 341
343 3 366807 180788 158840 122 342
344 3 366848 180664 158960 148 343
345 3 366768 180565 159120 148 344
346 3 366737 180407 159240 150 345
347 3 366712 179908 159400 150 346
348 3 366339 179328 159640 166 347
349 3 366232 179078 159720 185 348
350 3 366150 178971 159800 185 349
351 3 365962 178889 159920 140 350
352 3 365736 178841 160080 96 351
353 3 365650 178859 160080 172 352
354 3 365651 178872 160120 172 353
355 3 365639 178854 160280 172 354
356 3 365505 178830 160480 128 355
357 3 365360 178786 160640 160 356
358 3 365274 178741 160760 206 357
359 3 365237 178730 160880 206 358
360 3 365268 178748 161000 236 359
361 3 365229 178742 161120 236 360
362 3 365215 178730 161240 122 361
363 3 365094 178761 161360 122 362
364 3 365082 178779 161600 96 363
365 3 365068 178776 161720 32 364
366 3 364953 178795 161840 32 365
367 3 364817 178721 162000 32 366
368 3 364741 178680 162160 86 367
369 3 364671 178638 162320 140 368
370 3 364662 178495 162480 86 369
371 3 364724 178379 162640 160 370
372 3 364860 178358 162760 90 371
373 3 364827 178421 162960 122 372
374 3 364791 178526 163200 122 373
375 3 364808 178552 163400 134 374
376 3 364864 178564 163600 86 375
377 3 364827 178491 163760 86 376
378 3 364758 178347 163920 32 377
379 3 364800 178118 164040 134 378
380 3 364851 177963 164160 172 379
381 3 364878 177960 164280 156 380
382 3 364901 177949 164360 156 381
383 3 364941 177933 164520 45 382
384 3 364949 177908 164560 45 383
385 3 365081 177995 164680 81 384
386 3 365184 178069 164720 81 385
387 3 365074 178291 164680 81 386
388 3 365007 178331 164640 136 387
389 3 364733 178521 164600 64 388
390 3 364593 178517 164600 64 389
391 3 364253 178341 164600 64 390
392 3 364097 178296 164680 45 391
393 3 363890 178314 164800 71 392
394 3 363853 178360 164840 71 393
395 3 363831 178380 164880 71 394
396 3 363830 178389 164920 71 395
397 3 365388 178213 164800 176 386
398 3 365465 178191 164880 176 397
399 3 365709 178242 164960 168 398
400 3 365979 178282 165080 128 399
401 3 366179 178264 165200 134 400
402 3 366467 178202 165280 141 401
403 3 366691 178043 165360 164 402
404 3 366755 178039 165440 164 403
405 3 366857 178033 165520 164 404
406 3 366851 178028 165600 164 405
407 3 366841 177989 165680 120 406
408 3 366813 177944 165760 120 407
409 3 366803 177921 165880 45 408
410 3 366767 177836 166000 32 409
411 3 366701 177831 166120 32 410
412 3 366615 177849 166200 32 411
413 3 366061 177372 166320 32 412
414 3 366196 177440 166360 32 413
415 3 366223 177437 166400 32 414
416 3 366140 177336 166560 -1 415
417 3 366026 177418 166680 -1 416
418 3 366028 177413 166760 -1 417
419 3 366129 177286 166880 -1 418
420 3 366279 177093 167000 -1 419
421 3 366248 177082 167080 -1 420
422 3 366361 176990 167200 -1 421
423 3 366403 176893 167360 -1 422
424 3 366443 176921 167480 -1 423
425 3 366562 176945 167600 -1 424
426 3 366622 176898 167720 -1 425
427 3 366670 176898 167760 -1 426
428 3 366662 176846 167800 -1 427
429 3 366790 176785 167920 -1 428
430 3 366896 176744 168000 -1 429
431 3 366947 176741 168120 -1 430
432 3 366863 176713 168240 -1 431
433 3 366868 176713 168360 -1 432
434 3 366787 176731 168480 -1 433
435 3 366833 176667 168560 -1 434
436 3 366906 176611 168640 -1 435
437 3 366941 176614 168720 -1 436
438 3 366937 176648 168800 -1 437
439 3 366904 176642 168960 -1 438
440 3 366841 176715 169120 -1 439
441 3 366768 176800 169280 -1 440
442 3 366924 176959 169440 -1 441
443 3 367084 177339 169440 -1 442
444 3 367098 177467 169360 -1 443
445 3 367104 177475 169320 -1 444
446 3 366926 176958 169480 -1 442
447 3 366957 176961 169520 -1 446
448 3 366989 176963 169560 -1 447
449 3 367873 177087 169560 -1 448
450 3 368809 176851 169560 -1 449
451 3 368898 176693 169520 -1 450
452 3 369259 176466 169480 -1 451
453 3 369528 176465 169440 -1 452
454 3 369722 176428 169400 -1 453
455 3 369864 176403 169360 -1 454
456 3 370015 176368 169320 -1 455
457 3 370196 176400 169280 -1 456
458 3 370494 176458 169200 -1 457
459 3 370638 176546 169160 -1 458
460 3 370798 176733 169120 -1 459
461 3 370887 176862 169080 -1 460
462 3 370982 176929 169040 -1 461
463 3 371129 177014 168960 -1 462
464 3 371178 177002 168920 -1 463
465 3 371247 177134 168880 -1 464
466 3 371593 177427 168840 -1 465
467 3 371757 177455 168800 -1 466
468 3 372205 177445 168800 -1 467
469 3 372263 177442 168840 -1 468
470 3 372332 177459 168880 -1 469
471 3 372385 177461 168920 -1 470
472 3 372261 177438 168960 -1 471
473 3 372267 177423 169000 -1 472
474 3 372279 177384 169040 -1 473
475 3 372213 177409 169080 -1 474
476 3 372203 177393 169120 -1 475
477 3 372199 177398 169160 -1 476
478 3 372209 177374 169200 -1 477
479 3 372282 177374 169240 -1 478
480 3 372297 177339 169280 -1 479
481 3 372326 177279 169320 -1 480
482 3 372390 177270 169360 -1 481
483 3 372396 177269 169400 -1 482
484 3 372404 177249 169440 -1 483
485 3 372778 177457 168960 -1 471
486 3 373428 177211 168960 -1 485
487 3 373508 177210 168920 -1 486
488 3 373588 177198 168880 -1 487
489 3 373598 177166 168840 -1 488
490 3 373598 177145 168800 -1 489
491 3 373606 177171 169000 -1 486
492 3 373778 177107 169040 -1 491
493 3 374049 177078 169080 -1 492
494 3 374192 177126 169120 -1 493
495 3 374277 177088 169160 -1 494
496 3 374532 177072 169200 -1 495
497 3 374926 177062 169240 -1 496
498 3 375035 177083 169280 -1 497
499 3 375271 177146 169320 -1 498
500 3 375468 177161 169360 -1 499
501 3 375493 177176 169400 -1 500
502 3 375491 177205 169440 -1 501
503 3 375528 177248 169480 -1 502
504 3 375503 177264 169520 -1 503
505 3 375551 177230 169560 -1 504
506 3 369204 176847 169560 -1 450
507 3 369419 176900 169600 -1 506
508 3 369420 176904 169640 -1 507
509 3 369420 176862 169680 -1 508
510 3 369460 176856 169720 -1 509
511 3 369480 176870 169760 -1 510
512 3 369543 176872 169800 -1 511
513 3 369578 176900 169840 -1 512
514 3 369599 176930 169880 -1 513
515 3 369621 176960 169920 -1 514
516 3 369661 176999 169960 -1 515
517 3 369701 177010 170000 -1 516
518 3 369705 177009 170040 -1 517
519 3 369643 176822 170080 -1 518
520 3 369612 176764 170040 -1 519
521 3 369603 176764 170000 -1 520
522 3 369567 176758 169960 -1 521
523 3 369663 176822 170120 -1 519
524 3 369653 176851 170160 -1 523
525 3 366961 176955 169600 -1 448
526 3 366953 176909 169680 -1 525
527 3 366949 176906 169760 -1 526
528 3 367059 176870 169920 -1 527
529 3 367215 176869 170040 -1 528
530 3 367216 176868 170160 -1 529
531 3 367183 176834 170240 -1 530
532 3 367182 176834 170320 -1 531
533 3 367234 176841 170400 -1 532
534 3 367232 176794 170480 -1 533
535 3 367298 176731 170560 -1 534
536 3 367337 176728 170640 -1 535
537 3 367341 176703 170720 -1 536
538 3 367337 176655 170800 -1 537
539 3 367368 176643 170880 -1 538
540 3 367414 176543 170960 -1 539
541 3 367417 176527 171040 -1 540
542 3 367397 176580 171120 -1 541
543 3 367429 176531 171160 -1 542
544 3 367430 176530 171240 -1 543
545 3 367486 176573 171320 -1 544
546 3 367513 176599 171360 -1 545
547 3 367528 176579 171480 -1 546
548 3 367566 176439 171640 -1 547
549 3 367553 176395 171760 -1 548
550 3 367495 176342 171880 -1 549
551 3 367454 176097 172040 -1 550
552 3 367346 175927 172160 -1 551
553 3 367307 175806 172240 -1 552
554 3 367097 176428 172240 -1 553
555 3 367057 176479 172280 -1 554
556 3 366970 176539 172320 -1 555
557 3 366816 176525 172360 -1 556
558 3 366775 176516 172400 -1 557
559 3 366742 176513 172440 -1 558
560 3 366702 176530 172480 -1 559
561 3 366667 176546 172520 -1 560
562 3 366471 176758 172560 -1 561
563 3 366529 176679 172600 -1 562
564 3 366510 176674 172640 -1 563
565 3 366475 176672 172720 -1 564
566 3 367320 175737 172320 -1 553
567 3 367349 175548 172400 -1 566
568 3 367385 175428 172520 -1 567
569 3 367437 175360 172600 -1 568
570 3 367322 175161 172680 -1 569
571 3 367228 175076 172720 -1 570
572 3 367173 174932 172840 -1 571
573 3 367148 174904 172920 -1 572
574 3 367109 174776 173000 -1 573
575 3 367092 174689 173080 -1 574
576 3 366923 174661 173160 -1 575
577 3 366825 174529 173240 -1 576
578 3 366647 174375 173320 -1 577
579 3 366525 174287 173400 -1 578
580 3 366518 174291 173480 -1 579
581 3 366443 174249 173560 -1 580
582 3 366414 174235 173640 -1 581
583 3 366355 174113 173720 -1 582
584 3 366328 174099 173800 -1 583
585 3 366347 174114 173880 -1 584
586 3 366347 174118 173960 -1 585
587 3 366316 174086 174000 -1 586
588 3 366283 174089 174080 -1 587
589 3 365651 173905 174080 -1 588
590 3 365482 173264 174160 -1 589
591 3 365453 173205 174200 -1 590
592 3 365446 173124 174240 -1 591
593 3 365351 173161 174280 -1 592
594 3 365156 173082 174400 -1 593
595 3 365222 172885 174480 -1 594
596 3 365193 172838 174560 -1 595
597 3 365096 172841 174640 -1 596
598 3 365053 172827 174760 -1 597
599 3 364984 172779 174840 -1 598
600 3 364688 172644 174920 -1 599
601 3 364426 172478 175000 -1 600
602 3 364190 172248 175040 -1 601
603 3 364206 172257 175120 -1 602
604 3 363923 172055 175200 -1 603
605 3 363785 172018 175280 -1 604
606 3 363573 171642 175280 -1 605
607 3 363599 171507 175200 -1 606
608 3 363619 171508 175160 -1 607
609 3 363754 171958 175320 -1 605
610 3 363654 171874 175400 -1 609
611 3 363479 171796 175480 -1 610
612 3 363358 171675 175560 -1 611
613 3 363198 171511 175600 -1 612
614 3 363009 171376 175680 -1 613
615 3 362932 171394 175760 -1 614
616 3 362938 171335 175800 -1 615
617 3 362914 171361 175840 -1 616
618 3 362763 171211 175880 -1 617
619 3 362610 171064 175920 -1 618
620 3 362464 170941 176000 -1 619
621 3 362208 170888 176080 -1 620
622 3 361875 170860 176200 -1 621
623 3 361753 170821 176280 -1 622
624 3 361700 170783 176360 -1 623
625 3 361544 170770 176440 -1 624
626 3 361370 170742 176520 -1 625
627 3 361150 170678 176600 -1 626
628 3 360873 170595 176680 -1 627
629 3 360676 170444 176720 -1 628
630 3 360637 170459 176760 -1 629
631 3 360185 170323 176760 -1 630
632 3 360001 170387 176760 -1 631
633 3 359890 170449 176640 -1 632
634 3 359885 170455 176600 -1 633
635 3 359998 170461 176560 -1 634
636 3 360021 170506 176520 -1 635
637 3 360648 170480 176800 -1 630
638 3 360553 170540 176960 -1 637
639 3 360472 170563 177120 -1 638
640 3 360280 170027 177120 -1 639
641 3 360181 169697 177200 -1 640
642 3 360099 169473 177360 -1 641
643 3 359912 169289 177600 -1 642
644 3 359561 168963 177680 -1 643
645 3 358681 168127 177680 -1 644
646 3 358587 167761 177720 -1 645
647 3 358448 167088 177760 -1 646
648 3 358612 166596 177760 -1 647
649 3 358567 166330 177800 -1 648
650 3 358253 165924 177840 -1 649
651 3 357863 165765 177800 -1 650
652 3 357719 165729 177800 -1 651
653 3 357668 165758 177680 -1 652
654 3 357540 165870 177680 -1 653
655 3 357440 165986 177600 -1 654
656 3 357245 166093 177560 -1 655
657 3 357224 166166 177520 -1 656
658 3 358227 165774 177920 -1 650
659 3 358233 165737 178000 -1 658
660 3 358332 165687 178120 -1 659
661 3 358395 165607 178240 -1 660
662 3 358339 165547 178360 -1 661
663 3 358208 165540 178440 -1 662
664 3 358468 165282 178520 -1 663
665 3 358731 164834 178600 -1 664
666 3 358883 164670 178680 -1 665
667 3 359219 164338 178680 -1 666
668 3 359467 163994 178680 -1 667
669 3 359715 163850 178680 -1 668
670 3 359755 163788 178600 -1 669
671 3 359727 163758 178520 -1 670
672 3 359751 163593 178480 -1 671
673 3 359775 163538 178440 -1 672
674 3 359801 163473 178400 -1 673
675 3 360195 163225 178400 -1 674
676 3 360307 163188 178440 -1 675
677 3 360479 163155 178480 -1 676
678 3 360542 163162 178520 -1 677
679 3 360581 163145 178560 -1 678
680 3 360616 163154 178600 -1 679
681 3 360626 163160 178640 -1 680
682 3 360626 163159 178680 -1 681
683 3 360626 163160 178720 -1 682
684 3 360695 163054 178760 -1 683
685 3 361010 162980 178760 -1 684
686 3 361147 162996 178800 -1 685
687 3 360703 162991 178800 -1 684
688 3 360695 162974 178840 -1 687
689 3 360690 162962 178880 -1 688
690 3 360691 162932 178920 -1 689
691 3 359827 163406 178360 -1 674
692 3 359826 163412 178280 -1 691
693 3 359874 163451 178240 -1 692
694 3 360044 163190 178200 -1 693
695 3 360167 163026 178160 -1 694
696 3 360190 162952 178040 -1 695
697 3 360331 162788 177960 -1 696
698 3 360424 162753 177880 -1 697
699 3 360575 162741 177800 -1 698
700 3 360848 162678 177760 -1 699
701 3 360863 162658 177680 -1 700
702 3 360939 162578 177600 -1 701
703 3 360979 162537 177520 -1 702
704 3 361099 162447 177440 -1 703
705 3 361138 162443 177360 -1 704
706 3 361153 162436 177320 -1 705
707 3 361241 162288 177320 -1 706
708 3 361341 162304 177320 -1 707
709 3 361347 162296 177280 -1 708
710 3 361503 162189 177240 -1 709
711 3 361535 162100 177160 -1 710
712 3 361627 161806 177160 -1 711
713 3 361710 161650 177080 -1 712
714 3 361727 161563 177000 -1 713
715 3 361745 161553 176920 -1 714
716 3 361940 161377 176920 -1 715
717 3 362011 161338 176840 -1 716
718 3 362048 161290 176760 -1 717
719 3 362069 161259 176720 -1 718
720 3 362233 161237 176680 -1 719
721 3 362420 161203 176640 -1 720
722 3 362452 161184 176600 -1 721
723 3 362502 161189 176560 -1 722
724 3 362536 161229 176520 -1 723
725 3 362589 161216 176480 -1 724
726 3 362658 161253 176440 -1 725
727 3 362814 161316 176400 -1 726
728 3 362821 161302 176360 -1 727
729 3 362866 161322 176280 -1 728
730 3 362904 161335 176240 -1 729
731 3 362951 161345 176200 -1 730
732 3 363072 161356 176120 -1 731
733 3 363185 161345 176040 -1 732
734 3 363181 161410 176000 -1 733
735 3 363269 161537 175960 -1 734
736 3 363356 161548 176000 -1 735
737 3 363330 161557 176040 -1 736
738 3 363336 161524 176120 -1 737
739 3 363438 161504 176160 -1 738
740 3 363452 161479 176200 -1 739
741 3 363552 161499 176240 -1 740
742 3 363613 161583 176280 -1 741
743 3 363703 161652 176240 -1 742
744 3 363697 161667 176200 -1 743
745 3 363230 161552 175920 -1 735
746 3 363628 161435 175880 -1 745
747 3 363712 161366 175840 -1 746
748 3 363756 161291 175800 -1 747
749 3 363789 161262 175760 -1 748
750 3 363878 161209 175680 -1 749
751 3 363881 161194 175640 -1 750
752 3 364016 161109 175560 -1 751
753 3 364133 161069 175520 -1 752
754 3 364258 161016 175480 -1 753
755 3 364268 161000 175400 -1 754
756 3 364391 160997 175360 -1 755
757 3 364541 160971 175280 -1 756
758 3 364766 160960 175200 -1 757
759 3 364839 160951 175160 -1 758
760 3 364928 160956 175080 -1 759
761 3 364992 161034 175000 -1 760
762 3 365378 161238 174960 -1 761
763 3 365525 161312 174920 -1 762
764 3 365593 161366 174880 -1 763
765 3 365574 161380 174840 -1 764
766 3 365992 161424 174800 -1 765
767 3 366006 161424 174760 -1 766
768 3 366006 161411 174720 -1 767
769 3 366070 161190 174720 -1 768
770 3 366174 161128 174680 -1 769
771 3 366128 161090 174640 -1 770
772 3 366110 161128 174600 -1 771
773 3 366159 161458 174680 -1 768
774 3 366321 161488 174640 -1 773
775 3 366509 161468 174600 -1 774
776 3 366591 161454 174560 -1 775
777 3 366681 161443 174520 -1 776
778 3 366716 161469 174440 -1 777
779 3 366726 161514 174400 -1 778
780 3 366322 161361 174400 -1 779
781 3 366316 161312 174360 -1 780
782 3 366361 161249 174320 -1 781
783 3 366367 161201 174280 -1 782
784 3 366386 161177 174240 -1 783
785 3 366414 161118 174160 -1 784
786 3 366510 161030 174080 -1 785
787 3 366798 161494 174360 -1 779
788 3 367148 161504 174320 -1 787
789 3 367347 161497 174280 -1 788
790 3 367410 161472 174240 -1 789
791 3 367523 161488 174200 -1 790
792 3 367632 161518 174080 -1 791
793 3 367752 161478 174040 -1 792
794 3 367840 161417 174000 -1 793
795 3 367873 161434 173960 -1 794
796 3 367907 161424 173920 -1 795
797 3 368002 161483 173880 -1 796
798 3 368059 161503 173840 -1 797
799 3 368162 161527 173800 -1 798
800 3 368198 161487 173760 -1 799
801 3 368306 161474 173720 -1 800
802 3 368375 161503 173680 -1 801
803 3 368459 161507 173640 -1 802
804 3 368592 161551 173600 -1 803
805 3 368658 161580 173560 -1 804
806 3 368774 161572 173480 -1 805
807 3 368950 161626 173440 -1 806
808 3 369064 161670 173360 -1 807
809 3 369153 161669 173320 -1 808
810 3 369315 161641 173280 -1 809
811 3 369444 161665 173200 -1 810
812 3 369508 161636 173160 -1 811
813 3 369517 161632 173120 -1 812
814 3 369812 161786 173080 -1 813
815 3 369882 161824 173040 -1 814
816 3 369882 161822 173000 -1 815
817 3 369925 161827 172960 -1 816
818 3 369989 161898 172920 -1 817
819 3 370105 161905 172840 -1 818
820 3 370176 161896 172800 -1 819
821 3 370187 161893 172760 -1 820
822 3 370547 161248 172760 -1 821
823 3 370615 161187 172800 -1 822
824 3 370591 161094 172840 -1 823
825 3 370610 161048 172880 -1 824
826 3 370620 160981 172920 -1 825
827 3 370615 160891 172960 -1 826
828 3 370626 160803 173000 -1 827
829 3 370670 160743 173040 -1 828
830 3 370697 160640 173080 -1 829
831 3 370713 160598 173120 -1 830
832 3 370696 160557 173160 -1 831
833 3 370418 160523 173200 -1 832
834 3 370196 160408 173240 -1 833
835 3 370172 160395 173280 -1 834
836 3 370148 160394 173320 -1 835
837 3 370059 160292 173360 -1 836
838 3 370015 160243 173400 -1 837
839 3 369984 160197 173440 -1 838
840 3 369976 160124 173480 -1 839
841 3 369956 160076 173520 -1 840
842 3 369913 159999 173560 -1 841
843 3 369867 159955 173600 -1 842
844 3 369792 159950 173640 -1 843
845 3 369734 159952 173680 -1 844
846 3 369695 159927 173720 -1 845
847 3 369729 159940 173760 -1 846
848 3 369785 159987 173800 -1 847
849 3 369787 159943 173840 -1 848
850 3 370276 161956 172720 -1 821
851 3 370438 162078 172640 -1 850
852 3 370581 162177 172600 -1 851
853 3 370596 162191 172520 -1 852
854 3 370640 162207 172480 -1 853
855 3 371423 162064 172480 -1 854
856 3 371542 162078 172520 -1 855
857 3 371576 162079 172560 -1 856
858 3 371601 162133 172600 -1 857
859 3 371576 162211 172640 -1 858
860 3 371582 162246 172680 -1 859
861 3 371571 162217 172720 -1 860
862 3 370656 162192 172440 -1 854
863 3 370660 162203 172400 -1 862
864 3 370645 162158 172360 -1 863
865 3 370488 162054 172320 -1 864
866 3 370447 162021 172280 -1 865
867 3 370414 162040 172200 -1 866
868 3 370362 162046 172120 -1 867
869 3 370335 162043 172040 -1 868
870 3 370287 162113 171960 -1 869
871 3 370271 162174 171880 -1 870
872 3 370286 162246 171800 -1 871
873 3 370320 162315 171720 -1 872
874 3 370290 162321 171640 -1 873
875 3 370243 162354 171560 -1 874
876 3 370222 162331 171480 -1 875
877 3 370246 162289 171440 -1 876
878 3 370251 162286 171400 -1 877
879 3 370252 162286 171360 -1 878
880 3 370271 162260 171320 -1 879
881 3 370301 162242 171280 -1 880
882 3 370314 162245 171160 -1 881
883 3 370380 162256 171120 -1 882
884 3 370374 162252 171080 -1 883
885 3 370360 162265 171040 -1 884
886 3 370345 162322 171000 -1 885
887 3 370351 162370 170960 -1 886
888 3 370438 162478 170920 -1 887
889 3 370425 162487 170880 -1 888
890 3 370405 162487 170800 -1 889
891 3 370379 162512 170720 -1 890
892 3 370394 162541 170640 -1 891
893 3 370389 162530 170560 -1 892
894 3 370458 162634 170480 -1 893
895 3 371044 162676 170520 -1 894
896 3 371234 162688 170560 -1 895
897 3 371396 162704 170640 -1 896
898 3 370479 162650 170440 -1 894
899 3 370473 162649 170360 -1 898
900 3 370453 162637 170280 -1 899
901 3 370415 162643 170240 -1 900
902 3 370385 162641 170200 -1 901
903 3 370360 162610 170160 -1 902
904 3 370361 162609 170120 -1 903
905 3 370384 162600 170080 -1 904
906 3 370309 162659 170040 -1 905
907 3 370290 162677 170000 -1 906
908 3 370024 162674 169960 -1 907
909 3 369996 162661 169920 -1 908
910 3 370035 162641 169880 -1 909
911 3 370138 162656 169840 -1 910
912 3 370245 162659 169800 -1 911
913 3 370252 162655 169760 -1 912
914 3 370285 162634 169720 -1 913
915 3 370345 162670 169680 -1 914
916 3 370347 162680 169640 -1 915
917 3 370332 162714 169560 -1 916
918 3 370384 162738 169520 -1 917
919 3 370452 162744 169480 -1 918
920 3 370507 162895 169440 -1 919
921 3 370660 163098 169400 -1 920
922 3 370912 163294 169360 -1 921
923 3 371044 163404 169400 -1 922
924 3 371261 163541 169440 -1 923
925 3 371294 163571 169480 -1 924
926 3 370973 163294 169280 -1 922
927 3 370980 163222 169240 -1 926
928 3 369551 162727 170000 -1 908
929 3 369512 162753 170040 -1 928
930 3 369478 162763 170080 -1 929
931 3 369430 162796 170120 -1 930
932 3 369399 162802 170160 -1 931
933 3 369421 162765 170240 -1 932
934 3 369423 162709 170320 -1 933
935 3 369391 162674 170400 -1 934
936 3 369395 162675 170440 -1 935
937 3 369351 162689 170480 -1 936
938 3 369330 162686 170520 -1 937
939 3 369336 162698 170560 -1 938
940 3 369306 162739 170600 -1 939
941 3 369247 162763 170640 -1 940
942 3 369252 162734 170680 -1 941
943 3 369271 162714 170720 -1 942
944 3 369227 162709 170760 -1 943
945 3 369184 162709 170800 -1 944
946 3 369100 162690 170880 -1 945
947 3 368932 162695 170920 -1 946
948 3 368627 162715 170880 -1 947
949 3 368583 162698 170840 -1 948
950 3 368563 162695 170800 -1 949
951 3 368602 162710 170760 -1 950
952 3 368552 162744 170720 -1 951
953 3 368949 162833 170640 -1 941
954 3 368821 162882 170600 -1 953
955 3 368797 162881 170560 -1 954
956 3 368781 162904 170520 -1 955
957 3 368831 162946 170480 -1 956
958 3 368832 162966 170440 -1 957
959 3 368879 163014 170400 -1 958
960 3 368900 163039 170360 -1 959
961 3 368894 163079 170320 -1 960
962 3 368850 163120 170280 -1 961
963 3 368720 163211 170240 -1 962
964 3 368650 163243 170200 -1 963
965 3 368590 163290 170160 -1 964
966 3 368432 163610 170160 -1 965
967 3 368429 163710 170200 -1 966
968 3 368427 163785 170280 -1 967
969 3 368411 163798 170320 -1 968
970 3 370487 162546 170040 -1 905
971 3 370501 162540 170000 -1 970
972 3 370506 162585 169960 -1 971
973 3 369113 161395 173120 -1 813
974 3 369102 161339 173080 -1 973
975 3 368902 161395 173040 -1 974
976 3 365317 161188 174800 -1 765
977 3 365312 161099 174760 -1 976
978 3 365312 161096 174720 -1 977
979 3 365365 160923 174640 -1 978
980 3 365355 160868 174600 -1 979
981 3 365368 160808 174560 -1 980
982 3 365376 160729 174520 -1 981
983 3 365375 160691 174480 -1 982
984 3 365385 160667 174440 -1 983
985 3 365406 160627 174400 -1 984
986 3 365473 160553 174360 -1 985
987 3 365483 160450 174320 -1 986
988 3 365429 160342 174360 -1 987
989 3 365342 160322 174400 -1 988
990 3 365286 160337 174480 -1 989
991 3 365273 160325 174520 -1 990
992 3 365044 160118 174520 -1 991
993 3 364684 160143 174520 -1 992
994 3 364606 160116 174480 -1 993
995 3 364492 160110 174400 -1 994
996 3 364384 160145 174360 -1 995
997 3 364245 160185 174320 -1 996
998 3 364231 160218 174280 -1 997
999 3 364260 160246 174160 -1 998
1000 3 364345 160262 174040 -1 999
1001 3 364391 160350 174000 -1 1000
1002 3 364428 160386 173960 -1 1001
1003 3 364473 160430 173920 -1 1002
1004 3 364518 160469 173880 -1 1003
1005 3 364535 160418 173840 -1 1004
1006 3 364543 160423 173800 -1 1005
1007 3 364640 160383 173760 -1 1006
1008 3 364650 160401 173720 -1 1007
1009 3 364670 160411 173680 -1 1008
1010 3 364656 160410 173640 -1 1009
1011 3 364644 160410 173600 -1 1010
1012 3 364622 160448 173560 -1 1011
1013 3 364655 160466 173520 -1 1012
1014 3 363075 161266 175920 -1 745
1015 3 363000 161213 175880 -1 1014
1016 3 363020 160977 175840 -1 1015
1017 3 362990 160898 175800 -1 1016
1018 3 362960 160829 175760 -1 1017
1019 3 362957 160808 175720 -1 1018
1020 3 362969 160791 175680 -1 1019
1021 3 363057 160712 175640 -1 1020
1022 3 363043 160629 175600 -1 1021
1023 3 363073 160622 175560 -1 1022
1024 3 363052 160620 175520 -1 1023
1025 3 363059 160632 175480 -1 1024
1026 3 363029 160643 175440 -1 1025
1027 3 362980 160651 175400 -1 1026
1028 3 362951 160621 175360 -1 1027
1029 3 362915 160613 175320 -1 1028
1030 3 362902 160628 175280 -1 1029
1031 3 362925 160437 175600 -1 1022
1032 3 362832 160401 175560 -1 1031
1033 3 362816 160414 175520 -1 1032
1034 3 361692 161183 176760 -1 718
1035 3 361626 161128 176720 -1 1034
1036 3 361627 161101 176680 -1 1035
1037 3 361689 161079 176600 -1 1036
1038 3 361757 161091 176520 -1 1037
1039 3 361794 161077 176480 -1 1038
1040 3 361652 161018 176480 -1 1039
1041 3 361551 161025 176520 -1 1040
1042 3 361507 160964 176560 -1 1041
1043 3 361519 160937 176600 -1 1042
1044 3 361822 161112 176440 -1 1039
1045 3 361839 161124 176400 -1 1044
1046 3 361908 161297 176920 -1 716
1047 3 361835 161264 176960 -1 1046
1048 3 361791 161257 177040 -1 1047
1049 3 361817 161238 177080 -1 1048
1050 3 361827 161031 177120 -1 1049
1051 3 361784 160893 177160 -1 1050
1052 3 361758 160841 177200 -1 1051
1053 3 361615 160668 177240 -1 1052
1054 3 361596 160647 177280 -1 1053
1055 3 361610 160637 177320 -1 1054
1056 3 361642 161768 177200 -1 712
1057 3 361645 161771 177240 -1 1056
1058 3 361646 161770 177280 -1 1057
1059 3 361679 162229 177240 -1 710
1060 3 361788 162171 177200 -1 1059
1061 3 361794 162164 177160 -1 1060
1062 3 361852 162164 177120 -1 1061
1063 3 361813 162135 177040 -1 1062
1064 3 361769 162094 177000 -1 1063
1065 3 361103 162532 177280 -1 706
1066 3 361111 162529 177240 -1 1065
1067 3 361128 162569 177200 -1 1066
1068 3 361109 162582 177120 -1 1067
1069 3 361070 162582 177080 -1 1068
1070 3 361050 162583 177040 -1 1069
1071 3 361015 162596 177000 -1 1070
1072 3 361010 162597 176960 -1 1071
1073 3 360940 162587 176920 -1 1072
1074 3 360857 162602 176880 -1 1073
1075 3 360794 162596 176840 -1 1074
1076 3 360706 162616 176760 -1 1075
1077 3 360622 162689 176720 -1 1076
1078 3 360615 162740 176680 -1 1077
1079 3 360615 162740 176640 -1 1078
1080 3 360661 162765 176600 -1 1079
1081 3 360623 162711 176520 -1 1080
1082 3 360631 162700 176480 -1 1081
1083 3 360621 162691 176440 -1 1082
1084 3 360709 162656 176400 -1 1083
1085 3 360759 162645 176360 -1 1084
1086 3 360753 162646 176320 -1 1085
1087 3 360812 162632 176280 -1 1086
1088 3 361005 162602 176320 -1 1087
1089 3 361084 162610 176360 -1 1088
1090 3 361093 162617 176400 -1 1089
1091 3 361148 162824 176440 -1 1090
1092 3 361163 162838 176480 -1 1091
1093 3 361290 162902 176520 -1 1092
1094 3 361357 162902 176560 -1 1093
1095 3 361518 162897 176600 -1 1094
1096 3 361640 162868 176640 -1 1095
1097 3 361753 162829 176680 -1 1096
1098 3 361792 162825 176720 -1 1097
1099 3 361819 162856 176760 -1 1098
1100 3 361816 162859 176800 -1 1099
1101 3 361848 163010 176840 -1 1100
1102 3 361955 163262 176880 -1 1101
1103 3 361998 163359 176920 -1 1102
1104 3 362005 163390 176960 -1 1103
1105 3 362084 163448 177000 -1 1104
1106 3 362089 163450 177040 -1 1105
1107 3 362099 163454 177080 -1 1106
1108 3 362132 163484 177120 -1 1107
1109 3 362158 163502 177160 -1 1108
1110 3 362202 163524 177200 -1 1109
1111 3 362242 163549 177240 -1 1110
1112 3 362232 163602 177280 -1 1111
1113 3 362231 163602 177320 -1 1112
1114 3 362232 163602 177360 -1 1113
1115 3 362232 163612 177400 -1 1114
1116 3 362198 163588 177440 -1 1115
1117 3 362213 163553 177480 -1 1116
1118 3 362192 163492 177520 -1 1117
1119 3 362188 163488 177560 -1 1118
1120 3 362187 163453 177600 -1 1119
1121 3 362222 163429 177680 -1 1120
1122 3 362306 163384 177720 -1 1121
1123 3 362568 163390 177760 -1 1122
1124 3 362799 163373 177800 -1 1123
1125 3 362848 163390 177760 -1 1124
1126 3 362862 163423 177720 -1 1125
1127 3 362877 163449 177680 -1 1126
1128 3 362891 163469 177640 -1 1127
1129 3 362912 163487 177600 -1 1128
1130 3 362991 163533 177560 -1 1129
1131 3 363098 163581 177520 -1 1130
1132 3 363149 163627 177480 -1 1131
1133 3 363326 163657 177440 -1 1132
1134 3 363566 163499 177440 -1 1133
1135 3 363686 163528 177400 -1 1134
1136 3 363778 163587 177360 -1 1135
1137 3 363831 163621 177320 -1 1136
1138 3 363946 163740 177280 -1 1137
1139 3 363985 163828 177240 -1 1138
1140 3 364029 163913 177200 -1 1139
1141 3 364045 164018 177160 -1 1140
1142 3 364053 164098 177120 -1 1141
1143 3 364000 164316 177080 -1 1142
1144 3 363989 164360 177040 -1 1143
1145 3 360869 162617 176240 -1 1087
1146 3 360493 162868 176480 -1 1082
1147 3 360139 162976 176440 -1 1146
1148 3 360030 163331 176440 -1 1147
1149 3 360016 163381 176400 -1 1148
1150 3 359991 163452 176360 -1 1149
1151 3 361003 162849 177800 -1 700
1152 3 361129 162877 177840 -1 1151
1153 3 361129 162902 177880 -1 1152
1154 3 361113 162898 177960 -1 1153
1155 3 360223 162770 178200 -1 695
1156 3 360354 162612 178240 -1 1155
1157 3 360398 162592 178280 -1 1156
1158 3 360478 162522 178320 -1 1157
1159 3 360508 162518 178360 -1 1158
1160 3 360513 162514 178400 -1 1159
1161 3 360532 162500 178440 -1 1160
1162 3 360537 162493 178480 -1 1161
1163 3 360680 162572 178520 -1 1162
1164 3 360823 162535 178560 -1 1163
1165 3 360965 162528 178600 -1 1164
1166 3 361030 162465 178640 -1 1165
1167 3 360601 162514 178600 -1 1164
1168 3 360586 162480 178640 -1 1167
1169 3 360576 162484 178680 -1 1168
1170 3 359624 163526 178200 -1 693
1171 3 359771 163742 178160 -1 1170
1172 3 359803 163867 178080 -1 1171
1173 3 359888 163977 178000 -1 1172
1174 3 359902 164060 177960 -1 1173
1175 3 359897 164242 177920 -1 1174
1176 3 359913 164276 177880 -1 1175
1177 3 359912 164281 177800 -1 1176
1178 3 359873 164311 177760 -1 1177
1179 3 359404 163446 178200 -1 1170
1180 3 359278 163524 178120 -1 1179
1181 3 359293 163549 178080 -1 1180
1182 3 359827 163792 178720 -1 669
1183 3 360000 163743 178760 -1 1182
1184 3 360097 163575 178800 -1 1183
1185 3 360225 163482 178840 -1 1184
1186 3 360306 163348 178880 -1 1185
1187 3 360326 163328 178920 -1 1186
1188 3 360397 163260 179000 -1 1187
1189 3 360423 163259 179040 -1 1188
1190 3 360443 163182 179080 -1 1189
1191 3 360472 163136 179120 -1 1190
1192 3 360468 163108 179160 -1 1191
1193 3 360497 163062 179200 -1 1192
1194 3 360572 163023 179240 -1 1193
1195 3 360695 162964 179280 -1 1194
1196 3 360931 162880 179280 -1 1195
1197 3 361186 162900 179320 -1 1196
1198 3 361222 162895 179360 -1 1197
1199 3 361305 162891 179400 -1 1198
1200 3 361420 162815 179440 -1 1199
1201 3 361653 162602 179480 -1 1200
1202 3 361823 162452 179520 -1 1201
1203 3 361896 162403 179560 -1 1202
1204 3 361938 162390 179600 -1 1203
1205 3 361969 162393 179640 -1 1204
1206 3 361989 162329 179680 -1 1205
1207 3 361994 162244 179720 -1 1206
1208 3 362019 161993 179720 -1 1207
1209 3 362017 161885 179760 -1 1208
1210 3 362004 161839 179800 -1 1209
1211 3 361997 161815 179840 -1 1210
1212 3 361983 161797 179880 -1 1211
1213 3 361968 161771 179920 -1 1212
1214 3 361988 161726 179960 -1 1213
1215 3 361988 161719 180040 -1 1214
1216 3 361995 161704 180080 -1 1215
1217 3 362009 161723 180160 -1 1216
1218 3 362058 161729 180200 -1 1217
1219 3 362103 161717 180240 -1 1218
1220 3 362166 161719 180280 -1 1219
1221 3 362191 161719 180320 -1 1220
1222 3 362230 161705 180360 -1 1221
1223 3 362229 161703 180400 -1 1222
1224 3 362226 161732 180480 -1 1223
1225 3 362181 161751 180560 -1 1224
1226 3 362133 161806 180600 -1 1225
1227 3 362098 161831 180640 -1 1226
1228 3 362091 161837 180680 -1 1227
1229 3 362043 161867 180720 -1 1228
1230 3 361994 161885 180760 -1 1229
1231 3 361930 161899 180800 -1 1230
1232 3 361808 161949 180840 -1 1231
1233 3 361769 161983 180880 -1 1232
1234 3 361769 162008 180920 -1 1233
1235 3 361757 162058 180960 -1 1234
1236 3 361695 162096 181000 -1 1235
1237 3 361678 162127 181040 -1 1236
1238 3 361674 162161 181080 -1 1237
1239 3 361670 162165 181120 -1 1238
1240 3 361630 162196 181160 -1 1239
1241 3 361639 162211 181200 -1 1240
1242 3 361653 162208 181240 -1 1241
1243 3 361972 162250 179760 -1 1207
1244 3 360748 162954 179320 -1 1195
1245 3 358943 164578 178760 -1 666
1246 3 358954 164437 178840 -1 1245
1247 3 358856 164316 178920 -1 1246
1248 3 358811 164244 179040 -1 1247
1249 3 358751 164131 179120 -1 1248
1250 3 358639 163986 179200 -1 1249
1251 3 358584 163918 179280 -1 1250
1252 3 358511 163826 179360 -1 1251
1253 3 358549 163804 179400 -1 1252
1254 3 358472 163781 179480 -1 1253
1255 3 358403 163745 179560 -1 1254
1256 3 358342 163683 179600 -1 1255
1257 3 358275 163642 179640 -1 1256
1258 3 358249 163559 179720 -1 1257
1259 3 358235 163523 179760 -1 1258
1260 3 358219 163488 179800 -1 1259
1261 3 358098 163229 179880 -1 1260
1262 3 358071 163173 179960 -1 1261
1263 3 358062 163137 180040 -1 1262
1264 3 358070 163156 180120 -1 1263
1265 3 358047 163157 180200 -1 1264
1266 3 357999 163116 180280 -1 1265
1267 3 358063 163064 180320 -1 1266
1268 3 358134 163028 180360 -1 1267
1269 3 358223 163002 180440 -1 1268
1270 3 358314 162952 180520 -1 1269
1271 3 358324 162916 180600 -1 1270
1272 3 358351 162893 180680 -1 1271
1273 3 358410 162876 180760 -1 1272
1274 3 358460 162876 180840 -1 1273
1275 3 358505 162871 180880 -1 1274
1276 3 358558 162892 180960 -1 1275
1277 3 358554 163000 181040 -1 1276
1278 3 358575 162996 181120 -1 1277
1279 3 358600 162965 181160 -1 1278
1280 3 358617 162935 181240 -1 1279
1281 3 358612 162935 181320 -1 1280
1282 3 358612 162866 181360 -1 1281
1283 3 358615 162804 181440 -1 1282
1284 3 358615 162803 181480 -1 1283
1285 3 358607 162735 181560 -1 1284
1286 3 358583 162658 181640 -1 1285
1287 3 358614 162714 181720 -1 1286
1288 3 358586 162670 181800 -1 1287
1289 3 358527 162582 181920 -1 1288
1290 3 358495 162558 181960 -1 1289
1291 3 358509 162524 182040 -1 1290
1292 3 358487 162406 182120 -1 1291
1293 3 358447 162295 182200 -1 1292
1294 3 358405 162158 182280 -1 1293
1295 3 358383 162059 182360 -1 1294
1296 3 358387 161953 182440 -1 1295
1297 3 358411 161892 182520 -1 1296
1298 3 358419 161724 182520 -1 1297
1299 3 358419 161724 182600 -1 1298
1300 3 358386 161727 182640 -1 1299
1301 3 358343 161682 182720 -1 1300
1302 3 358203 161346 182720 -1 1301
1303 3 358206 161341 182760 -1 1302
1304 3 358242 161314 182800 -1 1303
1305 3 358256 161327 182880 -1 1304
1306 3 358207 161326 183000 -1 1305
1307 3 358195 161305 183040 -1 1306
1308 3 358175 161177 183120 -1 1307
1309 3 358167 161215 183160 -1 1308
1310 3 358166 161173 183240 -1 1309
1311 3 358242 161160 183320 -1 1310
1312 3 358322 161165 183400 -1 1311
1313 3 358402 161128 183480 -1 1312
1314 3 358394 161199 183640 -1 1313
1315 3 358384 161246 183800 -1 1314
1316 3 358403 161344 183920 -1 1315
1317 3 358591 161378 184040 -1 1316
1318 3 357983 161310 184040 -1 1317
1319 3 357914 161391 184080 -1 1318
1320 3 357894 161411 184120 -1 1319
1321 3 357894 161455 184160 -1 1320
1322 3 357968 161504 184200 -1 1321
1323 3 357987 161547 184240 -1 1322
1324 3 358011 161577 184280 -1 1323
1325 3 358032 161646 184320 -1 1324
1326 3 358053 161716 184360 -1 1325
1327 3 358027 161726 184400 -1 1326
1328 3 358017 161760 184440 -1 1327
1329 3 357938 161797 184480 -1 1328
1330 3 357772 161865 184520 -1 1329
1331 3 357638 161869 184560 -1 1330
1332 3 357697 161913 184600 -1 1331
1333 3 357736 161948 184640 -1 1332
1334 3 358690 161344 184160 -1 1317
1335 3 358709 161361 184200 -1 1334
1336 3 358726 161377 184240 -1 1335
1337 3 358994 161161 184240 -1 1336
1338 3 359482 160344 184240 -1 1337
1339 3 359563 160168 184200 -1 1338
1340 3 359522 160056 184120 -1 1339
1341 3 359557 160136 184080 -1 1340
1342 3 359635 160129 184040 -1 1341
1343 3 359670 160130 184000 -1 1342
1344 3 359656 160042 183920 -1 1343
1345 3 359394 160008 184120 -1 1340
1346 3 359290 160016 184120 -1 1345
1347 3 359226 159836 184120 -1 1346
1348 3 359225 159757 184080 -1 1347
1349 3 359199 159671 184040 -1 1348
1350 3 359200 159584 184000 -1 1349
1351 3 359204 159492 183960 -1 1350
1352 3 359883 159716 184200 -1 1339
1353 3 359957 159572 184160 -1 1352
1354 3 360010 159463 184120 -1 1353
1355 3 360295 159374 184080 -1 1354
1356 3 360555 159208 184000 -1 1355
1357 3 360663 158977 183880 -1 1356
1358 3 360739 158829 183880 -1 1357
1359 3 361143 158701 183880 -1 1358
1360 3 361647 158589 183880 -1 1359
1361 3 361762 158654 183960 -1 1360
1362 3 361838 158422 183960 -1 1361
1363 3 361906 158453 184000 -1 1362
1364 3 361926 158472 184040 -1 1363
1365 3 362030 158380 184040 -1 1364
1366 3 362033 158241 184040 -1 1365
1367 3 361977 158037 184040 -1 1366
1368 3 362025 157910 184040 -1 1367
1369 3 362102 157795 184000 -1 1368
1370 3 362274 157577 184000 -1 1369
1371 3 362378 157392 183920 -1 1370
1372 3 362506 157147 183880 -1 1371
1373 3 362548 157029 183840 -1 1372
1374 3 362615 156872 183800 -1 1373
1375 3 362659 156720 183760 -1 1374
1376 3 362647 156608 183720 -1 1375
1377 3 362790 156458 183640 -1 1376
1378 3 363113 156176 183600 -1 1377
1379 3 363263 155885 183520 -1 1378
1380 3 363437 155561 183440 -1 1379
1381 3 363569 155341 183440 -1 1380
1382 3 363885 154973 183440 -1 1381
1383 3 364005 154853 183440 -1 1382
1384 3 364377 154649 183440 -1 1383
1385 3 364481 154509 183440 -1 1384
1386 3 364597 154309 183360 -1 1385
1387 3 364618 154219 183320 -1 1386
1388 3 364722 154152 183240 -1 1387
1389 3 364850 154040 183200 -1 1388
1390 3 364966 153997 183160 -1 1389
1391 3 365120 153973 183120 -1 1390
1392 3 365279 153849 183080 -1 1391
1393 3 365386 153652 183080 -1 1392
1394 3 365361 153586 183040 -1 1393
1395 3 365397 153548 182960 -1 1394
1396 3 365483 153290 182880 -1 1395
1397 3 365530 153228 182840 -1 1396
1398 3 365814 153000 182840 -1 1397
1399 3 366001 152734 182840 -1 1398
1400 3 366097 152734 182880 -1 1399
1401 3 366195 152712 182920 -1 1400
1402 3 366238 152708 182960 -1 1401
1403 3 366214 152657 183000 -1 1402
1404 3 366249 152653 183040 -1 1403
1405 3 366264 152628 183080 -1 1404
1406 3 366243 152617 183120 -1 1405
1407 3 366210 152603 183160 -1 1406
1408 3 366145 152609 183200 -1 1407
1409 3 366101 152560 183240 -1 1408
1410 3 366048 152516 183280 -1 1409
1411 3 366000 152463 183320 -1 1410
1412 3 365983 152431 183360 -1 1411
1413 3 366069 152638 182840 -1 1399
1414 3 366373 152546 182840 -1 1413
1415 3 366381 152378 182840 -1 1414
1416 3 366441 152150 182840 -1 1415
1417 3 366409 151842 182840 -1 1416
1418 3 366404 151804 182880 -1 1417
1419 3 366104 151680 182880 -1 1418
1420 3 365842 151572 182880 -1 1419
1421 3 365746 151416 182920 -1 1420
1422 3 365726 151383 182960 -1 1421
1423 3 365556 151376 182880 -1 1421
1424 3 365135 151460 182920 -1 1423
1425 3 364928 151476 182960 -1 1424
1426 3 364776 151442 183000 -1 1425
1427 3 364623 151407 183040 -1 1426
1428 3 364577 151399 183080 -1 1427
1429 3 364427 151421 183120 -1 1428
1430 3 364339 151447 183160 -1 1429
1431 3 364156 151540 183200 -1 1430
1432 3 364014 151608 183240 -1 1431
1433 3 363963 151554 183280 -1 1432
1434 3 363905 151533 183320 -1 1433
1435 3 363810 151441 183360 -1 1434
1436 3 363825 151475 183400 -1 1435
1437 3 363830 151475 183440 -1 1436
1438 3 363830 151490 183480 -1 1437
1439 3 363817 151519 183520 -1 1438
1440 3 363797 151378 183560 -1 1439
1441 3 363800 151304 183600 -1 1440
1442 3 363738 151215 183640 -1 1441
1443 3 363792 151186 183680 -1 1442
1444 3 363885 151008 183640 -1 1443
1445 3 363802 151161 183760 -1 1443
1446 3 363786 151200 183800 -1 1445
1447 3 363540 151161 183800 -1 1446
1448 3 363536 151092 183760 -1 1447
1449 3 363530 151072 183720 -1 1448
1450 3 363492 151043 183680 -1 1449
1451 3 363452 150998 183640 -1 1450
1452 3 363796 151195 183840 -1 1446
1453 3 364043 151117 183880 -1 1452
1454 3 364218 151114 183920 -1 1453
1455 3 364554 150978 183960 -1 1454
1456 3 364653 150898 183920 -1 1455
1457 3 364642 150850 183880 -1 1456
1458 3 364653 150831 183840 -1 1457
1459 3 363770 151143 183920 -1 1453
1460 3 363668 151190 183960 -1 1459
1461 3 363603 151209 184000 -1 1460
1462 3 363569 151257 184040 -1 1461
1463 3 363505 151265 184080 -1 1462
1464 3 363505 151320 184120 -1 1463
1465 3 363407 151276 184160 -1 1464
1466 3 363363 151234 184200 -1 1465
1467 3 363233 151215 184240 -1 1466
1468 3 363073 151057 184200 -1 1467
1469 3 362802 150988 184200 -1 1468
1470 3 363220 151244 184280 -1 1467
1471 3 363215 151286 184320 -1 1470
1472 3 363807 151703 183200 -1 1432
1473 3 363806 151732 183160 -1 1472
1474 3 363825 151750 183120 -1 1473
1475 3 363934 151760 183080 -1 1474
1476 3 363914 151811 183040 -1 1475
1477 3 363894 151875 183000 -1 1476
1478 3 363894 151924 182960 -1 1477
1479 3 363890 151977 182920 -1 1478
1480 3 363871 152028 182840 -1 1479
1481 3 363884 152105 182760 -1 1480
1482 3 363845 152146 182720 -1 1481
1483 3 363831 152205 182680 -1 1482
1484 3 363866 152209 182640 -1 1483
1485 3 363899 152234 182600 -1 1484
1486 3 363876 152304 182520 -1 1485
1487 3 363796 152451 182480 -1 1486
1488 3 363660 152573 182440 -1 1487
1489 3 363503 152631 182400 -1 1488
1490 3 363427 152681 182360 -1 1489
1491 3 363335 152778 182280 -1 1490
1492 3 363297 152879 182200 -1 1491
1493 3 363238 152967 182120 -1 1492
1494 3 363256 153093 182000 -1 1493
1495 3 363235 153137 181920 -1 1494
1496 3 363256 153137 181880 -1 1495
1497 3 366532 151704 182880 -1 1418
1498 3 366596 151618 182960 -1 1497
1499 3 366744 151402 182960 -1 1498
1500 3 367189 151265 183000 -1 1499
1501 3 367303 151241 183080 -1 1500
1502 3 367382 151189 183160 -1 1501
1503 3 367437 151099 183240 -1 1502
1504 3 367821 151019 183240 -1 1503
1505 3 368013 150919 183240 -1 1504
1506 3 368333 150871 183240 -1 1505
1507 3 368721 150887 183320 -1 1506
1508 3 368825 150879 183400 -1 1507
1509 3 368460 150911 183400 -1 1508
1510 3 368411 150911 183440 -1 1509
1511 3 368342 150946 183520 -1 1510
1512 3 368330 150923 183560 -1 1511
1513 3 368278 150799 183560 -1 1512
1514 3 368266 150840 183600 -1 1513
1515 3 368237 150829 183680 -1 1514
1516 3 368258 150773 183760 -1 1515
1517 3 368157 150705 183760 -1 1516
1518 3 367989 150637 183760 -1 1517
1519 3 367937 150559 183720 -1 1518
1520 3 367905 150476 183680 -1 1519
1521 3 367770 150363 183640 -1 1520
1522 3 367534 150255 183640 -1 1521
1523 3 367442 150195 183640 -1 1522
1524 3 367302 150171 183640 -1 1523
1525 3 367229 150188 183680 -1 1524
1526 3 367082 150252 183720 -1 1525
1527 3 366957 150320 183760 -1 1526
1528 3 366765 150304 183760 -1 1527
1529 3 366733 150424 183760 -1 1528
1530 3 366705 150412 183720 -1 1529
1531 3 366719 150476 183800 -1 1529
1532 3 366721 150536 183840 -1 1531
1533 3 366741 150276 183720 -1 1528
1534 3 366617 150196 183720 -1 1533
1535 3 366617 150172 183680 -1 1534
1536 3 366537 150085 183600 -1 1535
1537 3 366417 150029 183600 -1 1536
1538 3 366249 150053 183600 -1 1537
1539 3 366255 149942 183560 -1 1538
1540 3 366290 149857 183520 -1 1539
1541 3 366285 149785 183480 -1 1540
1542 3 366261 149693 183480 -1 1541
1543 3 366268 149657 183440 -1 1542
1544 3 366316 149657 183360 -1 1543
1545 3 366329 149632 183280 -1 1544
1546 3 366301 149666 183200 -1 1545
1547 3 366290 149666 183160 -1 1546
1548 3 366311 149708 183120 -1 1547
1549 3 366382 149726 183080 -1 1548
1550 3 366113 149981 183600 -1 1538
1551 3 365893 150073 183600 -1 1550
1552 3 365677 150277 183600 -1 1551
1553 3 365477 150405 183600 -1 1552
1554 3 365481 150533 183600 -1 1553
1555 3 365455 150558 183560 -1 1554
1556 3 365446 150549 183520 -1 1555
1557 3 365425 150545 183480 -1 1556
1558 3 366215 150125 183640 -1 1538
1559 3 366249 150230 183680 -1 1558
1560 3 366261 150294 183720 -1 1559
1561 3 366261 150316 183760 -1 1560
1562 3 369053 150715 183400 -1 1508
1563 3 369105 150698 183480 -1 1562
1564 3 369130 150703 183560 -1 1563
1565 3 369154 150726 183600 -1 1564
1566 3 369220 150741 183680 -1 1565
1567 3 369365 150766 183720 -1 1566
1568 3 369631 150726 183680 -1 1567
1569 3 369730 150746 183720 -1 1568
1570 3 369795 150800 183760 -1 1569
1571 3 369893 150899 183800 -1 1570
1572 3 370011 150958 183760 -1 1571
1573 3 370074 150958 183720 -1 1572
1574 3 370129 150943 183680 -1 1573
1575 3 370130 150927 183640 -1 1574
1576 3 370194 150992 183560 -1 1575
1577 3 370199 151045 183520 -1 1576
1578 3 370302 151224 183480 -1 1577
1579 3 370294 151233 183440 -1 1578
1580 3 369233 150659 183400 -1 1562
1581 3 369329 150634 183320 -1 1580
1582 3 369425 150707 183240 -1 1581
1583 3 369442 150757 183160 -1 1582
1584 3 369534 150797 183080 -1 1583
1585 3 369625 150765 183000 -1 1584
1586 3 369757 150768 182920 -1 1585
1587 3 369832 150773 182840 -1 1586
1588 3 369850 150802 182800 -1 1587
1589 3 369961 150818 182720 -1 1588
1590 3 369958 150819 182680 -1 1589
1591 3 369988 150791 182640 -1 1590
1592 3 370022 150796 182600 -1 1591
1593 3 370056 150786 182560 -1 1592
1594 3 370086 150781 182520 -1 1593
1595 3 369866 150799 182680 -1 1590
1596 3 369750 150839 182680 -1 1595
1597 3 369688 150883 182640 -1 1596
1598 3 369596 150839 182640 -1 1597
1599 3 369554 150827 182600 -1 1598
1600 3 369532 150837 182560 -1 1599
1601 3 369364 150887 182520 -1 1600
1602 3 369269 150896 182480 -1 1601
1603 3 369079 150803 182520 -1 1602
1604 3 369009 150758 182560 -1 1603
1605 3 368926 150684 182600 -1 1604
1606 3 368940 150625 182640 -1 1605
1607 3 368910 150502 182680 -1 1606
1608 3 368886 150475 182720 -1 1607
1609 3 368852 150457 182760 -1 1608
1610 3 368781 150418 182840 -1 1609
1611 3 368698 150402 182880 -1 1610
1612 3 368659 150358 182920 -1 1611
1613 3 368585 150325 182960 -1 1612
1614 3 368575 150310 183000 -1 1613
1615 3 368570 150306 183040 -1 1614
1616 3 368578 150302 183080 -1 1615
1617 3 366374 152538 182800 -1 1414
1618 3 366382 152529 182760 -1 1617
1619 3 366432 152416 182720 -1 1618
1620 3 366861 152660 182760 -1 1618
1621 3 367005 152646 182720 -1 1620
1622 3 367069 152656 182680 -1 1621
1623 3 367172 152636 182640 -1 1622
1624 3 367217 152665 182600 -1 1623
1625 3 367265 152699 182560 -1 1624
1626 3 367385 152803 182480 -1 1625
1627 3 364926 153944 183240 -1 1389
1628 3 365230 153764 183240 -1 1627
1629 3 365326 153728 183280 -1 1628
1630 3 365371 153711 183320 -1 1629
1631 3 365376 153721 183360 -1 1630
1632 3 365381 153740 183400 -1 1631
1633 3 365396 153770 183440 -1 1632
1634 3 365411 153805 183480 -1 1633
1635 3 365427 153835 183520 -1 1634
1636 3 362626 156395 183720 -1 1376
1637 3 362566 156335 183760 -1 1636
1638 3 362571 156327 183800 -1 1637
1639 3 362468 156002 183800 -1 1638
1640 3 362409 155897 183760 -1 1639
1641 3 362384 155784 183720 -1 1640
1642 3 362374 155756 183680 -1 1641
1643 3 362408 155732 183640 -1 1642
1644 3 362417 155736 183600 -1 1643
1645 3 362389 155750 183760 -1 1641
1646 3 362399 155756 183800 -1 1645
1647 3 362384 155752 183840 -1 1646
1648 3 362334 155753 183880 -1 1647
1649 3 362314 155768 183920 -1 1648
1650 3 362314 155769 183960 -1 1649
1651 3 362162 155563 183960 -1 1650
1652 3 362166 155504 184000 -1 1651
1653 3 362234 155513 184040 -1 1652
1654 3 362191 155545 184080 -1 1653
1655 3 361984 155557 184120 -1 1654
1656 3 361984 155563 184160 -1 1655
1657 3 361961 155543 184200 -1 1656
1658 3 362527 156372 183840 -1 1638
1659 3 362492 156388 183880 -1 1658
1660 3 362511 156428 183920 -1 1659
1661 3 362496 156463 183960 -1 1660
1662 3 362490 156515 184000 -1 1661
1663 3 362489 157507 184040 -1 1370
1664 3 362520 157519 184080 -1 1663
1665 3 362539 157541 184120 -1 1664
1666 3 362573 157577 184160 -1 1665
1667 3 362573 157577 184160 -1 1666
1668 3 362544 157598 184200 -1 1667
1669 3 362543 157625 184240 -1 1668
1670 3 362554 157670 184280 -1 1669
1671 3 362597 157724 184320 -1 1670
1672 3 362573 157770 184360 -1 1671
1673 3 362553 157849 184400 -1 1672
1674 3 362588 157878 184440 -1 1673
1675 3 362551 157942 184520 -1 1674
1676 3 362535 158004 184560 -1 1675
1677 3 362554 158057 184600 -1 1676
1678 3 362560 158075 184640 -1 1677
1679 3 362509 158111 184680 -1 1678
1680 3 362381 158207 184720 -1 1679
1681 3 362342 158268 184760 -1 1680
1682 3 362347 158303 184800 -1 1681
1683 3 362322 158376 184840 -1 1682
1684 3 362269 158438 184880 -1 1683
1685 3 362273 158514 184920 -1 1684
1686 3 362268 158562 184960 -1 1685
1687 3 362273 158587 185000 -1 1686
1688 3 362274 158602 185040 -1 1687
1689 3 362293 158682 185120 -1 1688
1690 3 362297 158665 185160 -1 1689
1691 3 362288 158808 185200 -1 1690
1692 3 362126 159301 185200 -1 1691
1693 3 362135 159281 185160 -1 1692
1694 3 362151 159238 185120 -1 1693
1695 3 362104 159378 185240 -1 1692
1696 3 362102 159445 185280 -1 1695
1697 3 361993 159552 185320 -1 1696
1698 3 361933 159592 185360 -1 1697
1699 3 361883 159653 185400 -1 1698
1700 3 361884 159701 185440 -1 1699
1701 3 361914 159679 185480 -1 1700
1702 3 361997 159701 185520 -1 1701
1703 3 362030 159723 185560 -1 1702
1704 3 362088 159751 185600 -1 1703
1705 3 362150 159671 185640 -1 1704
1706 3 362167 159662 185680 -1 1705
1707 3 362215 159676 185720 -1 1706
1708 3 361742 159847 185520 -1 1702
1709 3 361622 159967 185560 -1 1708
1710 3 361597 160073 185600 -1 1709
1711 3 361408 160254 185640 -1 1710
1712 3 361355 160640 185680 -1 1711
1713 3 361166 160767 185640 -1 1712
1714 3 361158 160907 185600 -1 1713
1715 3 361161 160979 185640 -1 1714
1716 3 361168 161024 185680 -1 1715
1717 3 361183 161088 185720 -1 1716
1718 3 361251 161149 185760 -1 1717
1719 3 361289 161184 185800 -1 1718
1720 3 361335 161180 185840 -1 1719
1721 3 361512 161181 185880 -1 1720
1722 3 361602 161196 185920 -1 1721
1723 3 361631 161186 185960 -1 1722
1724 3 362321 158601 185240 -1 1691
1725 3 362377 158638 185280 -1 1724
1726 3 362381 158660 185320 -1 1725
1727 3 362598 158676 185360 -1 1726
1728 3 362683 158716 185400 -1 1727
1729 3 362698 158766 185440 -1 1728
1730 3 362253 158681 185360 -1 1726
1731 3 362183 158687 185400 -1 1730
1732 3 362055 158505 185400 -1 1731
1733 3 362060 158495 185440 -1 1732
1734 3 362072 158512 185480 -1 1733
1735 3 362066 158538 185520 -1 1734
1736 3 362005 158580 185560 -1 1735
1737 3 361979 158607 185600 -1 1736
1738 3 361964 158587 185640 -1 1737
1739 3 361919 158538 185680 -1 1738
1740 3 361900 158553 185720 -1 1739
1741 3 361900 158552 185760 -1 1740
1742 3 361895 158578 185800 -1 1741
1743 3 361880 158534 185840 -1 1742
1744 3 361879 158518 185880 -1 1743
1745 3 361880 158451 185920 -1 1744
1746 3 361821 158391 185960 -1 1745
1747 3 361756 158380 186000 -1 1746
1748 3 361747 158404 186080 -1 1747
1749 3 361693 158351 186120 -1 1748
1750 3 361688 158348 186160 -1 1749
1751 3 361687 158350 186200 -1 1750
1752 3 361608 158272 186240 -1 1751
1753 3 361417 158169 186280 -1 1752
1754 3 361112 157859 186280 -1 1753
1755 3 361113 157859 186320 -1 1754
1756 3 361170 157879 186360 -1 1755
1757 3 361185 157952 186440 -1 1756
1758 3 361130 157982 186480 -1 1757
1759 3 361135 157983 186520 -1 1758
1760 3 361116 157962 186560 -1 1759
1761 3 361039 157958 186600 -1 1760
1762 3 361022 157962 186640 -1 1761
1763 3 361046 157608 186280 -1 1754
1764 3 361001 157599 186320 -1 1763
1765 3 360976 157614 186360 -1 1764
1766 3 361986 158540 184120 -1 1364
1767 3 362038 158597 184160 -1 1766
1768 3 362095 158628 184200 -1 1767
1769 3 362148 158699 184240 -1 1768
1770 3 362173 158759 184280 -1 1769
1771 3 362203 158808 184320 -1 1770
1772 3 362169 158888 184360 -1 1771
1773 3 362207 158908 184400 -1 1772
1774 3 362238 158928 184440 -1 1773
1775 3 362297 158960 184480 -1 1774
1776 3 362323 158982 184520 -1 1775
1777 3 362332 159035 184560 -1 1776
1778 3 362321 159069 184600 -1 1777
1779 3 362362 159031 184640 -1 1778
1780 3 362361 159031 184680 -1 1779
1781 3 362361 159099 184720 -1 1780
1782 3 362361 159179 184760 -1 1781
1783 3 362311 159215 184800 -1 1782
1784 3 362267 159209 184840 -1 1783
1785 3 361986 158713 184000 -1 1361
1786 3 362190 158692 184040 -1 1785
1787 3 362381 158666 184080 -1 1786
1788 3 362553 158786 184040 -1 1787
1789 3 362686 158786 184000 -1 1788
1790 3 362809 158743 183960 -1 1789
1791 3 362878 158642 183920 -1 1790
1792 3 360735 158762 183760 -1 1358
1793 3 360714 158687 183680 -1 1792
1794 3 360725 158636 183600 -1 1793
1795 3 360725 158572 183520 -1 1794
1796 3 360729 158475 183440 -1 1795
1797 3 360672 158439 183360 -1 1796
1798 3 360657 158471 183280 -1 1797
1799 3 360644 158517 183200 -1 1798
1800 3 360664 158536 183120 -1 1799
1801 3 360733 158528 183040 -1 1800
1802 3 360765 158471 182960 -1 1801
1803 3 360765 158472 182880 -1 1802
1804 3 360763 158436 182800 -1 1803
1805 3 360764 158465 182720 -1 1804
1806 3 360765 158465 182640 -1 1805
1807 3 360784 158466 182560 -1 1806
1808 3 360839 158407 182480 -1 1807
1809 3 360934 158397 182400 -1 1808
1810 3 360956 158412 182320 -1 1809
1811 3 360932 158364 182240 -1 1810
1812 3 360976 158245 182200 -1 1811
1813 3 360993 158234 182120 -1 1812
1814 3 360988 158277 182080 -1 1813
1815 3 360965 158273 182040 -1 1814
1816 3 360981 158332 181960 -1 1815
1817 3 360973 158348 181880 -1 1816
1818 3 360988 158241 181800 -1 1817
1819 3 361036 158239 181720 -1 1818
1820 3 361028 158279 181640 -1 1819
1821 3 361020 158284 181560 -1 1820
1822 3 361050 158252 181440 -1 1821
1823 3 361083 158230 181400 -1 1822
1824 3 361115 158212 181360 -1 1823
1825 3 361205 158170 181320 -1 1824
1826 3 361331 158094 181280 -1 1825
1827 3 361307 158071 181240 -1 1826
1828 3 361256 158068 181160 -1 1827
1829 3 361254 158070 181120 -1 1828
1830 3 361293 158076 181080 -1 1829
1831 3 361332 158050 181040 -1 1830
1832 3 361336 157969 181000 -1 1831
1833 3 361283 157923 180960 -1 1832
1834 3 361130 157854 180920 -1 1833
1835 3 361135 157864 180880 -1 1834
1836 3 361313 157879 180840 -1 1835
1837 3 361323 157794 180760 -1 1836
1838 3 361417 157791 180720 -1 1837
1839 3 361446 157708 180640 -1 1838
1840 3 361450 157671 180560 -1 1839
1841 3 361578 157608 180480 -1 1840
1842 3 361598 157526 180400 -1 1841
1843 3 361593 157505 180320 -1 1842
1844 3 361583 157425 180240 -1 1843
1845 3 361514 157309 180160 -1 1844
1846 3 361399 157185 180080 -1 1845
1847 3 361370 157194 180040 -1 1846
1848 3 361312 157033 179960 -1 1847
1849 3 361337 156920 179920 -1 1848
1850 3 361332 156875 179880 -1 1849
1851 3 361317 156850 179800 -1 1850
1852 3 361218 156831 179760 -1 1851
1853 3 361208 156857 179720 -1 1852
1854 3 361184 156875 179680 -1 1853
1855 3 361102 156894 179640 -1 1854
1856 3 361106 156878 179600 -1 1855
1857 3 361091 156811 179560 -1 1856
1858 3 361110 156794 179480 -1 1857
1859 3 361108 156737 179440 -1 1858
1860 3 361094 156697 179400 -1 1859
1861 3 361052 156588 179360 -1 1860
1862 3 361103 156519 179320 -1 1861
1863 3 361140 156426 179240 -1 1862
1864 3 361120 156274 179160 -1 1863
1865 3 361165 156215 179120 -1 1864
1866 3 361183 156264 179040 -1 1865
1867 3 361165 156441 179000 -1 1866
1868 3 361195 156461 178920 -1 1867
1869 3 361161 156486 178880 -1 1868
1870 3 361116 156504 178840 -1 1869
1871 3 361092 156519 178800 -1 1870
1872 3 361126 156558 178760 -1 1871
1873 3 361130 156599 178720 -1 1872
1874 3 361135 156629 178680 -1 1873
1875 3 361144 156654 178640 -1 1874
1876 3 361152 156654 178560 -1 1875
1877 3 361159 156589 178520 -1 1876
1878 3 361164 156584 178480 -1 1877
1879 3 361135 156550 178440 -1 1878
1880 3 361101 156510 178400 -1 1879
1881 3 361071 156504 178360 -1 1880
1882 3 361022 156524 178320 -1 1881
1883 3 361106 155732 179160 -1 1864
1884 3 361096 155664 179200 -1 1883
1885 3 361205 155495 179280 -1 1884
1886 3 361178 155357 179320 -1 1885
1887 3 361167 155195 179360 -1 1886
1888 3 361164 155069 179400 -1 1887
1889 3 361074 154600 179440 -1 1888
1890 3 361067 154335 179480 -1 1889
1891 3 361054 154200 179520 -1 1890
1892 3 361009 154042 179600 -1 1891
1893 3 360942 153797 179640 -1 1892
1894 3 360891 153673 179680 -1 1893
1895 3 360915 153578 179720 -1 1894
1896 3 360884 153521 179760 -1 1895
1897 3 360885 153519 179800 -1 1896
1898 3 360856 153358 179880 -1 1897
1899 3 360872 153185 179920 -1 1898
1900 3 360877 152901 179960 -1 1899
1901 3 360814 152770 180000 -1 1900
1902 3 360734 152638 180040 -1 1901
1903 3 360640 152533 180080 -1 1902
1904 3 360580 152458 180160 -1 1903
1905 3 360521 152411 180240 -1 1904
1906 3 360447 152344 180280 -1 1905
1907 3 360467 152379 180320 -1 1906
1908 3 360486 152407 180360 -1 1907
1909 3 360461 152413 180400 -1 1908
1910 3 360294 152507 180400 -1 1909
1911 3 360230 152569 180440 -1 1910
1912 3 360225 152594 180480 -1 1911
1913 3 360181 152590 180520 -1 1912
1914 3 360188 152603 180560 -1 1913
1915 3 360075 152679 180600 -1 1914
1916 3 359938 152738 180640 -1 1915
1917 3 359905 152742 180680 -1 1916
1918 3 359860 152779 180720 -1 1917
1919 3 359814 152797 180760 -1 1918
1920 3 359799 152811 180800 -1 1919
1921 3 359801 152811 180840 -1 1920
1922 3 359800 152811 180880 -1 1921
1923 3 359799 152811 180920 -1 1922
1924 3 359815 152816 180960 -1 1923
1925 3 359848 152832 181000 -1 1924
1926 3 359904 152851 181080 -1 1925
1927 3 359888 152841 181160 -1 1926
1928 3 359850 152853 181200 -1 1927
1929 3 360303 151945 180400 -1 1909
1930 3 360303 151968 180440 -1 1929
1931 3 360378 152003 180520 -1 1930
1932 3 360462 152027 180560 -1 1931
1933 3 360506 152044 180600 -1 1932
1934 3 360068 152008 180520 -1 1931
1935 3 360068 152017 180560 -1 1934
1936 3 360014 152059 180600 -1 1935
1937 3 360029 152093 180640 -1 1936
1938 3 360044 152117 180680 -1 1937
1939 3 360107 152094 180720 -1 1938
1940 3 360127 152102 180760 -1 1939
1941 3 360132 152102 180800 -1 1940
1942 3 360134 152102 180880 -1 1941
1943 3 360191 152112 180920 -1 1942
1944 3 360202 152087 180960 -1 1943
1945 3 360229 152068 181000 -1 1944
1946 3 360236 151974 180960 -1 1945
1947 3 360221 151910 180920 -1 1946
1948 3 360223 151880 180880 -1 1947
1949 3 360083 151816 180360 -1 1929
1950 3 359920 151606 180280 -1 1949
1951 3 359708 151378 180240 -1 1950
1952 3 359596 151284 180200 -1 1951
1953 3 359551 151284 180120 -1 1952
1954 3 359368 151260 180080 -1 1953
1955 3 359183 151247 180000 -1 1954
1956 3 359181 151193 179960 -1 1955
1957 3 359175 151156 179880 -1 1956
1958 3 359171 151014 179800 -1 1957
1959 3 359198 150889 179720 -1 1958
1960 3 359266 150830 179640 -1 1959
1961 3 359242 150813 179560 -1 1960
1962 3 359203 150720 179480 -1 1961
1963 3 359219 150678 179400 -1 1962
1964 3 359198 150574 179280 -1 1963
1965 3 359196 150561 179200 -1 1964
1966 3 359163 150571 179120 -1 1965
1967 3 359157 150571 179040 -1 1966
1968 3 359190 150531 178880 -1 1967
1969 3 359187 150522 178840 -1 1968
1970 3 359166 150462 178760 -1 1969
1971 3 359191 150418 178720 -1 1970
1972 3 359486 150221 178720 -1 1971
1973 3 359520 150152 178680 -1 1972
1974 3 359576 150089 178640 -1 1973
1975 3 359674 150035 178600 -1 1974
1976 3 359719 149999 178560 -1 1975
1977 3 359734 149979 178520 -1 1976
1978 3 359749 149960 178480 -1 1977
1979 3 359832 149901 178440 -1 1978
1980 3 359910 149842 178400 -1 1979
1981 3 360019 149821 178360 -1 1980
1982 3 360122 149803 178320 -1 1981
1983 3 360112 149802 178280 -1 1982
1984 3 360180 149769 178240 -1 1983
1985 3 360235 149688 178200 -1 1984
1986 3 360285 149576 178160 -1 1985
1987 3 360344 149536 178080 -1 1986
1988 3 360437 149519 178040 -1 1987
1989 3 360490 149512 178000 -1 1988
1990 3 360541 149535 177960 -1 1989
1991 3 360614 149517 177920 -1 1990
1992 3 360674 149535 177880 -1 1991
1993 3 360752 149490 177800 -1 1992
1994 3 360821 149455 177760 -1 1993
1995 3 360871 149433 177720 -1 1994
1996 3 360911 149412 177680 -1 1995
1997 3 360938 149409 177640 -1 1996
1998 3 361005 149349 177600 -1 1997
1999 3 361302 149290 177560 -1 1998
2000 3 361159 149338 177520 -1 1999
2001 3 361086 149374 177480 -1 2000
2002 3 361101 149382 177440 -1 2001
2003 3 361144 149374 177400 -1 2002
2004 3 361164 149382 177360 -1 2003
2005 3 361208 149404 177320 -1 2004
2006 3 361253 149418 177280 -1 2005
2007 3 361332 149438 177200 -1 2006
2008 3 361357 149439 177160 -1 2007
2009 3 361423 149403 177120 -1 2008
2010 3 361464 149398 177080 -1 2009
2011 3 361519 149300 177000 -1 2010
2012 3 361516 149274 176920 -1 2011
2013 3 361588 149214 176880 -1 2012
2014 3 361572 149207 176840 -1 2013
2015 3 361527 149231 176800 -1 2014
2016 3 361420 149367 176880 -1 2012
2017 3 361420 149375 176840 -1 2016
2018 3 361409 149413 176800 -1 2017
2019 3 361430 149466 176760 -1 2018
2020 3 361446 149498 176720 -1 2019
2021 3 361470 149530 176680 -1 2020
2022 3 361492 149566 176640 -1 2021
2023 3 361568 149171 177520 -1 1999
2024 3 361707 149152 177480 -1 2023
2025 3 361687 149166 177440 -1 2024
2026 3 361652 149181 177400 -1 2025
2027 3 358983 150531 178680 -1 1971
2028 3 358975 150542 178600 -1 2027
2029 3 358942 150515 178520 -1 2028
2030 3 358852 150511 178440 -1 2029
2031 3 358852 150502 178320 -1 2030
2032 3 358930 150526 178160 -1 2031
2033 3 358984 150541 178080 -1 2032
2034 3 358970 150561 177960 -1 2033
2035 3 358837 150483 177920 -1 2034
2036 3 358817 150472 177880 -1 2035
2037 3 359009 150685 177920 -1 2034
2038 3 359019 150698 177880 -1 2037
2039 3 359019 150722 177840 -1 2038
2040 3 359020 150714 177760 -1 2039
2041 3 359023 150703 177720 -1 2040
2042 3 359023 150699 177640 -1 2041
2043 3 359058 150683 177560 -1 2042
2044 3 359089 150676 177520 -1 2043
2045 3 359119 150669 177480 -1 2044
2046 3 359237 150664 177400 -1 2045
2047 3 359462 150748 177280 -1 2046
2048 3 359610 150783 177240 -1 2047
2049 3 359616 150778 177160 -1 2048
2050 3 359585 150699 177080 -1 2049
2051 3 359590 150654 177040 -1 2050
2052 3 359620 150561 177000 -1 2051
2053 3 359571 150465 176960 -1 2052
2054 3 359550 150373 176920 -1 2053
2055 3 359561 150293 176880 -1 2054
2056 3 359550 150284 176840 -1 2055
2057 3 359570 150186 176800 -1 2056
2058 3 359733 150121 176760 -1 2057
2059 3 359761 150081 176720 -1 2058
2060 3 359875 149970 176640 -1 2059
2061 3 359906 149936 176600 -1 2060
2062 3 359915 149915 176560 -1 2061
2063 3 359985 149855 176520 -1 2062
2064 3 360009 149867 176480 -1 2063
2065 3 360009 149867 176400 -1 2064
2066 3 360034 149747 176320 -1 2065
2067 3 360078 149675 176280 -1 2066
2068 3 360108 149632 176240 -1 2067
2069 3 360156 149499 176160 -1 2068
2070 3 360207 149541 176080 -1 2069
2071 3 360201 149526 176000 -1 2070
2072 3 360156 149517 175960 -1 2071
2073 3 360156 149503 175880 -1 2072
2074 3 360155 149441 175840 -1 2073
2075 3 360171 149381 175760 -1 2074
2076 3 360132 149369 175680 -1 2075
2077 3 360070 149373 175600 -1 2076
2078 3 360177 149277 175560 -1 2077
2079 3 360180 149221 175520 -1 2078
2080 3 360222 149113 175440 -1 2079
2081 3 360254 149128 175400 -1 2080
2082 3 360255 149095 175360 -1 2081
2083 3 360255 149100 175320 -1 2082
2084 3 360263 149041 175280 -1 2083
2085 3 360158 149107 175200 -1 2084
2086 3 360117 149107 175160 -1 2085
2087 3 360117 149108 175080 -1 2086
2088 3 360116 149107 175000 -1 2087
2089 3 360136 149119 174880 -1 2088
2090 3 360166 149131 174760 -1 2089
2091 3 360128 149078 174680 -1 2090
2092 3 360102 149056 174640 -1 2091
2093 3 360107 149029 174600 -1 2092
2094 3 360102 148984 174560 -1 2093
2095 3 360117 148961 174520 -1 2094
2096 3 360167 148964 174440 -1 2095
2097 3 360161 148985 174400 -1 2096
2098 3 360089 148961 174360 -1 2097
2099 3 360069 148961 174320 -1 2098
2100 3 360033 148966 174280 -1 2099
2101 3 360023 148994 174200 -1 2100
2102 3 359934 149079 174080 -1 2101
2103 3 359778 149212 174040 -1 2102
2104 3 359509 149266 174000 -1 2103
2105 3 358863 149488 174040 -1 2104
2106 3 358816 149523 174080 -1 2105
2107 3 358788 149507 174200 -1 2106
2108 3 358719 149541 174240 -1 2107
2109 3 358650 149621 174280 -1 2108
2110 3 358592 149754 174320 -1 2109
2111 3 358587 149779 174360 -1 2110
2112 3 358493 149832 174400 -1 2111
2113 3 358439 149870 174440 -1 2112
2114 3 358408 149892 174520 -1 2113
2115 3 358398 149897 174600 -1 2114
2116 3 358162 149685 174600 -1 2115
2117 3 358167 149593 174640 -1 2116
2118 3 358281 149526 174680 -1 2117
2119 3 358305 149516 174720 -1 2118
2120 3 358314 149476 174760 -1 2119
2121 3 358310 149457 174800 -1 2120
2122 3 358310 149408 174840 -1 2121
2123 3 358294 149366 174880 -1 2122
2124 3 358258 149246 174920 -1 2123
2125 3 358192 149163 174960 -1 2124
2126 3 358176 149112 175000 -1 2125
2127 3 358251 149025 175040 -1 2126
2128 3 358385 148852 175080 -1 2127
2129 3 358411 148665 175120 -1 2128
2130 3 358524 148502 175160 -1 2129
2131 3 358514 148462 175200 -1 2130
2132 3 358531 148338 175280 -1 2131
2133 3 358514 148352 175320 -1 2132
2134 3 358598 148292 175360 -1 2133
2135 3 358622 148255 175400 -1 2134
2136 3 358643 148157 175440 -1 2135
2137 3 358458 149933 174640 -1 2115
2138 3 358492 149959 174760 -1 2137
2139 3 358487 149979 174800 -1 2138
2140 3 358493 150020 174840 -1 2139
2141 3 358489 150030 174920 -1 2140
2142 3 358525 150073 175000 -1 2141
2143 3 358522 150058 175040 -1 2142
2144 3 358472 150123 175080 -1 2143
2145 3 358384 150163 175120 -1 2144
2146 3 358306 150215 175200 -1 2145
2147 3 358263 150310 175280 -1 2146
2148 3 358201 150401 175360 -1 2147
2149 3 358183 150447 175440 -1 2148
2150 3 358162 150513 175560 -1 2149
2151 3 358039 150666 175600 -1 2150
2152 3 357897 150703 175640 -1 2151
2153 3 357632 150817 175720 -1 2152
2154 3 357522 150896 175800 -1 2153
2155 3 357404 150937 175880 -1 2154
2156 3 357410 150937 175920 -1 2155
2157 3 357265 151132 175960 -1 2156
2158 3 357295 151092 176040 -1 2157
2159 3 357247 151059 176120 -1 2158
2160 3 357206 151034 176160 -1 2159
2161 3 357180 151022 176200 -1 2160
2162 3 357119 151070 176240 -1 2161
2163 3 356942 151010 176280 -1 2162
2164 3 356946 150940 176320 -1 2163
2165 3 356931 150903 176360 -1 2164
2166 3 356921 150872 176400 -1 2165
2167 3 356836 150719 176440 -1 2166
2168 3 356783 150493 176400 -1 2167
2169 3 356828 150486 176360 -1 2168
2170 3 356866 150433 176320 -1 2169
2171 3 356873 150448 176280 -1 2170
2172 3 356878 150469 176240 -1 2171
2173 3 356887 150477 176200 -1 2172
2174 3 356878 150458 176120 -1 2173
2175 3 356814 150517 176080 -1 2174
2176 3 356813 150516 176040 -1 2175
2177 3 356768 150492 176000 -1 2176
2178 3 356753 150472 175960 -1 2177
2179 3 356740 150499 175920 -1 2178
2180 3 356695 150519 175880 -1 2179
2181 3 356638 150505 175840 -1 2180
2182 3 356597 150502 175800 -1 2181
2183 3 356528 150516 175760 -1 2182
2184 3 356475 150561 175720 -1 2183
2185 3 356453 150601 175680 -1 2184
2186 3 356814 150700 176480 -1 2167
2187 3 356644 150269 176520 -1 2186
2188 3 356622 150207 176560 -1 2187
2189 3 356601 150167 176640 -1 2188
2190 3 356511 150103 176680 -1 2189
2191 3 356486 150082 176760 -1 2190
2192 3 356501 150053 176840 -1 2191
2193 3 356492 150048 176920 -1 2192
2194 3 356511 150049 177000 -1 2193
2195 3 356512 150065 177080 -1 2194
2196 3 356425 150059 177160 -1 2195
2197 3 356326 150059 177240 -1 2196
2198 3 356251 150035 177360 -1 2197
2199 3 356026 149940 177520 -1 2198
2200 3 355990 149941 177600 -1 2199
2201 3 355892 149877 177680 -1 2200
2202 3 355832 149822 177720 -1 2201
2203 3 355773 149750 177760 -1 2202
2204 3 355729 149700 177840 -1 2203
2205 3 355699 149600 177920 -1 2204
2206 3 355683 149578 177960 -1 2205
2207 3 355663 149558 178000 -1 2206
2208 3 355631 149463 178080 -1 2207
2209 3 355670 149449 178120 -1 2208
2210 3 355808 149685 178120 -1 2209
2211 3 355527 149916 178120 -1 2210
2212 3 355552 149866 178200 -1 2211
2213 3 355596 149803 178280 -1 2212
2214 3 355587 149748 178320 -1 2213
2215 3 355583 149690 178360 -1 2214
2216 3 355582 149652 178400 -1 2215
2217 3 355577 149630 178440 -1 2216
2218 3 355548 149604 178480 -1 2217
2219 3 355544 149625 178520 -1 2218
2220 3 355557 149588 178600 -1 2219
2221 3 355578 149537 178640 -1 2220
2222 3 355587 149502 178680 -1 2221
2223 3 355513 149385 178720 -1 2222
2224 3 355498 149359 178760 -1 2223
2225 3 355497 149304 178800 -1 2224
2226 3 355513 149282 178840 -1 2225
2227 3 355636 149218 178880 -1 2226
2228 3 355719 149217 178920 -1 2227
2229 3 355808 149163 179000 -1 2228
2230 3 355838 149129 179040 -1 2229
2231 3 356152 149006 179080 -1 2230
2232 3 356266 148917 179120 -1 2231
2233 3 356296 148901 179160 -1 2232
2234 3 355335 150005 178080 -1 2211
2235 3 355270 150022 178040 -1 2234
2236 3 355260 150085 178000 -1 2235
2237 3 355203 150176 177960 -1 2236
2238 3 355178 150222 177920 -1 2237
2239 3 355173 150232 177880 -1 2238
2240 3 355108 150223 178000 -1 2237
2241 3 355093 150224 178040 -1 2240
2242 3 355095 150222 178080 -1 2241
2243 3 355464 149284 178200 -1 2209
2244 3 355346 149175 178280 -1 2243
2245 3 355245 149137 178320 -1 2244
2246 3 355056 148999 178440 -1 2245
2247 3 354874 148870 178520 -1 2246
2248 3 354707 148790 178560 -1 2247
2249 3 354151 148496 178600 -1 2248
2250 3 353890 148239 178640 -1 2249
2251 3 353445 148142 178640 -1 2250
2252 3 353310 148118 178680 -1 2251
2253 3 353026 148184 178720 -1 2252
2254 3 352957 148145 178760 -1 2253
2255 3 352951 148139 178800 -1 2254
2256 3 353908 148247 178680 -1 2250
2257 3 353930 148281 178800 -1 2256
2258 3 357103 151120 176360 -1 2164
2259 3 357098 151128 176400 -1 2258
2260 3 356947 151418 175920 -1 2157
2261 3 356758 151319 175960 -1 2260
2262 3 356511 151373 175960 -1 2261
2263 3 356464 151344 176000 -1 2262
2264 3 356449 151344 176040 -1 2263
2265 3 356380 151336 176080 -1 2264
2266 3 356247 151295 176120 -1 2265
2267 3 356183 151355 176080 -1 2266
2268 3 356203 151378 176040 -1 2267
2269 3 356243 151373 176000 -1 2268
2270 3 356300 151373 175960 -1 2269
2271 3 356311 151384 175920 -1 2270
2272 3 356345 151429 175880 -1 2271
2273 3 356397 151417 175840 -1 2272
2274 3 356592 151394 175800 -1 2273
2275 3 356735 151360 175760 -1 2274
2276 3 356800 151393 175720 -1 2275
2277 3 356788 151427 175680 -1 2276
2278 3 356272 151478 175800 -1 2273
2279 3 356247 151483 175760 -1 2278
2280 3 356253 151491 175720 -1 2279
2281 3 356911 151488 175880 -1 2260
2282 3 356881 151544 175840 -1 2281
2283 3 356833 151571 175800 -1 2282
2284 3 356765 151602 175760 -1 2283
2285 3 356726 151713 175720 -1 2284
2286 3 356660 151757 175680 -1 2285
2287 3 356636 151768 175640 -1 2286
2288 3 357321 150755 175920 -1 2156
2289 3 357245 150669 175960 -1 2288
2290 3 357221 150679 176000 -1 2289
2291 3 357182 150674 176040 -1 2290
2292 3 357168 150650 176080 -1 2291
2293 3 358727 149812 175000 -1 2142
2294 3 358975 149679 175040 -1 2293
2295 3 359103 149541 175080 -1 2294
2296 3 359186 149419 175120 -1 2295
2297 3 359270 149334 175160 -1 2296
2298 3 359286 149314 175200 -1 2297
2299 3 359459 149275 173920 -1 2104
2300 3 359444 149288 173880 -1 2299
2301 3 359405 149323 173800 -1 2300
2302 3 359649 150900 177000 -1 2051
2303 3 359685 150913 176960 -1 2302
2304 3 359801 150923 176920 -1 2303
2305 3 359896 150953 176880 -1 2304
2306 3 358592 151479 180000 -1 1955
2307 3 358518 151490 180040 -1 2306
2308 3 358304 151693 180080 -1 2307
2309 3 358481 151816 180080 -1 2308
2310 3 358532 151824 180040 -1 2309
2311 3 358543 151813 180000 -1 2310
2312 3 358542 151813 179960 -1 2311
2313 3 358541 151812 179920 -1 2312
2314 3 358528 151890 179840 -1 2313
2315 3 358486 151910 179800 -1 2314
2316 3 358418 151916 179760 -1 2315
2317 3 358464 151944 179680 -1 2316
2318 3 361060 152837 179960 -1 1900
2319 3 361059 152875 179920 -1 2318
2320 3 361058 152875 179880 -1 2319
2321 3 360800 157761 180880 -1 1835
2322 3 360511 157751 180840 -1 2321
2323 3 360273 157726 180800 -1 2322
2324 3 360044 157918 180800 -1 2323
2325 3 360005 157932 180760 -1 2324
2326 3 359996 157920 180720 -1 2325
2327 3 360000 157879 180680 -1 2326
2328 3 360030 157821 180640 -1 2327
2329 3 360029 157815 180600 -1 2328
2330 3 359991 157794 180560 -1 2329
2331 3 359895 157830 180520 -1 2330
2332 3 359822 157811 180480 -1 2331
2333 3 359804 157791 180440 -1 2332
2334 3 359768 157786 180400 -1 2333
2335 3 359753 157773 180360 -1 2334
2336 3 359744 157752 180320 -1 2335
2337 3 359728 157757 180280 -1 2336
2338 3 359714 157746 180240 -1 2337
2339 3 359689 157777 180160 -1 2338
2340 3 359660 157785 180080 -1 2339
2341 3 359636 157802 180000 -1 2340
2342 3 359591 157841 179960 -1 2341
2343 3 359549 157890 179920 -1 2342
2344 3 359506 157939 179880 -1 2343
2345 3 359493 157998 179840 -1 2344
2346 3 359452 158012 179800 -1 2345
2347 3 359428 158032 179760 -1 2346
2348 3 359402 158056 179720 -1 2347
2349 3 359336 158073 179680 -1 2348
2350 3 359331 158071 179640 -1 2349
2351 3 359289 158070 179600 -1 2350
2352 3 359281 158087 179560 -1 2351
2353 3 359252 158106 179520 -1 2352
2354 3 359117 158163 179480 -1 2353
2355 3 358928 158166 179440 -1 2354
2356 3 358767 158138 179400 -1 2355
2357 3 358740 158149 179360 -1 2356
2358 3 359098 158174 179400 -1 2355
2359 3 361508 157796 181280 -1 1826
2360 3 361547 157702 181240 -1 2359
2361 3 361544 157654 181200 -1 2360
2362 3 361580 157636 181160 -1 2361
2363 3 360916 158129 182200 -1 1812
2364 3 360880 158115 182240 -1 2363
2365 3 360829 158125 182280 -1 2364
2366 3 360811 158118 182320 -1 2365
2367 3 360777 158095 182360 -1 2366
2368 3 360718 158058 182400 -1 2367
2369 3 360683 158014 182440 -1 2368
2370 3 360640 157996 182480 -1 2369
2371 3 360665 157990 182520 -1 2370
2372 3 360615 158002 182560 -1 2371
2373 3 360606 157975 182600 -1 2372
2374 3 360624 157927 182640 -1 2373
2375 3 360570 157882 182680 -1 2374
2376 3 360466 157824 182720 -1 2375
2377 3 360403 157759 182760 -1 2376
2378 3 360042 157610 182800 -1 2377
2379 3 359631 157622 182840 -1 2378
2380 3 359474 157704 182880 -1 2379
2381 3 359256 157794 182840 -1 2380
2382 3 359190 157767 182800 -1 2381
2383 3 359049 157719 182760 -1 2382
2384 3 359044 157710 182720 -1 2383
2385 3 358989 157696 182680 -1 2384
2386 3 358989 157686 182640 -1 2385
2387 3 359030 157701 182600 -1 2386
2388 3 358747 161527 184320 -1 1336
2389 3 358819 161629 184400 -1 2388
2390 3 358751 161707 184480 -1 2389
2391 3 358688 161796 184560 -1 2390
2392 3 358688 161868 184600 -1 2391
2393 3 358688 161910 184640 -1 2392
2394 3 358727 162007 184680 -1 2393
2395 3 358777 162051 184720 -1 2394
2396 3 358787 162076 184760 -1 2395
2397 3 358815 162144 184840 -1 2396
2398 3 358821 162319 184920 -1 2397
2399 3 358831 162337 184960 -1 2398
2400 3 358840 162516 185000 -1 2399
2401 3 358826 162641 185040 -1 2400
2402 3 358805 162220 185000 -1 2399
2403 3 358807 162233 185040 -1 2402
2404 3 358777 162257 185080 -1 2403
2405 3 358757 162284 185120 -1 2404
2406 3 358737 162347 185160 -1 2405
2407 3 358737 162377 185200 -1 2406
2408 3 358737 162404 185240 -1 2407
2409 3 358703 162447 185280 -1 2408
2410 3 358629 162505 185320 -1 2409
2411 3 358624 162506 185360 -1 2410
2412 3 358599 162530 185400 -1 2411
2413 3 358565 162565 185440 -1 2412
2414 3 358423 162548 185480 -1 2413
2415 3 358402 162601 185520 -1 2414
2416 3 358387 162643 185560 -1 2415
2417 3 358141 161010 183120 -1 1308
2418 3 358034 160963 183120 -1 2417
2419 3 357827 160952 183120 -1 2418
2420 3 357815 160913 183200 -1 2419
2421 3 357852 160887 183280 -1 2420
2422 3 357870 160904 183320 -1 2421
2423 3 357878 160900 183360 -1 2422
2424 3 358018 161240 182640 -1 1302
2425 3 358059 161258 182600 -1 2424
2426 3 358579 161628 182520 -1 1298
2427 3 358635 161616 182480 -1 2426
2428 3 358655 161614 182440 -1 2427
2429 3 358651 161640 182400 -1 2428
2430 3 358641 161655 182360 -1 2429
2431 3 358607 163128 181120 -1 1278
2432 3 358703 163128 181120 -1 2431
2433 3 358727 163108 181080 -1 2432
2434 3 358856 163121 181040 -1 2433
2435 3 358904 163100 181000 -1 2434
2436 3 358925 163082 180960 -1 2435
2437 3 358922 163047 180920 -1 2436
2438 3 358927 163018 180840 -1 2437
2439 3 358862 162999 180800 -1 2438
2440 3 357823 163012 180280 -1 1266
2441 3 357748 162960 180240 -1 2440
2442 3 357710 162901 180200 -1 2441
2443 3 357705 162900 180160 -1 2442
2444 3 357610 162911 180120 -1 2443
2445 3 357587 162933 180080 -1 2444
2446 3 357561 162905 180040 -1 2445
2447 3 357488 162890 180160 -1 2444
2448 3 357257 162974 180200 -1 2447
2449 3 357002 162890 180160 -1 2448
2450 3 356971 162718 180200 -1 2449
2451 3 358091 163776 179640 -1 1257
2452 3 357967 163840 179640 -1 2451
2453 3 357927 163860 179680 -1 2452
2454 3 357919 163886 179720 -1 2453
2455 3 357897 163923 179760 -1 2454
2456 3 357883 163976 179800 -1 2455
2457 3 357878 163990 179840 -1 2456
2458 3 357941 164012 179920 -1 2457
2459 3 357941 164014 179960 -1 2458
2460 3 357958 164014 180000 -1 2459
2461 3 358071 165611 178360 -1 663
2462 3 357811 165650 178280 -1 2461
2463 3 357515 165698 178280 -1 2462
2464 3 357448 165691 178320 -1 2463
2465 3 357236 165671 178320 -1 2464
2466 3 357011 165735 178360 -1 2465
2467 3 356795 165739 178360 -1 2466
2468 3 356607 165595 178360 -1 2467
2469 3 356347 165539 178360 -1 2468
2470 3 356315 165518 178320 -1 2469
2471 3 356315 165519 178280 -1 2470
2472 3 356163 165231 178280 -1 2471
2473 3 355927 165067 178360 -1 2472
2474 3 355801 164939 178480 -1 2473
2475 3 355753 164882 178560 -1 2474
2476 3 355701 164801 178640 -1 2475
2477 3 355616 164703 178720 -1 2476
2478 3 355589 164619 178760 -1 2477
2479 3 355563 164534 178800 -1 2478
2480 3 355362 164370 178800 -1 2479
2481 3 355258 164174 178800 -1 2480
2482 3 355114 164134 178800 -1 2481
2483 3 354870 163819 178800 -1 2482
2484 3 354965 163946 178880 -1 2483
2485 3 354986 163948 178920 -1 2484
2486 3 354988 163969 179000 -1 2485
2487 3 354967 163958 179040 -1 2486
2488 3 354844 163727 178720 -1 2483
2489 3 354829 163680 178680 -1 2488
2490 3 354797 163537 178600 -1 2489
2491 3 354692 163361 178520 -1 2490
2492 3 354609 163198 178440 -1 2491
2493 3 354577 163113 178360 -1 2492
2494 3 354603 163335 178360 -1 2493
2495 3 354771 163499 178360 -1 2494
2496 3 354891 163527 178360 -1 2495
2497 3 354873 163516 178320 -1 2496
2498 3 354873 163516 178280 -1 2497
2499 3 354912 163575 178240 -1 2498
2500 3 354938 163633 178200 -1 2499
2501 3 354907 163654 178160 -1 2500
2502 3 354943 163694 178120 -1 2501
2503 3 354912 163689 178080 -1 2502
2504 3 354892 163705 178040 -1 2503
2505 3 354519 163027 178320 -1 2493
2506 3 354458 162835 178280 -1 2505
2507 3 354426 162615 178280 -1 2506
2508 3 354383 162495 178400 -1 2507
2509 3 354308 162370 178520 -1 2508
2510 3 354203 162160 178640 -1 2509
2511 3 354146 162081 178720 -1 2510
2512 3 354112 162000 178800 -1 2511
2513 3 354096 161898 178880 -1 2512
2514 3 354016 161707 178920 -1 2513
2515 3 353836 161569 178880 -1 2514
2516 3 353947 161728 179040 -1 2514
2517 3 353925 161709 179120 -1 2516
2518 3 353913 161709 179240 -1 2517
2519 3 354079 161847 179240 -1 2518
2520 3 354143 162009 179280 -1 2519
2521 3 354154 162014 179320 -1 2520
2522 3 354129 162003 179360 -1 2521
2523 3 354201 162043 179400 -1 2522
2524 3 354195 162053 179440 -1 2523
2525 3 354251 162073 179480 -1 2524
2526 3 354225 162118 179520 -1 2525
2527 3 354219 162143 179560 -1 2526
2528 3 354214 162188 179600 -1 2527
2529 3 354326 162210 179640 -1 2528
2530 3 354344 162225 179680 -1 2529
2531 3 354331 162222 179720 -1 2530
2532 3 353687 161468 179320 -1 2518
2533 3 353489 161237 179360 -1 2532
2534 3 353505 161145 179400 -1 2533
2535 3 353488 161016 179480 -1 2534
2536 3 353426 160916 179520 -1 2535
2537 3 353286 160748 179560 -1 2536
2538 3 353234 160565 179600 -1 2537
2539 3 353352 160103 179600 -1 2538
2540 3 353281 159894 179680 -1 2539
2541 3 353084 159635 179760 -1 2540
2542 3 352820 159475 179760 -1 2541
2543 3 352587 159235 179920 -1 2542
2544 3 352483 159208 180000 -1 2543
2545 3 352513 159273 180040 -1 2544
2546 3 352195 159313 180080 -1 2545
2547 3 352041 159279 180080 -1 2546
2548 3 351963 159067 180040 -1 2547
2549 3 351784 158983 180040 -1 2548
2550 3 351761 158930 180000 -1 2549
2551 3 351710 158890 179960 -1 2550
2552 3 351685 158904 179920 -1 2551
2553 3 351674 158919 179880 -1 2552
2554 3 351775 158772 179880 -1 2552
2555 3 351806 158712 179840 -1 2554
2556 3 351584 158549 179800 -1 2555
2557 3 351577 158484 179760 -1 2556
2558 3 351514 158396 179720 -1 2557
2559 3 351470 158368 179680 -1 2558
2560 3 351421 158328 179640 -1 2559
2561 3 351441 158321 179600 -1 2560
2562 3 351391 158334 179560 -1 2561
2563 3 351332 158271 179520 -1 2562
2564 3 351348 158152 179480 -1 2563
2565 3 351329 158128 179440 -1 2564
2566 3 351304 158162 179400 -1 2565
2567 3 351397 158166 179360 -1 2566
2568 3 351484 158014 179320 -1 2567
2569 3 351543 157943 179280 -1 2568
2570 3 351637 157896 179240 -1 2569
2571 3 351701 157852 179200 -1 2570
2572 3 351756 157826 179160 -1 2571
2573 3 351785 157812 179120 -1 2572
2574 3 351809 157803 179080 -1 2573
2575 3 351863 157762 179040 -1 2574
2576 3 351869 157752 179000 -1 2575
2577 3 352065 159418 180160 -1 2547
2578 3 352051 159527 180240 -1 2577
2579 3 351982 159615 180320 -1 2578
2580 3 351873 159633 180400 -1 2579
2581 3 351801 159666 180440 -1 2580
2582 3 351712 159721 180520 -1 2581
2583 3 351634 159797 180600 -1 2582
2584 3 351576 159889 180680 -1 2583
2585 3 351508 159948 180720 -1 2584
2586 3 351487 159952 180760 -1 2585
2587 3 351380 160005 180800 -1 2586
2588 3 351324 160047 180840 -1 2587
2589 3 351325 160061 180880 -1 2588
2590 3 351498 160317 180880 -1 2589
2591 3 351462 160347 180840 -1 2590
2592 3 351439 160311 180800 -1 2591
2593 3 351010 160189 180920 -1 2589
2594 3 351004 160219 181000 -1 2593
2595 3 350966 160254 181080 -1 2594
2596 3 350854 160282 181160 -1 2595
2597 3 350864 160293 181240 -1 2596
2598 3 350856 160370 181280 -1 2597
2599 3 350804 160377 181320 -1 2598
2600 3 350734 160386 181400 -1 2599
2601 3 350448 160420 181480 -1 2600
2602 3 350129 160603 181480 -1 2601
2603 3 350119 160653 181440 -1 2602
2604 3 350045 160712 181360 -1 2603
2605 3 350046 160712 181320 -1 2604
2606 3 350420 160425 181520 -1 2601
2607 3 350221 160539 181600 -1 2606
2608 3 349976 160622 181680 -1 2607
2609 3 349873 160667 181720 -1 2608
2610 3 349798 160772 181800 -1 2609
2611 3 349705 160826 181880 -1 2610
2612 3 349638 160908 181960 -1 2611
2613 3 349604 160989 182040 -1 2612
2614 3 349453 161048 182080 -1 2613
2615 3 349431 161071 182120 -1 2614
2616 3 349362 161090 182160 -1 2615
2617 3 349150 161268 182120 -1 2616
2618 3 349450 161069 182200 -1 2616
2619 3 349537 161115 182240 -1 2618
2620 3 349540 161167 182280 -1 2619
2621 3 349576 161327 182320 -1 2620
2622 3 349617 161348 182360 -1 2621
2623 3 349586 161501 182440 -1 2622
2624 3 349586 161578 182480 -1 2623
2625 3 349567 161628 182560 -1 2624
2626 3 349498 162012 182600 -1 2625
2627 3 349528 162002 182640 -1 2626
2628 3 349262 162076 182640 -1 2627
2629 3 349612 161996 182680 -1 2627
2630 3 349591 162001 182720 -1 2629
2631 3 349598 162142 182760 -1 2630
2632 3 349579 162178 182800 -1 2631
2633 3 349580 162186 182840 -1 2632
2634 3 349525 162332 182880 -1 2633
2635 3 349481 162360 182920 -1 2634
2636 3 349438 162437 183000 -1 2635
2637 3 349420 162503 183040 -1 2636
2638 3 349427 162510 183080 -1 2637
2639 3 349140 161202 182200 -1 2616
2640 3 349133 161203 182240 -1 2639
2641 3 351044 160136 180840 -1 2589
2642 3 350938 160117 180760 -1 2641
2643 3 350906 160122 180680 -1 2642
2644 3 350880 160108 180600 -1 2643
2645 3 350786 160108 180520 -1 2644
2646 3 350737 160117 180480 -1 2645
2647 3 350824 160123 180440 -1 2646
2648 3 350838 160172 180400 -1 2647
2649 3 350806 160242 180360 -1 2648
2650 3 350742 160335 180320 -1 2649
2651 3 350663 160518 180280 -1 2650
2652 3 350571 160537 180200 -1 2651
2653 3 350562 160513 180160 -1 2652
2654 3 350506 160468 180120 -1 2653
2655 3 351586 159833 180800 -1 2586
2656 3 351595 159835 180840 -1 2655
2657 3 352547 159056 180080 -1 2545
2658 3 352584 159032 180120 -1 2657
2659 3 352622 159085 180200 -1 2658
2660 3 352652 159130 180280 -1 2659
2661 3 352761 159175 180360 -1 2660
2662 3 352826 159146 180440 -1 2661
2663 3 352844 159133 180520 -1 2662
2664 3 352861 159097 180600 -1 2663
2665 3 352874 159043 180680 -1 2664
2666 3 352874 159043 180760 -1 2665
2667 3 352961 159044 180840 -1 2666
2668 3 353003 159027 180920 -1 2667
2669 3 353049 159000 181000 -1 2668
2670 3 353145 158961 181080 -1 2669
2671 3 353212 158869 181120 -1 2670
2672 3 353397 158578 181200 -1 2671
2673 3 353611 158332 181200 -1 2672
2674 3 353683 158307 181240 -1 2673
2675 3 353824 158195 181280 -1 2674
2676 3 353709 158250 181320 -1 2675
2677 3 353737 158247 181360 -1 2676
2678 3 353704 158230 181400 -1 2677
2679 3 353679 158231 181440 -1 2678
2680 3 353609 158269 181480 -1 2679
2681 3 353955 158107 181320 -1 2675
2682 3 354033 158040 181360 -1 2681
2683 3 354167 157901 181320 -1 2682
2684 3 354103 157993 181400 -1 2682
2685 3 354147 157974 181440 -1 2684
2686 3 354116 157964 181480 -1 2685
2687 3 354063 157970 181520 -1 2686
2688 3 354047 158028 181560 -1 2687
2689 3 353391 158593 181240 -1 2672
2690 3 353349 158672 181280 -1 2689
2691 3 353286 158606 181360 -1 2690
2692 3 353247 158484 181440 -1 2691
2693 3 353267 158363 181520 -1 2692
2694 3 353305 158187 181600 -1 2693
2695 3 353314 158059 181680 -1 2694
2696 3 353328 157965 181760 -1 2695
2697 3 353300 157929 181840 -1 2696
2698 3 353294 157911 181920 -1 2697
2699 3 353294 157855 182000 -1 2698
2700 3 353301 157808 182080 -1 2699
2701 3 353367 157756 182160 -1 2700
2702 3 353424 157625 182240 -1 2701
2703 3 353482 157399 182240 -1 2702
2704 3 353487 157309 182320 -1 2703
2705 3 353472 157237 182400 -1 2704
2706 3 353483 157184 182440 -1 2705
2707 3 353526 157026 182520 -1 2706
2708 3 353539 156949 182560 -1 2707
2709 3 353612 156791 182640 -1 2708
2710 3 353612 156693 182680 -1 2709
2711 3 353632 156505 182760 -1 2710
2712 3 353711 156327 182840 -1 2711
2713 3 353738 156214 182920 -1 2712
2714 3 353631 156239 182960 -1 2713
2715 3 353491 156239 183040 -1 2714
2716 3 353174 156383 183080 -1 2715
2717 3 353090 156394 183120 -1 2716
2718 3 353942 156087 183000 -1 2713
2719 3 354098 155967 183000 -1 2718
2720 3 354138 155891 183040 -1 2719
2721 3 354200 155680 183080 -1 2720
2722 3 354197 155556 183160 -1 2721
2723 3 354267 155386 183240 -1 2722
2724 3 354506 155110 183240 -1 2723
2725 3 354530 154914 183240 -1 2724
2726 3 354714 154722 183240 -1 2725
2727 3 354756 154693 183200 -1 2726
2728 3 354818 154648 183160 -1 2727
2729 3 354872 154615 183120 -1 2728
2730 3 355115 154479 183080 -1 2729
2731 3 355211 154432 183000 -1 2730
2732 3 355178 154418 182960 -1 2731
2733 3 355114 153963 182920 -1 2732
2734 3 355105 153811 182880 -1 2733
2735 3 355007 153702 182840 -1 2734
2736 3 354917 153556 182760 -1 2735
2737 3 354921 153523 182680 -1 2736
2738 3 354896 153508 182640 -1 2737
2739 3 354823 153408 182600 -1 2738
2740 3 354818 153411 182560 -1 2739
2741 3 354823 153317 182480 -1 2740
2742 3 354826 153323 182400 -1 2741
2743 3 354827 153344 182320 -1 2742
2744 3 354716 153259 182280 -1 2743
2745 3 354768 153250 182240 -1 2744
2746 3 354764 153152 182200 -1 2745
2747 3 354759 153055 182120 -1 2746
2748 3 354774 152966 182080 -1 2747
2749 3 354784 152796 182040 -1 2748
2750 3 354822 152454 182080 -1 2749
2751 3 354917 152243 182160 -1 2750
2752 3 354916 152113 182240 -1 2751
2753 3 354931 152052 182280 -1 2752
2754 3 354931 152034 182360 -1 2753
2755 3 354840 151888 182440 -1 2754
2756 3 354794 151818 182480 -1 2755
2757 3 354781 151763 182520 -1 2756
2758 3 354769 151711 182560 -1 2757
2759 3 354714 151635 182640 -1 2758
2760 3 354651 151591 182720 -1 2759
2761 3 354597 151432 182840 -1 2760
2762 3 354646 151340 182880 -1 2761
2763 3 354670 151240 182920 -1 2762
2764 3 354694 151203 182960 -1 2763
2765 3 354650 151148 183000 -1 2764
2766 3 354576 151098 183040 -1 2765
2767 3 354519 151037 183080 -1 2766
2768 3 354507 150990 183120 -1 2767
2769 3 354538 150897 183160 -1 2768
2770 3 354532 150867 183200 -1 2769
2771 3 354545 150824 183240 -1 2770
2772 3 354551 150783 183280 -1 2771
2773 3 354537 150763 183320 -1 2772
2774 3 354560 150749 183360 -1 2773
2775 3 354507 150753 183400 -1 2774
2776 3 354506 150754 183440 -1 2775
2777 3 354507 150753 183480 -1 2776
2778 3 354489 150802 183520 -1 2777
2779 3 354483 150823 183600 -1 2778
2780 3 354074 150990 183600 -1 2779
2781 3 354055 151053 183640 -1 2780
2782 3 354075 151124 183720 -1 2781
2783 3 354602 150812 183640 -1 2779
2784 3 354671 150799 183720 -1 2783
2785 3 354699 150798 183760 -1 2784
2786 3 354708 150768 183840 -1 2785
2787 3 354684 150769 183880 -1 2786
2788 3 354634 150782 183920 -1 2787
2789 3 354650 150778 184000 -1 2788
2790 3 354713 150773 184080 -1 2789
2791 3 354709 150752 184120 -1 2790
2792 3 354676 150737 184200 -1 2791
2793 3 354635 150723 184280 -1 2792
2794 3 354656 150767 184400 -1 2793
2795 3 354667 150764 184440 -1 2794
2796 3 354705 150750 184480 -1 2795
2797 3 354674 150856 184600 -1 2796
2798 3 354655 150908 184640 -1 2797
2799 3 354645 150935 184680 -1 2798
2800 3 354660 150990 184720 -1 2799
2801 3 354725 151031 184760 -1 2800
2802 3 354731 151049 184840 -1 2801
2803 3 354512 150891 184840 -1 2802
2804 3 354468 150810 184800 -1 2803
2805 3 354695 151070 184920 -1 2802
2806 3 354687 151083 185000 -1 2805
2807 3 354684 151092 185040 -1 2806
2808 3 354560 151125 185080 -1 2807
2809 3 354464 151030 185120 -1 2808
2810 3 354463 151028 185160 -1 2809
2811 3 354395 150946 185240 -1 2810
2812 3 354330 150921 185280 -1 2811
2813 3 354306 150980 185320 -1 2812
2814 3 354226 150976 185400 -1 2813
2815 3 354162 150999 185480 -1 2814
2816 3 354195 150976 185560 -1 2815
2817 3 354240 150949 185680 -1 2816
2818 3 354291 150843 185800 -1 2817
2819 3 354458 150626 185840 -1 2818
2820 3 354484 150642 185960 -1 2819
2821 3 354527 150714 186000 -1 2820
2822 3 354852 151087 186080 -1 2821
2823 3 354946 151147 186160 -1 2822
2824 3 354911 151290 186280 -1 2823
2825 3 354896 151327 186320 -1 2824
2826 3 354241 150242 186000 -1 2821
2827 3 354241 150273 186120 -1 2826
2828 3 354275 150324 186160 -1 2827
2829 3 354295 150334 186240 -1 2828
2830 3 354272 150331 186280 -1 2829
2831 3 354286 150303 186320 -1 2830
2832 3 354301 150262 186360 -1 2831
2833 3 354369 149947 186440 -1 2832
2834 3 354472 149405 186520 -1 2833
2835 3 354424 149322 186560 -1 2834
2836 3 354438 149227 186680 -1 2835
2837 3 354464 149188 186720 -1 2836
2838 3 354433 149079 186800 -1 2837
2839 3 354458 148956 186840 -1 2838
2840 3 354161 148764 186840 -1 2839
2841 3 354138 148754 186800 -1 2840
2842 3 354098 148770 186760 -1 2841
2843 3 354050 148784 186720 -1 2842
2844 3 354030 148799 186680 -1 2843
2845 3 354020 148789 186640 -1 2844
2846 3 354003 148735 186600 -1 2845
2847 3 354020 148642 186560 -1 2846
2848 3 353910 148573 186520 -1 2847
2849 3 353882 148493 186480 -1 2848
2850 3 353882 148493 186440 -1 2849
2851 3 353883 148492 186400 -1 2850
2852 3 353808 148499 186360 -1 2851
2853 3 353759 148530 186320 -1 2852
2854 3 354734 148720 186840 -1 2839
2855 3 354753 148710 186800 -1 2854
2856 3 354709 148720 186760 -1 2855
2857 3 354567 148769 186720 -1 2856
2858 3 354517 148804 186680 -1 2857
2859 3 354497 148882 186640 -1 2858
2860 3 354511 148916 186600 -1 2859
2861 3 354527 148908 186560 -1 2860
2862 3 354526 148903 186520 -1 2861
2863 3 354552 148892 186440 -1 2862
2864 3 354547 148859 186360 -1 2863
2865 3 354567 148795 186280 -1 2864
2866 3 354581 148758 186200 -1 2865
2867 3 354620 148725 186160 -1 2866
2868 3 354616 148673 186120 -1 2867
2869 3 355018 148631 186840 -1 2854
2870 3 355202 148675 186800 -1 2869
2871 3 355310 148675 186760 -1 2870
2872 3 355400 148626 186720 -1 2871
2873 3 355448 148582 186640 -1 2872
2874 3 355525 148566 186600 -1 2873
2875 3 355610 148626 186560 -1 2874
2876 3 355673 148627 186520 -1 2875
2877 3 355733 148626 186480 -1 2876
2878 3 355812 148582 186440 -1 2877
2879 3 355842 148602 186400 -1 2878
2880 3 355896 148622 186360 -1 2879
2881 3 355960 148613 186320 -1 2880
2882 3 355961 148612 186280 -1 2881
2883 3 355989 148615 186240 -1 2882
2884 3 356057 148556 186200 -1 2883
2885 3 356118 148522 186160 -1 2884
2886 3 356137 148445 186120 -1 2885
2887 3 356307 148516 186080 -1 2886
2888 3 356331 148448 186000 -1 2887
2889 3 356331 148448 186000 -1 2888
2890 3 356342 148440 185960 -1 2889
2891 3 356397 148370 185920 -1 2890
2892 3 356469 148327 185880 -1 2891
2893 3 356537 148261 185840 -1 2892
2894 3 355812 148528 186560 -1 2876
2895 3 353899 149883 186440 -1 2833
2896 3 353861 149852 186480 -1 2895
2897 3 353776 149819 186560 -1 2896
2898 3 353688 149710 186640 -1 2897
2899 3 353663 149700 186680 -1 2898
2900 3 354879 150880 185000 -1 2806
2901 3 354924 150861 185040 -1 2900
2902 3 354958 150874 185080 -1 2901
2903 3 355092 151001 185120 -1 2902
2904 3 355116 151058 185160 -1 2903
2905 3 355150 151105 185200 -1 2904
2906 3 355268 151173 185240 -1 2905
2907 3 355283 151226 185280 -1 2906
2908 3 355200 151256 185320 -1 2907
2909 3 355199 151239 185360 -1 2908
2910 3 355272 151193 185400 -1 2909
2911 3 355274 151210 185440 -1 2910
2912 3 355309 151235 185480 -1 2911
2913 3 354929 150754 184960 -1 2900
2914 3 354930 150715 184920 -1 2913
2915 3 355017 150538 184880 -1 2914
2916 3 355022 150436 184840 -1 2915
2917 3 355003 150381 184800 -1 2916
2918 3 355048 150303 184760 -1 2917
2919 3 355076 150261 184720 -1 2918
2920 3 355081 150148 184680 -1 2919
2921 3 354649 151882 182520 -1 2757
2922 3 354493 151850 182600 -1 2921
2923 3 354409 151831 182640 -1 2922
2924 3 354301 151805 182680 -1 2923
2925 3 354247 151777 182720 -1 2924
2926 3 354197 151756 182760 -1 2925
2927 3 354145 151750 182800 -1 2926
2928 3 354009 151850 182800 -1 2927
2929 3 354003 151936 182800 -1 2928
2930 3 354105 152026 182800 -1 2929
2931 3 354119 152050 182720 -1 2930
2932 3 353943 151876 182840 -1 2928
2933 3 353835 151912 182880 -1 2932
2934 3 353681 151982 182960 -1 2933
2935 3 353679 151984 183000 -1 2934
2936 3 354706 151660 182400 -1 2755
2937 3 354692 151650 182360 -1 2936
2938 3 354687 151655 182320 -1 2937
2939 3 354574 151769 182240 -1 2938
2940 3 354519 151852 182200 -1 2939
2941 3 354481 151957 182160 -1 2940
2942 3 354437 152125 182120 -1 2941
2943 3 354421 152124 182080 -1 2942
2944 3 354570 151869 182120 -1 2941
2945 3 354564 151883 182080 -1 2944
2946 3 354527 151834 182040 -1 2945
2947 3 354505 151850 182000 -1 2946
2948 3 354500 151841 181960 -1 2947
2949 3 354496 151848 181920 -1 2948
2950 3 354495 151847 181880 -1 2949
2951 3 354490 151819 181840 -1 2950
2952 3 354486 151788 181800 -1 2951
2953 3 354486 151749 181760 -1 2952
2954 3 354485 151740 181720 -1 2953
2955 3 354509 151733 181640 -1 2954
2956 3 354540 151744 181560 -1 2955
2957 3 354442 151778 181480 -1 2956
2958 3 354392 151819 181440 -1 2957
2959 3 354304 151838 181400 -1 2958
2960 3 354146 151813 181360 -1 2959
2961 3 354141 151808 181320 -1 2960
2962 3 355108 153393 182320 -1 2743
2963 3 355463 153354 182320 -1 2962
2964 3 355481 153405 182280 -1 2963
2965 3 355429 153502 182200 -1 2964
2966 3 354599 154780 183360 -1 2726
2967 3 354701 154657 183400 -1 2966
2968 3 354819 154609 183440 -1 2967
2969 3 354764 154648 183480 -1 2968
2970 3 354696 154667 183520 -1 2969
2971 3 354636 154722 183560 -1 2970
2972 3 354360 154737 183560 -1 2971
2973 3 354321 154751 183600 -1 2972
2974 3 354321 154751 183640 -1 2973
2975 3 354282 154761 183720 -1 2974
2976 3 354066 154835 183760 -1 2975
2977 3 354110 154888 183800 -1 2976
2978 3 353347 157793 182280 -1 2702
2979 3 353412 157728 182360 -1 2978
2980 3 353422 157747 182400 -1 2979
2981 3 353411 157780 182440 -1 2980
2982 3 353398 157787 182480 -1 2981
2983 3 353417 157780 182520 -1 2982
2984 3 353467 157823 182560 -1 2983
2985 3 353466 157821 182600 -1 2984
2986 3 353475 157834 182640 -1 2985
2987 3 353402 157905 182680 -1 2986
2988 3 356091 165214 178160 -1 2472
2989 3 356051 165271 178080 -1 2988
2990 3 356013 165307 178040 -1 2989
2991 3 356011 165339 178000 -1 2990
2992 3 355994 165361 177960 -1 2991
2993 3 355832 165349 177920 -1 2992
2994 3 355813 165374 177880 -1 2993
2995 3 355754 165423 177800 -1 2994
2996 3 355729 165458 177760 -1 2995
2997 3 355670 165488 177680 -1 2996
2998 3 355650 165532 177640 -1 2997
2999 3 355626 165526 177600 -1 2998
3000 3 355601 165547 177560 -1 2999
3001 3 355571 165570 177520 -1 3000
3002 3 355537 165602 177480 -1 3001
3003 3 355434 165639 177400 -1 3002
3004 3 355374 165655 177320 -1 3003
3005 3 355360 165681 177240 -1 3004
3006 3 355389 165690 177200 -1 3005
3007 3 355360 165724 177120 -1 3006
3008 3 355262 165693 177040 -1 3007
3009 3 355102 165680 177000 -1 3008
3010 3 355080 165705 176920 -1 3009
3011 3 358352 167463 177680 -1 647
3012 3 358296 167544 177600 -1 3011
3013 3 358267 167568 177520 -1 3012
3014 3 358209 167564 177480 -1 3013
3015 3 358178 167554 177440 -1 3014
3016 3 358165 167599 177400 -1 3015
3017 3 358189 167612 177360 -1 3016
3018 3 358219 167627 177320 -1 3017
3019 3 358169 167667 177240 -1 3018
3020 3 358006 167740 177200 -1 3019
3021 3 357973 167760 177160 -1 3020
3022 3 357948 167760 177120 -1 3021
3023 3 357997 167796 177080 -1 3022
3024 3 358149 167739 177040 -1 3023
3025 3 358218 167706 177000 -1 3024
3026 3 358208 167706 176960 -1 3025
3027 3 357682 167712 177080 -1 3023
3028 3 357677 167676 177120 -1 3027
3029 3 357618 167637 177160 -1 3028
3030 3 357504 167558 177200 -1 3029
3031 3 357455 167511 177240 -1 3030
3032 3 357401 167470 177280 -1 3031
3033 3 357313 167420 177320 -1 3032
3034 3 357130 167406 177280 -1 3033
3035 3 357043 167442 177240 -1 3034
3036 3 356929 167529 177200 -1 3035
3037 3 356908 167766 177160 -1 3036
3038 3 356909 167795 177120 -1 3037
3039 3 356796 167850 177080 -1 3038
3040 3 356795 167848 177040 -1 3039
3041 3 356760 167825 177000 -1 3040
3042 3 356894 167569 177080 -1 3038
3043 3 356888 167533 177040 -1 3042
3044 3 358614 167909 177600 -1 3012
3045 3 358668 167979 177560 -1 3044
3046 3 358678 167989 177480 -1 3045
3047 3 358727 168047 177360 -1 3046
3048 3 358747 168067 177280 -1 3047
3049 3 358792 168082 177240 -1 3048
3050 3 358805 168101 177200 -1 3049
3051 3 358791 168091 177160 -1 3050
3052 3 360223 169078 177800 -1 644
3053 3 360722 168992 177840 -1 3052
3054 3 360938 169140 177880 -1 3053
3055 3 360993 169160 177920 -1 3054
3056 3 361022 169249 177960 -1 3055
3057 3 361037 169292 178000 -1 3056
3058 3 361150 169299 178040 -1 3057
3059 3 361195 169331 178080 -1 3058
3060 3 361185 169320 178120 -1 3059
3061 3 361170 169317 178160 -1 3060
3062 3 361180 169316 178200 -1 3061
3063 3 361165 169303 178280 -1 3062
3064 3 361194 169262 178360 -1 3063
3065 3 361308 169233 178400 -1 3064
3066 3 361341 169215 178480 -1 3065
3067 3 361319 169178 178520 -1 3066
3068 3 361372 169076 178600 -1 3067
3069 3 361346 169037 178680 -1 3068
3070 3 361332 168957 178760 -1 3069
3071 3 361346 168937 178800 -1 3070
3072 3 361337 168948 178840 -1 3071
3073 3 361352 168944 178880 -1 3072
3074 3 361326 168910 179000 -1 3073
3075 3 361318 168884 179040 -1 3074
3076 3 361318 168860 179080 -1 3075
3077 3 361327 168874 179120 -1 3076
3078 3 361326 168870 179160 -1 3077
3079 3 361318 168831 179240 -1 3078
3080 3 361327 168795 179320 -1 3079
3081 3 361234 168730 179360 -1 3080
3082 3 361137 168701 179400 -1 3081
3083 3 361047 168707 179440 -1 3082
3084 3 361037 168666 179480 -1 3083
3085 3 361043 168662 179520 -1 3084
3086 3 360980 168647 179600 -1 3085
3087 3 360920 168632 179680 -1 3086
3088 3 360923 168549 179760 -1 3087
3089 3 361002 168523 179800 -1 3088
3090 3 361070 168533 179840 -1 3089
3091 3 361085 168533 179880 -1 3090
3092 3 361135 168525 179920 -1 3091
3093 3 361234 168436 179960 -1 3092
3094 3 361288 168332 179920 -1 3093
3095 3 361317 168282 179880 -1 3094
3096 3 361185 168191 179840 -1 3095
3097 3 361057 168074 179800 -1 3096
3098 3 361060 167973 179760 -1 3097
3099 3 361099 167940 179720 -1 3098
3100 3 361181 167909 179680 -1 3099
3101 3 361194 167865 179640 -1 3100
3102 3 361274 167866 179600 -1 3101
3103 3 361351 167796 179560 -1 3102
3104 3 361343 167746 179520 -1 3103
3105 3 361259 167688 179480 -1 3104
3106 3 361190 167652 179440 -1 3105
3107 3 361187 167650 179400 -1 3106
3108 3 361239 167657 179360 -1 3107
3109 3 360441 170757 177240 -1 639
3110 3 360400 170854 177320 -1 3109
3111 3 360377 170812 177400 -1 3110
3112 3 360373 170791 177480 -1 3111
3113 3 360372 170816 177520 -1 3112
3114 3 360393 170835 177560 -1 3113
3115 3 360398 170821 177600 -1 3114
3116 3 360372 170815 177640 -1 3115
3117 3 360281 171239 177240 -1 3109
3118 3 360245 171795 177240 -1 3117
3119 3 360285 171842 177160 -1 3118
3120 3 360340 171947 177080 -1 3119
3121 3 360333 172081 177000 -1 3120
3122 3 360388 172127 176920 -1 3121
3123 3 360412 172177 176880 -1 3122
3124 3 360376 172305 176880 -1 3123
3125 3 360230 172383 176960 -1 3124
3126 3 359878 172674 176960 -1 3125
3127 3 359712 172742 176880 -1 3126
3128 3 359637 172781 176840 -1 3127
3129 3 359433 172778 176800 -1 3128
3130 3 359225 172838 176800 -1 3129
3131 3 359195 172935 176720 -1 3130
3132 3 359048 173028 176640 -1 3131
3133 3 358864 173216 176600 -1 3132
3134 3 358500 173344 176600 -1 3133
3135 3 358384 173476 176520 -1 3134
3136 3 358349 173541 176440 -1 3135
3137 3 358297 173579 176360 -1 3136
3138 3 358241 173647 176280 -1 3137
3139 3 358188 173733 176200 -1 3138
3140 3 358169 173737 176120 -1 3139
3141 3 358248 173624 176080 -1 3140
3142 3 358249 173629 176000 -1 3141
3143 3 358261 173653 175960 -1 3142
3144 3 358270 173615 175920 -1 3143
3145 3 358324 173635 175880 -1 3144
3146 3 358382 173592 175840 -1 3145
3147 3 358068 173836 176080 -1 3140
3148 3 357732 174020 176080 -1 3147
3149 3 357628 174188 176080 -1 3148
3150 3 357569 174216 176120 -1 3149
3151 3 357508 174240 176160 -1 3150
3152 3 357352 174172 176160 -1 3151
3153 3 357235 174138 176200 -1 3152
3154 3 357181 174241 176240 -1 3153
3155 3 357126 174286 176280 -1 3154
3156 3 357039 174283 176320 -1 3155
3157 3 357024 174286 176360 -1 3156
3158 3 356944 174285 176400 -1 3157
3159 3 356830 174285 176440 -1 3158
3160 3 356737 174331 176480 -1 3159
3161 3 356708 174361 176560 -1 3160
3162 3 356712 174369 176600 -1 3161
3163 3 358915 173198 176520 -1 3133
3164 3 358985 173205 176480 -1 3163
3165 3 359304 173012 176600 -1 3132
3166 3 359380 172856 176600 -1 3165
3167 3 359409 172821 176520 -1 3166
3168 3 359892 172725 177120 -1 3126
3169 3 359892 172834 177280 -1 3168
3170 3 359961 172912 177400 -1 3169
3171 3 359981 172936 177440 -1 3170
3172 3 359882 172975 177480 -1 3171
3173 3 359626 173078 177440 -1 3172
3174 3 359493 173153 177400 -1 3173
3175 3 359454 173250 177360 -1 3174
3176 3 359424 173310 177320 -1 3175
3177 3 359886 172954 177520 -1 3172
3178 3 359867 172921 177600 -1 3177
3179 3 359848 172875 177680 -1 3178
3180 3 359945 172799 177760 -1 3179
3181 3 359957 172707 177840 -1 3180
3182 3 360259 171789 177280 -1 3118
3183 3 360255 171793 177360 -1 3182
3184 3 360235 171792 177400 -1 3183
3185 3 360260 171791 177440 -1 3184
3186 3 360220 171776 177480 -1 3185
3187 3 360205 171712 177520 -1 3186
3188 3 360210 171691 177560 -1 3187
3189 3 360210 171653 177600 -1 3188
3190 3 360209 171622 177640 -1 3189
3191 3 360201 171597 177680 -1 3190
3192 3 360146 171548 177720 -1 3191
3193 3 360141 171561 177760 -1 3192
3194 3 360134 171548 177800 -1 3193
3195 3 360143 171528 177840 -1 3194
3196 3 360137 171392 177880 -1 3195
3197 3 360176 171346 177920 -1 3196
3198 3 360165 171343 177960 -1 3197
3199 3 360150 171321 178000 -1 3198
3200 3 360145 171293 178040 -1 3199
3201 3 360132 171243 178080 -1 3200
3202 3 360122 171244 178120 -1 3201
3203 3 363258 171202 175400 -1 610
3204 3 363303 171425 175360 -1 3203
3205 3 363310 171458 175320 -1 3204
3206 3 363284 171454 175280 -1 3205
3207 3 363271 171189 175360 -1 3203
3208 3 363317 171201 175320 -1 3207
3209 3 363742 172272 175040 -1 602
3210 3 363670 172392 175040 -1 3209
3211 3 363650 172560 175040 -1 3210
3212 3 363643 172603 175000 -1 3211
3213 3 363650 172606 174960 -1 3212
3214 3 367001 173758 174080 -1 588
3215 3 367517 173122 174080 -1 3214
3216 3 367928 172799 174080 -1 3215
3217 3 368036 172794 174040 -1 3216
3218 3 366138 174151 174200 -1 588
3219 3 364963 173935 174200 -1 3218
3220 3 364888 173882 174160 -1 3219
3221 3 364865 173844 174080 -1 3220
3222 3 364721 173736 174040 -1 3221
3223 3 366092 174170 174240 -1 3218
3224 3 366109 174094 174280 -1 3223
3225 3 366150 174309 174360 -1 3224
3226 3 366262 174388 174440 -1 3225
3227 3 366420 174543 174480 -1 3226
3228 3 366544 174646 174520 -1 3227
3229 3 366603 174684 174560 -1 3228
3230 3 366656 174706 174600 -1 3229
3231 3 366656 174707 174640 -1 3230
3232 3 366627 174717 174680 -1 3231
3233 3 366667 174722 174720 -1 3232
3234 3 366692 174707 174760 -1 3233
3235 3 366707 174676 174800 -1 3234
3236 3 366717 174667 174840 -1 3235
3237 3 366716 174662 174880 -1 3236
3238 3 366693 174667 174920 -1 3237
3239 3 366683 174673 174960 -1 3238
3240 3 366646 174691 175000 -1 3239
3241 3 366631 174734 175040 -1 3240
3242 3 366637 174706 175080 -1 3241
3243 3 366677 174606 175120 -1 3242
3244 3 366666 174583 175200 -1 3243
3245 3 366714 174543 175280 -1 3244
3246 3 366820 174420 175320 -1 3245
3247 3 366845 174399 175360 -1 3246
3248 3 366796 174489 175400 -1 3247
3249 3 366756 174519 175480 -1 3248
3250 3 366757 174524 175520 -1 3249
3251 3 366755 174529 175560 -1 3250
3252 3 366758 174516 175600 -1 3251
3253 3 366759 174520 175640 -1 3252
3254 3 366800 174549 175680 -1 3253
3255 3 366958 174621 175720 -1 3254
3256 3 366983 174610 175760 -1 3255
3257 3 366948 174573 175800 -1 3256
3258 3 366933 174582 175840 -1 3257
3259 3 366953 174583 175880 -1 3258
3260 3 366380 174805 175200 -1 3244
3261 3 366356 174784 175280 -1 3260
3262 3 366312 174840 175320 -1 3261
3263 3 366372 175064 175360 -1 3262
3264 3 366303 175296 175400 -1 3263
3265 3 366179 175701 175440 -1 3264
3266 3 366170 175702 175480 -1 3265
3267 3 366216 175725 175520 -1 3266
3268 3 366402 174645 175360 -1 3262
3269 3 366427 174588 175400 -1 3268
3270 3 366430 174564 175440 -1 3269
3271 3 366450 174548 175480 -1 3270
3272 3 366407 174509 175520 -1 3271
3273 3 366400 174500 175560 -1 3272
3274 3 366384 174496 175600 -1 3273
3275 3 366375 174485 175640 -1 3274
3276 3 366322 174476 175680 -1 3275
3277 3 366264 174450 175720 -1 3276
3278 3 366205 174413 175760 -1 3277
3279 3 366164 174396 175800 -1 3278
3280 3 366170 174419 175840 -1 3279
3281 3 366214 174381 175880 -1 3280
3282 3 366184 174356 175920 -1 3281
3283 3 366145 174313 175960 -1 3282
3284 3 366065 174288 176000 -1 3283
3285 3 366022 174279 176040 -1 3284
3286 3 366008 174249 176080 -1 3285
3287 3 366008 174238 176120 -1 3286
3288 3 366070 174247 176160 -1 3287
3289 3 366061 174241 176200 -1 3288
3290 3 366012 174216 176240 -1 3289
3291 3 365993 174166 176280 -1 3290
3292 3 365849 174170 176320 -1 3291
3293 3 365849 174145 176360 -1 3292
3294 3 365819 174141 176400 -1 3293
3295 3 365872 174146 176440 -1 3294
3296 3 365870 174116 176480 -1 3295
3297 3 365884 174091 176520 -1 3296
3298 3 365893 174032 176560 -1 3297
3299 3 365932 174021 176600 -1 3298
3300 3 365962 174026 176640 -1 3299
3301 3 365927 173961 176680 -1 3300
3302 3 365867 173901 176720 -1 3301
3303 3 365888 173890 176760 -1 3302
3304 3 365889 173890 176800 -1 3303
3305 3 366198 174668 174680 -1 3232
3306 3 366091 174639 174720 -1 3305
3307 3 366003 174612 174800 -1 3306
3308 3 366046 174589 174880 -1 3307
3309 3 366066 174578 174920 -1 3308
3310 3 366092 174574 174960 -1 3309
3311 3 366900 173492 174280 -1 3224
3312 3 367567 172776 174280 -1 3311
3313 3 367618 172701 174360 -1 3312
3314 3 367653 172645 174400 -1 3313
3315 3 368223 172925 174400 -1 3314
3316 3 368685 173077 174360 -1 3315
3317 3 369130 172973 174440 -1 3316
3318 3 369162 172961 174480 -1 3317
3319 3 369649 172626 174480 -1 3318
3320 3 369684 172395 174480 -1 3319
3321 3 369694 172296 174440 -1 3320
3322 3 369615 172219 174400 -1 3321
3323 3 369639 172125 174360 -1 3322
3324 3 369652 172060 174320 -1 3323
3325 3 369664 172035 174280 -1 3324
3326 3 369673 172010 174240 -1 3325
3327 3 369679 172393 174520 -1 3320
3328 3 368722 173070 174320 -1 3316
3329 3 369227 172991 174280 -1 3328
3330 3 369373 172950 174240 -1 3329
3331 3 369514 172961 174200 -1 3330
3332 3 369801 172900 174160 -1 3331
3333 3 369916 172827 174040 -1 3332
3334 3 369966 172800 174000 -1 3333
3335 3 370333 172724 174000 -1 3334
3336 3 370448 172698 174040 -1 3335
3337 3 370556 172763 174080 -1 3336
3338 3 370535 172787 174160 -1 3337
3339 3 370470 172740 174200 -1 3338
3340 3 370436 172758 174240 -1 3339
3341 3 370539 172804 174320 -1 3340
3342 3 370622 172844 174360 -1 3341
3343 3 370620 172815 174400 -1 3342
3344 3 370589 172799 174440 -1 3343
3345 3 370580 172799 174480 -1 3344
3346 3 370034 172800 173960 -1 3334
3347 3 370030 172800 173920 -1 3346
3348 3 370011 172789 173840 -1 3347
3349 3 370072 172586 173760 -1 3348
3350 3 370195 172576 173720 -1 3349
3351 3 370195 172576 173680 -1 3350
3352 3 370279 172551 173640 -1 3351
3353 3 370441 172546 173560 -1 3352
3354 3 370453 172528 173520 -1 3353
3355 3 370757 172155 173480 -1 3354
3356 3 371343 171721 173480 -1 3355
3357 3 371532 171524 173520 -1 3356
3358 3 371652 171349 173560 -1 3357
3359 3 372062 170981 173600 -1 3358
3360 3 372200 170916 173640 -1 3359
3361 3 372186 170902 173680 -1 3360
3362 3 372209 170857 173720 -1 3361
3363 3 372209 170857 173760 -1 3362
3364 3 372177 170868 173800 -1 3363
3365 3 371750 171109 173800 -1 3364
3366 3 371497 171495 173800 -1 3365
3367 3 371428 171468 173840 -1 3366
3368 3 371348 171435 173880 -1 3367
3369 3 371320 171382 173920 -1 3368
3370 3 371303 171327 173960 -1 3369
3371 3 371298 171297 174000 -1 3370
3372 3 371241 171226 174040 -1 3371
3373 3 371220 171192 174080 -1 3372
3374 3 371190 171173 174200 -1 3373
3375 3 371043 171109 174240 -1 3374
3376 3 371009 171110 174280 -1 3375
3377 3 372418 170797 173840 -1 3364
3378 3 372588 170681 173880 -1 3377
3379 3 372819 170667 174000 -1 3378
3380 3 372930 170625 174040 -1 3379
3381 3 373038 170572 174080 -1 3380
3382 3 373075 170570 174160 -1 3381
3383 3 373105 170478 174240 -1 3382
3384 3 373105 170479 174280 -1 3383
3385 3 373100 170460 174360 -1 3384
3386 3 373056 170386 174440 -1 3385
3387 3 372810 170440 174480 -1 3386
3388 3 372732 170399 174520 -1 3387
3389 3 372707 170390 174560 -1 3388
3390 3 372698 170384 174600 -1 3389
3391 3 372701 170387 174640 -1 3390
3392 3 372696 170340 174680 -1 3391
3393 3 372652 170283 174720 -1 3392
3394 3 372662 170189 174760 -1 3393
3395 3 372678 170099 174800 -1 3394
3396 3 372688 170015 174840 -1 3395
3397 3 372721 170003 174880 -1 3396
3398 3 372736 169929 174920 -1 3397
3399 3 372750 169869 174960 -1 3398
3400 3 372715 169771 175040 -1 3399
3401 3 372726 169746 175080 -1 3400
3402 3 372725 169721 175120 -1 3401
3403 3 372732 169688 175160 -1 3402
3404 3 372726 169640 175200 -1 3403
3405 3 372697 169552 175280 -1 3404
3406 3 372751 169396 175320 -1 3405
3407 3 372780 169312 175360 -1 3406
3408 3 372779 169249 175400 -1 3407
3409 3 372790 169106 175440 -1 3408
3410 3 372801 169070 175480 -1 3409
3411 3 373165 170391 174480 -1 3386
3412 3 373215 170359 174520 -1 3411
3413 3 373234 170340 174560 -1 3412
3414 3 373278 170310 174600 -1 3413
3415 3 373346 170273 174640 -1 3414
3416 3 373564 170223 174720 -1 3415
3417 3 373820 170188 174680 -1 3416
3418 3 373844 170170 174640 -1 3417
3419 3 373844 170172 174600 -1 3418
3420 3 373839 170178 174560 -1 3419
3421 3 373959 170128 174520 -1 3420
3422 3 374051 170100 174480 -1 3421
3423 3 374091 170061 174440 -1 3422
3424 3 374111 170051 174400 -1 3423
3425 3 374248 169986 174360 -1 3424
3426 3 374328 169908 174320 -1 3425
3427 3 374347 169844 174280 -1 3426
3428 3 374352 169833 174240 -1 3427
3429 3 373520 170212 174800 -1 3416
3430 3 373703 170188 174840 -1 3429
3431 3 373780 170139 174880 -1 3430
3432 3 373809 170069 174960 -1 3431
3433 3 374139 169794 174960 -1 3432
3434 3 374498 169547 175000 -1 3433
3435 3 374553 169440 175040 -1 3434
3436 3 374603 169326 175080 -1 3435
3437 3 374686 169282 175120 -1 3436
3438 3 374815 169231 175160 -1 3437
3439 3 375022 168999 175200 -1 3438
3440 3 375593 168807 175200 -1 3439
3441 3 376351 168374 175160 -1 3440
3442 3 376637 168123 175200 -1 3441
3443 3 376849 167970 175280 -1 3442
3444 3 376917 167908 175320 -1 3443
3445 3 376947 167870 175400 -1 3444
3446 3 376956 167834 175480 -1 3445
3447 3 377098 167854 175560 -1 3446
3448 3 377299 167893 175640 -1 3447
3449 3 377420 167822 175680 -1 3448
3450 3 377686 167901 175680 -1 3449
3451 3 377747 167923 175640 -1 3450
3452 3 377758 168021 175600 -1 3451
3453 3 377857 167977 175560 -1 3452
3454 3 377876 167995 175520 -1 3453
3455 3 377877 167997 175480 -1 3454
3456 3 377912 168021 175440 -1 3455
3457 3 377946 168032 175400 -1 3456
3458 3 378014 168041 175360 -1 3457
3459 3 378050 168046 175320 -1 3458
3460 3 378046 168104 175280 -1 3459
3461 3 378075 168112 175200 -1 3460
3462 3 378221 168094 175160 -1 3461
3463 3 378330 168100 175120 -1 3462
3464 3 378541 168104 175080 -1 3463
3465 3 378714 168052 175040 -1 3464
3466 3 378807 168025 175000 -1 3465
3467 3 378871 168017 174960 -1 3466
3468 3 378995 167933 174920 -1 3467
3469 3 379414 167559 174880 -1 3468
3470 3 379507 166988 174880 -1 3469
3471 3 379595 166919 174960 -1 3470
3472 3 379595 166878 175000 -1 3471
3473 3 379591 166786 175040 -1 3472
3474 3 379596 166442 175040 -1 3473
3475 3 379580 166361 175000 -1 3474
3476 3 379600 166353 174960 -1 3475
3477 3 379596 166362 174920 -1 3476
3478 3 379600 166348 174880 -1 3477
3479 3 379571 166331 174840 -1 3478
3480 3 377389 167829 175840 -1 3449
3481 3 377665 167582 176000 -1 3480
3482 3 377781 167484 176080 -1 3481
3483 3 377951 167366 176160 -1 3482
3484 3 378010 167307 176240 -1 3483
3485 3 378069 167292 176320 -1 3484
3486 3 378246 167140 176400 -1 3485
3487 3 378423 167114 176440 -1 3486
3488 3 378460 167025 176520 -1 3487
3489 3 378557 166968 176600 -1 3488
3490 3 378541 166857 176680 -1 3489
3491 3 378454 166882 176720 -1 3490
3492 3 378363 166926 176760 -1 3491
3493 3 379467 166479 176440 -1 3487
3494 3 380539 166060 176440 -1 3493
3495 3 380595 166036 176400 -1 3494
3496 3 380831 166015 176360 -1 3495
3497 3 381280 165724 176320 -1 3496
3498 3 381500 165657 176280 -1 3497
3499 3 381714 165681 176240 -1 3498
3500 3 382284 165574 176160 -1 3499
3501 3 382466 165489 176120 -1 3500
3502 3 382530 165400 176080 -1 3501
3503 3 382599 165439 176000 -1 3502
3504 3 382771 165463 175960 -1 3503
3505 3 382827 165472 175880 -1 3504
3506 3 382877 165424 175800 -1 3505
3507 3 383025 165228 175720 -1 3506
3508 3 383579 164878 175680 -1 3507
3509 3 383658 164861 175640 -1 3508
3510 3 383971 164827 175600 -1 3509
3511 3 384175 164739 175560 -1 3510
3512 3 384352 164681 175480 -1 3511
3513 3 384481 164666 175440 -1 3512
3514 3 384559 164586 175400 -1 3513
3515 3 384767 164514 175360 -1 3514
3516 3 384795 164480 175320 -1 3515
3517 3 384818 164469 175280 -1 3516
3518 3 384997 164393 175200 -1 3517
3519 3 384752 164404 175160 -1 3518
3520 3 384779 164415 175120 -1 3519
3521 3 385170 164261 175160 -1 3518
3522 3 385272 164198 175120 -1 3521
3523 3 385329 164162 175080 -1 3522
3524 3 385441 164141 175040 -1 3523
3525 3 385445 164148 175000 -1 3524
3526 3 385578 164065 174920 -1 3525
3527 3 385701 163892 174840 -1 3526
3528 3 385824 163780 174800 -1 3527
3529 3 385903 163749 174760 -1 3528
3530 3 385889 163739 174680 -1 3529
3531 3 385918 163574 174640 -1 3530
3532 3 386037 163563 174600 -1 3531
3533 3 386144 163577 174560 -1 3532
3534 3 386376 163566 174520 -1 3533
3535 3 386809 163661 174480 -1 3534
3536 3 387154 163469 174480 -1 3535
3537 3 387208 163464 174440 -1 3536
3538 3 387244 163459 174400 -1 3537
3539 3 387312 163430 174360 -1 3538
3540 3 387405 163302 174320 -1 3539
3541 3 387504 163237 174280 -1 3540
3542 3 387504 163242 174240 -1 3541
3543 3 387602 163221 174200 -1 3542
3544 3 387144 163477 174560 -1 3536
3545 3 387091 163508 174600 -1 3544
3546 3 387090 163510 174640 -1 3545
3547 3 387111 163487 174680 -1 3546
3548 3 387106 163488 174760 -1 3547
3549 3 387110 163513 174800 -1 3548
3550 3 387115 163488 174840 -1 3549
3551 3 387164 163484 174880 -1 3550
3552 3 385790 163407 174640 -1 3531
3553 3 385678 163390 174680 -1 3552
3554 3 385631 163378 174720 -1 3553
3555 3 385613 163375 174760 -1 3554
3556 3 385603 163366 174800 -1 3555
3557 3 385588 163342 174840 -1 3556
3558 3 385578 163328 174880 -1 3557
3559 3 385558 163317 174920 -1 3558
3560 3 385604 163297 174960 -1 3559
3561 3 385559 163206 175040 -1 3560
3562 3 385463 163389 175080 -1 3561
3563 3 385326 163494 175120 -1 3562
3564 3 385273 163493 175160 -1 3563
3565 3 385248 163488 175200 -1 3564
3566 3 385295 163475 175280 -1 3565
3567 3 385238 163500 175320 -1 3566
3568 3 385289 163495 175360 -1 3567
3569 3 385634 163138 175080 -1 3561
3570 3 385642 163090 175120 -1 3569
3571 3 385682 163064 175160 -1 3570
3572 3 385711 163024 175200 -1 3571
3573 3 383616 164861 175600 -1 3509
3574 3 383594 164833 175560 -1 3573
3575 3 383594 164844 175480 -1 3574
3576 3 383687 164853 175400 -1 3575
3577 3 383713 164854 175360 -1 3576
3578 3 383712 164855 175320 -1 3577
3579 3 382861 165430 175680 -1 3507
3580 3 382944 165419 175640 -1 3579
3581 3 382917 165482 175600 -1 3580
3582 3 382924 165532 175560 -1 3581
3583 3 383057 165547 175520 -1 3582
3584 3 383160 165642 175480 -1 3583
3585 3 383255 165760 175440 -1 3584
3586 3 383339 165986 175400 -1 3585
3587 3 383344 166076 175360 -1 3586
3588 3 383328 166195 175320 -1 3587
3589 3 383237 166186 175280 -1 3588
3590 3 383221 166192 175200 -1 3589
3591 3 383220 166222 175160 -1 3590
3592 3 383219 166233 175120 -1 3591
3593 3 383260 166256 175080 -1 3592
3594 3 383246 166303 175040 -1 3593
3595 3 383270 166326 175000 -1 3594
3596 3 383260 166336 174960 -1 3595
3597 3 383285 166358 174920 -1 3596
3598 3 383308 166381 174880 -1 3597
3599 3 383351 166386 174800 -1 3598
3600 3 383348 166421 174720 -1 3599
3601 3 383279 166470 174640 -1 3600
3602 3 383270 166488 174600 -1 3601
3603 3 383325 166531 174560 -1 3602
3604 3 383323 166542 174520 -1 3603
3605 3 383324 166542 174480 -1 3604
3606 3 383329 166582 174440 -1 3605
3607 3 383373 166601 174360 -1 3606
3608 3 383417 166588 174280 -1 3607
3609 3 383421 166572 174240 -1 3608
3610 3 383432 166571 174200 -1 3609
3611 3 383478 166625 174160 -1 3610
3612 3 383472 166622 174080 -1 3611
3613 3 383486 166631 174040 -1 3612
3614 3 383477 166655 174000 -1 3613
3615 3 383521 166670 173960 -1 3614
3616 3 383523 166671 173920 -1 3615
3617 3 383564 166675 173880 -1 3616
3618 3 383598 166712 173800 -1 3617
3619 3 383616 166715 173720 -1 3618
3620 3 383624 166732 173640 -1 3619
3621 3 383635 166759 173600 -1 3620
3622 3 383706 166865 173560 -1 3621
3623 3 383772 166922 173480 -1 3622
3624 3 383768 166916 173440 -1 3623
3625 3 383771 166728 173400 -1 3624
3626 3 383807 166710 173360 -1 3625
3627 3 383836 166669 173320 -1 3626
3628 3 384083 167182 173440 -1 3624
3629 3 384116 167186 173400 -1 3628
3630 3 384122 167212 173360 -1 3629
3631 3 384240 167211 173320 -1 3630
3632 3 384346 167191 173280 -1 3631
3633 3 384632 167143 173240 -1 3632
3634 3 384905 167194 173200 -1 3633
3635 3 384992 167256 173240 -1 3634
3636 3 385017 167265 173280 -1 3635
3637 3 385037 167260 173320 -1 3636
3638 3 385067 167223 173360 -1 3637
3639 3 385071 167216 173400 -1 3638
3640 3 385093 167212 173440 -1 3639
3641 3 385190 167168 173480 -1 3640
3642 3 385260 167172 173440 -1 3641
3643 3 385273 167176 173400 -1 3642
3644 3 384953 167187 173160 -1 3634
3645 3 385034 167192 173120 -1 3644
3646 3 385086 167132 173080 -1 3645
3647 3 385308 167205 173040 -1 3646
3648 3 385554 167244 173000 -1 3647
3649 3 385574 167246 172960 -1 3648
3650 3 385603 167195 172920 -1 3649
3651 3 385691 167219 172840 -1 3650
3652 3 385736 167239 172800 -1 3651
3653 3 385928 167256 172720 -1 3652
3654 3 385972 167251 172680 -1 3653
3655 3 386086 167340 172640 -1 3654
3656 3 386278 167400 172680 -1 3655
3657 3 386322 167414 172720 -1 3656
3658 3 386392 167389 172760 -1 3657
3659 3 386579 167279 172800 -1 3658
3660 3 386568 167130 172840 -1 3659
3661 3 386564 167087 172880 -1 3660
3662 3 386544 167038 172920 -1 3661
3663 3 386525 166976 172960 -1 3662
3664 3 386544 166939 173000 -1 3663
3665 3 386554 166926 173040 -1 3664
3666 3 386205 167399 172600 -1 3655
3667 3 386287 167458 172560 -1 3666
3668 3 386298 167461 172520 -1 3667
3669 3 386338 167502 172480 -1 3668
3670 3 386362 167527 172440 -1 3669
3671 3 386666 167657 172440 -1 3670
3672 3 386722 167680 172400 -1 3671
3673 3 386789 167709 172360 -1 3672
3674 3 386796 167699 172320 -1 3673
3675 3 383503 166251 175280 -1 3588
3676 3 383718 166187 175200 -1 3675
3677 3 383925 166335 175160 -1 3676
3678 3 384037 166416 175120 -1 3677
3679 3 384063 166463 175080 -1 3678
3680 3 384054 166456 175040 -1 3679
3681 3 384145 166478 175000 -1 3680
3682 3 384156 166470 174960 -1 3681
3683 3 384201 166485 174920 -1 3682
3684 3 384185 166475 174880 -1 3683
3685 3 384224 166464 174840 -1 3684
3686 3 384233 166465 174800 -1 3685
3687 3 384230 166487 174760 -1 3686
3688 3 384284 166505 174720 -1 3687
3689 3 384300 166463 174680 -1 3688
3690 3 384313 166427 174640 -1 3689
3691 3 384353 166360 174560 -1 3690
3692 3 384421 166232 174480 -1 3691
3693 3 384486 166173 174440 -1 3692
3694 3 384526 166148 174400 -1 3693
3695 3 384649 166095 174360 -1 3694
3696 3 384640 166056 174320 -1 3695
3697 3 384590 165986 174280 -1 3696
3698 3 384628 165951 174240 -1 3697
3699 3 384629 165921 174200 -1 3698
3700 3 384594 165911 174160 -1 3699
3701 3 384639 165933 174080 -1 3700
3702 3 384772 165947 174040 -1 3701
3703 3 384884 165892 174000 -1 3702
3704 3 384855 165863 173960 -1 3703
3705 3 384847 165844 173920 -1 3704
3706 3 384869 165848 173880 -1 3705
3707 3 384915 165837 173840 -1 3706
3708 3 384930 165814 173800 -1 3707
3709 3 385002 165793 173760 -1 3708
3710 3 385065 165814 173720 -1 3709
3711 3 385052 165841 173640 -1 3710
3712 3 385001 165856 173560 -1 3711
3713 3 382875 165123 175640 -1 3580
3714 3 382848 165157 175600 -1 3713
3715 3 382463 165494 176200 -1 3500
3716 3 382485 165485 176280 -1 3715
3717 3 382536 165478 176320 -1 3716
3718 3 375533 168883 175120 -1 3440
3719 3 375507 168908 175040 -1 3718
3720 3 375474 168932 174960 -1 3719
3721 3 375567 168992 174920 -1 3720
3722 3 375549 169002 174880 -1 3721
3723 3 375563 169021 174840 -1 3722
3724 3 375607 169060 174800 -1 3723
3725 3 375638 169065 174760 -1 3724
3726 3 375671 169086 174720 -1 3725
3727 3 375670 169085 174680 -1 3726
3728 3 375675 169092 174640 -1 3727
3729 3 375691 169113 174600 -1 3728
3730 3 375774 169139 174560 -1 3729
3731 3 375809 169172 174520 -1 3730
3732 3 375799 169293 174440 -1 3731
3733 3 375815 169317 174400 -1 3732
3734 3 375824 169424 174360 -1 3733
3735 3 375810 169529 174320 -1 3734
3736 3 375760 169572 174280 -1 3735
3737 3 375768 169567 174240 -1 3736
3738 3 375759 169562 174200 -1 3737
3739 3 373819 170101 175000 -1 3432
3740 3 373830 170135 175040 -1 3739
3741 3 373992 170503 175080 -1 3740
3742 3 374110 170636 175120 -1 3741
3743 3 374116 170693 175160 -1 3742
3744 3 374164 170752 175200 -1 3743
3745 3 374164 170696 175280 -1 3744
3746 3 374184 170724 175360 -1 3745
3747 3 374261 170908 175400 -1 3746
3748 3 374238 171080 175440 -1 3747
3749 3 374347 171250 175480 -1 3748
3750 3 374579 171393 175480 -1 3749
3751 3 374532 171513 175520 -1 3750
3752 3 374494 171532 175560 -1 3751
3753 3 374497 171528 175600 -1 3752
3754 3 374404 171564 175640 -1 3753
3755 3 374380 171593 175680 -1 3754
3756 3 374378 171609 175720 -1 3755
3757 3 374373 171610 175760 -1 3756
3758 3 374302 171636 175800 -1 3757
3759 3 374268 171666 175840 -1 3758
3760 3 374219 171656 175920 -1 3759
3761 3 374149 171606 176000 -1 3760
3762 3 374131 171595 176040 -1 3761
3763 3 374204 171724 176080 -1 3762
3764 3 374273 171782 176040 -1 3763
3765 3 374386 171925 176000 -1 3764
3766 3 374392 171969 175960 -1 3765
3767 3 374441 172099 175920 -1 3766
3768 3 374431 172245 175960 -1 3767
3769 3 374474 172413 176000 -1 3768
3770 3 374490 172491 176040 -1 3769
3771 3 374425 172551 176080 -1 3770
3772 3 374489 172636 176120 -1 3771
3773 3 374254 171664 176160 -1 3763
3774 3 374274 171618 176200 -1 3773
3775 3 374239 171577 176280 -1 3774
3776 3 374229 171563 176320 -1 3775
3777 3 374223 171551 176360 -1 3776
3778 3 373279 170355 175000 -1 3739
3779 3 373247 170382 175040 -1 3778
3780 3 373234 170376 175080 -1 3779
3781 3 373100 170409 175120 -1 3780
3782 3 373068 170373 175160 -1 3781
3783 3 373047 170369 175200 -1 3782
3784 3 373062 170298 175280 -1 3783
3785 3 373062 170272 175320 -1 3784
3786 3 373047 170238 175360 -1 3785
3787 3 373036 170252 175400 -1 3786
3788 3 372968 170208 175440 -1 3787
3789 3 372959 170192 175480 -1 3788
3790 3 372942 170169 175520 -1 3789
3791 3 372913 170213 175560 -1 3790
3792 3 372951 170248 175600 -1 3791
3793 3 372884 170213 175640 -1 3792
3794 3 372850 170135 175680 -1 3793
3795 3 372846 170112 175720 -1 3794
3796 3 372624 169988 175720 -1 3795
3797 3 372555 169906 175760 -1 3796
3798 3 372560 169888 175800 -1 3797
3799 3 372919 170280 175760 -1 3795
3800 3 372889 170312 175800 -1 3799
3801 3 372878 170307 175840 -1 3800
3802 3 372873 170271 175880 -1 3801
3803 3 372871 170257 175920 -1 3802
3804 3 373166 170310 175960 -1 3803
3805 3 373288 170306 176000 -1 3804
3806 3 373373 170320 175960 -1 3805
3807 3 373402 170345 175920 -1 3806
3808 3 373451 170418 175880 -1 3807
3809 3 374022 170670 175840 -1 3808
3810 3 374160 170750 175800 -1 3809
3811 3 374151 170728 175760 -1 3810
3812 3 374243 170838 175840 -1 3810
3813 3 374292 170826 175880 -1 3812
3814 3 374308 170808 175920 -1 3813
3815 3 374288 170807 175960 -1 3814
3816 3 374282 170788 176000 -1 3815
3817 3 372701 170089 175880 -1 3802
3818 3 372610 170095 175920 -1 3817
3819 3 372565 170098 175960 -1 3818
3820 3 367536 172611 174440 -1 3314
3821 3 367508 172562 174480 -1 3820
3822 3 367476 172513 174560 -1 3821
3823 3 367311 171810 174560 -1 3822
3824 3 367183 171710 174560 -1 3823
3825 3 367132 171690 174600 -1 3824
3826 3 367107 171683 174640 -1 3825
3827 3 367094 171671 174680 -1 3826
3828 3 367079 171693 174720 -1 3827
3829 3 367467 172501 174600 -1 3822
3830 3 367464 172502 174680 -1 3829
3831 3 367447 172447 174760 -1 3830
3832 3 367449 172446 174840 -1 3831
3833 3 367456 172426 174920 -1 3832
3834 3 367452 172379 174960 -1 3833
3835 3 367477 172255 175040 -1 3834
3836 3 367514 172118 175120 -1 3835
3837 3 368058 172190 175120 -1 3836
3838 3 368075 172192 175200 -1 3837
3839 3 368170 172111 175280 -1 3838
3840 3 368344 172095 175320 -1 3839
3841 3 368555 172148 175360 -1 3840
3842 3 368536 172124 175400 -1 3841
3843 3 368486 172077 175440 -1 3842
3844 3 368422 172031 175520 -1 3843
3845 3 368412 172017 175560 -1 3844
3846 3 367874 171586 175120 -1 3836
3847 3 367940 171567 175040 -1 3846
3848 3 367998 171552 175000 -1 3847
3849 3 368039 171574 174960 -1 3848
3850 3 367468 172099 175160 -1 3836
3851 3 367423 172080 175200 -1 3850
3852 3 367383 172049 175280 -1 3851
3853 3 367287 171977 175360 -1 3852
3854 3 367279 171956 175440 -1 3853
3855 3 367255 171862 175520 -1 3854
3856 3 367239 171847 175600 -1 3855
3857 3 367240 171848 175680 -1 3856
3858 3 367064 171724 175760 -1 3857
3859 3 367052 171720 175840 -1 3858
3860 3 367886 171890 175840 -1 3859
3861 3 368118 171975 175880 -1 3860
3862 3 368005 171904 175920 -1 3861
3863 3 367955 171853 175960 -1 3862
3864 3 368053 171824 176000 -1 3863
3865 3 368054 171789 176040 -1 3864
3866 3 368172 171899 175920 -1 3861
3867 3 368182 171838 175960 -1 3866
3868 3 368191 171834 176000 -1 3867
3869 3 368197 171824 176040 -1 3868
3870 3 368221 171868 176080 -1 3869
3871 3 368205 171898 176120 -1 3870
3872 3 368207 171872 176160 -1 3871
3873 3 366950 171565 175920 -1 3859
3874 3 366905 171472 176000 -1 3873
3875 3 366870 171441 176120 -1 3874
3876 3 366874 171440 176200 -1 3875
3877 3 366882 171374 176280 -1 3876
3878 3 366911 171257 176360 -1 3877
3879 3 366890 171189 176440 -1 3878
3880 3 366916 171145 176520 -1 3879
3881 3 366919 171014 176600 -1 3880
3882 3 366890 170931 176680 -1 3881
3883 3 366877 170907 176720 -1 3882
3884 3 366893 170883 176760 -1 3883
3885 3 366875 170859 176800 -1 3884
3886 3 366822 170835 176960 -1 3885
3887 3 366769 170949 177040 -1 3886
3888 3 366685 170977 177120 -1 3887
3889 3 366644 171037 177280 -1 3888
3890 3 366553 170892 177360 -1 3889
3891 3 366542 170761 177440 -1 3890
3892 3 366477 170380 177560 -1 3891
3893 3 366270 170284 177640 -1 3892
3894 3 366267 170134 177720 -1 3893
3895 3 366196 169939 177800 -1 3894
3896 3 366173 169909 177880 -1 3895
3897 3 366142 169780 177960 -1 3896
3898 3 366121 169726 178040 -1 3897
3899 3 366064 169594 178120 -1 3898
3900 3 366066 169518 178200 -1 3899
3901 3 366040 169409 178280 -1 3900
3902 3 366039 169411 178360 -1 3901
3903 3 365885 169320 178440 -1 3902
3904 3 365529 169199 178520 -1 3903
3905 3 365310 168695 178520 -1 3904
3906 3 365585 168531 178520 -1 3905
3907 3 365605 168335 178520 -1 3906
3908 3 365629 168284 178480 -1 3907
3909 3 365683 168223 178440 -1 3908
3910 3 365663 168048 178360 -1 3909
3911 3 365710 167998 178280 -1 3910
3912 3 365841 167831 178240 -1 3911
3913 3 365885 167733 178200 -1 3912
3914 3 365974 167639 178120 -1 3913
3915 3 366018 167532 178040 -1 3914
3916 3 366053 167476 177960 -1 3915
3917 3 366201 167196 177880 -1 3916
3918 3 366388 166773 177880 -1 3917
3919 3 366431 166644 177920 -1 3918
3920 3 366511 166520 177960 -1 3919
3921 3 366634 166460 178000 -1 3920
3922 3 366653 166404 178040 -1 3921
3923 3 366723 166328 178120 -1 3922
3924 3 366908 166312 178160 -1 3923
3925 3 366892 166211 178200 -1 3924
3926 3 366864 166062 178280 -1 3925
3927 3 366897 165960 178400 -1 3926
3928 3 366986 165838 178520 -1 3927
3929 3 367085 165752 178600 -1 3928
3930 3 367133 165672 178680 -1 3929
3931 3 367158 165507 178760 -1 3930
3932 3 367246 165220 178800 -1 3931
3933 3 367340 165125 178840 -1 3932
3934 3 367389 165097 178880 -1 3933
3935 3 367425 165062 178920 -1 3934
3936 3 367434 165009 179040 -1 3935
3937 3 367340 165043 179120 -1 3936
3938 3 367361 164984 179200 -1 3937
3939 3 367360 164979 179280 -1 3938
3940 3 367015 165254 179280 -1 3939
3941 3 366798 165245 179280 -1 3940
3942 3 366770 165249 179240 -1 3941
3943 3 366839 165225 179200 -1 3942
3944 3 366809 165275 179160 -1 3943
3945 3 367457 164694 179320 -1 3939
3946 3 367557 164634 179360 -1 3945
3947 3 367627 164516 179440 -1 3946
3948 3 367705 164575 179520 -1 3947
3949 3 367435 164980 179520 -1 3948
3950 3 367419 165008 179560 -1 3949
3951 3 367368 165074 179600 -1 3950
3952 3 367350 165087 179640 -1 3951
3953 3 367340 165093 179680 -1 3952
3954 3 367355 165119 179720 -1 3953
3955 3 367323 165157 179760 -1 3954
3956 3 367265 165175 179800 -1 3955
3957 3 367251 165178 179840 -1 3956
3958 3 367251 165189 179920 -1 3957
3959 3 367261 165221 179960 -1 3958
3960 3 367263 165247 180000 -1 3959
3961 3 367277 165292 180040 -1 3960
3962 3 367287 165308 180080 -1 3961
3963 3 367320 165359 180160 -1 3962
3964 3 367308 165414 180200 -1 3963
3965 3 367298 165494 180280 -1 3964
3966 3 367300 165512 180360 -1 3965
3967 3 367282 165522 180440 -1 3966
3968 3 367272 165514 180520 -1 3967
3969 3 367229 165531 180600 -1 3968
3970 3 367208 165540 180640 -1 3969
3971 3 367156 165552 180680 -1 3970
3972 3 367272 165588 180680 -1 3971
3973 3 367312 165634 180760 -1 3972
3974 3 367302 165646 180880 -1 3973
3975 3 367324 165646 180960 -1 3974
3976 3 367354 165668 181040 -1 3975
3977 3 367374 165682 181120 -1 3976
3978 3 367348 165722 181240 -1 3977
3979 3 367040 165584 180680 -1 3971
3980 3 366946 165644 180760 -1 3979
3981 3 366880 165636 180840 -1 3980
3982 3 366778 165644 180960 -1 3981
3983 3 366768 165663 181040 -1 3982
3984 3 366768 165663 181120 -1 3983
3985 3 366798 165647 181200 -1 3984
3986 3 366796 165691 181240 -1 3985
3987 3 366770 165787 181280 -1 3986
3988 3 366752 165835 181320 -1 3987
3989 3 366462 165935 181400 -1 3988
3990 3 366306 166001 181440 -1 3989
3991 3 366226 165989 181520 -1 3990
3992 3 366156 165921 181560 -1 3991
3993 3 366114 165877 181640 -1 3992
3994 3 366064 165834 181720 -1 3993
3995 3 366042 165778 181800 -1 3994
3996 3 365970 165712 181880 -1 3995
3997 3 365936 165700 181960 -1 3996
3998 3 365912 165690 182000 -1 3997
3999 3 365918 165704 182040 -1 3998
4000 3 365880 165676 182080 -1 3999
4001 3 365848 165650 182120 -1 4000
4002 3 365810 165616 182200 -1 4001
4003 3 365752 165571 182280 -1 4002
4004 3 365736 165525 182360 -1 4003
4005 3 365762 165470 182440 -1 4004
4006 3 365804 165436 182480 -1 4005
4007 3 365944 165394 182520 -1 4006
4008 3 367788 164595 179560 -1 3948
4009 3 367778 164600 179600 -1 4008
4010 3 367675 164476 179640 -1 4009
4011 3 367700 164403 179680 -1 4010
4012 3 367722 164310 179760 -1 4011
4013 3 367704 164284 179880 -1 4012
4014 3 367690 164247 179960 -1 4013
4015 3 367676 164189 180040 -1 4014
4016 3 367768 164150 180080 -1 4015
4017 3 367458 164836 178800 -1 3932
4018 3 367532 164807 178760 -1 4017
4019 3 367601 164810 178680 -1 4018
4020 3 367740 164777 178640 -1 4019
4021 3 367838 164767 178560 -1 4020
4022 3 368000 164696 178520 -1 4021
4023 3 368163 164599 178440 -1 4022
4024 3 368308 164574 178400 -1 4023
4025 3 368352 164570 178360 -1 4024
4026 3 368372 164560 178320 -1 4025
4027 3 368430 164501 178240 -1 4026
4028 3 368461 164501 178160 -1 4027
4029 3 368643 164441 178080 -1 4028
4030 3 368860 164399 178040 -1 4029
4031 3 368829 164422 178000 -1 4030
4032 3 368823 164437 177920 -1 4031
4033 3 368890 164427 177840 -1 4032
4034 3 368992 164380 177800 -1 4033
4035 3 369154 164347 177720 -1 4034
4036 3 369308 164146 177680 -1 4035
4037 3 369385 164013 177640 -1 4036
4038 3 369593 163929 177600 -1 4037
4039 3 369828 163575 177640 -1 4038
4040 3 369820 163475 177680 -1 4039
4041 3 369878 163406 177720 -1 4040
4042 3 369873 163348 177760 -1 4041
4043 3 369907 163298 177800 -1 4042
4044 3 370007 163032 177880 -1 4043
4045 3 370036 162920 177920 -1 4044
4046 3 370043 162855 178000 -1 4045
4047 3 370038 162772 178080 -1 4046
4048 3 370133 162713 178120 -1 4047
4049 3 370141 162628 178200 -1 4048
4050 3 370215 162421 178280 -1 4049
4051 3 370260 162305 178360 -1 4050
4052 3 370408 162038 178400 -1 4051
4053 3 370417 161995 178440 -1 4052
4054 3 370401 161958 178520 -1 4053
4055 3 370358 161885 178600 -1 4054
4056 3 370383 161846 178640 -1 4055
4057 3 370393 161760 178680 -1 4056
4058 3 370393 161712 178760 -1 4057
4059 3 370462 161649 178840 -1 4058
4060 3 370511 161569 178920 -1 4059
4061 3 370545 161517 179000 -1 4060
4062 3 372141 161114 179000 -1 4061
4063 3 372499 161116 178880 -1 4062
4064 3 372977 161071 178800 -1 4063
4065 3 373101 161062 178760 -1 4064
4066 3 373504 161166 178680 -1 4065
4067 3 373559 161180 178600 -1 4066
4068 3 373559 161180 178480 -1 4067
4069 3 373559 161181 178360 -1 4068
4070 3 373559 161179 178320 -1 4069
4071 3 372841 161008 178280 -1 4070
4072 3 372862 161066 178200 -1 4071
4073 3 372971 161308 178120 -1 4072
4074 3 372915 161377 178080 -1 4073
4075 3 372834 161447 178040 -1 4074
4076 3 372813 161535 178000 -1 4075
4077 3 372793 161619 177960 -1 4076
4078 3 372754 161721 177880 -1 4077
4079 3 372612 161928 177840 -1 4078
4080 3 372567 162007 177760 -1 4079
4081 3 372468 162170 177720 -1 4080
4082 3 372453 162278 177680 -1 4081
4083 3 372408 162303 177640 -1 4082
4084 3 372409 162303 177600 -1 4083
4085 3 372400 162304 177560 -1 4084
4086 3 372307 162346 177520 -1 4085
4087 3 372242 162373 177480 -1 4086
4088 3 372173 162437 177520 -1 4087
4089 3 372171 162545 177560 -1 4088
4090 3 372175 162558 177640 -1 4089
4091 3 372254 162532 177680 -1 4090
4092 3 372213 162685 177520 -1 4089
4093 3 372254 162927 177480 -1 4092
4094 3 372220 162962 177440 -1 4093
4095 3 372218 162983 177400 -1 4094
4096 3 372215 163004 177360 -1 4095
4097 3 373233 161441 178120 -1 4073
4098 3 373280 161559 178080 -1 4097
4099 3 373257 161550 178040 -1 4098
4100 3 373217 161663 178000 -1 4099
4101 3 373217 161742 177960 -1 4100
4102 3 373201 161772 177920 -1 4101
4103 3 373202 161770 177880 -1 4102
4104 3 373191 161775 177800 -1 4103
4105 3 373222 161771 177760 -1 4104
4106 3 372409 160898 178320 -1 4071
4107 3 372355 160905 178360 -1 4106
4108 3 372317 160905 178400 -1 4107
4109 3 372285 160895 178440 -1 4108
4110 3 374169 160934 178280 -1 4070
4111 3 374369 160711 178320 -1 4110
4112 3 374802 160504 178320 -1 4111
4113 3 374842 160471 178360 -1 4112
4114 3 374769 160491 178400 -1 4113
4115 3 374737 160443 178440 -1 4114
4116 3 374753 160402 178520 -1 4115
4117 3 374743 160393 178560 -1 4116
4118 3 375177 160225 178360 -1 4113
4119 3 375497 160027 178320 -1 4118
4120 3 375763 159914 178360 -1 4119
4121 3 375782 159909 178400 -1 4120
4122 3 375895 159833 178440 -1 4121
4123 3 375978 159752 178480 -1 4122
4124 3 375960 159708 178520 -1 4123
4125 3 375940 159699 178560 -1 4124
4126 3 375979 159634 178600 -1 4125
4127 3 375442 160059 178440 -1 4121
4128 3 374247 160871 178240 -1 4110
4129 3 374253 160839 178200 -1 4128
4130 3 373919 161250 178720 -1 4066
4131 3 373968 161268 178760 -1 4130
4132 3 374006 161302 178800 -1 4131
4133 3 374055 161323 178840 -1 4132
4134 3 374086 161349 178920 -1 4133
4135 3 374116 161377 179040 -1 4134
4136 3 374180 161392 179120 -1 4135
4137 3 374262 161432 179160 -1 4136
4138 3 374310 161462 179240 -1 4137
4139 3 374443 161629 179280 -1 4138
4140 3 374473 161703 179320 -1 4139
4141 3 374527 161835 179360 -1 4140
4142 3 374450 161965 179400 -1 4141
4143 3 374384 162023 179440 -1 4142
4144 3 374315 162102 179480 -1 4143
4145 3 374301 162131 179520 -1 4144
4146 3 374329 162175 179560 -1 4145
4147 3 370667 161955 178400 -1 4052
4148 3 370746 161930 178320 -1 4147
4149 3 370849 161927 178240 -1 4148
4150 3 369578 163924 177560 -1 4038
4151 3 369696 163856 177480 -1 4150
4152 3 369740 163914 177400 -1 4151
4153 3 369770 164023 177320 -1 4152
4154 3 369706 163994 177240 -1 4153
4155 3 369219 164343 178080 -1 4030
4156 3 369219 164343 178120 -1 4155
4157 3 369249 164332 178160 -1 4156
4158 3 369262 164328 178200 -1 4157
4159 3 369253 164312 178240 -1 4158
4160 3 369258 164268 178280 -1 4159
4161 3 369259 164249 178320 -1 4160
4162 3 369258 164206 178360 -1 4161
4163 3 369259 164107 178400 -1 4162
4164 3 369308 163974 178440 -1 4163
4165 3 369338 163893 178480 -1 4164
4166 3 369494 163781 178520 -1 4165
4167 3 369659 163563 178480 -1 4166
4168 3 369676 163540 178440 -1 4167
4169 3 369702 163516 178400 -1 4168
4170 3 369696 163492 178360 -1 4169
4171 3 369741 163446 178320 -1 4170
4172 3 369918 163391 178280 -1 4171
4173 3 369974 163407 178240 -1 4172
4174 3 370033 163426 178200 -1 4173
4175 3 370103 163408 178160 -1 4174
4176 3 370182 163417 178120 -1 4175
4177 3 370310 163453 178040 -1 4176
4178 3 370501 163462 178080 -1 4177
4179 3 370640 163427 178120 -1 4178
4180 3 370655 163398 178160 -1 4179
4181 3 370727 163372 178200 -1 4180
4182 3 370905 163362 178240 -1 4181
4183 3 371023 163313 178280 -1 4182
4184 3 371088 163278 178320 -1 4183
4185 3 371116 163280 178360 -1 4184
4186 3 371413 163260 178400 -1 4185
4187 3 371609 163172 178360 -1 4186
4188 3 371625 163091 178320 -1 4187
4189 3 369520 163782 178560 -1 4166
4190 3 369372 163830 178600 -1 4189
4191 3 369628 163609 178600 -1 4189
4192 3 369776 163495 178640 -1 4191
4193 3 369859 163406 178680 -1 4192
4194 3 369923 163324 178720 -1 4193
4195 3 369932 163273 178760 -1 4194
4196 3 369961 163238 178800 -1 4195
4197 3 370036 163215 178840 -1 4196
4198 3 370080 163215 178880 -1 4197
4199 3 367085 166210 178120 -1 3924
4200 3 367219 166136 178080 -1 4199
4201 3 367218 166158 178040 -1 4200
4202 3 367232 166418 177920 -1 4201
4203 3 367162 166702 177840 -1 4202
4204 3 367207 166756 177760 -1 4203
4205 3 367262 166790 177680 -1 4204
4206 3 367281 166934 177560 -1 4205
4207 3 367251 167034 177480 -1 4206
4208 3 367198 167096 177400 -1 4207
4209 3 367174 167166 177360 -1 4208
4210 3 367228 167234 177320 -1 4209
4211 3 367193 167288 177280 -1 4210
4212 3 367198 167289 177240 -1 4211
4213 3 367212 167299 177200 -1 4212
4214 3 367214 167381 177160 -1 4213
4215 3 367248 167466 177120 -1 4214
4216 3 367291 167501 177080 -1 4215
4217 3 367316 167499 177040 -1 4216
4218 3 367316 167500 177000 -1 4217
4219 3 367498 167618 176920 -1 4218
4220 3 367573 167632 176880 -1 4219
4221 3 367646 167659 176840 -1 4220
4222 3 367867 167638 176800 -1 4221
4223 3 368068 167558 176760 -1 4222
4224 3 368110 167584 176720 -1 4223
4225 3 366195 166467 177920 -1 3919
4226 3 366147 166432 177960 -1 4225
4227 3 366233 167122 177840 -1 3917
4228 3 366254 167067 177760 -1 4227
4229 3 366265 167071 177680 -1 4228
4230 3 366324 167053 177640 -1 4229
4231 3 366319 167052 177600 -1 4230
4232 3 366318 167053 177560 -1 4231
4233 3 366328 167068 177480 -1 4232
4234 3 366393 167082 177400 -1 4233
4235 3 366383 167083 177360 -1 4234
4236 3 366373 167077 177320 -1 4235
4237 3 366413 167088 177240 -1 4236
4238 3 366443 167096 177160 -1 4237
4239 3 366466 167069 177080 -1 4238
4240 3 366485 167047 176960 -1 4239
4241 3 366492 167032 176880 -1 4240
4242 3 366530 166938 176760 -1 4241
4243 3 366579 166899 176680 -1 4242
4244 3 366638 166910 176600 -1 4243
4245 3 366906 166839 176520 -1 4244
4246 3 366983 166855 176440 -1 4245
4247 3 367022 166814 176360 -1 4246
4248 3 367106 166757 176320 -1 4247
4249 3 367170 166763 176280 -1 4248
4250 3 367211 166777 176240 -1 4249
4251 3 367229 166790 176200 -1 4250
4252 3 367260 166803 176120 -1 4251
4253 3 367329 166821 176000 -1 4252
4254 3 367398 166826 175880 -1 4253
4255 3 367497 166815 175800 -1 4254
4256 3 367704 166801 175720 -1 4255
4257 3 367718 166782 175680 -1 4256
4258 3 367894 166707 175640 -1 4257
4259 3 368039 166609 175560 -1 4258
4260 3 368087 166565 175480 -1 4259
4261 3 368160 166541 175400 -1 4260
4262 3 368236 166521 175320 -1 4261
4263 3 368360 166498 175280 -1 4262
4264 3 368363 166510 175200 -1 4263
4265 3 368362 166545 175120 -1 4264
4266 3 368373 166588 175080 -1 4265
4267 3 368372 166593 175000 -1 4266
4268 3 368413 166773 174920 -1 4267
4269 3 368411 166776 174840 -1 4268
4270 3 368499 166837 174800 -1 4269
4271 3 368501 166844 174760 -1 4270
4272 3 368515 166868 174720 -1 4271
4273 3 368491 166864 174680 -1 4272
4274 3 368299 166450 174680 -1 4273
4275 3 368254 166425 174720 -1 4274
4276 3 368218 166434 174760 -1 4275
4277 3 368179 166447 174800 -1 4276
4278 3 368145 166466 174840 -1 4277
4279 3 368465 166850 174640 -1 4273
4280 3 368525 166933 174560 -1 4279
4281 3 368554 166908 174480 -1 4280
4282 3 368542 166880 174400 -1 4281
4283 3 368535 166870 174320 -1 4282
4284 3 368451 166825 174240 -1 4283
4285 3 368378 166913 174200 -1 4284
4286 3 368387 166987 174160 -1 4285
4287 3 368360 167035 174040 -1 4286
4288 3 368338 167039 174000 -1 4287
4289 3 368510 167023 173960 -1 4288
4290 3 368027 167141 173960 -1 4288
4291 3 367949 167175 173920 -1 4290
4292 3 368103 167343 173880 -1 4291
4293 3 368131 167384 173840 -1 4292
4294 3 369184 167008 175120 -1 4265
4295 3 369568 167097 175120 -1 4294
4296 3 369795 167328 175120 -1 4295
4297 3 369712 167382 175080 -1 4296
4298 3 369667 167419 175040 -1 4297
4299 3 369696 167439 175000 -1 4298
4300 3 369711 167471 174960 -1 4299
4301 3 369377 167042 175080 -1 4294
4302 3 369426 167060 175000 -1 4301
4303 3 369495 167111 174960 -1 4302
4304 3 369515 167099 174880 -1 4303
4305 3 369572 166974 174800 -1 4304
4306 3 369643 166938 174760 -1 4305
4307 3 369652 166952 174720 -1 4306
4308 3 369707 166948 174680 -1 4307
4309 3 369756 166905 174640 -1 4308
4310 3 369781 166884 174600 -1 4309
4311 3 369786 166884 174560 -1 4310
4312 3 369840 166869 174520 -1 4311
4313 3 369904 166886 174440 -1 4312
4314 3 369964 166865 174400 -1 4313
4315 3 369998 166855 174320 -1 4314
4316 3 370090 166856 174280 -1 4315
4317 3 370160 166854 174200 -1 4316
4318 3 370298 166875 174080 -1 4317
4319 3 370322 166863 174040 -1 4318
4320 3 370417 166808 174000 -1 4319
4321 3 370476 166781 173960 -1 4320
4322 3 370665 166683 173920 -1 4321
4323 3 370720 166663 173880 -1 4322
4324 3 370793 166642 173840 -1 4323
4325 3 370850 166619 173800 -1 4324
4326 3 370861 166588 173760 -1 4325
4327 3 370931 166515 173720 -1 4326
4328 3 370965 166505 173680 -1 4327
4329 3 370960 166505 173640 -1 4328
4330 3 370901 166514 173600 -1 4329
4331 3 370899 166514 173560 -1 4330
4332 3 370916 166530 173520 -1 4331
4333 3 370984 166579 173480 -1 4332
4334 3 371033 166608 173440 -1 4333
4335 3 371074 166620 173400 -1 4334
4336 3 371220 166545 173360 -1 4335
4337 3 371310 166485 173320 -1 4336
4338 3 371308 166477 173240 -1 4337
4339 3 371255 166555 173200 -1 4338
4340 3 371255 166514 173160 -1 4339
4341 3 371284 166450 173480 -1 4333
4342 3 371481 166254 173440 -1 4341
4343 3 371665 166162 173400 -1 4342
4344 3 371733 166161 173360 -1 4343
4345 3 371748 166149 173320 -1 4344
4346 3 367669 166974 175680 -1 4257
4347 3 367688 167086 175640 -1 4346
4348 3 367690 167129 175600 -1 4347
4349 3 367650 167152 175560 -1 4348
4350 3 367589 167182 175520 -1 4349
4351 3 367548 167210 175480 -1 4350
4352 3 367533 167221 175440 -1 4351
4353 3 367532 167221 175400 -1 4352
4354 3 367479 167305 175360 -1 4353
4355 3 367431 167324 175320 -1 4354
4356 3 367388 167349 175280 -1 4355
4357 3 367361 167367 175200 -1 4356
4358 3 367346 167401 175160 -1 4357
4359 3 367321 167416 175120 -1 4358
4360 3 367331 167446 175080 -1 4359
4361 3 367330 167452 175040 -1 4360
4362 3 367366 167505 175000 -1 4361
4363 3 367361 167531 174960 -1 4362
4364 3 367273 167492 174920 -1 4363
4365 3 367425 167614 174880 -1 4364
4366 3 367612 167364 174880 -1 4365
4367 3 367613 167250 174920 -1 4366
4368 3 367587 167043 174960 -1 4367
4369 3 367469 166726 175000 -1 4368
4370 3 367419 166660 175040 -1 4369
4371 3 367040 166512 175040 -1 4370
4372 3 367005 166352 175000 -1 4371
4373 3 367001 166265 174960 -1 4372
4374 3 367017 166068 174920 -1 4373
4375 3 367026 165935 174960 -1 4374
4376 3 367015 165909 175000 -1 4375
4377 3 367031 165941 174880 -1 4374
4378 3 367030 165787 174840 -1 4377
4379 3 367142 165674 174800 -1 4378
4380 3 367174 165652 174760 -1 4379
4381 3 367271 165578 174720 -1 4380
4382 3 367341 165437 174680 -1 4381
4383 3 367360 165367 174640 -1 4382
4384 3 367503 165201 174600 -1 4383
4385 3 367547 165146 174560 -1 4384
4386 3 367532 165083 174520 -1 4385
4387 3 367552 164974 174480 -1 4386
4388 3 367651 164877 174440 -1 4387
4389 3 367678 164856 174400 -1 4388
4390 3 367355 165610 174840 -1 4379
4391 3 367371 165611 174880 -1 4390
4392 3 367372 165610 174920 -1 4391
4393 3 367041 166525 175080 -1 4371
4394 3 367020 166598 175120 -1 4393
4395 3 367021 166613 175160 -1 4394
4396 3 366799 166914 175200 -1 4395
4397 3 366588 166943 175200 -1 4396
4398 3 367558 167934 174880 -1 4365
4399 3 367569 167994 174920 -1 4398
4400 3 367587 168048 174960 -1 4399
4401 3 367637 168140 175000 -1 4400
4402 3 367587 168309 174960 -1 4401
4403 3 367543 168458 174960 -1 4402
4404 3 367557 168530 175000 -1 4403
4405 3 367451 168718 175000 -1 4404
4406 3 367459 168848 175000 -1 4405
4407 3 367425 168906 174960 -1 4406
4408 3 367347 169017 174920 -1 4407
4409 3 367309 169095 174880 -1 4408
4410 3 367213 169235 174800 -1 4409
4411 3 367115 169390 174720 -1 4410
4412 3 367031 169466 174680 -1 4411
4413 3 366973 169538 174640 -1 4412
4414 3 366935 169690 174640 -1 4413
4415 3 366789 169728 174640 -1 4414
4416 3 366605 169757 174600 -1 4415
4417 3 366519 169863 174600 -1 4416
4418 3 366537 169921 174560 -1 4417
4419 3 366461 170061 174520 -1 4418
4420 3 366221 170167 174560 -1 4419
4421 3 366147 170201 174600 -1 4420
4422 3 366103 170231 174640 -1 4421
4423 3 366120 170245 174680 -1 4422
4424 3 366137 170259 174720 -1 4423
4425 3 367767 168386 174960 -1 4402
4426 3 367859 168416 174880 -1 4425
4427 3 367863 168456 174800 -1 4426
4428 3 367885 168464 174760 -1 4427
4429 3 366973 167556 174920 -1 4364
4430 3 366932 167566 174880 -1 4429
4431 3 366868 167560 174840 -1 4430
4432 3 366848 167561 174800 -1 4431
4433 3 365301 168003 178280 -1 3911
4434 3 365335 167964 178320 -1 4433
4435 3 365329 168176 178480 -1 3908
4436 3 365301 168157 178520 -1 4435
4437 3 365311 168173 178560 -1 4436
4438 3 365320 168164 178600 -1 4437
4439 3 365530 169201 178600 -1 3904
4440 3 365525 169199 178680 -1 4439
4441 3 365780 169260 178800 -1 4440
4442 3 365965 169471 178840 -1 4441
4443 3 366141 169618 178920 -1 4442
4444 3 366077 169923 178920 -1 4443
4445 3 366233 169982 178880 -1 4444
4446 3 366106 170278 178920 -1 4445
4447 3 366030 170524 179000 -1 4446
4448 3 366028 170563 178920 -1 4447
4449 3 366022 170677 178880 -1 4448
4450 3 366086 170731 178880 -1 4449
4451 3 366101 170756 178920 -1 4450
4452 3 366052 170795 179000 -1 4451
4453 3 366046 170799 179040 -1 4452
4454 3 366052 170770 179080 -1 4453
4455 3 366296 168980 178800 -1 4441
4456 3 366461 168943 178840 -1 4455
4457 3 366937 168845 178880 -1 4456
4458 3 367199 168633 179000 -1 4457
4459 3 367505 168455 179040 -1 4458
4460 3 367599 168401 179080 -1 4459
4461 3 367766 168296 179120 -1 4460
4462 3 367816 168268 179200 -1 4461
4463 3 367649 168707 179200 -1 4462
4464 3 367919 168214 179240 -1 4462
4465 3 368014 168193 179280 -1 4464
4466 3 368387 168056 179320 -1 4465
4467 3 368590 167647 179360 -1 4466
4468 3 369590 167195 179360 -1 4467
4469 3 369826 166895 179360 -1 4468
4470 3 369805 166889 179320 -1 4469
4471 3 370058 166907 179400 -1 4469
4472 3 370175 166799 179440 -1 4471
4473 3 370213 166717 179480 -1 4472
4474 3 370227 166702 179560 -1 4473
4475 3 370363 166518 179600 -1 4474
4476 3 370429 166495 179640 -1 4475
4477 3 370428 166495 179680 -1 4476
4478 3 370178 166860 179680 -1 4477
4479 3 370219 166920 179720 -1 4478
4480 3 370217 167002 179760 -1 4479
4481 3 370218 167000 179800 -1 4480
4482 3 370225 166999 179840 -1 4481
4483 3 370194 166987 179880 -1 4482
4484 3 370179 166987 179920 -1 4483
4485 3 370131 167033 179960 -1 4484
4486 3 370118 167043 180000 -1 4485
4487 3 370127 167067 180080 -1 4486
4488 3 370149 167176 180160 -1 4487
4489 3 370085 167176 180200 -1 4488
4490 3 370030 167240 180240 -1 4489
4491 3 370011 167268 180320 -1 4490
4492 3 370003 167303 180400 -1 4491
4493 3 370002 167312 180440 -1 4492
4494 3 370057 167332 180480 -1 4493
4495 3 370431 166492 179720 -1 4477
4496 3 370703 166249 179760 -1 4495
4497 3 371163 165419 179800 -1 4496
4498 3 371420 165292 179880 -1 4497
4499 3 371559 165240 179960 -1 4498
4500 3 371752 165181 180000 -1 4499
4501 3 371847 165108 180080 -1 4500
4502 3 371943 165133 180120 -1 4501
4503 3 371918 165155 180160 -1 4502
4504 3 372130 165003 180200 -1 4503
4505 3 372268 164954 180280 -1 4504
4506 3 372485 164846 180360 -1 4505
4507 3 372538 164805 180400 -1 4506
4508 3 372575 164785 180440 -1 4507
4509 3 372612 164765 180480 -1 4508
4510 3 372793 164755 180560 -1 4509
4511 3 372903 164657 180600 -1 4510
4512 3 372943 164688 180680 -1 4511
4513 3 373001 164696 180760 -1 4512
4514 3 373173 164578 180800 -1 4513
4515 3 373734 164716 180760 -1 4514
4516 3 374275 164583 180800 -1 4515
4517 3 374558 164454 180840 -1 4516
4518 3 374750 164332 180920 -1 4517
4519 3 374946 164179 180960 -1 4518
4520 3 375201 163951 181000 -1 4519
4521 3 375850 163888 181040 -1 4520
4522 3 376100 163411 181040 -1 4521
4523 3 376717 163000 181000 -1 4522
4524 3 376776 162943 180960 -1 4523
4525 3 376786 162943 180880 -1 4524
4526 3 376942 162825 180800 -1 4525
4527 3 377056 162757 180720 -1 4526
4528 3 377185 162670 180640 -1 4527
4529 3 377214 162656 180560 -1 4528
4530 3 377292 162527 180480 -1 4529
4531 3 377514 162400 180440 -1 4530
4532 3 377815 162049 180400 -1 4531
4533 3 377972 161974 180360 -1 4532
4534 3 378023 161873 180240 -1 4533
4535 3 378263 161755 180160 -1 4534
4536 3 378275 161721 180040 -1 4535
4537 3 378268 161702 180000 -1 4536
4538 3 378257 161708 179960 -1 4537
4539 3 378478 161925 179960 -1 4538
4540 3 378583 161991 179880 -1 4539
4541 3 378700 162005 179800 -1 4540
4542 3 378630 162095 179720 -1 4541
4543 3 378703 162083 179680 -1 4542
4544 3 378751 162066 179640 -1 4543
4545 3 378786 162095 179600 -1 4544
4546 3 378865 162139 179520 -1 4545
4547 3 378952 162140 179480 -1 4546
4548 3 379100 162136 179440 -1 4547
4549 3 379060 162144 179360 -1 4548
4550 3 379075 162219 179280 -1 4549
4551 3 379056 162253 179240 -1 4550
4552 3 379054 162257 179200 -1 4551
4553 3 379032 162267 179160 -1 4552
4554 3 379021 162268 179120 -1 4553
4555 3 379001 162253 179080 -1 4554
4556 3 379061 162297 179040 -1 4555
4557 3 379099 162459 179000 -1 4556
4558 3 379154 162437 178920 -1 4557
4559 3 379139 162465 178880 -1 4558
4560 3 379139 162464 178840 -1 4559
4561 3 379142 162499 178800 -1 4560
4562 3 379159 162528 178760 -1 4561
4563 3 379169 162554 178720 -1 4562
4564 3 379218 162573 178680 -1 4563
4565 3 379307 162568 178640 -1 4564
4566 3 379356 162593 178600 -1 4565
4567 3 379445 162583 178560 -1 4566
4568 3 379676 162406 178520 -1 4567
4569 3 379820 162227 178480 -1 4568
4570 3 379101 162513 179040 -1 4557
4571 3 379075 162519 179080 -1 4570
4572 3 379065 162495 179120 -1 4571
4573 3 379022 162480 179160 -1 4572
4574 3 378970 162469 179200 -1 4573
4575 3 379016 162469 179240 -1 4574
4576 3 379016 162470 179280 -1 4575
4577 3 379006 162481 179320 -1 4576
4578 3 378977 162469 179360 -1 4577
4579 3 378960 162464 179400 -1 4578
4580 3 378936 161195 179920 -1 4538
4581 3 380049 160834 179920 -1 4580
4582 3 380207 160821 179960 -1 4581
4583 3 380351 160854 180000 -1 4582
4584 3 380645 160979 180040 -1 4583
4585 3 380791 161004 180080 -1 4584
4586 3 381026 160990 180120 -1 4585
4587 3 381026 160996 180160 -1 4586
4588 3 380777 160969 180200 -1 4587
4589 3 380730 160962 180240 -1 4588
4590 3 380724 160969 180280 -1 4589
4591 3 380733 160978 180320 -1 4590
4592 3 380732 160987 180360 -1 4591
4593 3 380732 160975 180400 -1 4592
4594 3 380688 160972 180440 -1 4593
4595 3 381230 160994 180200 -1 4587
4596 3 381406 160997 180240 -1 4595
4597 3 381645 160835 180280 -1 4596
4598 3 382659 160904 180280 -1 4597
4599 3 382777 160908 180320 -1 4598
4600 3 382820 160913 180360 -1 4599
4601 3 382919 160961 180440 -1 4600
4602 3 382954 160943 180480 -1 4601
4603 3 383003 160927 180560 -1 4602
4604 3 383082 161021 180600 -1 4603
4605 3 383308 161145 180640 -1 4604
4606 3 383697 161145 180600 -1 4605
4607 3 383717 161148 180560 -1 4606
4608 3 383697 161139 180520 -1 4607
4609 3 383811 161168 180480 -1 4608
4610 3 383845 161148 180440 -1 4609
4611 3 383844 161144 180400 -1 4610
4612 3 383878 161149 180360 -1 4611
4613 3 384071 161425 180360 -1 4612
4614 3 384179 161562 180400 -1 4613
4615 3 384293 161651 180440 -1 4614
4616 3 384307 161675 180480 -1 4615
4617 3 384406 161730 180520 -1 4616
4618 3 384500 161794 180560 -1 4617
4619 3 383910 161140 180320 -1 4612
4620 3 383893 161085 180240 -1 4619
4621 3 383919 161003 180200 -1 4620
4622 3 383908 160976 180160 -1 4621
4623 3 383902 160945 180120 -1 4622
4624 3 383781 160810 180040 -1 4623
4625 3 383311 161158 180680 -1 4605
4626 3 383391 161168 180760 -1 4625
4627 3 383376 161174 180840 -1 4626
4628 3 383427 161225 180920 -1 4627
4629 3 383431 161272 181000 -1 4628
4630 3 383402 161312 181080 -1 4629
4631 3 383392 161322 181160 -1 4630
4632 3 383361 161323 181200 -1 4631
4633 3 383288 161451 181320 -1 4632
4634 3 383229 161455 181400 -1 4633
4635 3 383248 161435 181440 -1 4634
4636 3 383210 161430 181520 -1 4635
4637 3 383156 161499 181560 -1 4636
4638 3 383096 161498 181680 -1 4637
4639 3 383095 161520 181760 -1 4638
4640 3 383092 161510 181800 -1 4639
4641 3 383090 161509 181840 -1 4640
4642 3 383092 161510 181880 -1 4641
4643 3 383082 161539 181960 -1 4642
4644 3 383509 162196 182040 -1 4643
4645 3 383100 161612 182120 -1 4644
4646 3 383111 161584 182160 -1 4645
4647 3 383120 161553 182200 -1 4646
4648 3 383328 161542 182240 -1 4647
4649 3 383648 161445 182320 -1 4648
4650 3 383850 161409 182400 -1 4649
4651 3 383885 161426 182440 -1 4650
4652 3 384032 161478 182520 -1 4651
4653 3 384067 161481 182560 -1 4652
4654 3 384068 161464 182600 -1 4653
4655 3 384053 161445 182640 -1 4654
4656 3 384012 161441 182680 -1 4655
4657 3 384011 161431 182760 -1 4656
4658 3 383954 161514 182840 -1 4657
4659 3 383923 161573 182880 -1 4658
4660 3 384008 161568 182920 -1 4659
4661 3 384047 161558 182960 -1 4660
4662 3 384072 161543 183000 -1 4661
4663 3 384111 161509 183040 -1 4662
4664 3 384203 161542 183080 -1 4663
4665 3 384213 161571 183120 -1 4664
4666 3 384244 161583 183160 -1 4665
4667 3 384210 161606 183200 -1 4666
4668 3 384268 161626 183280 -1 4667
4669 3 384342 161616 183320 -1 4668
4670 3 384372 161632 183360 -1 4669
4671 3 384411 161647 183400 -1 4670
4672 3 384401 161636 183440 -1 4671
4673 3 384480 161716 183520 -1 4672
4674 3 384559 161745 183560 -1 4673
4675 3 384629 161734 183600 -1 4674
4676 3 384687 161770 183640 -1 4675
4677 3 384766 161824 183720 -1 4676
4678 3 384863 161873 183800 -1 4677
4679 3 384909 161913 183880 -1 4678
4680 3 384943 162026 183960 -1 4679
4681 3 384968 162056 184000 -1 4680
4682 3 384983 162073 184040 -1 4681
4683 3 385002 161790 184080 -1 4682
4684 3 385007 161777 184120 -1 4683
4685 3 385017 162171 184120 -1 4684
4686 3 385022 162211 184160 -1 4685
4687 3 385023 162286 184200 -1 4686
4688 3 384997 162368 184240 -1 4687
4689 3 385017 162448 184280 -1 4688
4690 3 385046 162545 184320 -1 4689
4691 3 385027 162578 184360 -1 4690
4692 3 385056 162673 184400 -1 4691
4693 3 385047 162754 184440 -1 4692
4694 3 385037 162783 184480 -1 4693
4695 3 385033 162804 184520 -1 4694
4696 3 384973 162860 184560 -1 4695
4697 3 384978 162898 184600 -1 4696
4698 3 384983 162942 184640 -1 4697
4699 3 385002 162967 184680 -1 4698
4700 3 384988 163040 184720 -1 4699
4701 3 384968 163126 184760 -1 4700
4702 3 384938 163177 184800 -1 4701
4703 3 384954 163223 184840 -1 4702
4704 3 384928 163389 184920 -1 4703
4705 3 384888 163454 185000 -1 4704
4706 3 384851 163482 185040 -1 4705
4707 3 384748 163543 185080 -1 4706
4708 3 384565 163615 185040 -1 4707
4709 3 384510 163587 184960 -1 4708
4710 3 384481 163479 184880 -1 4709
4711 3 384462 163430 184840 -1 4710
4712 3 384421 163420 184800 -1 4711
4713 3 384726 163755 185160 -1 4707
4714 3 384697 163994 185200 -1 4713
4715 3 384432 164241 185240 -1 4714
4716 3 384068 164315 185240 -1 4715
4717 3 384027 164285 185200 -1 4716
4718 3 384022 164277 185160 -1 4717
4719 3 384476 164187 185280 -1 4715
4720 3 384462 164306 185320 -1 4719
4721 3 384397 164400 185360 -1 4720
4722 3 384387 164434 185400 -1 4721
4723 3 384386 164498 185440 -1 4722
4724 3 385112 163149 184880 -1 4703
4725 3 385170 163182 184920 -1 4724
4726 3 385189 163233 184960 -1 4725
4727 3 385198 163252 185000 -1 4726
4728 3 385173 163239 185040 -1 4727
4729 3 385177 163257 185120 -1 4728
4730 3 385167 163289 185200 -1 4729
4731 3 385157 163345 185280 -1 4730
4732 3 385177 163468 185400 -1 4731
4733 3 385207 163590 185480 -1 4732
4734 3 385227 163662 185520 -1 4733
4735 3 385227 163745 185560 -1 4734
4736 3 385249 163784 185600 -1 4735
4737 3 385294 163830 185640 -1 4736
4738 3 385315 163837 185680 -1 4737
4739 3 385334 163878 185720 -1 4738
4740 3 385394 163936 185800 -1 4739
4741 3 385428 163954 185840 -1 4740
4742 3 385459 163966 185880 -1 4741
4743 3 385471 163927 185920 -1 4742
4744 3 385498 163984 185960 -1 4743
4745 3 385512 163944 186000 -1 4744
4746 3 385522 163953 186080 -1 4745
4747 3 385525 163991 186160 -1 4746
4748 3 385535 164059 186200 -1 4747
4749 3 385552 164084 186240 -1 4748
4750 3 385561 164143 186280 -1 4749
4751 3 385554 164167 186320 -1 4750
4752 3 385541 164187 186360 -1 4751
4753 3 385513 164182 186400 -1 4752
4754 3 385448 164187 186480 -1 4753
4755 3 385395 164152 186560 -1 4754
4756 3 385354 164128 186600 -1 4755
4757 3 385325 164108 186640 -1 4756
4758 3 385360 164089 186720 -1 4757
4759 3 385306 164073 186760 -1 4758
4760 3 385296 164049 186800 -1 4759
4761 3 385275 164058 186840 -1 4760
4762 3 385241 164058 186880 -1 4761
4763 3 385214 164045 186920 -1 4762
4764 3 385207 164028 186960 -1 4763
4765 3 385196 164010 187000 -1 4764
4766 3 385193 164010 187040 -1 4765
4767 3 385173 164036 187080 -1 4766
4768 3 385167 164039 187120 -1 4767
4769 3 385162 164033 187160 -1 4768
4770 3 385171 164063 187200 -1 4769
4771 3 385118 164109 187240 -1 4770
4772 3 385103 164129 187280 -1 4771
4773 3 385118 164163 187320 -1 4772
4774 3 385141 164152 187360 -1 4773
4775 3 385161 164176 187400 -1 4774
4776 3 385240 164191 187440 -1 4775
4777 3 385291 164249 187480 -1 4776
4778 3 385301 164251 187520 -1 4777
4779 3 385311 164265 187560 -1 4778
4780 3 385316 164275 187600 -1 4779
4781 3 385371 164334 187640 -1 4780
4782 3 385403 164380 187680 -1 4781
4783 3 385487 164454 187720 -1 4782
4784 3 385526 164502 187760 -1 4783
4785 3 385571 164536 187800 -1 4784
4786 3 385561 164570 187840 -1 4785
4787 3 385571 164620 187880 -1 4786
4788 3 385586 164655 187920 -1 4787
4789 3 385547 164611 188000 -1 4788
4790 3 385705 164419 188000 -1 4789
4791 3 385710 164375 188040 -1 4790
4792 3 385733 164344 188080 -1 4791
4793 3 385739 164330 188120 -1 4792
4794 3 385797 164311 188160 -1 4793
4795 3 385853 164260 188200 -1 4794
4796 3 385910 164255 188240 -1 4795
4797 3 385917 164226 188280 -1 4796
4798 3 385918 164212 188320 -1 4797
4799 3 385937 164170 188360 -1 4798
4800 3 385948 164152 188400 -1 4799
4801 3 385967 164088 188440 -1 4800
4802 3 385951 164063 188480 -1 4801
4803 3 385996 164013 188520 -1 4802
4804 3 386085 163935 188560 -1 4803
4805 3 386135 163921 188600 -1 4804
4806 3 386150 163940 188640 -1 4805
4807 3 386208 164236 188680 -1 4806
4808 3 386469 164244 188680 -1 4807
4809 3 386537 164231 188720 -1 4808
4810 3 386568 164231 188760 -1 4809
4811 3 386616 164217 188800 -1 4810
4812 3 386691 164230 188840 -1 4811
4813 3 386168 164191 188720 -1 4807
4814 3 386159 164171 188760 -1 4813
4815 3 386159 163955 188760 -1 4814
4816 3 386133 163887 188800 -1 4815
4817 3 386149 163772 188840 -1 4816
4818 3 386332 164260 188640 -1 4807
4819 3 386322 164271 188600 -1 4818
4820 3 386316 164308 188520 -1 4819
4821 3 386296 164344 188480 -1 4820
4822 3 386228 164482 188440 -1 4821
4823 3 386253 164521 188400 -1 4822
4824 3 386111 164812 188400 -1 4823
4825 3 386134 164806 188360 -1 4824
4826 3 386130 164827 188320 -1 4825
4827 3 386114 164876 188280 -1 4826
4828 3 386091 164931 188240 -1 4827
4829 3 386094 164950 188200 -1 4828
4830 3 386070 164988 188160 -1 4829
4831 3 386111 164974 188120 -1 4830
4832 3 386139 164964 188080 -1 4831
4833 3 386145 164955 188040 -1 4832
4834 3 386164 164966 188000 -1 4833
4835 3 386139 164802 188440 -1 4822
4836 3 386148 164841 188480 -1 4835
4837 3 386174 164781 188520 -1 4836
4838 3 385567 164710 188040 -1 4789
4839 3 385517 164699 188080 -1 4838
4840 3 385493 164720 188120 -1 4839
4841 3 385448 164710 188160 -1 4840
4842 3 385447 164728 188200 -1 4841
4843 3 385444 164723 188240 -1 4842
4844 3 385428 164723 188280 -1 4843
4845 3 385392 164739 188320 -1 4844
4846 3 385490 164742 188360 -1 4845
4847 3 385604 164757 188400 -1 4846
4848 3 385677 164757 188440 -1 4847
4849 3 385745 164748 188480 -1 4848
4850 3 385864 164752 188520 -1 4849
4851 3 385962 164738 188560 -1 4850
4852 3 386017 164694 188600 -1 4851
4853 3 386022 164679 188640 -1 4852
4854 3 385987 164713 188680 -1 4853
4855 3 385051 161714 184160 -1 4684
4856 3 385097 161616 184200 -1 4855
4857 3 385175 161383 184240 -1 4856
4858 3 385037 161134 184200 -1 4857
4859 3 385026 161108 184160 -1 4858
4860 3 383953 161270 182360 -1 4650
4861 3 383959 161254 182320 -1 4860
4862 3 380080 160780 179880 -1 4581
4863 3 380130 160763 179840 -1 4862
4864 3 380158 160784 179800 -1 4863
4865 3 380148 160741 179760 -1 4864
4866 3 380131 160825 179720 -1 4865
4867 3 380180 160793 179680 -1 4866
4868 3 380194 160805 179640 -1 4867
4869 3 380189 160808 179600 -1 4868
4870 3 377593 162001 180440 -1 4532
4871 3 377479 162041 180480 -1 4870
4872 3 377184 162106 180600 -1 4871
4873 3 377140 162170 180680 -1 4872
4874 3 377096 162201 180720 -1 4873
4875 3 377066 162219 180760 -1 4874
4876 3 377025 162248 180800 -1 4875
4877 3 377037 162278 180840 -1 4876
4878 3 377033 162288 180880 -1 4877
4879 3 377053 162282 180920 -1 4878
4880 3 377047 162277 181000 -1 4879
4881 3 376987 162367 181080 -1 4880
4882 3 376964 162400 181120 -1 4881
4883 3 376948 162412 181200 -1 4882
4884 3 376956 162410 181240 -1 4883
4885 3 376868 162499 181280 -1 4884
4886 3 376825 162516 181320 -1 4885
4887 3 376671 162617 181360 -1 4886
4888 3 376579 162677 181400 -1 4887
4889 3 376475 162672 181440 -1 4888
4890 3 376338 162707 181520 -1 4889
4891 3 376244 162726 181560 -1 4890
4892 3 376219 162742 181600 -1 4891
4893 3 376125 162750 181640 -1 4892
4894 3 376092 162754 181680 -1 4893
4895 3 376111 162785 181720 -1 4894
4896 3 376105 162800 181760 -1 4895
4897 3 376091 162855 181800 -1 4896
4898 3 376056 162894 181840 -1 4897
4899 3 375840 162890 181880 -1 4898
4900 3 375786 162888 181920 -1 4899
4901 3 375698 162947 181960 -1 4900
4902 3 375655 163008 182000 -1 4901
4903 3 375542 163011 182040 -1 4902
4904 3 375669 163021 182080 -1 4903
4905 3 375702 162978 182120 -1 4904
4906 3 375692 162960 182160 -1 4905
4907 3 375677 162918 182200 -1 4906
4908 3 375677 162913 182240 -1 4907
4909 3 375685 162883 182280 -1 4908
4910 3 375668 162854 182320 -1 4909
4911 3 375649 162792 182360 -1 4910
4912 3 375638 162794 182400 -1 4911
4913 3 375594 162811 182440 -1 4912
4914 3 375531 162850 182480 -1 4913
4915 3 375476 162859 182520 -1 4914
4916 3 375397 162863 182560 -1 4915
4917 3 375378 162841 182600 -1 4916
4918 3 375329 162832 182640 -1 4917
4919 3 375331 162810 182680 -1 4918
4920 3 375245 162919 182720 -1 4919
4921 3 375101 162869 182760 -1 4920
4922 3 375003 162785 182800 -1 4921
4923 3 374963 162796 182840 -1 4922
4924 3 374961 162771 182880 -1 4923
4925 3 374885 162805 182920 -1 4924
4926 3 373785 164752 180720 -1 4515
4927 3 373794 164762 180680 -1 4926
4928 3 373765 164756 180600 -1 4927
4929 3 373703 164750 180560 -1 4928
4930 3 373690 164799 180520 -1 4929
4931 3 373934 164807 180880 -1 4515
4932 3 373959 164851 180960 -1 4931
4933 3 373964 164875 181000 -1 4932
4934 3 373967 164905 181040 -1 4933
4935 3 372819 164774 180840 -1 4514
4936 3 372690 164845 180920 -1 4935
4937 3 372557 164884 181000 -1 4936
4938 3 372508 164920 181080 -1 4937
4939 3 372437 164898 181160 -1 4938
4940 3 372420 164883 181240 -1 4939
4941 3 372385 164979 181320 -1 4940
4942 3 372429 164890 181400 -1 4941
4943 3 372494 164827 181520 -1 4942
4944 3 372484 164711 181600 -1 4943
4945 3 372434 164592 181680 -1 4944
4946 3 372444 164555 181760 -1 4945
4947 3 372454 164471 181880 -1 4946
4948 3 372474 164247 181920 -1 4947
4949 3 372523 164090 182000 -1 4948
4950 3 372497 164019 182040 -1 4949
4951 3 372494 163996 182080 -1 4950
4952 3 372395 163777 182120 -1 4951
4953 3 372370 163661 182200 -1 4952
4954 3 372359 163601 182280 -1 4953
4955 3 372225 163936 182280 -1 4954
4956 3 372209 163969 182320 -1 4955
4957 3 372242 163919 182360 -1 4956
4958 3 372223 163914 182400 -1 4957
4959 3 372366 163554 182320 -1 4954
4960 3 372420 163373 182360 -1 4959
4961 3 372400 163141 182440 -1 4960
4962 3 372424 163076 182480 -1 4961
4963 3 372429 163049 182520 -1 4962
4964 3 372433 163022 182560 -1 4963
4965 3 372424 162950 182640 -1 4964
4966 3 372375 162840 182720 -1 4965
4967 3 372331 162775 182760 -1 4966
4968 3 372235 162649 182840 -1 4967
4969 3 372191 162600 182880 -1 4968
4970 3 372188 162505 182960 -1 4969
4971 3 372203 162430 183000 -1 4970
4972 3 372208 162378 183040 -1 4971
4973 3 372162 162308 183080 -1 4972
4974 3 372139 162305 183120 -1 4973
4975 3 372090 162314 183160 -1 4974
4976 3 372021 162328 183240 -1 4975
4977 3 371981 162338 183320 -1 4976
4978 3 372060 162308 183360 -1 4977
4979 3 372124 162304 183400 -1 4978
4980 3 372134 162314 183440 -1 4979
4981 3 372124 162322 183480 -1 4980
4982 3 372138 162343 183560 -1 4981
4983 3 372174 162356 183600 -1 4982
4984 3 372168 162437 183680 -1 4983
4985 3 372168 162467 183720 -1 4984
4986 3 372168 162527 183800 -1 4985
4987 3 372218 162565 183840 -1 4986
4988 3 372227 162585 183880 -1 4987
4989 3 372301 162648 183960 -1 4988
4990 3 372222 162622 184000 -1 4989
4991 3 372217 162479 184040 -1 4990
4992 3 372237 162353 184080 -1 4991
4993 3 372221 162233 184120 -1 4992
4994 3 372168 162181 184160 -1 4993
4995 3 372149 162220 184200 -1 4994
4996 3 372124 162242 184240 -1 4995
4997 3 372252 162229 184280 -1 4996
4998 3 372636 162814 184040 -1 4989
4999 3 372843 162847 184080 -1 4998
5000 3 372976 162813 184120 -1 4999
5001 3 373079 162845 184160 -1 5000
5002 3 373349 162907 184240 -1 5001
5003 3 374157 162896 184240 -1 5002
5004 3 374266 162746 184200 -1 5003
5005 3 374325 162687 184160 -1 5004
5006 3 374355 162656 184120 -1 5005
5007 3 374424 162698 184080 -1 5006
5008 3 374360 162676 184040 -1 5007
5009 3 374521 162990 184240 -1 5003
5010 3 374744 163071 184280 -1 5009
5011 3 374873 163165 184320 -1 5010
5012 3 375133 163389 184360 -1 5011
5013 3 375391 163613 184400 -1 5012
5014 3 375571 163725 184440 -1 5013
5015 3 375793 163818 184520 -1 5014
5016 3 376024 163882 184560 -1 5015
5017 3 376266 163914 184640 -1 5016
5018 3 376350 163927 184680 -1 5017
5019 3 376778 164059 184720 -1 5018
5020 3 376971 164075 184680 -1 5019
5021 3 377020 164060 184640 -1 5020
5022 3 377206 164030 184600 -1 5021
5023 3 377233 163966 184560 -1 5022
5024 3 377327 163872 184520 -1 5023
5025 3 377352 163826 184480 -1 5024
5026 3 377755 163637 184440 -1 5025
5027 3 377958 163659 184400 -1 5026
5028 3 378080 163650 184360 -1 5027
5029 3 378066 163632 184320 -1 5028
5030 3 378095 163583 184280 -1 5029
5031 3 378046 163447 184240 -1 5030
5032 3 378001 163308 184160 -1 5031
5033 3 377982 163396 184080 -1 5032
5034 3 378085 163488 184040 -1 5033
5035 3 378863 164065 184280 -1 5030
5036 3 379031 164086 184240 -1 5035
5037 3 379165 164070 184200 -1 5036
5038 3 379306 164078 184120 -1 5037
5039 3 379311 164049 184040 -1 5038
5040 3 379375 163999 184000 -1 5039
5041 3 379416 163938 183960 -1 5040
5042 3 379508 163892 183880 -1 5041
5043 3 379676 163672 183800 -1 5042
5044 3 379818 163500 183720 -1 5043
5045 3 379892 163495 183680 -1 5044
5046 3 379951 163504 183600 -1 5045
5047 3 379971 163489 183520 -1 5046
5048 3 380473 163345 183480 -1 5047
5049 3 380602 163268 183520 -1 5048
5050 3 380684 163120 183560 -1 5049
5051 3 380710 162937 183600 -1 5050
5052 3 380690 162864 183640 -1 5051
5053 3 380697 162860 183680 -1 5052
5054 3 380929 163278 183720 -1 5053
5055 3 381190 163253 183720 -1 5054
5056 3 381274 163150 183720 -1 5055
5057 3 381452 163136 183760 -1 5056
5058 3 380446 162683 183680 -1 5053
5059 3 380427 162327 183640 -1 5058
5060 3 380422 162070 183600 -1 5059
5061 3 380430 161909 183560 -1 5060
5062 3 380460 161865 183520 -1 5061
5063 3 380544 161745 183480 -1 5062
5064 3 380510 161648 183440 -1 5063
5065 3 380491 161589 183400 -1 5064
5066 3 380470 161535 183360 -1 5065
5067 3 380407 161455 183320 -1 5066
5068 3 380350 161371 183280 -1 5067
5069 3 380366 161283 183240 -1 5068
5070 3 380439 161135 183200 -1 5069
5071 3 380459 161062 183160 -1 5070
5072 3 380500 161066 183120 -1 5071
5073 3 380502 161071 183080 -1 5072
5074 3 380478 161024 183040 -1 5073
5075 3 380528 160969 183000 -1 5074
5076 3 380606 160928 182960 -1 5075
5077 3 380848 160771 182920 -1 5076
5078 3 381030 160741 182880 -1 5077
5079 3 381164 160732 182840 -1 5078
5080 3 381540 160408 182800 -1 5079
5081 3 381648 160024 182800 -1 5080
5082 3 381632 159920 182840 -1 5081
5083 3 381685 159869 182880 -1 5082
5084 3 381695 159860 182920 -1 5083
5085 3 380402 162662 183720 -1 5058
5086 3 380338 162648 183800 -1 5085
5087 3 380323 162688 183840 -1 5086
5088 3 380254 162779 183880 -1 5087
5089 3 380231 162858 183920 -1 5088
5090 3 380244 162925 184000 -1 5089
5091 3 380067 163162 184040 -1 5090
5092 3 379998 163214 184080 -1 5091
5093 3 380003 163221 184120 -1 5092
5094 3 379973 163274 184160 -1 5093
5095 3 379970 163312 184200 -1 5094
5096 3 380008 163352 184240 -1 5095
5097 3 380057 163415 184280 -1 5096
5098 3 380912 163685 183480 -1 5048
5099 3 380946 163736 183520 -1 5098
5100 3 380930 163766 183560 -1 5099
5101 3 380966 163819 183640 -1 5100
5102 3 380981 163865 183680 -1 5101
5103 3 381010 163839 183720 -1 5102
5104 3 381085 163880 183760 -1 5103
5105 3 381124 163894 183800 -1 5104
5106 3 381189 163977 183880 -1 5105
5107 3 381361 164120 183920 -1 5106
5108 3 381454 164190 183960 -1 5107
5109 3 381468 164259 184000 -1 5108
5110 3 381488 164275 184040 -1 5109
5111 3 381532 164305 184120 -1 5110
5112 3 381362 164197 184120 -1 5111
5113 3 381312 164210 184160 -1 5112
5114 3 381534 164347 184160 -1 5111
5115 3 381560 164371 184200 -1 5114
5116 3 381584 164401 184240 -1 5115
5117 3 381604 164444 184280 -1 5116
5118 3 381618 164526 184360 -1 5117
5119 3 381688 164598 184440 -1 5118
5120 3 381728 164652 184520 -1 5119
5121 3 381819 164607 184600 -1 5120
5122 3 381899 164666 184680 -1 5121
5123 3 381904 164743 184760 -1 5122
5124 3 381885 164803 184840 -1 5123
5125 3 381939 164912 184920 -1 5124
5126 3 381874 164977 185000 -1 5125
5127 3 381824 165036 185080 -1 5126
5128 3 381825 165096 185160 -1 5127
5129 3 381831 165163 185240 -1 5128
5130 3 381806 165224 185320 -1 5129
5131 3 381756 165282 185400 -1 5130
5132 3 381708 165325 185480 -1 5131
5133 3 381619 165447 185600 -1 5132
5134 3 381600 165510 185640 -1 5133
5135 3 381595 165553 185680 -1 5134
5136 3 381580 165490 185720 -1 5135
5137 3 381534 165552 185800 -1 5136
5138 3 381432 165658 185880 -1 5137
5139 3 381407 165779 185960 -1 5138
5140 3 381470 165866 186000 -1 5139
5141 3 381555 166014 186080 -1 5140
5142 3 381574 166044 186160 -1 5141
5143 3 381574 165981 186240 -1 5142
5144 3 381612 165947 186320 -1 5143
5145 3 381589 165928 186440 -1 5144
5146 3 381604 165917 186520 -1 5145
5147 3 381623 165932 186600 -1 5146
5148 3 381614 165937 186680 -1 5147
5149 3 381596 165962 186760 -1 5148
5150 3 381570 165942 186840 -1 5149
5151 3 381633 165828 186880 -1 5150
5152 3 381702 165814 186920 -1 5151
5153 3 381708 165774 186960 -1 5152
5154 3 381707 165775 187000 -1 5153
5155 3 381719 165799 187040 -1 5154
5156 3 381707 165793 187120 -1 5155
5157 3 381668 165765 187200 -1 5156
5158 3 381660 165645 187240 -1 5157
5159 3 381702 165607 187280 -1 5158
5160 3 381934 165607 187320 -1 5159
5161 3 382006 165645 187360 -1 5160
5162 3 382136 165686 187320 -1 5161
5163 3 382155 165696 187280 -1 5162
5164 3 382181 165705 187240 -1 5163
5165 3 382314 165681 187200 -1 5164
5166 3 382348 165586 187240 -1 5165
5167 3 382382 165592 187280 -1 5166
5168 3 382397 165607 187320 -1 5167
5169 3 381614 165784 187320 -1 5159
5170 3 381543 165858 187360 -1 5169
5171 3 381485 165881 187400 -1 5170
5172 3 381493 165877 187440 -1 5171
5173 3 381660 166138 187440 -1 5172
5174 3 381861 166182 187480 -1 5173
5175 3 381954 166188 187520 -1 5174
5176 3 381956 166355 187560 -1 5175
5177 3 381849 166611 187600 -1 5176
5178 3 381794 166679 187640 -1 5177
5179 3 381774 166759 187680 -1 5178
5180 3 381734 166810 187720 -1 5179
5181 3 381676 166833 187760 -1 5180
5182 3 381572 166882 187800 -1 5181
5183 3 381424 166965 187840 -1 5182
5184 3 381356 167025 187880 -1 5183
5185 3 381065 167258 187920 -1 5184
5186 3 380853 167429 187880 -1 5185
5187 3 381426 165856 187480 -1 5172
5188 3 381388 165858 187520 -1 5187
5189 3 381383 165863 187560 -1 5188
5190 3 381394 165898 187600 -1 5189
5191 3 381393 165897 187640 -1 5190
5192 3 381382 165858 187680 -1 5191
5193 3 381372 165849 187720 -1 5192
5194 3 381373 165847 187760 -1 5193
5195 3 381374 165865 187800 -1 5194
5196 3 381540 165782 187800 -1 5195
5197 3 381559 165717 187840 -1 5196
5198 3 381562 165657 187880 -1 5197
5199 3 381562 165600 187920 -1 5198
5200 3 381569 165556 188000 -1 5199
5201 3 381563 165495 188040 -1 5200
5202 3 381543 165457 188120 -1 5201
5203 3 381511 165467 188160 -1 5202
5204 3 381419 165446 188240 -1 5203
5205 3 381419 165382 188360 -1 5204
5206 3 381498 165333 188480 -1 5205
5207 3 381601 165273 188560 -1 5206
5208 3 381592 165233 188680 -1 5207
5209 3 381621 165214 188760 -1 5208
5210 3 381625 165147 188800 -1 5209
5211 3 381685 165101 188840 -1 5210
5212 3 381701 165087 188960 -1 5211
5213 3 381698 165088 189000 -1 5212
5214 3 381694 165092 189040 -1 5213
5215 3 381376 165882 187840 -1 5195
5216 3 381244 165966 187880 -1 5215
5217 3 381224 165968 187920 -1 5216
5218 3 381192 165977 188000 -1 5217
5219 3 381137 165957 188040 -1 5218
5220 3 381131 165942 188080 -1 5219
5221 3 381092 165963 188120 -1 5220
5222 3 381072 165986 188200 -1 5221
5223 3 381092 165970 188280 -1 5222
5224 3 381032 166021 188360 -1 5223
5225 3 381018 166044 188400 -1 5224
5226 3 381024 166088 188440 -1 5225
5227 3 381021 166153 188520 -1 5226
5228 3 380994 166188 188600 -1 5227
5229 3 380919 166271 188680 -1 5228
5230 3 380794 166311 188720 -1 5229
5231 3 380748 166316 188760 -1 5230
5232 3 380708 166301 188840 -1 5231
5233 3 380634 166311 188880 -1 5232
5234 3 380618 166346 188960 -1 5233
5235 3 380633 166375 189040 -1 5234
5236 3 380643 166420 189080 -1 5235
5237 3 380652 166472 189120 -1 5236
5238 3 380643 166508 189160 -1 5237
5239 3 380659 166548 189200 -1 5238
5240 3 380665 166561 189240 -1 5239
5241 3 380682 166646 189320 -1 5240
5242 3 380723 166656 189360 -1 5241
5243 3 380693 166528 189400 -1 5242
5244 3 380683 166469 189440 -1 5243
5245 3 380698 166479 189480 -1 5244
5246 3 380618 166364 189520 -1 5245
5247 3 380648 166402 189560 -1 5246
5248 3 380748 166572 189600 -1 5247
5249 3 380826 166740 189640 -1 5248
5250 3 380850 166814 189680 -1 5249
5251 3 380797 166853 189720 -1 5250
5252 3 380791 166859 189760 -1 5251
5253 3 380802 166878 189800 -1 5252
5254 3 380788 166873 189840 -1 5253
5255 3 380496 166183 189480 -1 5246
5256 3 380491 166114 189440 -1 5255
5257 3 380405 165917 189400 -1 5256
5258 3 380385 165794 189360 -1 5257
5259 3 380335 165710 189320 -1 5258
5260 3 380300 165676 189280 -1 5259
5261 3 380246 165571 189240 -1 5260
5262 3 380188 165514 189200 -1 5261
5263 3 380153 165474 189160 -1 5262
5264 3 380138 165425 189120 -1 5263
5265 3 380486 166315 188680 -1 5230
5266 3 380442 166312 188600 -1 5265
5267 3 380416 166340 188520 -1 5266
5268 3 380374 166326 188440 -1 5267
5269 3 380352 166302 188400 -1 5268
5270 3 380330 166316 188320 -1 5269
5271 3 380306 166304 188240 -1 5270
5272 3 380306 166294 188200 -1 5271
5273 3 380414 163387 183440 -1 5048
5274 3 380459 163549 183360 -1 5273
5275 3 380478 163675 183280 -1 5274
5276 3 380553 163696 183200 -1 5275
5277 3 380592 163770 183120 -1 5276
5278 3 380605 163888 183080 -1 5277
5279 3 380586 164001 183120 -1 5278
5280 3 380554 164113 183200 -1 5279
5281 3 380622 164385 183200 -1 5280
5282 3 380722 164513 183160 -1 5281
5283 3 380742 164581 183200 -1 5282
5284 3 380806 164669 183280 -1 5283
5285 3 380523 163810 183040 -1 5278
5286 3 380567 163924 183000 -1 5285
5287 3 380538 163882 182960 -1 5286
5288 3 377903 163428 184400 -1 5027
5289 3 377820 163296 184440 -1 5288
5290 3 377628 163169 184400 -1 5289
5291 3 377541 163091 184360 -1 5290
5292 3 377488 162970 184280 -1 5291
5293 3 377451 162889 184240 -1 5292
5294 3 377356 162745 184200 -1 5293
5295 3 377361 162663 184160 -1 5294
5296 3 377319 162669 184120 -1 5295
5297 3 377103 162644 184080 -1 5296
5298 3 377048 162601 184040 -1 5297
5299 3 376954 162590 184000 -1 5298
5300 3 376930 162578 183920 -1 5299
5301 3 376896 162571 183840 -1 5300
5302 3 376837 162581 183800 -1 5301
5303 3 376745 162506 183720 -1 5302
5304 3 376681 162503 183680 -1 5303
5305 3 376690 162488 183640 -1 5304
5306 3 376643 162471 183560 -1 5305
5307 3 376694 162552 183440 -1 5306
5308 3 376708 162529 183400 -1 5307
5309 3 377548 163616 184600 -1 5022
5310 3 377553 163278 184640 -1 5309
5311 3 377519 163158 184600 -1 5310
5312 3 377356 163084 184560 -1 5311
5313 3 377199 163119 184600 -1 5312
5314 3 377204 163149 184640 -1 5313
5315 3 377342 163016 184520 -1 5312
5316 3 377322 162950 184480 -1 5315
5317 3 377332 162889 184440 -1 5316
5318 3 377333 162822 184400 -1 5317
5319 3 377323 162758 184360 -1 5318
5320 3 377249 162697 184320 -1 5319
5321 3 377188 162653 184280 -1 5320
5322 3 376675 164053 184800 -1 5019
5323 3 376730 164133 184840 -1 5322
5324 3 376749 164146 184880 -1 5323
5325 3 376729 164154 184920 -1 5324
5326 3 376748 164155 184960 -1 5325
5327 3 376729 164173 185000 -1 5326
5328 3 376730 164171 185040 -1 5327
5329 3 376713 164194 185080 -1 5328
5330 3 376714 164224 185120 -1 5329
5331 3 376699 164254 185160 -1 5330
5332 3 376683 164279 185200 -1 5331
5333 3 376694 164342 185240 -1 5332
5334 3 376679 164394 185280 -1 5333
5335 3 376695 164427 185320 -1 5334
5336 3 376733 164434 185360 -1 5335
5337 3 376763 164480 185400 -1 5336
5338 3 376788 164517 185440 -1 5337
5339 3 376838 164554 185480 -1 5338
5340 3 376881 164594 185520 -1 5339
5341 3 376945 164645 185560 -1 5340
5342 3 376976 164647 185600 -1 5341
5343 3 377019 164677 185640 -1 5342
5344 3 377014 164722 185680 -1 5343
5345 3 377024 164766 185720 -1 5344
5346 3 377019 164801 185760 -1 5345
5347 3 377034 164833 185800 -1 5346
5348 3 377068 164868 185840 -1 5347
5349 3 377069 164869 185880 -1 5348
5350 3 377084 164877 185960 -1 5349
5351 3 377112 164904 186000 -1 5350
5352 3 377119 164910 186080 -1 5351
5353 3 377084 164948 186120 -1 5352
5354 3 377034 164985 186160 -1 5353
5355 3 377013 165011 186200 -1 5354
5356 3 377004 165025 186240 -1 5355
5357 3 377029 165017 186280 -1 5356
5358 3 377028 165006 186320 -1 5357
5359 3 377000 164991 186400 -1 5358
5360 3 376980 164977 186440 -1 5359
5361 3 376930 165007 186480 -1 5360
5362 3 376868 164986 186520 -1 5361
5363 3 376866 164987 186560 -1 5362
5364 3 376802 164810 186640 -1 5363
5365 3 376788 164775 186680 -1 5364
5366 3 376763 164765 186720 -1 5365
5367 3 376739 164742 186800 -1 5366
5368 3 376714 164677 186840 -1 5367
5369 3 376730 164597 186880 -1 5368
5370 3 376709 164523 186920 -1 5369
5371 3 376795 164479 186960 -1 5370
5372 3 376807 164500 187000 -1 5371
5373 3 376818 164471 187040 -1 5372
5374 3 376689 164661 186920 -1 5369
5375 3 376642 164641 186960 -1 5374
5376 3 376586 164623 187000 -1 5375
5377 3 376419 164486 187040 -1 5376
5378 3 376231 164427 187080 -1 5377
5379 3 376123 164395 187120 -1 5378
5380 3 376074 164362 187160 -1 5379
5381 3 376055 164326 187200 -1 5380
5382 3 373395 162948 184280 -1 5002
5383 3 373483 163014 184360 -1 5382
5384 3 373459 163214 184440 -1 5383
5385 3 373454 163275 184480 -1 5384
5386 3 373438 163306 184520 -1 5385
5387 3 373450 163350 184560 -1 5386
5388 3 371741 165244 180200 -1 4503
5389 3 371780 165525 180280 -1 5388
5390 3 371804 165540 180320 -1 5389
5391 3 371761 165580 180360 -1 5390
5392 3 370459 166458 179560 -1 4475
5393 3 370452 166444 179520 -1 5392
5394 3 370474 166407 179480 -1 5393
5395 3 370530 166361 179440 -1 5394
5396 3 370526 166289 179360 -1 5395
5397 3 370600 166266 179160 -1 5396
5398 3 370659 166303 179080 -1 5397
5399 3 370731 166373 179000 -1 5398
5400 3 369502 167208 179240 -1 4468
5401 3 369489 167208 179200 -1 5400
5402 3 369476 167208 179160 -1 5401
5403 3 368501 167807 179400 -1 4467
5404 3 368382 167971 179440 -1 5403
5405 3 368243 168023 179480 -1 5404
5406 3 368166 168012 179520 -1 5405
5407 3 368151 167982 179600 -1 5406
5408 3 368141 167972 179680 -1 5407
5409 3 368120 167889 179760 -1 5408
5410 3 368110 167843 179800 -1 5409
5411 3 368097 167816 179840 -1 5410
5412 3 368096 167784 179880 -1 5411
5413 3 368097 167751 179920 -1 5412
5414 3 368088 167762 180000 -1 5413
5415 3 368138 167763 180080 -1 5414
5416 3 368189 167841 180160 -1 5415
5417 3 368270 167908 180280 -1 5416
5418 3 368348 167968 180400 -1 5417
5419 3 368421 167998 180440 -1 5418
5420 3 368481 168061 180520 -1 5419
5421 3 368500 168125 180600 -1 5420
5422 3 368506 168172 180680 -1 5421
5423 3 368582 168268 180760 -1 5422
5424 3 368654 168326 180840 -1 5423
5425 3 368683 168426 180920 -1 5424
5426 3 368406 168638 180920 -1 5425
5427 3 368358 168662 180880 -1 5426
5428 3 368305 168652 180840 -1 5427
5429 3 368265 168651 180800 -1 5428
5430 3 368116 168794 180800 -1 5429
5431 3 368034 168854 180840 -1 5430
5432 3 367826 169007 180880 -1 5431
5433 3 367629 169307 180920 -1 5432
5434 3 367575 169297 180880 -1 5433
5435 3 367531 169268 180840 -1 5434
5436 3 367466 169237 180800 -1 5435
5437 3 367465 169224 180760 -1 5436
5438 3 367668 169381 180960 -1 5433
5439 3 367711 169431 181000 -1 5438
5440 3 367721 169455 181040 -1 5439
5441 3 367736 169466 181080 -1 5440
5442 3 367766 169488 181120 -1 5441
5443 3 367787 169504 181160 -1 5442
5444 3 367811 169519 181200 -1 5443
5445 3 368257 168627 180760 -1 5429
5446 3 368254 168619 180720 -1 5445
5447 3 368717 168440 180960 -1 5425
5448 3 368761 168435 181040 -1 5447
5449 3 368771 168396 181120 -1 5448
5450 3 368821 168386 181160 -1 5449
5451 3 368841 168394 181200 -1 5450
5452 3 368840 168479 181280 -1 5451
5453 3 368831 168500 181320 -1 5452
5454 3 368830 168506 181440 -1 5453
5455 3 368781 168555 181520 -1 5454
5456 3 368785 168527 181600 -1 5455
5457 3 368773 168503 181640 -1 5456
5458 3 368770 168503 181680 -1 5457
5459 3 368747 168489 181760 -1 5458
5460 3 368742 168470 181840 -1 5459
5461 3 368752 168465 181920 -1 5460
5462 3 368813 168363 182000 -1 5461
5463 3 368781 168308 182080 -1 5462
5464 3 368747 168239 182120 -1 5463
5465 3 368726 168189 182200 -1 5464
5466 3 368781 168150 182240 -1 5465
5467 3 368893 168064 182280 -1 5466
5468 3 368943 168036 182320 -1 5467
5469 3 368943 168047 182360 -1 5468
5470 3 368651 168192 182280 -1 5466
5471 3 368598 168155 182320 -1 5470
5472 3 368588 168146 182360 -1 5471
5473 3 368554 168145 182440 -1 5472
5474 3 368561 168145 182480 -1 5473
5475 3 368539 168145 182560 -1 5474
5476 3 368467 168125 182600 -1 5475
5477 3 368583 168022 182640 -1 5476
5478 3 368619 167978 182680 -1 5477
5479 3 368789 168001 182720 -1 5478
5480 3 368949 168010 182760 -1 5479
5481 3 368992 167975 182840 -1 5480
5482 3 368919 167859 182920 -1 5481
5483 3 368978 167820 182960 -1 5482
5484 3 369012 167779 183040 -1 5483
5485 3 368962 167625 183080 -1 5484
5486 3 369013 167534 183120 -1 5485
5487 3 369023 167435 183160 -1 5486
5488 3 369084 167323 183200 -1 5487
5489 3 369111 167273 183240 -1 5488
5490 3 369128 167228 183280 -1 5489
5491 3 369243 167095 183360 -1 5490
5492 3 369249 167072 183400 -1 5491
5493 3 369252 167037 183440 -1 5492
5494 3 369258 166992 183480 -1 5493
5495 3 369180 166972 183560 -1 5494
5496 3 369086 166944 183600 -1 5495
5497 3 369061 166948 183640 -1 5496
5498 3 369060 166948 183680 -1 5497
5499 3 369042 166964 183720 -1 5498
5500 3 369002 167033 183760 -1 5499
5501 3 368988 167081 183800 -1 5500
5502 3 369031 167082 183840 -1 5501
5503 3 369017 167117 183880 -1 5502
5504 3 369016 167150 183920 -1 5503
5505 3 369012 167201 183960 -1 5504
5506 3 369020 167217 184000 -1 5505
5507 3 369287 167108 184040 -1 5506
5508 3 369039 167815 183080 -1 5484
5509 3 369072 167811 183120 -1 5508
5510 3 369028 167789 183160 -1 5509
5511 3 369055 167820 183200 -1 5510
5512 3 369057 167820 183240 -1 5511
5513 3 368962 167952 183280 -1 5512
5514 3 368904 167937 183320 -1 5513
5515 3 368893 167942 183360 -1 5514
5516 3 368908 167968 183440 -1 5515
5517 3 368939 167987 183520 -1 5516
5518 3 369047 167981 183560 -1 5517
5519 3 369067 167997 183600 -1 5518
5520 3 369166 168036 183640 -1 5519
5521 3 369185 168072 183720 -1 5520
5522 3 369215 168155 183800 -1 5521
5523 3 369234 168200 183840 -1 5522
5524 3 369218 168232 183920 -1 5523
5525 3 369179 168321 184000 -1 5524
5526 3 369164 168388 184040 -1 5525
5527 3 369170 168625 184080 -1 5526
5528 3 369195 168848 184120 -1 5527
5529 3 369146 168983 184160 -1 5528
5530 3 369036 169037 184200 -1 5529
5531 3 368905 169178 184240 -1 5530
5532 3 368968 169297 184280 -1 5531
5533 3 368939 169431 184360 -1 5532
5534 3 368820 169578 184440 -1 5533
5535 3 368541 169750 184480 -1 5534
5536 3 368058 169716 184480 -1 5535
5537 3 367908 169573 184440 -1 5536
5538 3 367852 169653 184400 -1 5537
5539 3 367806 169658 184360 -1 5538
5540 3 367751 169621 184320 -1 5539
5541 3 367777 169578 184280 -1 5540
5542 3 367901 169490 184400 -1 5537
5543 3 367801 169299 184360 -1 5542
5544 3 367648 169128 184320 -1 5543
5545 3 367594 169030 184280 -1 5544
5546 3 367487 168844 184240 -1 5545
5547 3 367373 168658 184200 -1 5546
5548 3 367308 168701 184160 -1 5547
5549 3 367068 168636 184120 -1 5548
5550 3 367042 168598 184160 -1 5549
5551 3 367033 168604 184200 -1 5550
5552 3 367088 168622 184240 -1 5551
5553 3 367398 168431 184200 -1 5547
5554 3 367211 168165 184200 -1 5553
5555 3 367191 168154 184160 -1 5554
5556 3 367191 168149 184120 -1 5555
5557 3 368565 169761 184520 -1 5535
5558 3 368629 169804 184560 -1 5557
5559 3 368885 169721 184560 -1 5558
5560 3 368925 169739 184600 -1 5559
5561 3 368942 169782 184640 -1 5560
5562 3 368928 169823 184680 -1 5561
5563 3 368620 169848 184600 -1 5558
5564 3 368573 169895 184640 -1 5563
5565 3 368509 169981 184720 -1 5564
5566 3 368451 170051 184760 -1 5565
5567 3 368683 169925 184800 -1 5566
5568 3 368702 169965 184840 -1 5567
5569 3 368726 170005 184880 -1 5568
5570 3 368722 170036 184920 -1 5569
5571 3 368742 170000 184960 -1 5570
5572 3 368733 169981 185000 -1 5571
5573 3 368721 169992 185040 -1 5572
5574 3 368723 170017 185080 -1 5573
5575 3 368761 170091 185120 -1 5574
5576 3 368732 170109 185160 -1 5575
5577 3 368324 170225 184800 -1 5566
5578 3 368303 170255 184840 -1 5577
5579 3 368327 170336 184880 -1 5578
5580 3 368377 170341 184920 -1 5579
5581 3 368199 168238 182640 -1 5476
5582 3 368141 168234 182680 -1 5581
5583 3 368075 168213 182720 -1 5582
5584 3 368056 168153 182760 -1 5583
5585 3 367994 168094 182800 -1 5584
5586 3 365220 168844 178800 -1 4441
5587 3 364969 168772 178840 -1 5586
5588 3 364883 168743 178880 -1 5587
5589 3 364666 168767 179000 -1 5588
5590 3 364607 168783 179080 -1 5589
5591 3 364431 168791 179200 -1 5590
5592 3 364312 168854 179320 -1 5591
5593 3 364118 168964 179520 -1 5592
5594 3 364075 168954 179640 -1 5593
5595 3 363663 169078 179640 -1 5594
5596 3 363419 169014 179640 -1 5595
5597 3 363368 169035 179600 -1 5596
5598 3 363358 169074 179560 -1 5597
5599 3 363299 169163 179520 -1 5598
5600 3 363175 169192 179480 -1 5599
5601 3 363034 169231 179440 -1 5600
5602 3 363004 169278 179400 -1 5601
5603 3 363003 169310 179360 -1 5602
5604 3 362959 169335 179320 -1 5603
5605 3 362939 169364 179280 -1 5604
5606 3 362934 169409 179240 -1 5605
5607 3 362943 169439 179200 -1 5606
5608 3 362944 169440 179160 -1 5607
5609 3 362796 169511 179120 -1 5608
5610 3 362530 169626 179080 -1 5609
5611 3 362521 169670 179040 -1 5610
5612 3 362520 169670 179000 -1 5611
5613 3 364082 168843 179720 -1 5594
5614 3 364089 168858 179760 -1 5613
5615 3 364094 168909 179800 -1 5614
5616 3 364109 168938 179840 -1 5615
5617 3 364123 168978 179880 -1 5616
5618 3 364203 168905 180000 -1 5617
5619 3 364374 168626 180040 -1 5618
5620 3 364431 168538 180080 -1 5619
5621 3 364461 168545 180120 -1 5620
5622 3 364459 168518 180160 -1 5621
5623 3 364455 168486 180200 -1 5622
5624 3 364453 168486 180240 -1 5623
5625 3 364456 168501 180320 -1 5624
5626 3 364382 168511 180360 -1 5625
5627 3 364332 168448 180400 -1 5626
5628 3 364258 168442 180440 -1 5627
5629 3 364310 169366 180040 -1 5618
5630 3 364169 169755 180040 -1 5629
5631 3 364182 169817 180080 -1 5630
5632 3 364246 169895 180160 -1 5631
5633 3 364359 169929 180240 -1 5632
5634 3 364360 170008 180280 -1 5633
5635 3 364430 170101 180360 -1 5634
5636 3 364395 170166 180400 -1 5635
5637 3 364305 170235 180440 -1 5636
5638 3 364251 170290 180480 -1 5637
5639 3 364213 170333 180520 -1 5638
5640 3 364173 170386 180560 -1 5639
5641 3 364153 170436 180600 -1 5640
5642 3 364188 170493 180640 -1 5641
5643 3 364183 170534 180680 -1 5642
5644 3 364202 170559 180720 -1 5643
5645 3 364207 170599 180760 -1 5644
5646 3 364208 170622 180800 -1 5645
5647 3 364182 170638 180840 -1 5646
5648 3 364197 170701 180880 -1 5647
5649 3 364216 170701 180920 -1 5648
5650 3 364251 170726 180960 -1 5649
5651 3 364300 170761 181000 -1 5650
5652 3 364270 170726 181040 -1 5651
5653 3 364261 170686 181080 -1 5652
5654 3 364261 170686 181120 -1 5653
5655 3 364277 170691 181160 -1 5654
5656 3 364315 170691 181200 -1 5655
5657 3 364322 170702 181240 -1 5656
5658 3 364373 170805 181040 -1 5651
5659 3 364438 170790 181080 -1 5658
5660 3 364473 170790 181120 -1 5659
5661 3 364484 170780 181160 -1 5660
5662 3 364336 169379 180120 -1 5629
5663 3 364325 169240 180160 -1 5662
5664 3 364335 169185 180200 -1 5663
5665 3 364345 169171 180280 -1 5664
5666 3 364328 169225 180360 -1 5665
5667 3 364242 169236 180400 -1 5666
5668 3 364256 169205 180480 -1 5667
5669 3 364493 169180 180560 -1 5668
5670 3 364600 169156 180600 -1 5669
5671 3 364656 169191 180640 -1 5670
5672 3 364699 169200 180720 -1 5671
5673 3 364754 169219 180800 -1 5672
5674 3 364832 169181 180840 -1 5673
5675 3 364832 169180 180880 -1 5674
5676 3 364831 169194 180920 -1 5675
5677 3 364862 169236 181000 -1 5676
5678 3 364950 169274 181080 -1 5677
5679 3 364960 169258 181120 -1 5678
5680 3 364980 169248 181200 -1 5679
5681 3 364991 169224 181240 -1 5680
5682 3 363571 168950 179880 -1 5617
5683 3 363555 168954 179920 -1 5682
5684 3 363531 169021 180040 -1 5683
5685 3 363523 169047 180160 -1 5684
5686 3 363537 169089 180280 -1 5685
5687 3 363466 169057 180360 -1 5686
5688 3 363210 168569 180360 -1 5687
5689 3 363262 168341 180360 -1 5688
5690 3 363374 168301 180360 -1 5689
5691 3 363473 168330 180400 -1 5690
5692 3 363478 168348 180440 -1 5691
5693 3 363587 168417 180480 -1 5692
5694 3 363311 168995 180440 -1 5687
5695 3 363131 168966 180560 -1 5694
5696 3 363008 168938 180680 -1 5695
5697 3 362866 168891 180760 -1 5696
5698 3 362819 168887 180960 -1 5697
5699 3 362694 168883 181080 -1 5698
5700 3 362609 168850 181160 -1 5699
5701 3 362574 168923 181240 -1 5700
5702 3 362513 168994 181320 -1 5701
5703 3 362517 168994 181360 -1 5702
5704 3 362405 169070 181440 -1 5703
5705 3 362357 169093 181560 -1 5704
5706 3 362262 169142 181680 -1 5705
5707 3 362155 169151 181760 -1 5706
5708 3 361171 169151 181760 -1 5707
5709 3 360735 169467 181760 -1 5708
5710 3 360687 169727 181760 -1 5709
5711 3 360571 169835 181760 -1 5710
5712 3 360527 169873 181840 -1 5711
5713 3 360450 170014 181920 -1 5712
5714 3 360455 170111 182000 -1 5713
5715 3 360400 170230 182120 -1 5714
5716 3 360353 170310 182160 -1 5715
5717 3 360328 170393 182240 -1 5716
5718 3 360338 170507 182320 -1 5717
5719 3 360387 170727 182360 -1 5718
5720 3 360326 170911 182400 -1 5719
5721 3 360324 170976 182440 -1 5720
5722 3 360312 171288 182480 -1 5721
5723 3 360116 171693 182480 -1 5722
5724 3 359900 171785 182480 -1 5723
5725 3 359712 171605 182480 -1 5724
5726 3 359746 171629 182440 -1 5725
5727 3 359730 171634 182360 -1 5726
5728 3 359696 171674 182320 -1 5727
5729 3 359696 171691 182280 -1 5728
5730 3 359802 171922 182560 -1 5724
5731 3 359676 172240 182560 -1 5730
5732 3 359566 172339 182480 -1 5731
5733 3 359618 172427 182440 -1 5732
5734 3 359627 172520 182360 -1 5733
5735 3 359631 172532 182280 -1 5734
5736 3 359635 172548 182240 -1 5735
5737 3 359632 172564 182200 -1 5736
5738 3 359691 172227 182600 -1 5731
5739 3 359875 172591 182600 -1 5738
5740 3 359932 172691 182680 -1 5739
5741 3 360010 172764 182720 -1 5740
5742 3 360108 172706 182760 -1 5741
5743 3 360280 172608 182800 -1 5742
5744 3 360533 172396 182840 -1 5743
5745 3 360488 172366 182880 -1 5744
5746 3 360434 172321 182920 -1 5745
5747 3 360595 172362 182800 -1 5744
5748 3 360650 172400 182760 -1 5747
5749 3 360665 172404 182720 -1 5748
5750 3 360873 172375 182680 -1 5749
5751 3 360882 172367 182640 -1 5750
5752 3 360877 172366 182600 -1 5751
5753 3 359703 172167 182680 -1 5738
5754 3 359679 172143 182760 -1 5753
5755 3 359676 172155 182880 -1 5754
5756 3 359836 172068 183000 -1 5755
5757 3 359913 172012 183080 -1 5756
5758 3 359851 172162 183200 -1 5757
5759 3 359799 172162 183400 -1 5758
5760 3 359795 172231 183480 -1 5759
5761 3 359747 172600 183520 -1 5760
5762 3 359747 172752 183520 -1 5761
5763 3 359787 172864 183520 -1 5762
5764 3 359943 172972 183520 -1 5763
5765 3 360049 172950 183600 -1 5764
5766 3 360250 173181 183680 -1 5765
5767 3 360242 173294 183720 -1 5766
5768 3 360235 173319 183760 -1 5767
5769 3 360381 170438 182400 -1 5718
5770 3 360383 170438 182480 -1 5769
5771 3 360427 170464 182560 -1 5770
5772 3 360459 170416 182640 -1 5771
5773 3 360475 170380 182680 -1 5772
5774 3 360458 170370 182720 -1 5773
5775 3 361170 169151 181800 -1 5708
5776 3 361220 169095 181840 -1 5775
5777 3 360418 168597 181840 -1 5776
5778 3 359466 168634 181840 -1 5777
5779 3 358946 168834 181840 -1 5778
5780 3 358293 168850 181840 -1 5779
5781 3 358052 168845 181960 -1 5780
5782 3 357737 168986 182040 -1 5781
5783 3 357335 168935 182200 -1 5782
5784 3 357266 168924 182240 -1 5783
5785 3 356735 168819 182200 -1 5784
5786 3 356664 168852 182080 -1 5785
5787 3 356646 168888 182040 -1 5786
5788 3 356652 168876 182000 -1 5787
5789 3 356642 168826 181960 -1 5788
5790 3 356632 168868 181920 -1 5789
5791 3 356609 168926 181880 -1 5790
5792 3 356554 169177 181800 -1 5791
5793 3 356530 169230 181760 -1 5792
5794 3 356505 169280 181720 -1 5793
5795 3 356465 169330 181680 -1 5794
5796 3 356395 169405 181600 -1 5795
5797 3 356387 169467 181560 -1 5796
5798 3 356388 169482 181520 -1 5797
5799 3 356359 169527 181480 -1 5798
5800 3 356323 169577 181440 -1 5799
5801 3 356309 169625 181400 -1 5800
5802 3 356235 169690 181360 -1 5801
5803 3 356195 169734 181320 -1 5802
5804 3 356147 169819 181240 -1 5803
5805 3 356142 169812 181200 -1 5804
5806 3 356063 169841 181160 -1 5805
5807 3 355810 169832 181120 -1 5806
5808 3 355635 169765 181080 -1 5807
5809 3 355310 169583 181080 -1 5808
5810 3 355272 169545 181040 -1 5809
5811 3 355210 169572 181000 -1 5810
5812 3 355113 169511 180960 -1 5811
5813 3 354974 169399 180920 -1 5812
5814 3 354969 169399 180880 -1 5813
5815 3 354915 169399 180840 -1 5814
5816 3 355127 169907 181000 -1 5811
5817 3 355128 169969 180960 -1 5816
5818 3 355117 169980 180880 -1 5817
5819 3 357197 168921 182280 -1 5784
5820 3 357127 168901 182320 -1 5819
5821 3 357038 168856 182400 -1 5820
5822 3 356930 168630 182440 -1 5821
5823 3 356813 168470 182520 -1 5822
5824 3 356496 167906 182520 -1 5823
5825 3 356517 167856 182480 -1 5824
5826 3 356552 167793 182440 -1 5825
5827 3 356530 167730 182400 -1 5826
5828 3 356594 167414 182360 -1 5827
5829 3 356645 167365 182320 -1 5828
5830 3 356731 167286 182280 -1 5829
5831 3 356749 167143 182240 -1 5830
5832 3 356748 167133 182200 -1 5831
5833 3 356604 168282 182600 -1 5823
5834 3 356303 168160 182680 -1 5833
5835 3 356106 168034 182760 -1 5834
5836 3 355814 168286 182760 -1 5835
5837 3 355805 168335 182720 -1 5836
5838 3 355785 168391 182680 -1 5837
5839 3 355785 168386 182640 -1 5838
5840 3 356063 167999 182800 -1 5835
5841 3 356023 167996 182880 -1 5840
5842 3 355913 167998 182960 -1 5841
5843 3 355855 167930 183040 -1 5842
5844 3 355764 167806 183120 -1 5843
5845 3 355667 167770 183240 -1 5844
5846 3 355541 167785 183320 -1 5845
5847 3 355495 167807 183400 -1 5846
5848 3 355463 167808 183480 -1 5847
5849 3 355403 167840 183560 -1 5848
5850 3 355283 167908 183640 -1 5849
5851 3 355231 167921 183760 -1 5850
5852 3 354995 167910 183840 -1 5851
5853 3 354749 167850 183920 -1 5852
5854 3 354563 167829 184000 -1 5853
5855 3 354447 167719 184080 -1 5854
5856 3 354251 167639 184160 -1 5855
5857 3 354127 167641 184240 -1 5856
5858 3 354007 167675 184320 -1 5857
5859 3 353964 167816 184480 -1 5858
5860 3 353946 167899 184600 -1 5859
5861 3 353878 167944 184680 -1 5860
5862 3 353853 167962 184760 -1 5861
5863 3 353679 168116 184880 -1 5862
5864 3 353522 168276 185080 -1 5863
5865 3 353531 168347 185200 -1 5864
5866 3 353629 168554 185320 -1 5865
5867 3 353610 168657 185440 -1 5866
5868 3 353469 168630 185520 -1 5867
5869 3 353029 168406 185520 -1 5868
5870 3 352845 168397 185560 -1 5869
5871 3 352691 168567 185640 -1 5870
5872 3 352465 168783 185760 -1 5871
5873 3 352392 168951 185840 -1 5872
5874 3 352558 169098 185960 -1 5873
5875 3 352680 168896 185960 -1 5874
5876 3 352632 168700 185960 -1 5875
5877 3 352690 168711 186000 -1 5876
5878 3 352503 169481 186000 -1 5874
5879 3 352565 169650 186080 -1 5878
5880 3 352654 169806 186120 -1 5879
5881 3 352738 169897 186200 -1 5880
5882 3 352501 169861 186240 -1 5881
5883 3 352465 169884 186280 -1 5882
5884 3 352432 169966 186360 -1 5883
5885 3 352411 170027 186440 -1 5884
5886 3 352384 170010 186560 -1 5885
5887 3 352423 170009 186600 -1 5886
5888 3 352463 170011 186640 -1 5887
5889 3 352404 169981 186680 -1 5888
5890 3 352395 169985 186720 -1 5889
5891 3 352395 169995 186760 -1 5890
5892 3 352395 170000 186800 -1 5891
5893 3 352410 170079 186840 -1 5892
5894 3 352384 170113 186880 -1 5893
5895 3 352384 170118 186920 -1 5894
5896 3 352474 170164 187040 -1 5895
5897 3 352543 170187 187080 -1 5896
5898 3 353029 169977 186240 -1 5881
5899 3 353591 170051 186240 -1 5898
5900 3 353671 170090 186280 -1 5899
5901 3 354315 170222 186280 -1 5900
5902 3 354991 170618 186280 -1 5901
5903 3 355094 170652 186200 -1 5902
5904 3 355085 170652 186160 -1 5903
5905 3 355697 170736 186160 -1 5904
5906 3 355729 170771 186080 -1 5905
5907 3 356040 170796 186000 -1 5906
5908 3 356048 170736 185920 -1 5907
5909 3 356082 170708 185880 -1 5908
5910 3 356115 170723 185840 -1 5909
5911 3 356091 170709 185800 -1 5910
5912 3 356121 170590 185760 -1 5911
5913 3 356344 171040 186000 -1 5907
5914 3 356376 171132 186000 -1 5913
5915 3 356444 171108 185920 -1 5914
5916 3 356444 171066 185880 -1 5915
5917 3 356391 171225 186080 -1 5914
5918 3 356408 171391 186120 -1 5917
5919 3 356506 171493 186160 -1 5918
5920 3 356581 171533 186200 -1 5919
5921 3 356614 171572 186280 -1 5920
5922 3 356673 171603 186320 -1 5921
5923 3 356654 171637 186360 -1 5922
5924 3 356758 171730 186400 -1 5923
5925 3 356972 171666 186480 -1 5924
5926 3 357161 171689 186520 -1 5925
5927 3 357200 171784 186560 -1 5926
5928 3 357234 171808 186600 -1 5927
5929 3 357216 171817 186640 -1 5928
5930 3 357206 171828 186680 -1 5929
5931 3 357161 171822 186720 -1 5930
5932 3 357164 171823 186760 -1 5931
5933 3 357160 171822 186800 -1 5932
5934 3 357176 171803 186840 -1 5933
5935 3 355029 171008 186160 -1 5904
5936 3 354709 171144 186160 -1 5935
5937 3 354613 171166 186120 -1 5936
5938 3 354332 171269 186120 -1 5937
5939 3 354265 171278 186080 -1 5938
5940 3 354229 171280 186000 -1 5939
5941 3 354215 171436 185960 -1 5940
5942 3 354115 171585 186000 -1 5941
5943 3 354073 171716 186080 -1 5942
5944 3 353979 171801 186120 -1 5943
5945 3 353918 171952 186160 -1 5944
5946 3 354235 171194 185960 -1 5940
5947 3 354292 171230 185920 -1 5946
5948 3 354243 171227 185880 -1 5947
5949 3 354163 171207 185840 -1 5948
5950 3 354075 171196 185760 -1 5949
5951 3 354026 171167 185720 -1 5950
5952 3 354026 171139 185680 -1 5951
5953 3 354010 171093 185640 -1 5952
5954 3 353997 171011 185560 -1 5953
5955 3 353977 171001 185520 -1 5954
5956 3 353958 170972 185480 -1 5955
5957 3 353909 170972 185440 -1 5956
5958 3 353884 170948 185400 -1 5957
5959 3 353869 170919 185360 -1 5958
5960 3 353845 170789 185280 -1 5959
5961 3 353820 170706 185240 -1 5960
5962 3 353800 170684 185200 -1 5961
5963 3 353760 170667 185160 -1 5962
5964 3 353711 170633 185120 -1 5963
5965 3 353567 170542 185080 -1 5964
5966 3 353484 170471 185040 -1 5965
5967 3 353351 170389 185000 -1 5966
5968 3 354970 170604 186360 -1 5902
5969 3 355077 170573 186400 -1 5968
5970 3 355183 170543 186440 -1 5969
5971 3 355410 170350 186480 -1 5970
5972 3 355380 170310 186520 -1 5971
5973 3 355355 170330 186560 -1 5972
5974 3 355301 170300 186600 -1 5973
5975 3 354451 170495 186440 -1 5968
5976 3 354239 170409 186520 -1 5975
5977 3 354152 170409 186720 -1 5976
5978 3 354146 170307 186840 -1 5977
5979 3 354164 170240 186920 -1 5978
5980 3 354117 170209 187000 -1 5979
5981 3 353969 170209 187000 -1 5980
5982 3 353910 170189 187040 -1 5981
5983 3 353927 170169 187080 -1 5982
5984 3 353901 170213 187160 -1 5983
5985 3 353857 170271 187240 -1 5984
5986 3 353811 170302 187320 -1 5985
5987 3 354043 170358 187320 -1 5986
5988 3 354091 170234 187320 -1 5987
5989 3 354111 170175 187360 -1 5988
5990 3 354149 170140 187400 -1 5989
5991 3 354233 170096 187440 -1 5990
5992 3 354327 170066 187480 -1 5991
5993 3 354338 170062 187520 -1 5992
5994 3 354325 170208 187560 -1 5993
5995 3 354355 170312 187600 -1 5994
5996 3 354360 170366 187640 -1 5995
5997 3 354361 170350 187680 -1 5996
5998 3 354360 170347 187720 -1 5997
5999 3 354453 170196 187760 -1 5998
6000 3 354631 170028 187760 -1 5999
6001 3 354725 170012 187800 -1 6000
6002 3 354804 170110 187840 -1 6001
6003 3 354425 170190 187800 -1 5999
6004 3 353738 170290 187400 -1 5986
6005 3 353703 170249 187480 -1 6004
6006 3 353636 170118 187520 -1 6005
6007 3 353627 170126 187600 -1 6006
6008 3 353440 170098 187520 -1 6006
6009 3 353379 170041 187480 -1 6008
6010 3 353353 169983 187440 -1 6009
6011 3 353345 169958 187400 -1 6010
6012 3 353340 169944 187360 -1 6011
6013 3 353369 169958 187320 -1 6012
6014 3 353424 169914 187280 -1 6013
6015 3 353444 169863 187240 -1 6014
6016 3 353040 170094 187480 -1 6009
6017 3 353045 170125 187520 -1 6016
6018 3 353060 170175 187560 -1 6017
6019 3 353006 170204 187600 -1 6018
6020 3 353105 170207 187680 -1 6019
6021 3 354126 170224 187080 -1 5980
6022 3 354113 170234 187120 -1 6021
6023 3 351144 168520 185840 -1 5873
6024 3 350924 168407 185920 -1 6023
6025 3 350689 168354 186000 -1 6024
6026 3 350569 168334 186080 -1 6025
6027 3 350481 168332 186200 -1 6026
6028 3 350416 168183 186280 -1 6027
6029 3 350276 167483 186280 -1 6028
6030 3 349788 166967 186320 -1 6029
6031 3 348912 166535 186320 -1 6030
6032 3 348705 166371 186360 -1 6031
6033 3 348641 166189 186440 -1 6032
6034 3 348517 165845 186440 -1 6033
6035 3 348325 165769 186440 -1 6034
6036 3 348157 165576 186400 -1 6035
6037 3 348050 165186 186360 -1 6036
6038 3 348481 164859 186440 -1 6037
6039 3 348905 164415 186440 -1 6038
6040 3 349063 164521 186440 -1 6039
6041 3 349255 164554 186400 -1 6040
6042 3 349306 164537 186320 -1 6041
6043 3 349259 164458 186200 -1 6042
6044 3 349262 164360 186120 -1 6043
6045 3 349256 164303 186080 -1 6044
6046 3 349259 164219 186000 -1 6045
6047 3 349246 164173 185960 -1 6046
6048 3 349224 164097 185920 -1 6047
6049 3 349270 163842 185880 -1 6048
6050 3 349283 163761 185840 -1 6049
6051 3 349239 163658 185800 -1 6050
6052 3 349239 163568 185760 -1 6051
6053 3 349240 163468 185720 -1 6052
6054 3 349239 163336 185680 -1 6053
6055 3 349211 163297 185640 -1 6054
6056 3 349161 163142 185600 -1 6055
6057 3 349152 163016 185560 -1 6056
6058 3 349120 162897 185520 -1 6057
6059 3 349082 162817 185480 -1 6058
6060 3 349088 162727 185440 -1 6059
6061 3 349082 162640 185400 -1 6060
6062 3 349087 162533 185360 -1 6061
6063 3 349062 162438 185320 -1 6062
6064 3 349047 162375 185280 -1 6063
6065 3 349077 162260 185240 -1 6064
6066 3 349057 162173 185200 -1 6065
6067 3 349023 162095 185160 -1 6066
6068 3 348988 162066 185120 -1 6067
6069 3 348953 162025 185080 -1 6068
6070 3 348959 161975 185040 -1 6069
6071 3 348929 161942 185000 -1 6070
6072 3 348864 161896 184920 -1 6071
6073 3 348856 161854 184880 -1 6072
6074 3 348849 161816 184840 -1 6073
6075 3 348816 161781 184800 -1 6074
6076 3 348809 161735 184720 -1 6075
6077 3 348766 161640 184640 -1 6076
6078 3 348740 161594 184600 -1 6077
6079 3 348702 161558 184560 -1 6078
6080 3 348712 161529 184520 -1 6079
6081 3 348731 161450 184480 -1 6080
6082 3 348757 161399 184440 -1 6081
6083 3 348727 161337 184400 -1 6082
6084 3 348699 161246 184360 -1 6083
6085 3 348688 161207 184320 -1 6084
6086 3 348676 161161 184280 -1 6085
6087 3 348664 161044 184240 -1 6086
6088 3 348702 160967 184200 -1 6087
6089 3 348698 160892 184160 -1 6088
6090 3 348706 160842 184120 -1 6089
6091 3 348698 160800 184080 -1 6090
6092 3 348676 160771 184040 -1 6091
6093 3 348663 160748 184000 -1 6092
6094 3 348643 160720 183960 -1 6093
6095 3 348633 160715 183920 -1 6094
6096 3 348618 160680 183880 -1 6095
6097 3 348584 160646 183840 -1 6096
6098 3 348530 160596 183800 -1 6097
6099 3 348451 160543 183760 -1 6098
6100 3 348396 160513 183720 -1 6099
6101 3 348376 160503 183680 -1 6100
6102 3 348333 160493 183640 -1 6101
6103 3 348290 160472 183600 -1 6102
6104 3 348230 160438 183560 -1 6103
6105 3 348179 160355 183480 -1 6104
6106 3 349126 164221 186560 -1 6039
6107 3 349303 164066 186640 -1 6106
6108 3 349773 163814 186640 -1 6107
6109 3 349976 163743 186680 -1 6108
6110 3 349988 163692 186760 -1 6109
6111 3 350056 163635 186880 -1 6110
6112 3 350156 163602 186960 -1 6111
6113 3 350231 163590 187040 -1 6112
6114 3 350398 163541 187080 -1 6113
6115 3 350506 163504 187200 -1 6114
6116 3 350594 163672 187200 -1 6115
6117 3 350650 163724 187200 -1 6116
6118 3 350680 163768 187240 -1 6117
6119 3 350650 163755 187280 -1 6118
6120 3 350649 163753 187360 -1 6119
6121 3 350597 163782 187400 -1 6120
6122 3 350585 163807 187440 -1 6121
6123 3 350625 163822 187480 -1 6122
6124 3 350684 163867 187520 -1 6123
6125 3 350704 163941 187560 -1 6124
6126 3 350728 163952 187600 -1 6125
6127 3 350566 163410 187280 -1 6115
6128 3 350699 163288 187400 -1 6127
6129 3 351012 163054 187480 -1 6128
6130 3 351395 162894 187560 -1 6129
6131 3 351759 162806 187560 -1 6130
6132 3 351732 162758 187520 -1 6131
6133 3 351860 162294 187520 -1 6132
6134 3 351914 162161 187480 -1 6133
6135 3 351889 162130 187360 -1 6134
6136 3 351894 162113 187320 -1 6135
6137 3 351890 162094 187280 -1 6136
6138 3 351933 162107 187240 -1 6137
6139 3 351962 162086 187200 -1 6138
6140 3 351982 162067 187160 -1 6139
6141 3 352078 162018 187120 -1 6140
6142 3 352141 161995 187080 -1 6141
6143 3 352155 161995 187040 -1 6142
6144 3 352177 162254 187560 -1 6133
6145 3 352257 162244 187520 -1 6144
6146 3 352301 162264 187480 -1 6145
6147 3 352389 162263 187440 -1 6146
6148 3 352518 162259 187480 -1 6147
6149 3 352562 162234 187520 -1 6148
6150 3 352581 162234 187560 -1 6149
6151 3 352671 162155 187640 -1 6150
6152 3 352735 162117 187720 -1 6151
6153 3 352754 162126 187760 -1 6152
6154 3 352858 162265 187800 -1 6153
6155 3 352863 162274 187840 -1 6154
6156 3 352902 162293 187880 -1 6155
6157 3 352933 162299 187920 -1 6156
6158 3 352902 162303 188000 -1 6157
6159 3 352902 162292 188040 -1 6158
6160 3 351760 162806 187640 -1 6131
6161 3 351780 162831 187720 -1 6160
6162 3 351966 162681 187840 -1 6161
6163 3 352337 162447 187920 -1 6162
6164 3 352677 162551 187920 -1 6163
6165 3 352699 162575 187960 -1 6164
6166 3 352754 162613 188000 -1 6165
6167 3 352759 162632 188040 -1 6166
6168 3 352410 162436 188000 -1 6163
6169 3 352414 162344 188120 -1 6168
6170 3 352502 162215 188200 -1 6169
6171 3 352629 162100 188280 -1 6170
6172 3 352791 161988 188360 -1 6171
6173 3 352948 161886 188440 -1 6172
6174 3 353015 161778 188520 -1 6173
6175 3 353057 161752 188560 -1 6174
6176 3 353100 161726 188600 -1 6175
6177 3 353206 161672 188680 -1 6176
6178 3 353236 161643 188760 -1 6177
6179 3 353406 161488 188880 -1 6178
6180 3 353650 161071 188960 -1 6179
6181 3 353704 161099 189040 -1 6180
6182 3 353872 160999 189120 -1 6181
6183 3 354004 160934 189200 -1 6182
6184 3 354179 160846 189280 -1 6183
6185 3 354360 160690 189320 -1 6184
6186 3 354478 160468 189360 -1 6185
6187 3 354590 160048 189360 -1 6186
6188 3 354697 159911 189400 -1 6187
6189 3 354807 159846 189480 -1 6188
6190 3 354935 159648 189560 -1 6189
6191 3 354989 159633 189640 -1 6190
6192 3 355080 159603 189720 -1 6191
6193 3 355187 159470 189800 -1 6192
6194 3 355283 159368 189880 -1 6193
6195 3 355374 159277 189920 -1 6194
6196 3 355597 159191 190000 -1 6195
6197 3 355757 159056 190080 -1 6196
6198 3 355797 158992 190160 -1 6197
6199 3 355926 158788 190280 -1 6198
6200 3 355988 158707 190360 -1 6199
6201 3 356025 158661 190440 -1 6200
6202 3 356090 158624 190480 -1 6201
6203 3 356156 158584 190520 -1 6202
6204 3 356323 158460 190600 -1 6203
6205 3 356385 158439 190680 -1 6204
6206 3 356595 158326 190760 -1 6205
6207 3 356685 158222 190800 -1 6206
6208 3 356479 158450 190840 -1 6207
6209 3 356293 158489 190920 -1 6208
6210 3 356221 158508 190960 -1 6209
6211 3 356160 158478 191000 -1 6210
6212 3 356888 157786 190800 -1 6207
6213 3 357065 157649 190680 -1 6212
6214 3 357162 157498 190600 -1 6213
6215 3 357306 157296 190560 -1 6214
6216 3 357479 157003 190600 -1 6215
6217 3 357606 156914 190680 -1 6216
6218 3 357822 156708 190760 -1 6217
6219 3 357908 156630 190800 -1 6218
6220 3 357998 156584 190880 -1 6219
6221 3 358228 156600 190960 -1 6220
6222 3 358298 156593 191000 -1 6221
6223 3 358466 156787 191040 -1 6222
6224 3 358503 156827 191080 -1 6223
6225 3 358513 156840 191120 -1 6224
6226 3 358489 157001 191160 -1 6225
6227 3 358484 157075 191200 -1 6226
6228 3 358440 157127 191280 -1 6227
6229 3 358370 156591 191040 -1 6222
6230 3 358489 156455 191120 -1 6229
6231 3 358693 156351 191200 -1 6230
6232 3 358729 156245 191280 -1 6231
6233 3 358845 156023 191360 -1 6232
6234 3 358937 155783 191440 -1 6233
6235 3 359074 155641 191520 -1 6234
6236 3 359252 155448 191600 -1 6235
6237 3 359140 155260 191600 -1 6236
6238 3 358905 155183 191560 -1 6237
6239 3 358821 155168 191520 -1 6238
6240 3 358746 155064 191480 -1 6239
6241 3 358718 155020 191440 -1 6240
6242 3 359963 154780 191600 -1 6236
6243 3 360123 154846 191520 -1 6242
6244 3 360226 154933 191400 -1 6243
6245 3 360239 154972 191320 -1 6244
6246 3 360265 155012 191280 -1 6245
6247 3 360293 155044 191240 -1 6246
6248 3 360291 155078 191200 -1 6247
6249 3 360340 155036 191160 -1 6248
6250 3 360365 155008 191120 -1 6249
6251 3 360420 155004 191040 -1 6250
6252 3 360454 155027 191000 -1 6251
6253 3 360462 155048 190960 -1 6252
6254 3 360505 155072 190920 -1 6253
6255 3 360532 155110 190840 -1 6254
6256 3 360533 155122 190800 -1 6255
6257 3 360506 155214 191280 -1 6246
6258 3 360645 155194 191320 -1 6257
6259 3 360763 155192 191360 -1 6258
6260 3 360772 155214 191400 -1 6259
6261 3 360803 155249 191440 -1 6260
6262 3 360959 155372 191480 -1 6261
6263 3 360995 155392 191440 -1 6262
6264 3 360964 155420 191400 -1 6263
6265 3 360965 155422 191360 -1 6264
6266 3 360975 155435 191320 -1 6265
6267 3 361058 155446 191280 -1 6266
6268 3 361086 155485 191240 -1 6267
6269 3 361113 155547 191200 -1 6268
6270 3 359982 154607 191680 -1 6242
6271 3 360001 154560 191720 -1 6270
6272 3 360021 154514 191760 -1 6271
6273 3 360017 154502 191840 -1 6272
6274 3 360013 154491 191920 -1 6273
6275 3 359989 154364 192000 -1 6274
6276 3 360025 154296 192040 -1 6275
6277 3 360062 154237 192080 -1 6276
6278 3 360165 154132 192160 -1 6277
6279 3 360162 154113 192240 -1 6278
6280 3 360116 154104 192320 -1 6279
6281 3 359461 154460 192360 -1 6280
6282 3 359328 154586 192400 -1 6281
6283 3 359195 154660 192440 -1 6282
6284 3 359096 154685 192480 -1 6283
6285 3 358959 154734 192520 -1 6284
6286 3 358886 154764 192560 -1 6285
6287 3 358876 154773 192600 -1 6286
6288 3 360333 153680 192360 -1 6280
6289 3 360237 153604 192360 -1 6288
6290 3 360183 153549 192320 -1 6289
6291 3 360684 153411 192360 -1 6288
6292 3 360896 153011 192360 -1 6291
6293 3 360930 152924 192480 -1 6292
6294 3 360979 152731 192600 -1 6293
6295 3 361015 152562 192760 -1 6294
6296 3 360965 152397 192840 -1 6295
6297 3 360966 152288 192880 -1 6296
6298 3 361023 152068 192920 -1 6297
6299 3 361070 151944 192880 -1 6298
6300 3 361073 151906 192840 -1 6299
6301 3 360993 152079 193000 -1 6298
6302 3 360991 152077 193080 -1 6301
6303 3 360992 152031 193160 -1 6302
6304 3 360992 152023 193200 -1 6303
6305 3 360991 152015 193240 -1 6304
6306 3 361115 152037 193280 -1 6305
6307 3 361087 152034 193360 -1 6306
6308 3 361160 152076 193440 -1 6307
6309 3 361255 152083 193520 -1 6308
6310 3 361274 152049 193560 -1 6309
6311 3 361215 151983 193640 -1 6310
6312 3 361177 151922 193720 -1 6311
6313 3 361057 151765 193760 -1 6312
6314 3 361000 151710 193800 -1 6313
6315 3 361004 151714 193880 -1 6314
6316 3 361001 151710 193920 -1 6315
6317 3 361128 151674 194000 -1 6316
6318 3 361252 151610 194080 -1 6317
6319 3 361162 151537 194160 -1 6318
6320 3 361145 151532 194200 -1 6319
6321 3 361367 151907 194200 -1 6320
6322 3 361386 151940 194240 -1 6321
6323 3 361368 151944 194280 -1 6322
6324 3 361374 151992 194320 -1 6323
6325 3 361359 152170 194320 -1 6324
6326 3 361358 152176 194280 -1 6325
6327 3 361193 151359 194240 -1 6320
6328 3 361341 150867 194240 -1 6327
6329 3 361337 150749 194200 -1 6328
6330 3 361345 150695 194160 -1 6329
6331 3 361307 150650 194080 -1 6330
6332 3 361255 150670 194000 -1 6331
6333 3 361232 150636 193960 -1 6332
6334 3 361222 150587 193920 -1 6333
6335 3 361224 150565 193880 -1 6334
6336 3 361264 150541 193840 -1 6335
6337 3 361333 150504 193760 -1 6336
6338 3 361328 150467 193720 -1 6337
6339 3 361324 150457 193640 -1 6338
6340 3 361324 150433 193560 -1 6339
6341 3 361354 150443 193480 -1 6340
6342 3 361340 150393 193400 -1 6341
6343 3 361337 150388 193320 -1 6342
6344 3 361327 150336 193240 -1 6343
6345 3 361281 150217 193160 -1 6344
6346 3 361206 150176 193120 -1 6345
6347 3 361205 150156 193080 -1 6346
6348 3 361206 150102 193040 -1 6347
6349 3 361196 150044 193000 -1 6348
6350 3 361182 149966 192960 -1 6349
6351 3 361174 149850 192880 -1 6350
6352 3 361180 149727 192800 -1 6351
6353 3 361170 149628 192760 -1 6352
6354 3 361151 149552 192680 -1 6353
6355 3 361162 149526 192640 -1 6354
6356 3 361305 149478 192600 -1 6355
6357 3 360887 149370 192600 -1 6355
6358 3 360825 149227 192560 -1 6357
6359 3 360650 149078 192520 -1 6358
6360 3 360490 148852 192560 -1 6359
6361 3 360328 148781 192520 -1 6360
6362 3 360210 148849 192480 -1 6361
6363 3 360116 148831 192440 -1 6362
6364 3 360088 148829 192400 -1 6363
6365 3 360060 148793 192360 -1 6364
6366 3 360011 148718 192280 -1 6365
6367 3 359733 148419 192240 -1 6366
6368 3 359633 148356 192200 -1 6367
6369 3 359587 148324 192160 -1 6368
6370 3 359537 148269 192120 -1 6369
6371 3 359361 148165 192080 -1 6370
6372 3 359266 148146 192120 -1 6371
6373 3 358993 148073 192160 -1 6372
6374 3 360024 148793 192240 -1 6366
6375 3 360027 148788 192200 -1 6374
6376 3 360019 148803 192160 -1 6375
6377 3 359975 148835 192120 -1 6376
6378 3 359911 148875 192080 -1 6377
6379 3 359885 148885 192040 -1 6378
6380 3 359874 148917 192000 -1 6379
6381 3 359872 148931 191960 -1 6380
6382 3 359898 148955 191920 -1 6381
6383 3 359848 149015 191880 -1 6382
6384 3 359874 149015 191840 -1 6383
6385 3 360719 149076 192480 -1 6359
6386 3 360774 149049 192440 -1 6385
6387 3 360791 149048 192360 -1 6386
6388 3 360781 148963 192280 -1 6387
6389 3 360804 148948 192240 -1 6388
6390 3 360802 148936 192200 -1 6389
6391 3 360822 148919 192160 -1 6390
6392 3 360815 148864 192080 -1 6391
6393 3 360831 148820 192000 -1 6392
6394 3 360918 148794 191960 -1 6393
6395 3 360968 148749 191920 -1 6394
6396 3 360968 148754 191880 -1 6395
6397 3 360994 148596 191840 -1 6396
6398 3 361038 148532 191800 -1 6397
6399 3 361094 148478 191760 -1 6398
6400 3 361136 148450 191720 -1 6399
6401 3 361151 148404 191680 -1 6400
6402 3 361190 148393 191600 -1 6401
6403 3 361147 148414 191560 -1 6402
6404 3 361142 148460 191480 -1 6403
6405 3 361108 148428 191400 -1 6404
6406 3 361089 148351 191280 -1 6405
6407 3 361105 148295 191240 -1 6406
6408 3 361108 148297 191200 -1 6407
6409 3 361093 148207 191160 -1 6408
6410 3 360886 147869 191120 -1 6409
6411 3 360851 147721 191080 -1 6410
6412 3 360860 147630 191040 -1 6411
6413 3 360876 147568 191000 -1 6412
6414 3 360804 147457 190920 -1 6413
6415 3 360810 147412 190880 -1 6414
6416 3 360959 147193 190840 -1 6415
6417 3 360966 147199 190800 -1 6416
6418 3 360762 147488 190840 -1 6415
6419 3 360782 147479 190800 -1 6418
6420 3 360807 147472 190760 -1 6419
6421 3 360802 147465 190720 -1 6420
6422 3 360801 147442 190680 -1 6421
6423 3 360769 147445 190640 -1 6422
6424 3 360765 147440 190600 -1 6423
6425 3 360733 147282 190560 -1 6424
6426 3 360699 147233 190520 -1 6425
6427 3 360563 147192 190480 -1 6426
6428 3 360548 147186 190440 -1 6427
6429 3 360530 147166 190400 -1 6428
6430 3 360527 147153 190360 -1 6429
6431 3 360511 147133 190320 -1 6430
6432 3 360502 147129 190280 -1 6431
6433 3 360480 147122 190240 -1 6432
6434 3 360456 147113 190200 -1 6433
6435 3 360447 147128 190160 -1 6434
6436 3 360442 147139 190120 -1 6435
6437 3 360408 147125 190080 -1 6436
6438 3 360422 147104 190040 -1 6437
6439 3 360382 147092 190000 -1 6438
6440 3 360364 147085 189960 -1 6439
6441 3 360333 147074 189920 -1 6440
6442 3 360392 147064 189840 -1 6441
6443 3 360428 147075 189800 -1 6442
6444 3 360620 147117 189760 -1 6443
6445 3 360605 147100 189720 -1 6444
6446 3 360578 147091 189680 -1 6445
6447 3 360536 147114 189640 -1 6446
6448 3 360556 147146 189600 -1 6447
6449 3 360605 147203 189560 -1 6448
6450 3 360624 147213 189520 -1 6449
6451 3 360614 147211 189480 -1 6450
6452 3 360610 147207 189440 -1 6451
6453 3 360643 147197 189400 -1 6452
6454 3 360723 147261 189360 -1 6453
6455 3 360757 147279 189320 -1 6454
6456 3 360880 147311 189280 -1 6455
6457 3 361027 147367 189320 -1 6456
6458 3 361083 147369 189360 -1 6457
6459 3 361170 147345 189400 -1 6458
6460 3 361240 147330 189440 -1 6459
6461 3 361376 147294 189480 -1 6460
6462 3 361408 147301 189520 -1 6461
6463 3 361408 147301 189560 -1 6462
6464 3 361495 147397 189600 -1 6463
6465 3 361496 147390 189640 -1 6464
6466 3 360850 147335 189200 -1 6456
6467 3 360792 147317 189120 -1 6466
6468 3 360747 147314 189080 -1 6467
6469 3 360329 147053 189760 -1 6443
6470 3 360305 147012 189720 -1 6469
6471 3 360748 147868 191160 -1 6410
6472 3 360635 147969 191200 -1 6471
6473 3 361068 148677 191280 -1 6406
6474 3 361078 149025 191880 -1 6396
6475 3 361067 149084 191920 -1 6474
6476 3 361096 149199 192000 -1 6475
6477 3 361044 149246 192040 -1 6476
6478 3 360981 149276 192080 -1 6477
6479 3 360958 149314 192120 -1 6478
6480 3 361061 149448 192160 -1 6479
6481 3 361282 149541 192200 -1 6480
6482 3 361569 149462 192160 -1 6481
6483 3 361714 149492 192120 -1 6482
6484 3 361781 149580 192080 -1 6483
6485 3 361809 149671 192040 -1 6484
6486 3 361834 149711 192000 -1 6485
6487 3 361842 149773 191960 -1 6486
6488 3 361902 149858 191920 -1 6487
6489 3 361952 149872 191880 -1 6488
6490 3 361973 149901 191840 -1 6489
6491 3 362183 150102 191800 -1 6490
6492 3 362220 150142 191760 -1 6491
6493 3 362212 150149 191720 -1 6492
6494 3 362183 150158 191680 -1 6493
6495 3 362154 150186 191640 -1 6494
6496 3 361393 150820 194320 -1 6328
6497 3 361451 150775 194360 -1 6496
6498 3 361456 150722 194400 -1 6497
6499 3 361458 150666 194480 -1 6498
6500 3 361442 150451 194520 -1 6499
6501 3 361434 150401 194560 -1 6500
6502 3 361455 150309 194600 -1 6501
6503 3 361470 150218 194640 -1 6502
6504 3 361467 150194 194680 -1 6503
6505 3 361472 150188 194720 -1 6504
6506 3 361492 150166 194800 -1 6505
6507 3 361701 150109 194840 -1 6506
6508 3 361749 150079 194880 -1 6507
6509 3 361749 150081 194920 -1 6508
6510 3 361786 150052 194960 -1 6509
6511 3 361786 149984 195040 -1 6510
6512 3 361909 149909 195080 -1 6511
6513 3 361955 149896 195120 -1 6512
6514 3 361952 149888 195160 -1 6513
6515 3 361956 149883 195200 -1 6514
6516 3 361971 149875 195280 -1 6515
6517 3 361960 149874 195320 -1 6516
6518 3 361906 149838 195400 -1 6517
6519 3 361812 149850 195480 -1 6518
6520 3 361739 149845 195560 -1 6519
6521 3 361731 149821 195640 -1 6520
6522 3 361713 149793 195720 -1 6521
6523 3 361702 149802 195800 -1 6522
6524 3 361697 149793 195840 -1 6523
6525 3 361690 149785 195880 -1 6524
6526 3 361584 149680 195960 -1 6525
6527 3 361526 149634 196040 -1 6526
6528 3 361373 149546 196120 -1 6527
6529 3 361329 149462 196200 -1 6528
6530 3 361299 149394 196280 -1 6529
6531 3 361267 149316 196320 -1 6530
6532 3 361228 149314 196360 -1 6531
6533 3 361218 149206 196400 -1 6532
6534 3 361225 149118 196440 -1 6533
6535 3 361204 148827 196480 -1 6534
6536 3 361315 148678 196440 -1 6535
6537 3 361346 148650 196400 -1 6536
6538 3 361440 148610 196360 -1 6537
6539 3 361514 148589 196320 -1 6538
6540 3 361613 148433 196280 -1 6539
6541 3 361748 148338 196240 -1 6540
6542 3 361763 148285 196200 -1 6541
6543 3 361798 148262 196160 -1 6542
6544 3 361795 148241 196120 -1 6543
6545 3 361840 148162 196080 -1 6544
6546 3 361866 148146 196040 -1 6545
6547 3 361877 148145 196000 -1 6546
6548 3 361910 148173 195960 -1 6547
6549 3 361932 148184 195920 -1 6548
6550 3 361038 148920 196520 -1 6535
6551 3 360931 148958 196560 -1 6550
6552 3 360905 148915 196600 -1 6551
6553 3 360851 148980 196640 -1 6552
6554 3 360815 148993 196680 -1 6553
6555 3 360800 148999 196720 -1 6554
6556 3 360632 148986 196760 -1 6555
6557 3 360472 148984 196800 -1 6556
6558 3 360303 148980 196840 -1 6557
6559 3 360323 148972 196880 -1 6558
6560 3 360150 148997 196920 -1 6559
6561 3 361121 148516 196600 -1 6552
6562 3 361057 148482 196640 -1 6561
6563 3 360835 148447 196680 -1 6562
6564 3 360114 148163 196720 -1 6563
6565 3 358977 148202 196720 -1 6564
6566 3 358984 148258 196760 -1 6565
6567 3 358929 148291 196800 -1 6566
6568 3 358856 148313 196840 -1 6567
6569 3 358827 148331 196880 -1 6568
6570 3 358829 148334 196920 -1 6569
6571 3 358771 148338 196960 -1 6570
6572 3 358740 148343 197000 -1 6571
6573 3 358679 148360 197040 -1 6572
6574 3 358524 148373 197080 -1 6573
6575 3 358446 148389 197120 -1 6574
6576 3 358405 148388 197160 -1 6575
6577 3 358379 148394 197240 -1 6576
6578 3 358375 148477 197280 -1 6577
6579 3 358389 148465 197320 -1 6578
6580 3 358482 148470 197360 -1 6579
6581 3 358465 148493 197400 -1 6580
6582 3 358485 148499 197440 -1 6581
6583 3 358518 148542 197480 -1 6582
6584 3 358545 148539 197520 -1 6583
6585 3 358554 148540 197560 -1 6584
6586 3 358589 148525 197600 -1 6585
6587 3 358608 148502 197640 -1 6586
6588 3 358632 148502 197680 -1 6587
6589 3 358618 148518 197720 -1 6588
6590 3 358616 148515 197760 -1 6589
6591 3 358618 148522 197840 -1 6590
6592 3 358849 148429 197840 -1 6591
6593 3 358860 148417 197880 -1 6592
6594 3 358852 148425 197920 -1 6593
6595 3 358788 148430 197960 -1 6594
6596 3 358863 148491 198000 -1 6595
6597 3 359036 148445 197960 -1 6594
6598 3 359124 148451 198000 -1 6597
6599 3 359119 148476 198000 -1 6598
6600 3 359108 148470 198080 -1 6599
6601 3 359190 148500 198120 -1 6600
6602 3 359254 148509 198160 -1 6601
6603 3 359641 148544 198200 -1 6602
6604 3 359809 148440 198200 -1 6603
6605 3 359992 148478 198240 -1 6604
6606 3 359998 148487 198280 -1 6605
6607 3 360018 148487 198320 -1 6606
6608 3 360051 148501 198360 -1 6607
6609 3 360053 148491 198400 -1 6608
6610 3 360096 148502 198440 -1 6609
6611 3 360139 148533 198520 -1 6610
6612 3 360139 148532 198560 -1 6611
6613 3 360146 148563 198640 -1 6612
6614 3 360158 148577 198680 -1 6613
6615 3 360174 148690 198760 -1 6614
6616 3 360176 148708 198800 -1 6615
6617 3 360188 148779 198880 -1 6616
6618 3 360236 148836 198920 -1 6617
6619 3 360000 148929 198920 -1 6618
6620 3 359942 148917 198880 -1 6619
6621 3 359942 148922 198840 -1 6620
6622 3 360239 148853 198960 -1 6618
6623 3 360177 148883 199000 -1 6622
6624 3 358501 148663 197880 -1 6591
6625 3 358418 148690 197920 -1 6624
6626 3 358331 148678 197960 -1 6625
6627 3 358367 148693 198000 -1 6626
6628 3 358942 148107 196680 -1 6565
6629 3 359173 147442 196680 -1 6628
6630 3 359220 147391 196720 -1 6629
6631 3 359258 147351 196760 -1 6630
6632 3 359281 147282 196800 -1 6631
6633 3 359322 147261 196840 -1 6632
6634 3 359362 147239 196880 -1 6633
6635 3 359466 147156 196920 -1 6634
6636 3 359478 147122 196960 -1 6635
6637 3 359507 147090 197000 -1 6636
6638 3 359504 147093 197040 -1 6637
6639 3 359536 147098 197080 -1 6638
6640 3 359529 147106 197160 -1 6639
6641 3 359538 147050 197200 -1 6640
6642 3 359585 147035 197240 -1 6641
6643 3 359589 147065 197280 -1 6642
6644 3 359601 147098 197320 -1 6643
6645 3 359588 147116 197360 -1 6644
6646 3 360165 148165 196840 -1 6564
6647 3 360182 148163 196880 -1 6646
6648 3 360761 149498 196360 -1 6532
6649 3 360657 149527 196320 -1 6648
6650 3 360550 149557 196280 -1 6649
6651 3 360345 149620 196280 -1 6650
6652 3 360272 149688 196280 -1 6651
6653 3 360247 149697 196240 -1 6652
6654 3 360226 149727 196200 -1 6653
6655 3 360119 149813 196160 -1 6654
6656 3 360034 149857 196120 -1 6655
6657 3 359971 149898 196080 -1 6656
6658 3 359950 149940 196040 -1 6657
6659 3 359947 149975 196000 -1 6658
6660 3 359939 149974 195960 -1 6659
6661 3 359887 149993 195880 -1 6660
6662 3 359720 150139 195840 -1 6661
6663 3 359616 150336 195840 -1 6662
6664 3 359600 150400 195800 -1 6663
6665 3 359492 150593 195760 -1 6664
6666 3 359429 150680 195720 -1 6665
6667 3 359324 150758 195680 -1 6666
6668 3 359312 150782 195640 -1 6667
6669 3 359083 150995 195600 -1 6668
6670 3 358831 151230 195560 -1 6669
6671 3 358755 151309 195520 -1 6670
6672 3 358659 151501 195480 -1 6671
6673 3 358506 151636 195440 -1 6672
6674 3 358517 151637 195400 -1 6673
6675 3 358533 151626 195360 -1 6674
6676 3 358523 151788 195360 -1 6675
6677 3 358532 151819 195400 -1 6676
6678 3 358378 151902 195440 -1 6677
6679 3 358349 151915 195480 -1 6678
6680 3 358342 151984 195520 -1 6679
6681 3 358270 152195 195560 -1 6680
6682 3 358272 152225 195600 -1 6681
6683 3 358224 152288 195640 -1 6682
6684 3 357847 152526 195680 -1 6683
6685 3 357813 152714 195720 -1 6684
6686 3 357837 152710 195760 -1 6685
6687 3 357863 152731 195800 -1 6686
6688 3 357706 152821 195720 -1 6685
6689 3 357684 152941 195760 -1 6688
6690 3 357666 153045 195840 -1 6689
6691 3 357664 153105 195880 -1 6690
6692 3 357594 153187 195880 -1 6691
6693 3 357629 153132 195960 -1 6692
6694 3 357649 153144 196000 -1 6693
6695 3 360297 149679 196320 -1 6652
6696 3 360362 149690 196360 -1 6695
6697 3 360370 149702 196400 -1 6696
6698 3 360359 149719 196440 -1 6697
6699 3 360572 149530 196240 -1 6650
6700 3 360536 149516 196200 -1 6699
6701 3 360973 151485 193880 -1 6315
6702 3 360919 151438 193840 -1 6701
6703 3 360858 151408 193800 -1 6702
6704 3 360847 151416 193720 -1 6703
6705 3 360845 151398 193680 -1 6704
6706 3 360842 151386 193640 -1 6705
6707 3 360857 151356 193560 -1 6706
6708 3 360865 151319 193520 -1 6707
6709 3 360837 151180 193440 -1 6708
6710 3 360773 151121 193360 -1 6709
6711 3 360623 151061 193280 -1 6710
6712 3 360617 150983 193200 -1 6711
6713 3 360595 150957 193160 -1 6712
6714 3 360558 150931 193120 -1 6713
6715 3 359885 154035 191720 -1 6271
6716 3 359916 154031 191680 -1 6715
6717 3 359875 154000 191640 -1 6716
6718 3 359816 154040 191600 -1 6717
6719 3 359782 154050 191560 -1 6718
6720 3 359757 154046 191520 -1 6719
6721 3 359766 153943 191480 -1 6720
6722 3 359643 153898 191440 -1 6721
6723 3 359456 153794 191400 -1 6722
6724 3 359351 153616 191360 -1 6723
6725 3 359157 153477 191320 -1 6724
6726 3 358821 156499 191200 -1 6231
6727 3 358948 156552 191240 -1 6726
6728 3 359043 156640 191280 -1 6727
6729 3 359249 156751 191320 -1 6728
6730 3 359530 156746 191320 -1 6729
6731 3 359767 156859 191320 -1 6730
6732 3 359806 156855 191280 -1 6731
6733 3 360065 156892 191240 -1 6732
6734 3 360426 156977 191200 -1 6733
6735 3 360510 157012 191160 -1 6734
6736 3 360697 157066 191120 -1 6735
6737 3 360771 157073 191080 -1 6736
6738 3 360772 157071 191040 -1 6737
6739 3 360772 157071 191000 -1 6738
6740 3 360938 157071 190920 -1 6739
6741 3 361276 156940 190880 -1 6740
6742 3 361833 156975 190880 -1 6741
6743 3 362013 156966 190840 -1 6742
6744 3 362269 156800 190800 -1 6743
6745 3 362806 156726 190800 -1 6744
6746 3 363006 156787 190760 -1 6745
6747 3 363511 156850 190800 -1 6746
6748 3 363553 156940 190760 -1 6747
6749 3 363585 157057 190720 -1 6748
6750 3 363735 157109 190760 -1 6749
6751 3 364057 156905 190800 -1 6750
6752 3 364706 156514 190760 -1 6751
6753 3 364791 156421 190800 -1 6752
6754 3 364862 156345 190840 -1 6753
6755 3 364857 156235 190880 -1 6754
6756 3 364860 156228 190920 -1 6755
6757 3 364871 156196 190960 -1 6756
6758 3 364929 156146 191000 -1 6757
6759 3 365032 156092 191040 -1 6758
6760 3 365203 156086 191080 -1 6759
6761 3 365395 156088 191160 -1 6760
6762 3 365651 156043 191200 -1 6761
6763 3 365807 155979 191240 -1 6762
6764 3 365999 155614 191240 -1 6763
6765 3 366045 155594 191200 -1 6764
6766 3 366045 155596 191160 -1 6765
6767 3 366044 155596 191120 -1 6766
6768 3 366045 155593 191080 -1 6767
6769 3 366061 155609 191040 -1 6768
6770 3 366076 155644 191000 -1 6769
6771 3 366093 155650 190960 -1 6770
6772 3 366114 155700 190920 -1 6771
6773 3 366079 155710 190880 -1 6772
6774 3 366062 155831 190840 -1 6773
6775 3 366105 155889 190800 -1 6774
6776 3 366264 155909 190760 -1 6775
6777 3 366337 155909 190720 -1 6776
6778 3 365943 155631 191280 -1 6764
6779 3 365888 155614 191320 -1 6778
6780 3 365848 155551 191360 -1 6779
6781 3 365843 155414 191400 -1 6780
6782 3 365957 155192 191440 -1 6781
6783 3 365986 155102 191480 -1 6782
6784 3 365964 155014 191520 -1 6783
6785 3 365962 154969 191560 -1 6784
6786 3 365958 154904 191600 -1 6785
6787 3 366011 154763 191640 -1 6786
6788 3 366076 154693 191680 -1 6787
6789 3 366115 154619 191720 -1 6788
6790 3 366125 154585 191760 -1 6789
6791 3 366170 154476 191800 -1 6790
6792 3 366214 154353 191840 -1 6791
6793 3 366243 154339 191880 -1 6792
6794 3 366266 154344 191920 -1 6793
6795 3 366281 154350 191960 -1 6794
6796 3 366330 154320 192000 -1 6795
6797 3 366404 154292 192040 -1 6796
6798 3 366405 154296 192080 -1 6797
6799 3 366456 154287 192120 -1 6798
6800 3 366529 154229 192160 -1 6799
6801 3 366543 154202 192240 -1 6800
6802 3 366513 154183 192280 -1 6801
6803 3 366488 154167 192320 -1 6802
6804 3 364643 156211 190920 -1 6756
6805 3 364616 156193 190880 -1 6804
6806 3 364522 156185 190840 -1 6805
6807 3 364510 156187 190800 -1 6806
6808 3 364554 156185 190760 -1 6807
6809 3 364550 156178 190720 -1 6808
6810 3 364476 156180 190680 -1 6809
6811 3 364471 156190 190640 -1 6810
6812 3 364466 156184 190600 -1 6811
6813 3 364259 156140 190600 -1 6812
6814 3 364199 156086 190560 -1 6813
6815 3 364170 156061 190520 -1 6814
6816 3 364169 156032 190480 -1 6815
6817 3 364173 156014 190440 -1 6816
6818 3 364159 155989 190360 -1 6817
6819 3 364139 155964 190320 -1 6818
6820 3 364140 155964 190280 -1 6819
6821 3 364161 155953 190240 -1 6820
6822 3 364160 155954 190200 -1 6821
6823 3 364120 155965 190160 -1 6822
6824 3 364130 155985 190120 -1 6823
6825 3 364101 156005 190080 -1 6824
6826 3 364115 156045 190040 -1 6825
6827 3 364051 156132 190000 -1 6826
6828 3 364060 156157 189960 -1 6827
6829 3 364050 156131 189920 -1 6828
6830 3 364045 156127 189880 -1 6829
6831 3 364066 156083 189840 -1 6830
6832 3 364046 156064 189800 -1 6831
6833 3 364056 156088 189760 -1 6832
6834 3 364022 156147 189720 -1 6833
6835 3 364027 156168 189680 -1 6834
6836 3 363859 156202 189680 -1 6835
6837 3 363835 156192 189640 -1 6836
6838 3 363815 156166 189600 -1 6837
6839 3 363815 156168 189560 -1 6838
6840 3 363844 156147 189520 -1 6839
6841 3 363874 156122 189480 -1 6840
6842 3 363927 156128 189440 -1 6841
6843 3 363957 156112 189400 -1 6842
6844 3 363977 156109 189360 -1 6843
6845 3 363958 156102 189320 -1 6844
6846 3 363888 156068 189280 -1 6845
6847 3 363780 156065 189240 -1 6846
6848 3 363799 155980 189200 -1 6847
6849 3 363796 155934 189160 -1 6848
6850 3 363771 155911 189120 -1 6849
6851 3 363683 155842 189040 -1 6850
6852 3 363608 155802 189000 -1 6851
6853 3 363563 155792 188960 -1 6852
6854 3 363474 155910 188960 -1 6853
6855 3 363465 155936 188920 -1 6854
6856 3 363480 155940 188800 -1 6855
6857 3 363367 155991 188720 -1 6856
6858 3 363289 156034 188680 -1 6857
6859 3 363214 156029 188640 -1 6858
6860 3 363166 156009 188600 -1 6859
6861 3 363105 156004 188560 -1 6860
6862 3 362957 155994 188520 -1 6861
6863 3 362884 155953 188480 -1 6862
6864 3 362859 155949 188440 -1 6863
6865 3 362855 155976 188400 -1 6864
6866 3 362855 155974 188360 -1 6865
6867 3 362846 155966 188320 -1 6866
6868 3 362701 156053 188280 -1 6867
6869 3 362580 156109 188320 -1 6868
6870 3 362495 156092 188360 -1 6869
6871 3 362397 156158 188400 -1 6870
6872 3 362283 156215 188360 -1 6871
6873 3 362240 156208 188320 -1 6872
6874 3 362297 156176 188280 -1 6873
6875 3 362297 156171 188240 -1 6874
6876 3 362730 156038 188240 -1 6868
6877 3 362784 156000 188200 -1 6876
6878 3 362840 155959 188120 -1 6877
6879 3 362885 156001 188080 -1 6878
6880 3 362914 156029 188000 -1 6879
6881 3 363022 156114 187920 -1 6880
6882 3 363150 156156 187840 -1 6881
6883 3 363185 156168 187800 -1 6882
6884 3 357303 157290 190440 -1 6215
6885 3 356999 157151 190440 -1 6884
6886 3 357025 157140 190400 -1 6885
6887 3 357065 157184 190360 -1 6886
6888 3 356932 157866 190960 -1 6212
6889 3 357108 157865 191040 -1 6888
6890 3 357186 157787 191080 -1 6889
6891 3 357186 157810 191120 -1 6890
6892 3 357146 157868 191160 -1 6891
6893 3 357047 157899 191200 -1 6892
6894 3 357014 157941 191240 -1 6893
6895 3 356935 158002 191280 -1 6894
6896 3 356925 157949 191320 -1 6895
6897 3 353444 161003 189040 -1 6181
6898 3 353208 160639 189040 -1 6897
6899 3 353215 160627 189080 -1 6898
6900 3 353277 160639 189120 -1 6899
6901 3 353290 160638 189160 -1 6900
6902 3 353311 160668 189200 -1 6901
6903 3 353296 160706 189240 -1 6902
6904 3 353341 160711 189320 -1 6903
6905 3 353326 160726 189360 -1 6904
6906 3 353326 160735 189400 -1 6905
6907 3 353331 160810 189440 -1 6906
6908 3 353340 160858 189480 -1 6907
6909 3 353354 161057 189520 -1 6908
6910 3 353380 161108 189560 -1 6909
6911 3 353380 161125 189600 -1 6910
6912 3 353449 161136 189640 -1 6911
6913 3 353488 161175 189680 -1 6912
6914 3 353518 161215 189720 -1 6913
6915 3 353547 161230 189760 -1 6914
6916 3 353566 161253 189800 -1 6915
6917 3 353567 161253 189840 -1 6916
6918 3 353576 161258 189920 -1 6917
6919 3 353587 161268 189960 -1 6918
6920 3 353620 161278 190000 -1 6919
6921 3 353714 161302 190040 -1 6920
6922 3 353735 161307 190080 -1 6921
6923 3 353794 161313 190120 -1 6922
6924 3 353921 161353 190160 -1 6923
6925 3 353928 161357 190200 -1 6924
6926 3 353936 161336 190240 -1 6925
6927 3 353972 161346 190280 -1 6926
6928 3 353971 161346 190320 -1 6927
6929 3 353491 160963 189080 -1 6897
6930 3 353537 160984 189120 -1 6929
6931 3 353571 160998 189160 -1 6930
6932 3 353582 161008 189200 -1 6931
6933 3 353597 161070 189240 -1 6932
6934 3 353675 161072 189320 -1 6933
6935 3 353715 161087 189360 -1 6934
6936 3 349193 164126 186680 -1 6107
6937 3 349076 164136 186720 -1 6936
6938 3 349013 164157 186760 -1 6937
6939 3 348929 164238 186800 -1 6938
6940 3 348903 164269 186840 -1 6939
6941 3 348890 164279 186880 -1 6940
6942 3 348888 164274 186920 -1 6941
6943 3 347492 164606 186320 -1 6037
6944 3 347108 164205 186240 -1 6943
6945 3 346863 163886 186160 -1 6944
6946 3 346602 163473 186080 -1 6945
6947 3 346513 163326 186000 -1 6946
6948 3 346410 162990 185960 -1 6947
6949 3 346228 162677 185880 -1 6948
6950 3 346268 162591 185840 -1 6949
6951 3 346109 162369 185760 -1 6950
6952 3 346015 162227 185680 -1 6951
6953 3 346011 162167 185600 -1 6952
6954 3 345756 162261 185480 -1 6953
6955 3 345644 162266 185360 -1 6954
6956 3 345566 162172 185280 -1 6955
6957 3 345507 162016 185160 -1 6956
6958 3 345438 161976 185040 -1 6957
6959 3 345398 161921 184960 -1 6958
6960 3 345315 161852 184880 -1 6959
6961 3 345229 161745 184720 -1 6960
6962 3 345133 161665 184600 -1 6961
6963 3 345113 161573 184480 -1 6962
6964 3 345093 161496 184360 -1 6963
6965 3 345075 161348 184280 -1 6964
6966 3 344913 161306 184200 -1 6965
6967 3 344795 161225 184120 -1 6966
6968 3 344668 161097 184040 -1 6967
6969 3 344581 160919 183960 -1 6968
6970 3 344578 160831 183880 -1 6969
6971 3 344566 160798 183840 -1 6970
6972 3 344554 160764 183800 -1 6971
6973 3 344451 160671 183720 -1 6972
6974 3 344279 160560 183640 -1 6973
6975 3 344225 160537 183600 -1 6974
6976 3 344170 160515 183560 -1 6975
6977 3 344038 160467 183480 -1 6976
6978 3 343978 160475 183400 -1 6977
6979 3 343872 160498 183280 -1 6978
6980 3 343770 160520 183160 -1 6979
6981 3 343719 160600 183080 -1 6980
6982 3 343673 160650 183040 -1 6981
6983 3 343509 160770 183040 -1 6982
6984 3 343411 160765 183040 -1 6983
6985 3 343355 160757 183000 -1 6984
6986 3 343259 160779 182920 -1 6985
6987 3 343628 160721 182960 -1 6982
6988 3 343620 160739 182880 -1 6987
6989 3 343700 160625 182760 -1 6988
6990 3 343783 160656 182720 -1 6989
6991 3 343839 160682 182680 -1 6990
6992 3 343883 160699 182640 -1 6991
6993 3 343898 160699 182560 -1 6992
6994 3 343910 160711 182480 -1 6993
6995 3 343938 160747 182400 -1 6994
6996 3 343953 160773 182320 -1 6995
6997 3 343954 160788 182240 -1 6996
6998 3 343953 160804 182200 -1 6997
6999 3 343950 160853 182120 -1 6998
7000 3 343939 160875 182040 -1 6999
7001 3 343927 160885 181960 -1 7000
7002 3 343893 160878 181880 -1 7001
7003 3 343871 160820 181800 -1 7002
7004 3 343870 160820 181720 -1 7003
7005 3 343883 160835 181680 -1 7004
7006 3 343946 160899 181640 -1 7005
7007 3 344005 160933 181560 -1 7006
7008 3 344040 160938 181480 -1 7007
7009 3 344052 160946 181400 -1 7008
7010 3 344121 160958 181320 -1 7009
7011 3 344137 160922 181240 -1 7010
7012 3 344148 160890 181160 -1 7011
7013 3 344151 160917 181040 -1 7012
7014 3 344120 160926 180960 -1 7013
7015 3 344089 160906 180880 -1 7014
7016 3 344093 160907 180800 -1 7015
7017 3 344090 160891 180760 -1 7016
7018 3 344097 160956 180680 -1 7017
7019 3 344072 160970 180600 -1 7018
7020 3 344071 160977 180520 -1 7019
7021 3 344080 161022 180440 -1 7020
7022 3 344081 161022 180360 -1 7021
7023 3 344083 161077 180280 -1 7022
7024 3 344184 161135 180200 -1 7023
7025 3 344408 161170 180160 -1 7024
7026 3 344605 161034 180080 -1 7025
7027 3 344633 160970 180000 -1 7026
7028 3 344667 160970 179920 -1 7027
7029 3 344884 161004 179840 -1 7028
7030 3 344902 160976 179760 -1 7029
7031 3 344890 160950 179720 -1 7030
7032 3 344893 160957 179600 -1 7031
7033 3 344852 160906 179520 -1 7032
7034 3 344847 160915 179440 -1 7033
7035 3 344801 160925 179360 -1 7034
7036 3 344743 160934 179280 -1 7035
7037 3 344692 160898 179200 -1 7036
7038 3 344688 160813 179120 -1 7037
7039 3 344671 160805 179040 -1 7038
7040 3 344575 160772 178920 -1 7039
7041 3 344549 160676 178840 -1 7040
7042 3 344545 160599 178760 -1 7041
7043 3 344420 160520 178720 -1 7042
7044 3 344283 160422 178640 -1 7043
7045 3 344240 160350 178600 -1 7044
7046 3 344319 160274 178520 -1 7045
7047 3 344443 160251 178440 -1 7046
7048 3 344484 160210 178360 -1 7047
7049 3 344559 160183 178280 -1 7048
7050 3 344648 160176 178200 -1 7049
7051 3 344727 160119 178160 -1 7050
7052 3 344808 160062 178120 -1 7051
7053 3 344891 160030 178080 -1 7052
7054 3 344965 159983 178000 -1 7053
7055 3 345026 159967 177920 -1 7054
7056 3 345020 159933 177840 -1 7055
7057 3 345034 159947 177760 -1 7056
7058 3 345032 159947 177680 -1 7057
7059 3 345102 159907 177600 -1 7058
7060 3 345130 159888 177480 -1 7059
7061 3 345137 159888 177360 -1 7060
7062 3 345182 159903 177280 -1 7061
7063 3 345313 159821 177240 -1 7062
7064 3 345325 159760 177160 -1 7063
7065 3 345175 159058 177160 -1 7064
7066 3 345059 158951 177240 -1 7065
7067 3 344975 158782 177320 -1 7066
7068 3 344932 158660 177400 -1 7067
7069 3 344883 158520 177480 -1 7068
7070 3 344732 158263 177560 -1 7069
7071 3 344698 158116 177640 -1 7070
7072 3 344766 157899 177760 -1 7071
7073 3 344874 157646 177760 -1 7072
7074 3 344883 157611 177800 -1 7073
7075 3 344907 157587 177840 -1 7074
7076 3 344909 157585 177880 -1 7075
7077 3 344927 157589 177920 -1 7076
7078 3 344918 157566 177960 -1 7077
7079 3 344925 157526 178040 -1 7078
7080 3 344908 157496 178120 -1 7079
7081 3 344913 157456 178160 -1 7080
7082 3 344914 157431 178200 -1 7081
7083 3 344937 157293 178240 -1 7082
7084 3 344937 157292 178280 -1 7083
7085 3 344943 157367 178320 -1 7084
7086 3 344942 157367 178360 -1 7085
7087 3 344943 157367 178400 -1 7086
7088 3 344968 157082 178320 -1 7084
7089 3 345011 156968 178360 -1 7088
7090 3 345017 156949 178400 -1 7089
7091 3 344745 156754 178440 -1 7090
7092 3 344529 156793 178440 -1 7091
7093 3 344238 156778 178440 -1 7092
7094 3 344150 156796 178400 -1 7093
7095 3 344140 156787 178360 -1 7094
7096 3 344141 156689 178320 -1 7095
7097 3 345124 156856 178480 -1 7090
7098 3 345173 156792 178520 -1 7097
7099 3 345190 156782 178560 -1 7098
7100 3 345184 156782 178640 -1 7099
7101 3 345085 156733 178680 -1 7100
7102 3 345037 156663 178720 -1 7101
7103 3 345024 156586 178800 -1 7102
7104 3 344946 156569 178840 -1 7103
7105 3 344834 157819 177800 -1 7072
7106 3 344848 157784 177840 -1 7105
7107 3 344632 157982 177800 -1 7072
7108 3 344572 157956 177840 -1 7107
7109 3 344549 157969 177880 -1 7108
7110 3 344538 157973 177920 -1 7109
7111 3 344569 157931 177960 -1 7110
7112 3 344593 157944 178000 -1 7111
7113 3 344570 157930 178040 -1 7112
7114 3 344470 157989 178080 -1 7113
7115 3 344357 158048 178120 -1 7114
7116 3 344356 158057 178160 -1 7115
7117 3 344342 158027 178200 -1 7116
7118 3 345107 159094 177120 -1 7065
7119 3 345027 159139 177080 -1 7118
7120 3 345156 159324 177040 -1 7119
7121 3 345216 159467 177000 -1 7120
7122 3 345211 159536 176960 -1 7121
7123 3 345261 159487 176880 -1 7122
7124 3 345299 159472 176800 -1 7123
7125 3 345430 159455 176720 -1 7124
7126 3 345517 159501 176640 -1 7125
7127 3 345571 159527 176560 -1 7126
7128 3 345599 159513 176480 -1 7127
7129 3 345747 159354 176400 -1 7128
7130 3 345758 159358 176360 -1 7129
7131 3 345832 159227 176320 -1 7130
7132 3 345895 159207 176280 -1 7131
7133 3 345985 159179 176240 -1 7132
7134 3 346000 159174 176200 -1 7133
7135 3 346093 159114 176120 -1 7134
7136 3 346151 159099 176080 -1 7135
7137 3 346167 159088 176040 -1 7136
7138 3 346207 159083 175960 -1 7137
7139 3 346280 159098 175920 -1 7138
7140 3 346312 159100 175880 -1 7139
7141 3 346203 159290 175840 -1 7140
7142 3 346306 159085 175800 -1 7141
7143 3 346366 159075 175760 -1 7142
7144 3 346305 159088 175680 -1 7143
7145 3 346282 159093 175600 -1 7144
7146 3 346335 159107 175520 -1 7145
7147 3 346378 158981 175480 -1 7146
7148 3 346448 158954 175400 -1 7147
7149 3 346481 158941 175360 -1 7148
7150 3 346498 158904 175320 -1 7149
7151 3 346383 159014 175200 -1 7150
7152 3 346396 159036 175120 -1 7151
7153 3 346407 159050 175040 -1 7152
7154 3 346437 159035 174960 -1 7153
7155 3 346482 159064 174880 -1 7154
7156 3 346478 159147 174800 -1 7155
7157 3 346524 159179 174720 -1 7156
7158 3 346539 159181 174680 -1 7157
7159 3 346588 159244 174640 -1 7158
7160 3 346482 159246 174600 -1 7159
7161 3 346448 159259 174560 -1 7160
7162 3 346412 159269 174520 -1 7161
7163 3 346716 159037 174640 -1 7159
7164 3 347061 159076 174640 -1 7163
7165 3 347147 159093 174600 -1 7164
7166 3 347191 159062 174560 -1 7165
7167 3 347243 159043 174520 -1 7166
7168 3 347250 159073 174480 -1 7167
7169 3 347244 159069 174440 -1 7168
7170 3 346470 158977 174720 -1 7157
7171 3 346470 158934 174680 -1 7170
7172 3 346475 158905 174640 -1 7171
7173 3 346482 158896 174600 -1 7172
7174 3 346531 158880 174560 -1 7173
7175 3 346536 158907 174480 -1 7174
7176 3 346575 158893 174440 -1 7175
7177 3 346574 158892 174400 -1 7176
7178 3 346571 158863 174360 -1 7177
7179 3 346640 158798 174320 -1 7178
7180 3 346683 158798 174280 -1 7179
7181 3 346675 158808 174240 -1 7180
7182 3 346666 158814 174200 -1 7181
7183 3 346706 158865 174160 -1 7182
7184 3 346761 158905 174080 -1 7183
7185 3 346776 158882 174040 -1 7184
7186 3 345591 159557 176320 -1 7130
7187 3 345467 159636 176280 -1 7186
7188 3 345001 159949 177240 -1 7062
7189 3 344894 159948 177200 -1 7188
7190 3 344850 159982 177160 -1 7189
7191 3 344804 159978 177120 -1 7190
7192 3 344784 159983 177080 -1 7191
7193 3 344534 160130 177040 -1 7192
7194 3 344274 160293 177040 -1 7193
7195 3 344252 160328 177080 -1 7194
7196 3 344269 160337 177120 -1 7195
7197 3 344269 160363 177160 -1 7196
7198 3 344249 160367 177200 -1 7197
7199 3 344223 160382 177240 -1 7198
7200 3 344205 160366 177280 -1 7199
7201 3 344091 160342 177320 -1 7200
7202 3 344095 160356 177360 -1 7201
7203 3 344095 160358 177400 -1 7202
7204 3 344092 160368 177440 -1 7203
7205 3 344254 160500 177320 -1 7200
7206 3 344209 160603 177320 -1 7205
7207 3 344154 160646 177360 -1 7206
7208 3 344140 160653 177400 -1 7207
7209 3 344092 160614 177440 -1 7208
7210 3 344026 160597 177520 -1 7209
7211 3 343927 160652 177560 -1 7210
7212 3 343924 160646 177600 -1 7211
7213 3 344466 160174 177000 -1 7193
7214 3 344357 160212 176920 -1 7213
7215 3 344233 160273 176840 -1 7214
7216 3 344204 160335 176760 -1 7215
7217 3 344145 160315 176680 -1 7216
7218 3 344190 160326 176640 -1 7217
7219 3 344068 160346 176600 -1 7218
7220 3 344047 160358 176560 -1 7219
7221 3 344045 160346 176520 -1 7220
7222 3 343993 160322 176480 -1 7221
7223 3 343923 160337 176440 -1 7222
7224 3 343860 160337 176400 -1 7223
7225 3 343865 160327 176360 -1 7224
7226 3 343855 160342 176320 -1 7225
7227 3 343834 160346 176280 -1 7226
7228 3 343801 160367 176240 -1 7227
7229 3 343705 160364 176200 -1 7228
7230 3 343667 160405 176160 -1 7229
7231 3 343648 160436 176120 -1 7230
7232 3 343648 160470 176080 -1 7231
7233 3 343643 160495 176040 -1 7232
7234 3 343633 160518 176000 -1 7233
7235 3 343632 160633 175920 -1 7234
7236 3 343624 160693 175880 -1 7235
7237 3 343624 160662 175840 -1 7236
7238 3 343584 160770 175800 -1 7237
7239 3 343513 160816 175760 -1 7238
7240 3 343508 160857 175720 -1 7239
7241 3 343451 160902 175680 -1 7240
7242 3 343432 160917 175640 -1 7241
7243 3 343383 160942 175600 -1 7242
7244 3 343282 161004 175560 -1 7243
7245 3 343230 161085 175520 -1 7244
7246 3 343215 161194 175440 -1 7245
7247 3 343279 161258 175360 -1 7246
7248 3 343252 161295 175320 -1 7247
7249 3 343156 161435 175200 -1 7248
7250 3 343145 161456 175160 -1 7249
7251 3 343142 161497 175120 -1 7250
7252 3 343136 161543 175080 -1 7251
7253 3 343164 161717 175040 -1 7252
7254 3 343173 161773 175000 -1 7253
7255 3 343147 161790 174960 -1 7254
7256 3 343146 161815 174880 -1 7255
7257 3 343122 161741 174800 -1 7256
7258 3 343096 161713 174720 -1 7257
7259 3 343081 161607 174640 -1 7258
7260 3 343067 161557 174560 -1 7259
7261 3 343078 161529 174480 -1 7260
7262 3 343061 161500 174440 -1 7261
7263 3 343087 161303 174400 -1 7262
7264 3 343067 161189 174360 -1 7263
7265 3 343062 161091 174320 -1 7264
7266 3 343056 160992 174280 -1 7265
7267 3 343046 160957 174200 -1 7266
7268 3 343036 160896 174160 -1 7267
7269 3 343029 160888 174080 -1 7268
7270 3 343011 160889 174040 -1 7269
7271 3 343012 160897 174000 -1 7270
7272 3 342997 160864 173960 -1 7271
7273 3 342988 160803 173920 -1 7272
7274 3 342988 160805 173880 -1 7273
7275 3 342980 160787 173840 -1 7274
7276 3 342950 160802 173800 -1 7275
7277 3 342845 160772 173760 -1 7276
7278 3 342825 160780 173720 -1 7277
7279 3 342776 160789 173680 -1 7278
7280 3 342708 160789 173640 -1 7279
7281 3 342672 160814 173600 -1 7280
7282 3 342686 160793 173560 -1 7281
7283 3 342732 160821 173520 -1 7282
7284 3 342762 160825 173480 -1 7283
7285 3 342802 160844 173440 -1 7284
7286 3 342577 160921 173560 -1 7281
7287 3 342513 161000 173520 -1 7286
7288 3 342283 161168 173480 -1 7287
7289 3 342035 161299 173520 -1 7288
7290 3 341956 161237 173600 -1 7289
7291 3 341929 161195 173640 -1 7290
7292 3 342066 161582 173600 -1 7290
7293 3 342083 161581 173560 -1 7292
7294 3 343094 160922 174320 -1 7265
7295 3 343058 160825 174320 -1 7294
7296 3 342956 160757 174360 -1 7295
7297 3 342930 160711 174400 -1 7296
7298 3 342868 160637 174360 -1 7297
7299 3 342840 160609 174320 -1 7298
7300 3 342766 160518 174240 -1 7299
7301 3 342670 160472 174200 -1 7300
7302 3 342634 160450 174080 -1 7301
7303 3 342600 160472 174000 -1 7302
7304 3 342506 160478 173960 -1 7303
7305 3 342420 160484 173920 -1 7304
7306 3 342400 160486 173880 -1 7305
7307 3 342428 160504 173840 -1 7306
7308 3 343824 160526 178600 -1 7045
7309 3 343735 160595 178560 -1 7308
7310 3 343725 160698 178520 -1 7309
7311 3 343622 160826 178480 -1 7310
7312 3 343601 160837 178440 -1 7311
7313 3 344448 161150 179200 -1 7037
7314 3 344408 161180 179160 -1 7313
7315 3 344510 160946 179720 -1 7031
7316 3 344426 160994 179720 -1 7315
7317 3 344425 161031 179760 -1 7316
7318 3 344557 160750 179920 -1 7028
7319 3 344442 160654 179880 -1 7318
7320 3 344449 160585 179840 -1 7319
7321 3 344403 160464 179800 -1 7320
7322 3 344353 160360 179840 -1 7321
7323 3 344342 160346 179880 -1 7322
7324 3 344273 160110 179920 -1 7323
7325 3 344266 160054 179880 -1 7324
7326 3 344193 159953 179840 -1 7325
7327 3 344123 159824 179800 -1 7326
7328 3 344080 159868 179760 -1 7327
7329 3 344081 159849 179680 -1 7328
7330 3 343978 159824 179640 -1 7329
7331 3 343746 159816 179640 -1 7330
7332 3 343527 159870 179600 -1 7331
7333 3 343491 159708 179600 -1 7332
7334 3 343474 159684 179640 -1 7333
7335 3 343477 159673 179680 -1 7334
7336 3 343513 159671 179720 -1 7335
7337 3 344401 160354 179720 -1 7321
7338 3 344142 160699 180720 -1 7017
7339 3 343654 160691 181680 -1 7005
7340 3 343634 160658 181640 -1 7339
7341 3 343638 160653 181600 -1 7340
7342 3 343633 160649 181560 -1 7341
7343 3 343569 160629 181520 -1 7342
7344 3 343541 160607 181480 -1 7343
7345 3 343525 160599 181400 -1 7344
7346 3 343521 160603 181360 -1 7345
7347 3 343522 160603 181320 -1 7346
7348 3 343610 160587 183400 -1 6978
7349 3 343518 160571 183400 -1 7348
7350 3 343378 160471 183480 -1 7349
7351 3 343370 160491 183520 -1 7350
7352 3 344748 160622 183840 -1 6971
7353 3 344756 160545 183880 -1 7352
7354 3 344839 160471 183920 -1 7353
7355 3 344794 160530 183960 -1 7354
7356 3 344805 160603 184000 -1 7355
7357 3 344779 160665 184040 -1 7356
7358 3 344775 160690 184080 -1 7357
7359 3 344765 160742 184120 -1 7358
7360 3 344746 160781 184160 -1 7359
7361 3 344923 160400 183880 -1 7354
7362 3 344953 160392 183840 -1 7361
7363 3 344963 160400 183800 -1 7362
7364 3 345187 161268 184280 -1 6965
7365 3 345207 161088 184280 -1 7364
7366 3 345197 161009 184240 -1 7365
7367 3 345934 161650 185560 -1 6953
7368 3 345792 161422 185440 -1 7367
7369 3 345524 160660 185440 -1 7368
7370 3 345124 160042 185440 -1 7369
7371 3 344936 159582 185440 -1 7370
7372 3 344896 159423 185400 -1 7371
7373 3 344864 159356 185360 -1 7372
7374 3 344836 159218 185320 -1 7373
7375 3 344706 159075 185280 -1 7374
7376 3 344515 158823 185200 -1 7375
7377 3 344385 158603 185120 -1 7376
7378 3 344359 158421 185120 -1 7377
7379 3 344127 158273 185120 -1 7378
7380 3 343940 158130 185040 -1 7379
7381 3 343783 157946 184920 -1 7380
7382 3 343619 157777 184840 -1 7381
7383 3 343381 157347 184760 -1 7382
7384 3 343151 157121 184680 -1 7383
7385 3 343042 156986 184600 -1 7384
7386 3 342884 156922 184560 -1 7385
7387 3 342776 156884 184480 -1 7386
7388 3 342677 156839 184400 -1 7387
7389 3 342493 156837 184360 -1 7388
7390 3 342302 156783 184320 -1 7389
7391 3 341854 156744 184240 -1 7390
7392 3 341700 156700 184200 -1 7391
7393 3 341606 156689 184120 -1 7392
7394 3 341215 156729 184080 -1 7393
7395 3 340693 156540 184000 -1 7394
7396 3 340100 156306 183960 -1 7395
7397 3 339627 155994 183920 -1 7396
7398 3 339602 155812 184040 -1 7397
7399 3 339650 155604 184040 -1 7398
7400 3 339638 155528 184040 -1 7399
7401 3 339670 155487 184080 -1 7400
7402 3 339617 155548 184120 -1 7401
7403 3 339658 155609 184160 -1 7402
7404 3 339596 155803 184080 -1 7398
7405 3 339604 155806 184120 -1 7404
7406 3 339500 155970 183840 -1 7397
7407 3 339266 155972 183760 -1 7406
7408 3 339150 155940 183680 -1 7407
7409 3 338958 155868 183640 -1 7408
7410 3 338797 155792 183600 -1 7409
7411 3 338583 155679 183520 -1 7410
7412 3 338427 155458 183440 -1 7411
7413 3 338407 155020 183400 -1 7412
7414 3 338500 154964 183280 -1 7413
7415 3 338527 154943 183200 -1 7414
7416 3 338573 154923 183160 -1 7415
7417 3 338602 154902 183120 -1 7416
7418 3 338726 154740 183080 -1 7417
7419 3 338735 154710 183040 -1 7418
7420 3 338735 154708 183000 -1 7419
7421 3 338736 154708 182960 -1 7420
7422 3 338735 154708 182920 -1 7421
7423 3 338752 154722 182880 -1 7422
7424 3 338771 154734 182840 -1 7423
7425 3 338838 154735 182800 -1 7424
7426 3 338908 154766 182760 -1 7425
7427 3 338942 154790 182720 -1 7426
7428 3 338962 154823 182680 -1 7427
7429 3 339017 154876 182640 -1 7428
7430 3 339046 154883 182600 -1 7429
7431 3 338557 154716 183520 -1 7413
7432 3 338785 154508 183640 -1 7431
7433 3 338925 154258 183680 -1 7432
7434 3 339049 154121 183760 -1 7433
7435 3 339149 153924 183840 -1 7434
7436 3 339389 153824 183880 -1 7435
7437 3 339654 153743 183960 -1 7436
7438 3 339878 153776 184040 -1 7437
7439 3 340067 153754 184120 -1 7438
7440 3 340375 153874 184120 -1 7439
7441 3 340460 153894 184040 -1 7440
7442 3 340514 153865 184000 -1 7441
7443 3 340486 153813 183960 -1 7442
7444 3 340446 153782 183920 -1 7443
7445 3 340431 153772 183880 -1 7444
7446 3 340510 153847 183840 -1 7445
7447 3 340554 153892 183800 -1 7446
7448 3 340697 154127 183840 -1 7447
7449 3 340712 154333 183880 -1 7448
7450 3 340732 154402 183920 -1 7449
7451 3 340742 154467 183960 -1 7450
7452 3 340574 153871 183760 -1 7447
7453 3 340611 153929 183680 -1 7452
7454 3 340668 153965 183640 -1 7453
7455 3 340705 153974 183600 -1 7454
7456 3 340766 153911 183560 -1 7455
7457 3 340978 153940 183520 -1 7456
7458 3 341076 153985 183480 -1 7457
7459 3 341170 154172 183520 -1 7458
7460 3 341205 154251 183560 -1 7459
7461 3 341228 154320 183600 -1 7460
7462 3 340185 153743 184200 -1 7439
7463 3 340351 153800 184280 -1 7462
7464 3 340447 153920 184360 -1 7463
7465 3 340478 153900 184440 -1 7464
7466 3 340563 153901 184520 -1 7465
7467 3 340653 153902 184600 -1 7466
7468 3 340741 153946 184680 -1 7467
7469 3 340837 153928 184800 -1 7468
7470 3 340940 153882 184920 -1 7469
7471 3 340772 153494 184920 -1 7470
7472 3 340781 153441 184880 -1 7471
7473 3 340776 153431 184840 -1 7472
7474 3 340959 153870 185000 -1 7470
7475 3 341015 153894 185160 -1 7474
7476 3 341075 153962 185280 -1 7475
7477 3 341095 154059 185440 -1 7476
7478 3 341163 154096 185560 -1 7477
7479 3 341201 154099 185640 -1 7478
7480 3 341192 154158 185720 -1 7479
7481 3 341232 154239 185800 -1 7480
7482 3 341245 154297 185960 -1 7481
7483 3 341268 154341 186000 -1 7482
7484 3 341408 154389 186080 -1 7483
7485 3 341557 154356 186160 -1 7484
7486 3 341759 154375 186240 -1 7485
7487 3 341951 154272 186320 -1 7486
7488 3 342003 154203 186400 -1 7487
7489 3 342035 154115 186520 -1 7488
7490 3 342074 154081 186600 -1 7489
7491 3 342125 153996 186680 -1 7490
7492 3 342104 153788 186880 -1 7491
7493 3 342135 153575 186960 -1 7492
7494 3 342139 153443 187080 -1 7493
7495 3 342154 153345 187160 -1 7494
7496 3 342122 153246 187320 -1 7495
7497 3 341970 153263 187360 -1 7496
7498 3 342040 153200 187440 -1 7497
7499 3 342163 153074 187480 -1 7498
7500 3 342199 152973 187560 -1 7499
7501 3 342308 152732 187680 -1 7500
7502 3 342364 152644 187800 -1 7501
7503 3 342421 152489 187960 -1 7502
7504 3 342419 152402 188080 -1 7503
7505 3 342362 152301 188280 -1 7504
7506 3 342471 152160 188440 -1 7505
7507 3 342500 152127 188480 -1 7506
7508 3 342618 152097 188520 -1 7507
7509 3 342636 152092 188600 -1 7508
7510 3 342690 152014 188680 -1 7509
7511 3 342715 151998 188760 -1 7510
7512 3 342715 151998 188920 -1 7511
7513 3 342740 151949 189000 -1 7512
7514 3 342858 151905 189080 -1 7513
7515 3 342954 151926 189160 -1 7514
7516 3 343032 151931 189240 -1 7515
7517 3 343119 151903 189320 -1 7516
7518 3 343233 151826 189400 -1 7517
7519 3 343475 151212 189400 -1 7518
7520 3 343743 150595 189400 -1 7519
7521 3 343988 150744 189560 -1 7520
7522 3 344122 150803 189600 -1 7521
7523 3 344205 150823 189640 -1 7522
7524 3 344278 150787 189680 -1 7523
7525 3 344392 150833 189720 -1 7524
7526 3 344408 150818 189760 -1 7525
7527 3 344440 150752 189840 -1 7526
7528 3 344464 150614 189880 -1 7527
7529 3 344573 150495 189920 -1 7528
7530 3 344595 150412 189960 -1 7529
7531 3 344622 150363 190000 -1 7530
7532 3 344690 150335 190040 -1 7531
7533 3 344708 150320 190120 -1 7532
7534 3 343648 150591 189240 -1 7520
7535 3 343516 150597 189200 -1 7534
7536 3 343510 150587 189120 -1 7535
7537 3 343515 150601 189080 -1 7536
7538 3 343571 151159 189240 -1 7534
7539 3 343768 151224 189200 -1 7538
7540 3 343806 151259 189160 -1 7539
7541 3 344032 149931 189440 -1 7520
7542 3 344322 149133 189440 -1 7541
7543 3 344354 148998 189320 -1 7542
7544 3 344354 148983 189280 -1 7543
7545 3 344413 148904 189200 -1 7544
7546 3 344403 148826 189160 -1 7545
7547 3 344408 148786 189120 -1 7546
7548 3 344561 148594 189160 -1 7547
7549 3 344763 148392 189160 -1 7548
7550 3 344861 148299 189120 -1 7549
7551 3 345078 148063 189120 -1 7550
7552 3 345110 148018 189160 -1 7551
7553 3 345157 147987 189200 -1 7552
7554 3 344323 148839 189080 -1 7547
7555 3 344305 148846 189040 -1 7554
7556 3 344261 148864 189000 -1 7555
7557 3 344279 148882 188960 -1 7556
7558 3 344316 148941 188920 -1 7557
7559 3 344300 148964 188880 -1 7558
7560 3 344299 148973 188800 -1 7559
7561 3 344309 148988 188720 -1 7560
7562 3 344348 149037 188600 -1 7561
7563 3 344525 149169 188560 -1 7562
7564 3 344815 149251 188520 -1 7563
7565 3 344869 149261 188440 -1 7564
7566 3 345004 149275 188360 -1 7565
7567 3 345151 149233 188280 -1 7566
7568 3 345245 149316 188200 -1 7567
7569 3 345422 149383 188160 -1 7568
7570 3 345526 149435 188120 -1 7569
7571 3 345690 149484 188040 -1 7570
7572 3 345802 149546 187960 -1 7571
7573 3 346056 149640 187960 -1 7572
7574 3 346288 149634 187960 -1 7573
7575 3 346456 149607 188000 -1 7574
7576 3 346524 149557 188080 -1 7575
7577 3 346682 149643 188080 -1 7576
7578 3 346766 149667 188120 -1 7577
7579 3 347040 149545 188120 -1 7578
7580 3 347392 149573 188120 -1 7579
7581 3 347794 149649 188120 -1 7580
7582 3 348070 149694 188080 -1 7581
7583 3 348274 149698 188080 -1 7582
7584 3 348436 149632 188080 -1 7583
7585 3 348792 149501 188000 -1 7584
7586 3 348998 149467 187960 -1 7585
7587 3 349072 149433 187880 -1 7586
7588 3 349222 149353 187800 -1 7587
7589 3 349414 149227 187800 -1 7588
7590 3 349538 149183 187880 -1 7589
7591 3 349696 149140 187960 -1 7590
7592 3 349810 149116 188040 -1 7591
7593 3 349938 149050 188120 -1 7592
7594 3 350096 148890 188160 -1 7593
7595 3 350180 148814 188240 -1 7594
7596 3 350306 148780 188320 -1 7595
7597 3 350518 148765 188400 -1 7596
7598 3 350530 148757 188520 -1 7597
7599 3 350526 148798 188560 -1 7598
7600 3 350538 148821 188600 -1 7599
7601 3 350566 148905 188720 -1 7600
7602 3 350582 148932 188800 -1 7601
7603 3 350582 148932 188880 -1 7602
7604 3 350580 148952 188920 -1 7603
7605 3 350582 148964 188960 -1 7604
7606 3 350588 148964 189040 -1 7605
7607 3 350612 149002 189120 -1 7606
7608 3 350668 149030 189200 -1 7607
7609 3 350668 149030 189280 -1 7608
7610 3 350684 149064 189320 -1 7609
7611 3 350704 149092 189360 -1 7610
7612 3 350564 149062 189400 -1 7611
7613 3 350396 149096 189440 -1 7612
7614 3 350266 149002 189440 -1 7613
7615 3 350032 148906 189360 -1 7614
7616 3 349845 148835 189280 -1 7615
7617 3 349759 148809 189240 -1 7616
7618 3 349673 148823 189240 -1 7617
7619 3 349603 148811 189240 -1 7618
7620 3 349583 148747 189240 -1 7619
7621 3 349597 148671 189200 -1 7620
7622 3 349598 148630 189160 -1 7621
7623 3 350980 149126 189360 -1 7611
7624 3 351226 149194 189360 -1 7623
7625 3 351426 149308 189440 -1 7624
7626 3 351576 149392 189520 -1 7625
7627 3 351265 149321 189520 -1 7626
7628 3 351197 149329 189560 -1 7627
7629 3 351111 149357 189600 -1 7628
7630 3 351125 149389 189640 -1 7629
7631 3 351145 149397 189680 -1 7630
7632 3 351775 149417 189520 -1 7626
7633 3 351949 149491 189520 -1 7632
7634 3 352077 149555 189600 -1 7633
7635 3 352194 149624 189680 -1 7634
7636 3 352256 149680 189760 -1 7635
7637 3 352256 149720 189800 -1 7636
7638 3 352290 149730 189840 -1 7637
7639 3 352326 149750 189920 -1 7638
7640 3 352372 149786 190000 -1 7639
7641 3 352390 149814 190040 -1 7640
7642 3 352398 149844 190080 -1 7641
7643 3 352428 149870 190120 -1 7642
7644 3 352474 149896 190200 -1 7643
7645 3 352496 149880 190280 -1 7644
7646 3 352492 149850 190320 -1 7645
7647 3 352472 149806 190360 -1 7646
7648 3 352460 149808 190400 -1 7647
7649 3 352468 149824 190440 -1 7648
7650 3 352476 149850 190480 -1 7649
7651 3 352498 149948 190520 -1 7650
7652 3 352498 149980 190560 -1 7651
7653 3 352498 150000 190600 -1 7652
7654 3 352438 149982 190640 -1 7653
7655 3 352400 149924 190680 -1 7654
7656 3 352401 149925 190720 -1 7655
7657 3 352404 149922 190760 -1 7656
7658 3 352424 149922 190800 -1 7657
7659 3 352542 150034 190440 -1 7650
7660 3 352622 150130 190440 -1 7659
7661 3 352731 150143 190400 -1 7660
7662 3 352801 150303 190360 -1 7661
7663 3 352869 150405 190360 -1 7662
7664 3 352881 150471 190440 -1 7663
7665 3 352916 150497 190480 -1 7664
7666 3 352951 150523 190520 -1 7665
7667 3 350642 148847 188360 -1 7597
7668 3 350698 148853 188320 -1 7667
7669 3 350740 148807 188280 -1 7668
7670 3 350746 148787 188200 -1 7669
7671 3 350770 148793 188160 -1 7670
7672 3 349896 148830 188120 -1 7593
7673 3 349852 148776 188160 -1 7672
7674 3 349824 148772 188200 -1 7673
7675 3 349811 148772 188240 -1 7674
7676 3 349798 148772 188280 -1 7675
7677 3 349412 149139 187720 -1 7589
7678 3 349382 149109 187680 -1 7677
7679 3 349378 149097 187600 -1 7678
7680 3 349381 149076 187520 -1 7679
7681 3 349351 149052 187440 -1 7680
7682 3 349245 149000 187360 -1 7681
7683 3 349213 148988 187320 -1 7682
7684 3 349243 148974 187240 -1 7683
7685 3 349315 149002 187160 -1 7684
7686 3 349129 148836 187240 -1 7684
7687 3 349085 148774 187200 -1 7686
7688 3 349033 148738 187160 -1 7687
7689 3 349076 148741 187120 -1 7688
7690 3 349188 148705 187080 -1 7689
7691 3 349318 148607 187040 -1 7690
7692 3 349324 148517 187000 -1 7691
7693 3 349334 148425 187040 -1 7692
7694 3 349386 148397 187080 -1 7693
7695 3 349512 148413 187080 -1 7694
7696 3 349576 148381 187040 -1 7695
7697 3 349632 148255 187000 -1 7696
7698 3 349687 148184 186960 -1 7697
7699 3 349679 148180 186920 -1 7698
7700 3 349671 148176 186880 -1 7699
7701 3 345668 149702 187960 -1 7572
7702 3 345664 149706 187920 -1 7701
7703 3 345660 149710 187880 -1 7702
7704 3 344733 149081 188200 -1 7568
7705 3 344738 149064 188160 -1 7704
7706 3 344754 149055 188120 -1 7705
7707 3 344767 149040 188080 -1 7706
7708 3 344763 149077 188040 -1 7707
7709 3 344748 149107 188000 -1 7708
7710 3 344684 149145 187960 -1 7709
7711 3 344658 149179 187920 -1 7710
7712 3 344635 149181 187880 -1 7711
7713 3 344566 149200 187840 -1 7712
7714 3 344512 149209 187800 -1 7713
7715 3 344507 149155 187760 -1 7714
7716 3 344521 149164 187720 -1 7715
7717 3 344541 149164 187680 -1 7716
7718 3 344566 149156 187600 -1 7717
7719 3 344593 149168 187560 -1 7718
7720 3 344582 149163 187520 -1 7719
7721 3 344577 149160 187480 -1 7720
7722 3 344635 149154 187400 -1 7721
7723 3 344702 149099 187360 -1 7722
7724 3 344782 149076 187320 -1 7723
7725 3 344811 149077 187280 -1 7724
7726 3 344807 149076 187240 -1 7725
7727 3 344782 149105 187200 -1 7726
7728 3 344787 149130 187160 -1 7727
7729 3 344802 149120 187120 -1 7728
7730 3 344797 149032 187080 -1 7729
7731 3 344828 149029 187040 -1 7730
7732 3 344393 149046 187800 -1 7715
7733 3 344364 148983 187840 -1 7732
7734 3 344320 148921 187880 -1 7733
7735 3 344274 148908 187920 -1 7734
7736 3 344246 148886 188000 -1 7735
7737 3 344260 148875 188040 -1 7736
7738 3 344370 149122 189640 -1 7542
7739 3 344461 149053 189760 -1 7738
7740 3 344613 148874 189880 -1 7739
7741 3 344734 148752 189960 -1 7740
7742 3 344854 148654 190080 -1 7741
7743 3 344906 148467 190160 -1 7742
7744 3 344936 148335 190240 -1 7743
7745 3 344995 148194 190320 -1 7744
7746 3 345196 148025 190280 -1 7745
7747 3 345252 147991 190240 -1 7746
7748 3 345296 147961 190200 -1 7747
7749 3 345326 147919 190160 -1 7748
7750 3 345327 147919 190120 -1 7749
7751 3 345326 147918 190080 -1 7750
7752 3 345373 147947 190040 -1 7751
7753 3 345368 147946 190000 -1 7752
7754 3 345360 147956 189960 -1 7753
7755 3 345468 148014 189920 -1 7754
7756 3 345478 148029 189880 -1 7755
7757 3 345477 148034 189840 -1 7756
7758 3 345487 148045 189800 -1 7757
7759 3 344957 148168 190400 -1 7745
7760 3 345059 148181 190560 -1 7759
7761 3 345197 148181 190640 -1 7760
7762 3 345248 148203 190720 -1 7761
7763 3 345387 148184 190800 -1 7762
7764 3 345495 148110 190880 -1 7763
7765 3 345562 148047 190920 -1 7764
7766 3 345629 147980 190960 -1 7765
7767 3 345674 147942 191040 -1 7766
7768 3 345830 147846 191160 -1 7767
7769 3 345955 147788 191240 -1 7768
7770 3 346032 147745 191320 -1 7769
7771 3 346028 147732 191360 -1 7770
7772 3 346025 147723 191400 -1 7771
7773 3 346020 147763 191480 -1 7772
7774 3 346050 147781 191560 -1 7773
7775 3 346161 147674 191680 -1 7774
7776 3 346293 147591 191720 -1 7775
7777 3 346490 147408 191760 -1 7776
7778 3 346502 147397 191840 -1 7777
7779 3 346574 147317 191920 -1 7778
7780 3 346633 147293 191960 -1 7779
7781 3 346478 147290 192000 -1 7780
7782 3 346416 147331 192080 -1 7781
7783 3 346375 147321 192120 -1 7782
7784 3 346340 147269 192160 -1 7783
7785 3 346317 147239 192200 -1 7784
7786 3 346334 147227 192240 -1 7785
7787 3 346335 147247 192280 -1 7786
7788 3 346372 147282 192320 -1 7787
7789 3 346694 147270 192000 -1 7780
7790 3 346716 147244 192080 -1 7789
7791 3 346729 147238 192120 -1 7790
7792 3 346726 147248 192160 -1 7791
7793 3 346764 147215 192200 -1 7792
7794 3 346758 147187 192240 -1 7793
7795 3 346768 147134 192280 -1 7794
7796 3 346757 147112 192320 -1 7795
7797 3 346758 147082 192360 -1 7796
7798 3 346744 147072 192400 -1 7797
7799 3 346741 147062 192440 -1 7798
7800 3 346786 147033 192480 -1 7799
7801 3 346800 146991 192560 -1 7800
7802 3 346803 146936 192600 -1 7801
7803 3 346827 146914 192640 -1 7802
7804 3 346856 146889 192680 -1 7803
7805 3 346907 146853 192720 -1 7804
7806 3 346964 146817 192760 -1 7805
7807 3 347043 146742 192800 -1 7806
7808 3 347079 146704 192840 -1 7807
7809 3 347108 146673 192880 -1 7808
7810 3 347136 146715 192920 -1 7809
7811 3 347114 146731 192960 -1 7810
7812 3 347113 146754 193000 -1 7811
7813 3 347067 146751 193040 -1 7812
7814 3 347014 146763 193080 -1 7813
7815 3 346997 146760 193120 -1 7814
7816 3 346970 146748 193160 -1 7815
7817 3 346582 147208 191800 -1 7777
7818 3 346581 147009 191880 -1 7817
7819 3 346717 146769 191960 -1 7818
7820 3 346790 146678 192000 -1 7819
7821 3 346820 146624 192080 -1 7820
7822 3 346460 146465 192080 -1 7821
7823 3 346214 146480 192080 -1 7822
7824 3 346202 146468 192040 -1 7823
7825 3 346129 146503 192000 -1 7824
7826 3 346123 146517 191960 -1 7825
7827 3 346104 146517 191920 -1 7826
7828 3 346064 146477 191880 -1 7827
7829 3 345877 146419 191840 -1 7828
7830 3 347025 146457 192120 -1 7821
7831 3 347085 146370 192200 -1 7830
7832 3 347254 146196 192280 -1 7831
7833 3 347340 146118 192400 -1 7832
7834 3 347412 146098 192480 -1 7833
7835 3 347453 146060 192600 -1 7834
7836 3 347514 145849 192720 -1 7835
7837 3 347457 145705 192760 -1 7836
7838 3 347600 145509 192800 -1 7837
7839 3 347709 145388 192840 -1 7838
7840 3 347718 145305 192880 -1 7839
7841 3 347757 145268 192920 -1 7840
7842 3 347844 145231 192960 -1 7841
7843 3 347982 145100 193040 -1 7842
7844 3 348034 145055 193080 -1 7843
7845 3 348113 144872 193160 -1 7844
7846 3 348123 144785 193200 -1 7845
7847 3 348293 144812 193240 -1 7846
7848 3 348698 144560 193280 -1 7847
7849 3 348871 144448 193320 -1 7848
7850 3 349074 144342 193360 -1 7849
7851 3 349127 144303 193440 -1 7850
7852 3 349192 144258 193520 -1 7851
7853 3 349238 144179 193600 -1 7852
7854 3 349222 144201 193640 -1 7853
7855 3 349259 144182 193680 -1 7854
7856 3 349304 144109 193720 -1 7855
7857 3 349333 144045 193800 -1 7856
7858 3 349367 143979 193880 -1 7857
7859 3 349446 143914 193960 -1 7858
7860 3 349542 143872 194080 -1 7859
7861 3 349633 143816 194160 -1 7860
7862 3 349767 143734 194280 -1 7861
7863 3 349823 143631 194360 -1 7862
7864 3 349861 143563 194400 -1 7863
7865 3 349869 143486 194440 -1 7864
7866 3 349874 143478 194520 -1 7865
7867 3 349856 143567 194600 -1 7866
7868 3 349861 143847 194600 -1 7867
7869 3 349868 143914 194640 -1 7868
7870 3 349893 143983 194680 -1 7869
7871 3 350174 144284 194680 -1 7870
7872 3 350378 144237 194640 -1 7871
7873 3 350512 144203 194560 -1 7872
7874 3 350696 144201 194560 -1 7873
7875 3 350812 144267 194560 -1 7874
7876 3 350916 144261 194600 -1 7875
7877 3 350996 144227 194600 -1 7876
7878 3 351180 144261 194600 -1 7877
7879 3 351328 144317 194560 -1 7878
7880 3 351420 144429 194560 -1 7879
7881 3 351474 144455 194600 -1 7880
7882 3 351582 144496 194640 -1 7881
7883 3 351686 144524 194680 -1 7882
7884 3 351880 144712 194680 -1 7883
7885 3 351910 144724 194600 -1 7884
7886 3 351944 144752 194520 -1 7885
7887 3 351938 144667 194440 -1 7886
7888 3 351972 144629 194360 -1 7887
7889 3 352064 144583 194280 -1 7888
7890 3 352102 144543 194240 -1 7889
7891 3 352260 144525 194240 -1 7890
7892 3 352406 144455 194240 -1 7891
7893 3 352534 144383 194200 -1 7892
7894 3 352662 144370 194160 -1 7893
7895 3 352760 144390 194120 -1 7894
7896 3 352836 144356 194120 -1 7895
7897 3 352896 144330 194160 -1 7896
7898 3 352936 144338 194200 -1 7897
7899 3 352990 144348 194240 -1 7898
7900 3 353068 144326 194280 -1 7899
7901 3 353114 144294 194240 -1 7900
7902 3 353154 144266 194160 -1 7901
7903 3 353254 144259 194120 -1 7902
7904 3 353286 144257 194080 -1 7903
7905 3 353298 144285 194000 -1 7904
7906 3 351998 144784 194720 -1 7884
7907 3 352036 144840 194760 -1 7906
7908 3 352076 144928 194760 -1 7907
7909 3 352116 144950 194760 -1 7908
7910 3 352114 144976 194720 -1 7909
7911 3 352159 145009 194680 -1 7910
7912 3 352483 145191 194680 -1 7911
7913 3 352269 145215 194720 -1 7912
7914 3 352255 145221 194760 -1 7913
7915 3 352243 145247 194800 -1 7914
7916 3 352262 145302 194840 -1 7915
7917 3 352248 145362 194880 -1 7916
7918 3 352220 145372 194920 -1 7917
7919 3 352171 145403 194960 -1 7918
7920 3 352127 145553 194960 -1 7919
7921 3 352041 145587 194920 -1 7920
7922 3 351999 145629 194880 -1 7921
7923 3 351947 145789 194880 -1 7922
7924 3 351977 145825 194920 -1 7923
7925 3 352107 145837 194920 -1 7924
7926 3 352221 145843 194880 -1 7925
7927 3 352219 145840 194840 -1 7926
7928 3 352217 145837 194800 -1 7927
7929 3 352311 145867 194880 -1 7926
7930 3 352717 145229 194640 -1 7912
7931 3 352981 145185 194640 -1 7930
7932 3 353099 145159 194680 -1 7931
7933 3 353147 145163 194720 -1 7932
7934 3 353179 145183 194800 -1 7933
7935 3 349951 143520 194640 -1 7867
7936 3 350011 143466 194680 -1 7935
7937 3 350017 143473 194720 -1 7936
7938 3 350092 143406 194760 -1 7937
7939 3 350089 143391 194800 -1 7938
7940 3 350092 143383 194840 -1 7939
7941 3 350096 143365 194880 -1 7940
7942 3 350100 143372 194920 -1 7941
7943 3 350134 143398 195000 -1 7942
7944 3 350098 143468 195040 -1 7943
7945 3 350093 143489 195080 -1 7944
7946 3 350099 143509 195160 -1 7945
7947 3 350099 143525 195240 -1 7946
7948 3 350116 143527 195320 -1 7947
7949 3 350158 143475 195400 -1 7948
7950 3 350295 143455 195480 -1 7949
7951 3 350380 143449 195520 -1 7950
7952 3 350410 143480 195600 -1 7951
7953 3 350461 143503 195640 -1 7952
7954 3 350501 143543 195680 -1 7953
7955 3 350502 143542 195720 -1 7954
7956 3 350566 143547 195760 -1 7955
7957 3 350588 143571 195800 -1 7956
7958 3 350589 143571 195840 -1 7957
7959 3 350632 143566 195920 -1 7958
7960 3 350664 143495 195960 -1 7959
7961 3 350668 143505 196040 -1 7960
7962 3 350646 143462 196120 -1 7961
7963 3 350681 143456 196240 -1 7962
7964 3 350693 143414 196360 -1 7963
7965 3 350818 143544 196480 -1 7964
7966 3 350896 143618 196520 -1 7965
7967 3 350890 143619 196560 -1 7966
7968 3 350889 143623 196600 -1 7967
7969 3 350892 143639 196640 -1 7968
7970 3 350880 143779 196720 -1 7969
7971 3 351161 144212 196720 -1 7970
7972 3 351482 144643 196760 -1 7971
7973 3 351619 145197 196720 -1 7972
7974 3 351617 145162 196680 -1 7973
7975 3 351617 145152 196640 -1 7974
7976 3 351434 145121 196640 -1 7975
7977 3 351318 145126 196600 -1 7976
7978 3 351304 145153 196560 -1 7977
7979 3 351303 145153 196520 -1 7978
7980 3 351490 145491 196600 -1 7975
7981 3 351408 145620 196560 -1 7980
7982 3 351186 145814 196520 -1 7981
7983 3 351202 145824 196480 -1 7982
7984 3 351193 145793 196440 -1 7983
7985 3 351232 145772 196400 -1 7984
7986 3 351240 145769 196360 -1 7985
7987 3 351240 145753 196320 -1 7986
7988 3 351054 145872 196520 -1 7982
7989 3 351051 145891 196560 -1 7988
7990 3 351160 146048 196600 -1 7989
7991 3 351203 146220 196640 -1 7990
7992 3 351159 146299 196680 -1 7991
7993 3 351076 146479 196720 -1 7992
7994 3 351074 146578 196760 -1 7993
7995 3 351039 146778 196800 -1 7994
7996 3 351050 146849 196840 -1 7995
7997 3 351077 147174 196880 -1 7996
7998 3 351026 147480 196920 -1 7997
7999 3 351003 147574 196960 -1 7998
8000 3 351027 147601 197000 -1 7999
8001 3 351021 147702 197040 -1 8000
8002 3 351031 147727 197080 -1 8001
8003 3 351016 147737 197120 -1 8002
8004 3 351063 147792 197200 -1 8003
8005 3 351151 147825 197240 -1 8004
8006 3 351086 147867 197240 -1 8004
8007 3 351108 147951 197320 -1 8006
8008 3 351146 148041 197400 -1 8007
8009 3 351176 148111 197440 -1 8008
8010 3 351073 148160 197520 -1 8009
8011 3 351041 148190 197560 -1 8010
8012 3 351031 148234 197600 -1 8011
8013 3 351084 148301 197680 -1 8012
8014 3 351228 148331 197720 -1 8013
8015 3 351244 148399 197760 -1 8014
8016 3 351256 148489 197800 -1 8015
8017 3 351280 148543 197840 -1 8016
8018 3 351314 148627 197880 -1 8017
8019 3 351346 148681 197920 -1 8018
8020 3 351302 148861 197920 -1 8019
8021 3 351333 148854 198000 -1 8020
8022 3 351242 148883 197920 -1 8020
8023 3 351169 148868 197840 -1 8022
8024 3 351131 148848 197760 -1 8023
8025 3 351338 148207 197440 -1 8009
8026 3 351386 148227 197520 -1 8025
8027 3 351443 148286 197600 -1 8026
8028 3 351447 148305 197640 -1 8027
8029 3 351451 148324 197680 -1 8028
8030 3 350876 146319 196680 -1 7992
8031 3 350876 146327 196720 -1 8030
8032 3 351016 145566 196560 -1 7989
8033 3 351014 145515 196520 -1 8032
8034 3 351012 145480 196480 -1 8033
8035 3 350985 145448 196440 -1 8034
8036 3 351341 144591 196800 -1 7972
8037 3 351298 144582 196880 -1 8036
8038 3 351246 144603 196960 -1 8037
8039 3 351226 144613 197040 -1 8038
8040 3 350799 143541 195920 -1 7959
8041 3 350852 143580 195880 -1 8040
8042 3 350860 143595 195840 -1 8041
8043 3 350859 143595 195800 -1 8042
8044 3 350886 143591 195760 -1 8043
8045 3 350951 143587 195720 -1 8044
8046 3 350914 143543 195680 -1 8045
8047 3 350904 143517 195640 -1 8046
8048 3 350903 143515 195600 -1 8047
8049 3 350922 143418 195560 -1 8048
8050 3 350937 143403 195520 -1 8049
8051 3 350940 143362 195480 -1 8050
8052 3 350930 143346 195440 -1 8051
8053 3 350911 143308 195400 -1 8052
8054 3 350919 143296 195360 -1 8053
8055 3 350910 143271 195320 -1 8054
8056 3 350885 143241 195280 -1 8055
8057 3 350908 143201 195240 -1 8056
8058 3 350953 143182 195200 -1 8057
8059 3 350988 143141 195120 -1 8058
8060 3 350994 143075 195040 -1 8059
8061 3 351061 143050 195000 -1 8060
8062 3 351065 142990 194960 -1 8061
8063 3 351055 142963 194920 -1 8062
8064 3 351061 142957 194880 -1 8063
8065 3 351096 142948 194840 -1 8064
8066 3 351138 142923 194800 -1 8065
8067 3 351138 142908 194760 -1 8066
8068 3 351152 142895 194720 -1 8067
8069 3 351167 142915 194680 -1 8068
8070 3 351177 142889 194640 -1 8069
8071 3 351159 142894 194600 -1 8070
8072 3 351178 142915 194560 -1 8071
8073 3 351150 142973 194520 -1 8072
8074 3 351111 142986 194480 -1 8073
8075 3 351138 142952 194440 -1 8074
8076 3 351180 142940 194400 -1 8075
8077 3 351230 142924 194360 -1 8076
8078 3 351252 142928 194320 -1 8077
8079 3 351283 142892 194280 -1 8078
8080 3 351287 142858 194240 -1 8079
8081 3 351279 142805 194200 -1 8080
8082 3 351264 142760 194160 -1 8081
8083 3 351262 142749 194120 -1 8082
8084 3 351243 142684 194080 -1 8083
8085 3 351239 142572 194000 -1 8084
8086 3 351329 142553 193920 -1 8085
8087 3 351339 142587 193880 -1 8086
8088 3 351338 142607 193840 -1 8087
8089 3 351341 142635 193800 -1 8088
8090 3 351348 142648 193760 -1 8089
8091 3 351380 142580 193720 -1 8090
8092 3 350132 143307 194720 -1 7938
8093 3 350151 143235 194680 -1 8092
8094 3 350155 143214 194640 -1 8093
8095 3 350153 143197 194600 -1 8094
8096 3 350120 143175 194560 -1 8095
8097 3 347631 144347 193200 -1 7846
8098 3 347581 144207 193160 -1 8097
8099 3 347508 144165 193120 -1 8098
8100 3 347407 144078 193080 -1 8099
8101 3 347481 143729 193080 -1 8100
8102 3 347397 143487 193080 -1 8101
8103 3 347353 143409 193040 -1 8102
8104 3 347324 143256 193000 -1 8103
8105 3 347297 143162 192960 -1 8104
8106 3 347211 143087 192920 -1 8105
8107 3 347147 143080 192880 -1 8106
8108 3 347114 143101 192840 -1 8107
8109 3 347058 143113 192800 -1 8108
8110 3 343289 151728 189600 -1 7518
8111 3 343293 151718 189640 -1 8110
8112 3 343263 151664 189680 -1 8111
8113 3 343219 151650 189720 -1 8112
8114 3 343166 151664 189760 -1 8113
8115 3 343006 151687 189840 -1 8114
8116 3 342962 151666 189920 -1 8115
8117 3 342914 151667 189960 -1 8116
8118 3 342873 151613 190000 -1 8117
8119 3 342763 151601 190120 -1 8118
8120 3 342304 151724 190120 -1 8119
8121 3 342288 151766 190080 -1 8120
8122 3 342213 151798 190040 -1 8121
8123 3 342094 151764 190000 -1 8122
8124 3 342027 151764 189960 -1 8123
8125 3 342002 151754 189920 -1 8124
8126 3 341963 151756 189880 -1 8125
8127 3 342767 151590 190160 -1 8119
8128 3 342643 151575 190240 -1 8127
8129 3 342554 151610 190280 -1 8128
8130 3 342490 151610 190320 -1 8129
8131 3 342441 151656 190400 -1 8130
8132 3 342365 151704 190520 -1 8131
8133 3 342312 151706 190600 -1 8132
8134 3 342205 151730 190720 -1 8133
8135 3 342176 151754 190760 -1 8134
8136 3 342117 151793 190840 -1 8135
8137 3 341829 151796 190880 -1 8136
8138 3 341842 151807 190960 -1 8137
8139 3 341664 151866 191000 -1 8138
8140 3 341442 151970 191040 -1 8139
8141 3 341420 151986 191120 -1 8140
8142 3 341274 151999 191200 -1 8141
8143 3 341197 152040 191280 -1 8142
8144 3 340964 152087 191320 -1 8143
8145 3 340926 152115 191360 -1 8144
8146 3 340956 152069 191400 -1 8145
8147 3 340719 151911 191400 -1 8146
8148 3 340692 151915 191440 -1 8147
8149 3 340634 151887 191480 -1 8148
8150 3 340599 151850 191520 -1 8149
8151 3 340561 151825 191560 -1 8150
8152 3 340417 151801 191640 -1 8151
8153 3 340263 151768 191680 -1 8152
8154 3 340176 151742 191720 -1 8153
8155 3 340034 151733 191760 -1 8154
8156 3 339826 151625 191760 -1 8155
8157 3 339787 151592 191800 -1 8156
8158 3 339731 151595 191840 -1 8157
8159 3 339619 151400 191880 -1 8158
8160 3 339683 151342 191920 -1 8159
8161 3 339684 151328 191960 -1 8160
8162 3 339595 151112 191880 -1 8159
8163 3 339548 151041 191920 -1 8162
8164 3 340978 152141 191440 -1 8146
8165 3 340924 152215 191520 -1 8164
8166 3 340837 152269 191560 -1 8165
8167 3 340816 152298 191600 -1 8166
8168 3 340722 152333 191640 -1 8167
8169 3 340802 152318 191720 -1 8168
8170 3 340782 152314 191760 -1 8169
8171 3 340802 152328 191800 -1 8170
8172 3 340910 152042 191800 -1 8171
8173 3 340574 152419 191840 -1 8171
8174 3 340524 152427 191880 -1 8173
8175 3 340496 152427 191920 -1 8174
8176 3 340407 152497 192000 -1 8175
8177 3 340310 152488 192040 -1 8176
8178 3 340300 152512 192080 -1 8177
8179 3 340223 152472 192160 -1 8178
8180 3 340200 152520 192240 -1 8179
8181 3 340124 152534 192280 -1 8180
8182 3 340072 152535 192320 -1 8181
8183 3 340042 152543 192360 -1 8182
8184 3 339978 152562 192440 -1 8183
8185 3 339890 152604 192520 -1 8184
8186 3 339878 152610 192560 -1 8185
8187 3 339794 152662 192640 -1 8186
8188 3 339693 152595 192680 -1 8187
8189 3 339673 152598 192720 -1 8188
8190 3 339559 152599 192800 -1 8189
8191 3 339506 152640 192880 -1 8190
8192 3 339480 152684 192960 -1 8191
8193 3 339471 152703 193040 -1 8192
8194 3 339398 152748 193120 -1 8193
8195 3 339305 152786 193200 -1 8194
8196 3 339219 152811 193280 -1 8195
8197 3 339150 152846 193360 -1 8196
8198 3 339148 152897 193440 -1 8197
8199 3 339087 152928 193480 -1 8198
8200 3 339054 152969 193560 -1 8199
8201 3 339020 152946 193640 -1 8200
8202 3 339009 152924 193720 -1 8201
8203 3 339004 152872 193800 -1 8202
8204 3 338826 152907 193880 -1 8203
8205 3 338594 153039 193920 -1 8204
8206 3 338564 153021 193960 -1 8205
8207 3 338963 152829 193960 -1 8206
8208 3 338963 152745 194000 -1 8207
8209 3 338960 152748 194040 -1 8208
8210 3 338977 152721 194080 -1 8209
8211 3 338984 152693 194120 -1 8210
8212 3 338983 152694 194160 -1 8211
8213 3 338984 152698 194240 -1 8212
8214 3 338990 152685 194280 -1 8213
8215 3 339010 152688 194360 -1 8214
8216 3 338956 152669 194440 -1 8215
8217 3 338973 152709 194480 -1 8216
8218 3 338993 152752 194520 -1 8217
8219 3 339005 152791 194560 -1 8218
8220 3 339005 152781 194600 -1 8219
8221 3 339025 152775 194640 -1 8220
8222 3 339019 152782 194680 -1 8221
8223 3 339017 152774 194720 -1 8222
8224 3 339037 152775 194760 -1 8223
8225 3 339092 152765 194800 -1 8224
8226 3 339031 152806 194840 -1 8225
8227 3 338995 152831 194880 -1 8226
8228 3 338971 152816 194920 -1 8227
8229 3 338947 152726 194960 -1 8228
8230 3 338995 152606 195040 -1 8229
8231 3 339070 152528 195120 -1 8230
8232 3 339139 152460 195160 -1 8231
8233 3 339177 152427 195200 -1 8232
8234 3 339284 152199 195240 -1 8233
8235 3 339325 151980 195200 -1 8234
8236 3 339336 151884 195160 -1 8235
8237 3 339349 151840 195120 -1 8236
8238 3 339373 151822 195080 -1 8237
8239 3 339184 152715 194840 -1 8225
8240 3 338063 153095 193960 -1 8206
8241 3 337803 153070 194000 -1 8240
8242 3 337694 152820 193960 -1 8241
8243 3 337579 152712 193840 -1 8242
8244 3 337472 152622 193800 -1 8243
8245 3 337463 152594 193760 -1 8244
8246 3 337402 152579 193720 -1 8245
8247 3 337398 152581 193640 -1 8246
8248 3 337361 152557 193600 -1 8247
8249 3 337276 152510 193560 -1 8248
8250 3 337208 152468 193480 -1 8249
8251 3 337112 152441 193400 -1 8250
8252 3 336922 152396 193320 -1 8251
8253 3 336839 152392 193280 -1 8252
8254 3 336758 152429 193240 -1 8253
8255 3 336687 152471 193160 -1 8254
8256 3 336642 152529 193120 -1 8255
8257 3 336518 152585 193040 -1 8256
8258 3 336368 152630 193000 -1 8257
8259 3 336334 152656 192960 -1 8258
8260 3 336367 152599 192920 -1 8259
8261 3 336339 152619 192880 -1 8260
8262 3 336316 152627 192840 -1 8261
8263 3 336289 152609 192800 -1 8262
8264 3 336286 152611 192760 -1 8263
8265 3 336237 152590 192680 -1 8264
8266 3 336236 152640 192640 -1 8265
8267 3 336146 152591 192560 -1 8266
8268 3 336118 152558 192480 -1 8267
8269 3 336069 152543 192400 -1 8268
8270 3 335965 152533 192320 -1 8269
8271 3 335956 152645 192240 -1 8270
8272 3 336006 152649 192200 -1 8271
8273 3 336024 152643 192160 -1 8272
8274 3 336021 152688 192120 -1 8273
8275 3 335980 152753 192080 -1 8274
8276 3 335980 152772 192040 -1 8275
8277 3 335965 152817 192000 -1 8276
8278 3 336025 152857 191960 -1 8277
8279 3 336034 152872 191920 -1 8278
8280 3 335935 152855 191880 -1 8279
8281 3 335847 152833 191840 -1 8280
8282 3 335824 152758 191800 -1 8281
8283 3 335681 152738 191760 -1 8282
8284 3 335617 152762 191720 -1 8283
8285 3 335626 152798 191680 -1 8284
8286 3 335611 152852 191640 -1 8285
8287 3 335636 152876 191600 -1 8286
8288 3 335636 152900 191560 -1 8287
8289 3 335527 152962 191520 -1 8288
8290 3 335498 153015 191480 -1 8289
8291 3 335483 153013 191440 -1 8290
8292 3 335430 153130 191360 -1 8291
8293 3 335411 153137 191320 -1 8292
8294 3 335374 153226 191240 -1 8293
8295 3 335429 153255 191200 -1 8294
8296 3 335453 153240 191160 -1 8295
8297 3 335597 153308 191120 -1 8296
8298 3 335620 153416 191080 -1 8297
8299 3 335610 153448 191040 -1 8298
8300 3 335557 153447 191000 -1 8299
8301 3 335491 153456 190960 -1 8300
8302 3 335469 153498 190920 -1 8301
8303 3 335650 153809 190880 -1 8302
8304 3 335698 154056 190840 -1 8303
8305 3 335676 154108 190800 -1 8304
8306 3 335626 154101 190760 -1 8305
8307 3 335607 154278 190720 -1 8306
8308 3 335622 154321 190680 -1 8307
8309 3 335679 154377 190640 -1 8308
8310 3 335662 154465 190600 -1 8309
8311 3 335670 154466 190560 -1 8310
8312 3 335590 154474 190520 -1 8311
8313 3 335558 154483 190480 -1 8312
8314 3 335561 154488 190440 -1 8313
8315 3 335635 154491 190400 -1 8314
8316 3 335714 154514 190360 -1 8315
8317 3 335935 154562 190320 -1 8316
8318 3 336004 154642 190280 -1 8317
8319 3 335950 154614 190240 -1 8318
8320 3 335837 152388 192320 -1 8270
8321 3 335844 152364 192280 -1 8320
8322 3 335874 152355 192360 -1 8320
8323 3 341644 151759 190840 -1 8137
8324 3 341649 151718 190800 -1 8323
8325 3 341630 151670 190760 -1 8324
8326 3 341564 151479 190720 -1 8325
8327 3 341594 151331 190720 -1 8326
8328 3 341605 151301 190680 -1 8327
8329 3 341580 151277 190640 -1 8328
8330 3 341539 151229 190600 -1 8329
8331 3 341522 151208 190560 -1 8330
8332 3 341477 150974 190520 -1 8331
8333 3 341462 150962 190560 -1 8332
8334 3 341480 150917 190600 -1 8333
8335 3 341437 150849 190640 -1 8334
8336 3 341447 150737 190680 -1 8335
8337 3 341344 150681 190640 -1 8336
8338 3 341321 150671 190600 -1 8337
8339 3 341290 150543 190560 -1 8338
8340 3 341314 150478 190520 -1 8339
8341 3 341287 150429 190480 -1 8340
8342 3 341329 150317 190440 -1 8341
8343 3 341334 150302 190400 -1 8342
8344 3 341315 150291 190360 -1 8343
8345 3 341303 150300 190320 -1 8344
8346 3 341241 150238 190280 -1 8345
8347 3 341233 150154 190320 -1 8346
8348 3 341267 150155 190360 -1 8347
8349 3 341306 150127 190400 -1 8348
8350 3 341317 150123 190440 -1 8349
8351 3 341395 150113 190480 -1 8350
8352 3 341309 150138 190520 -1 8351
8353 3 341306 150184 190560 -1 8352
8354 3 341298 150217 190600 -1 8353
8355 3 341108 150295 190600 -1 8354
8356 3 341541 150125 190520 -1 8351
8357 3 341598 150128 190560 -1 8356
8358 3 341671 150123 190600 -1 8357
8359 3 341693 150144 190640 -1 8358
8360 3 341701 150139 190680 -1 8359
8361 3 341676 150162 190720 -1 8360
8362 3 341638 150115 190760 -1 8361
8363 3 341685 150093 190800 -1 8362
8364 3 341729 150071 190840 -1 8363
8365 3 341934 150139 190880 -1 8364
8366 3 342126 150257 190920 -1 8365
8367 3 342143 150262 190960 -1 8366
8368 3 341895 150098 190960 -1 8367
8369 3 341878 150057 191000 -1 8368
8370 3 341862 150051 191040 -1 8369
8371 3 341829 150029 191080 -1 8370
8372 3 341819 150042 191120 -1 8371
8373 3 341786 150064 191160 -1 8372
8374 3 341750 150117 191240 -1 8373
8375 3 341607 150123 191280 -1 8374
8376 3 341544 150086 191320 -1 8375
8377 3 342194 150298 191000 -1 8367
8378 3 342198 150319 191040 -1 8377
8379 3 342193 150345 191080 -1 8378
8380 3 342195 150374 191120 -1 8379
8381 3 342178 150407 191160 -1 8380
8382 3 342141 150408 191200 -1 8381
8383 3 342158 150189 191240 -1 8382
8384 3 342405 149988 191200 -1 8383
8385 3 342402 149941 191240 -1 8384
8386 3 342419 149922 191280 -1 8385
8387 3 342449 149901 191320 -1 8386
8388 3 342513 149855 191360 -1 8387
8389 3 342565 149830 191400 -1 8388
8390 3 342612 149846 191440 -1 8389
8391 3 342649 149839 191480 -1 8390
8392 3 342684 149850 191520 -1 8391
8393 3 342697 149857 191560 -1 8392
8394 3 342710 149840 191600 -1 8393
8395 3 342709 149802 191640 -1 8394
8396 3 342696 149759 191680 -1 8395
8397 3 342697 149746 191720 -1 8396
8398 3 342674 149629 191760 -1 8397
8399 3 342689 149644 191800 -1 8398
8400 3 342672 149643 191840 -1 8399
8401 3 342706 149641 191880 -1 8400
8402 3 342757 149601 191960 -1 8401
8403 3 342796 149632 192040 -1 8402
8404 3 342791 149677 192120 -1 8403
8405 3 342824 149689 192160 -1 8404
8406 3 342796 149676 192200 -1 8405
8407 3 342758 149637 192240 -1 8406
8408 3 342712 149617 192320 -1 8407
8409 3 342665 149577 192400 -1 8408
8410 3 342667 149628 192440 -1 8409
8411 3 342667 149661 192520 -1 8410
8412 3 342648 149637 192600 -1 8411
8413 3 342641 149644 192640 -1 8412
8414 3 342565 149656 192680 -1 8413
8415 3 342566 149625 192720 -1 8414
8416 3 342590 149615 192760 -1 8415
8417 3 342587 149546 192800 -1 8416
8418 3 342617 149531 192840 -1 8417
8419 3 342752 149554 192880 -1 8418
8420 3 342853 149524 192920 -1 8419
8421 3 342856 149451 192960 -1 8420
8422 3 342786 149393 193000 -1 8421
8423 3 342721 149426 193040 -1 8422
8424 3 342754 149416 193080 -1 8423
8425 3 342745 149416 193120 -1 8424
8426 3 342699 149334 193160 -1 8425
8427 3 342671 149281 193200 -1 8426
8428 3 342644 149182 193240 -1 8427
8429 3 342663 149123 193320 -1 8428
8430 3 342614 149077 193360 -1 8429
8431 3 342545 149052 193400 -1 8430
8432 3 342442 149050 193440 -1 8431
8433 3 342402 149081 193480 -1 8432
8434 3 342340 149040 193520 -1 8433
8435 3 342290 149011 193560 -1 8434
8436 3 342302 148993 193600 -1 8435
8437 3 342288 148966 193680 -1 8436
8438 3 342298 149014 193760 -1 8437
8439 3 342267 149025 193880 -1 8438
8440 3 342273 149013 193920 -1 8439
8441 3 342263 149005 193960 -1 8440
8442 3 342286 149007 194000 -1 8441
8443 3 342266 148955 194040 -1 8442
8444 3 342582 149572 192880 -1 8418
8445 3 342573 149588 192920 -1 8444
8446 3 342558 149590 192960 -1 8445
8447 3 341470 150777 190720 -1 8336
8448 3 341491 150806 190760 -1 8447
8449 3 342643 152041 188440 -1 7506
8450 3 342644 152031 188400 -1 8449
8451 3 342699 151955 188360 -1 8450
8452 3 342749 151910 188320 -1 8451
8453 3 342753 151880 188280 -1 8452
8454 3 342744 151875 188240 -1 8453
8455 3 342747 151857 188160 -1 8454
8456 3 342773 151850 188120 -1 8455
8457 3 342779 151851 188080 -1 8456
8458 3 342778 151851 188040 -1 8457
8459 3 342773 151836 188000 -1 8458
8460 3 342745 151842 187960 -1 8459
8461 3 342754 151840 187920 -1 8460
8462 3 342729 151832 187880 -1 8461
8463 3 342690 151742 187840 -1 8462
8464 3 342601 151668 187800 -1 8463
8465 3 342547 151689 187760 -1 8464
8466 3 342577 151836 187720 -1 8465
8467 3 342665 151841 187680 -1 8466
8468 3 342720 151875 187640 -1 8467
8469 3 342666 151926 187600 -1 8468
8470 3 342692 151939 187560 -1 8469
8471 3 342833 152008 187520 -1 8470
8472 3 342907 151993 187480 -1 8471
8473 3 342986 151968 187400 -1 8472
8474 3 343018 152013 187360 -1 8473
8475 3 343074 152121 187320 -1 8474
8476 3 343054 152136 187280 -1 8475
8477 3 343040 152146 187240 -1 8476
8478 3 343044 152132 187200 -1 8477
8479 3 343074 152101 187160 -1 8478
8480 3 343079 152102 187120 -1 8479
8481 3 343119 152123 187080 -1 8480
8482 3 343124 152128 187040 -1 8481
8483 3 341591 153300 187360 -1 7497
8484 3 341551 153304 187400 -1 8483
8485 3 341362 153422 187400 -1 8484
8486 3 341331 153487 187440 -1 8485
8487 3 341337 153482 187480 -1 8486
8488 3 341336 153482 187520 -1 8487
8489 3 341334 153561 187560 -1 8488
8490 3 341102 153487 187600 -1 8489
8491 3 340798 153522 187560 -1 8490
8492 3 340639 153605 187600 -1 8491
8493 3 340379 153733 187640 -1 8492
8494 3 340255 153758 187680 -1 8493
8495 3 340217 153754 187720 -1 8494
8496 3 340191 153744 187760 -1 8495
8497 3 340113 153749 187720 -1 8496
8498 3 340048 153738 187680 -1 8497
8499 3 340054 153748 187640 -1 8498
8500 3 339818 153842 187640 -1 8499
8501 3 339753 153945 187680 -1 8500
8502 3 339749 153971 187720 -1 8501
8503 3 339670 154005 187760 -1 8502
8504 3 339473 154045 187800 -1 8503
8505 3 339330 154084 187760 -1 8504
8506 3 339168 154079 187720 -1 8505
8507 3 339176 154068 187680 -1 8506
8508 3 339177 154034 187640 -1 8507
8509 3 339167 154034 187600 -1 8508
8510 3 339148 154053 187560 -1 8509
8511 3 339181 154064 187520 -1 8510
8512 3 339176 154069 187480 -1 8511
8513 3 339162 154044 187440 -1 8512
8514 3 339168 154039 187400 -1 8513
8515 3 339210 154053 187360 -1 8514
8516 3 339212 154073 187320 -1 8515
8517 3 339253 154130 187280 -1 8516
8518 3 339237 154151 187240 -1 8517
8519 3 339271 154172 187200 -1 8518
8520 3 339281 154147 187160 -1 8519
8521 3 339000 154128 187760 -1 8506
8522 3 338921 154109 187800 -1 8521
8523 3 338862 154064 187840 -1 8522
8524 3 338822 154074 187880 -1 8523
8525 3 338802 154079 187920 -1 8524
8526 3 338813 154051 187960 -1 8525
8527 3 338822 154050 188000 -1 8526
8528 3 338812 154079 188040 -1 8527
8529 3 338812 154108 188080 -1 8528
8530 3 338743 154191 188120 -1 8529
8531 3 338628 154276 188160 -1 8530
8532 3 338482 154279 188200 -1 8531
8533 3 338128 154285 188240 -1 8532
8534 3 338142 154062 188280 -1 8533
8535 3 338236 153901 188240 -1 8534
8536 3 338325 153821 188200 -1 8535
8537 3 338440 153716 188160 -1 8536
8538 3 338462 153600 188120 -1 8537
8539 3 338492 153679 188080 -1 8538
8540 3 338481 153710 188040 -1 8539
8541 3 338531 153413 188120 -1 8538
8542 3 338610 153354 188080 -1 8541
8543 3 338679 153316 188040 -1 8542
8544 3 338704 153306 188000 -1 8543
8545 3 338088 154279 188280 -1 8533
8546 3 338074 154286 188320 -1 8545
8547 3 338066 154295 188400 -1 8546
8548 3 338064 154294 188440 -1 8547
8549 3 338060 154314 188480 -1 8548
8550 3 338025 154339 188520 -1 8549
8551 3 338023 154388 188560 -1 8550
8552 3 337980 154369 188600 -1 8551
8553 3 337852 154265 188640 -1 8552
8554 3 337630 154206 188600 -1 8553
8555 3 337510 154167 188560 -1 8554
8556 3 337355 154098 188520 -1 8555
8557 3 337220 153934 188560 -1 8556
8558 3 337182 153871 188600 -1 8557
8559 3 336987 153699 188640 -1 8558
8560 3 336958 153645 188680 -1 8559
8561 3 336894 153699 188720 -1 8560
8562 3 336815 153698 188760 -1 8561
8563 3 336712 153700 188800 -1 8562
8564 3 336681 153695 188840 -1 8563
8565 3 336630 153675 188880 -1 8564
8566 3 336512 153666 188920 -1 8565
8567 3 336130 153713 188960 -1 8566
8568 3 335726 153452 188960 -1 8567
8569 3 335699 153440 188920 -1 8568
8570 3 335709 153424 188880 -1 8569
8571 3 335667 153404 188840 -1 8570
8572 3 335741 153380 189000 -1 8568
8573 3 335768 153383 189040 -1 8572
8574 3 335799 153365 189080 -1 8573
8575 3 335776 153338 189160 -1 8574
8576 3 335781 153314 189280 -1 8575
8577 3 335846 153333 189400 -1 8576
8578 3 335920 153338 189560 -1 8577
8579 3 335923 153411 189680 -1 8578
8580 3 335932 153395 189720 -1 8579
8581 3 335969 153365 189840 -1 8580
8582 3 335966 153360 190000 -1 8581
8583 3 335937 153347 190080 -1 8582
8584 3 335928 153319 190120 -1 8583
8585 3 335920 153288 190160 -1 8584
8586 3 340092 153724 187600 -1 8499
8587 3 340079 153743 187560 -1 8586
8588 3 340037 153808 187520 -1 8587
8589 3 340005 153802 187480 -1 8588
8590 3 339960 153812 187440 -1 8589
8591 3 339941 153822 187400 -1 8590
8592 3 339924 153822 187360 -1 8591
8593 3 339866 153679 187320 -1 8592
8594 3 339749 153570 187280 -1 8593
8595 3 341551 153112 187400 -1 8484
8596 3 341466 153039 187440 -1 8595
8597 3 341482 153059 187480 -1 8596
8598 3 341477 153093 187520 -1 8597
8599 3 341492 153083 187560 -1 8598
8600 3 340884 154317 186000 -1 7483
8601 3 340792 154377 186080 -1 8600
8602 3 340616 154454 186120 -1 8601
8603 3 340562 154518 186160 -1 8602
8604 3 340522 154563 186200 -1 8603
8605 3 340369 154642 186240 -1 8604
8606 3 340159 154670 186280 -1 8605
8607 3 339813 154608 186240 -1 8606
8608 3 339793 154553 186200 -1 8607
8609 3 339724 154483 186160 -1 8608
8610 3 339700 154350 186120 -1 8609
8611 3 339670 154283 186080 -1 8610
8612 3 339659 154183 186000 -1 8611
8613 3 339632 154150 185960 -1 8612
8614 3 339595 154132 185920 -1 8613
8615 3 339581 154080 185880 -1 8614
8616 3 340177 154672 186320 -1 8606
8617 3 340177 154643 186360 -1 8616
8618 3 340094 154617 186400 -1 8617
8619 3 339985 154608 186480 -1 8618
8620 3 339808 154572 186560 -1 8619
8621 3 339739 154556 186640 -1 8620
8622 3 339626 154556 186720 -1 8621
8623 3 339601 154538 186800 -1 8622
8624 3 339568 154503 186840 -1 8623
8625 3 339513 154489 186880 -1 8624
8626 3 339458 154470 186960 -1 8625
8627 3 339419 154441 187040 -1 8626
8628 3 339395 154425 187080 -1 8627
8629 3 339242 154056 187080 -1 8628
8630 3 338822 154006 187120 -1 8629
8631 3 338661 154021 187160 -1 8630
8632 3 338627 154065 187200 -1 8631
8633 3 338474 154108 187240 -1 8632
8634 3 338376 154132 187280 -1 8633
8635 3 338355 154134 187320 -1 8634
8636 3 338275 154109 187360 -1 8635
8637 3 338208 154099 187400 -1 8636
8638 3 337995 154088 187440 -1 8637
8639 3 337970 154031 187480 -1 8638
8640 3 337965 154036 187520 -1 8639
8641 3 338055 154095 187560 -1 8640
8642 3 338084 154105 187600 -1 8641
8643 3 338089 154134 187640 -1 8642
8644 3 338112 154120 187680 -1 8643
8645 3 337912 153997 187560 -1 8640
8646 3 337882 154005 187440 -1 8639
8647 3 337828 153996 187400 -1 8646
8648 3 337817 154024 187360 -1 8647
8649 3 337804 154035 187320 -1 8648
8650 3 337770 154048 187280 -1 8649
8651 3 339418 154533 187120 -1 8628
8652 3 339394 154626 187160 -1 8651
8653 3 339400 154631 187200 -1 8652
8654 3 339381 154644 187240 -1 8653
8655 3 339371 154679 187280 -1 8654
8656 3 339350 154720 187320 -1 8655
8657 3 339323 154744 187360 -1 8656
8658 3 339311 154754 187440 -1 8657
8659 3 339270 154805 187520 -1 8658
8660 3 339260 154774 187600 -1 8659
8661 3 339294 154843 187680 -1 8660
8662 3 339399 154913 187760 -1 8661
8663 3 339488 154952 187800 -1 8662
8664 3 339518 154967 187840 -1 8663
8665 3 339551 155025 187920 -1 8664
8666 3 339626 155021 188000 -1 8665
8667 3 339659 155015 188080 -1 8666
8668 3 339710 154989 188160 -1 8667
8669 3 339728 154980 188240 -1 8668
8670 3 339734 154992 188360 -1 8669
8671 3 339690 155014 188440 -1 8670
8672 3 339646 155025 188520 -1 8671
8673 3 339619 155035 188560 -1 8672
8674 3 339620 155030 188640 -1 8673
8675 3 339679 155044 188720 -1 8674
8676 3 339832 155089 188840 -1 8675
8677 3 340001 155086 188920 -1 8676
8678 3 340124 155060 189000 -1 8677
8679 3 340245 155099 189080 -1 8678
8680 3 340305 155108 189160 -1 8679
8681 3 340317 155090 189240 -1 8680
8682 3 340329 155158 189280 -1 8681
8683 3 340502 155114 189320 -1 8682
8684 3 340571 155069 189360 -1 8683
8685 3 340576 155055 189400 -1 8684
8686 3 340621 155059 189440 -1 8685
8687 3 340675 155089 189480 -1 8686
8688 3 340695 155075 189560 -1 8687
8689 3 340745 155050 189600 -1 8688
8690 3 340754 155045 189640 -1 8689
8691 3 340753 155040 189680 -1 8690
8692 3 340778 155021 189760 -1 8691
8693 3 340817 155023 189840 -1 8692
8694 3 340871 155072 189920 -1 8693
8695 3 340886 155141 189960 -1 8694
8696 3 340966 155541 190000 -1 8695
8697 3 340973 155578 190040 -1 8696
8698 3 340951 155612 190120 -1 8697
8699 3 340955 155513 190160 -1 8698
8700 3 340955 155502 190200 -1 8699
8701 3 340955 155750 190120 -1 8698
8702 3 340995 155744 190160 -1 8701
8703 3 341020 155733 190200 -1 8702
8704 3 341128 155793 190240 -1 8703
8705 3 341202 155793 190280 -1 8704
8706 3 341207 155774 190320 -1 8705
8707 3 341202 155785 190360 -1 8706
8708 3 340897 155098 190000 -1 8695
8709 3 340955 155104 190080 -1 8708
8710 3 340960 155089 190160 -1 8709
8711 3 340963 155078 190200 -1 8710
8712 3 340965 155069 190240 -1 8711
8713 3 341098 155027 190360 -1 8712
8714 3 341148 155022 190440 -1 8713
8715 3 341273 155045 190520 -1 8714
8716 3 341377 155018 190600 -1 8715
8717 3 341529 155005 190680 -1 8716
8718 3 341557 155006 190760 -1 8717
8719 3 341576 155061 190840 -1 8718
8720 3 341817 155123 190960 -1 8719
8721 3 341823 155144 191040 -1 8720
8722 3 341695 155113 191120 -1 8721
8723 3 341734 155122 191200 -1 8722
8724 3 341734 155117 191240 -1 8723
8725 3 341727 155078 191320 -1 8724
8726 3 341742 155068 191360 -1 8725
8727 3 341752 155052 191400 -1 8726
8728 3 341767 155004 191440 -1 8727
8729 3 341753 154971 191480 -1 8728
8730 3 341724 154930 191520 -1 8729
8731 3 341698 154905 191560 -1 8730
8732 3 341678 154873 191600 -1 8731
8733 3 341655 154843 191640 -1 8732
8734 3 341720 154877 191680 -1 8733
8735 3 341779 154891 191760 -1 8734
8736 3 341783 154892 191800 -1 8735
8737 3 341756 154871 191840 -1 8736
8738 3 341747 154867 191880 -1 8737
8739 3 341694 154868 191960 -1 8738
8740 3 341644 154882 192040 -1 8739
8741 3 341666 154855 192120 -1 8740
8742 3 341621 154834 192160 -1 8741
8743 3 341635 154827 192200 -1 8742
8744 3 341630 154799 192240 -1 8743
8745 3 341629 154800 192280 -1 8744
8746 3 341640 154753 192320 -1 8745
8747 3 341664 154731 192360 -1 8746
8748 3 341736 154724 192480 -1 8747
8749 3 341802 154724 192520 -1 8748
8750 3 341821 154737 192560 -1 8749
8751 3 341862 154746 192600 -1 8750
8752 3 341946 154766 192640 -1 8751
8753 3 341984 154827 192680 -1 8752
8754 3 342009 154848 192720 -1 8753
8755 3 342013 154842 192800 -1 8754
8756 3 342045 154860 192840 -1 8755
8757 3 342086 154870 192880 -1 8756
8758 3 342171 154817 192920 -1 8757
8759 3 342243 154816 192960 -1 8758
8760 3 342266 154816 193000 -1 8759
8761 3 342285 154819 193040 -1 8760
8762 3 342275 154812 193080 -1 8761
8763 3 342278 154830 193120 -1 8762
8764 3 342226 154860 193160 -1 8763
8765 3 342170 154916 193200 -1 8764
8766 3 342067 154946 193240 -1 8765
8767 3 341969 154952 193280 -1 8766
8768 3 341931 154951 193320 -1 8767
8769 3 341909 154959 193360 -1 8768
8770 3 341905 154949 193400 -1 8769
8771 3 341900 154947 193440 -1 8770
8772 3 341949 154900 193480 -1 8771
8773 3 341950 154900 193520 -1 8772
8774 3 341976 154878 193560 -1 8773
8775 3 341950 154859 193600 -1 8774
8776 3 341965 154829 193640 -1 8775
8777 3 341962 154831 193680 -1 8776
8778 3 341965 154824 193720 -1 8777
8779 3 341956 154820 193760 -1 8778
8780 3 341955 154810 193800 -1 8779
8781 3 341998 154776 193840 -1 8780
8782 3 342008 154764 193880 -1 8781
8783 3 342017 154736 193920 -1 8782
8784 3 341931 154713 194000 -1 8783
8785 3 341917 154719 194040 -1 8784
8786 3 341881 154717 194080 -1 8785
8787 3 341856 154715 194120 -1 8786
8788 3 341788 154662 194160 -1 8787
8789 3 341718 154597 194120 -1 8788
8790 3 341679 154579 194080 -1 8789
8791 3 341778 154641 194200 -1 8788
8792 3 341793 154649 194240 -1 8791
8793 3 341651 154693 191600 -1 8732
8794 3 341629 154673 191560 -1 8793
8795 3 341630 154663 191520 -1 8794
8796 3 341581 154690 191480 -1 8795
8797 3 341580 154679 191440 -1 8796
8798 3 341547 154691 191400 -1 8797
8799 3 341535 154676 191360 -1 8798
8800 3 341550 154669 191320 -1 8799
8801 3 341559 154674 191280 -1 8800
8802 3 340251 155242 189320 -1 8682
8803 3 340414 154771 186360 -1 8617
8804 3 340404 154785 186400 -1 8803
8805 3 338322 155488 183640 -1 7409
8806 3 338330 155512 183680 -1 8805
8807 3 338187 155304 183720 -1 8806
8808 3 338162 155326 183760 -1 8807
8809 3 338151 155321 183800 -1 8808
8810 3 338126 155321 183840 -1 8809
8811 3 338126 155310 183880 -1 8810
8812 3 338126 155335 183920 -1 8811
8813 3 338161 155325 183960 -1 8812
8814 3 338219 155310 184000 -1 8813
8815 3 338254 155313 184040 -1 8814
8816 3 338236 155258 184080 -1 8815
8817 3 338194 155274 184120 -1 8816
8818 3 338200 155281 184160 -1 8817
8819 3 340758 156533 184080 -1 7394
8820 3 340618 156461 184080 -1 8819
8821 3 340585 156445 184120 -1 8820
8822 3 340569 156481 184160 -1 8821
8823 3 340562 156341 184080 -1 8820
8824 3 344097 158261 185160 -1 7379
8825 3 344077 158248 185240 -1 8824
8826 3 344008 158196 185280 -1 8825
8827 3 344011 158095 185360 -1 8826
8828 3 344007 158026 185440 -1 8827
8829 3 344008 158000 185520 -1 8828
8830 3 343972 158079 185600 -1 8829
8831 3 343892 158115 185680 -1 8830
8832 3 343847 158058 185720 -1 8831
8833 3 343817 158039 185760 -1 8832
8834 3 343854 158049 185840 -1 8833
8835 3 343895 158051 185920 -1 8834
8836 3 343961 158039 186000 -1 8835
8837 3 343800 157843 185960 -1 8836
8838 3 343778 157723 185960 -1 8837
8839 3 343725 157630 185920 -1 8838
8840 3 343779 157610 186000 -1 8839
8841 3 343895 157623 186080 -1 8840
8842 3 343960 157672 186120 -1 8841
8843 3 343999 157657 186160 -1 8842
8844 3 344071 157298 186200 -1 8843
8845 3 344166 157162 186240 -1 8844
8846 3 344220 157106 186280 -1 8845
8847 3 344260 157062 186320 -1 8846
8848 3 343746 157662 185880 -1 8839
8849 3 343768 157653 185840 -1 8848
8850 3 343775 157641 185800 -1 8849
8851 3 343767 157619 185760 -1 8850
8852 3 343750 157598 185720 -1 8851
8853 3 343787 157537 185680 -1 8852
8854 3 343829 157494 185640 -1 8853
8855 3 343817 157377 185600 -1 8854
8856 3 343763 157306 185560 -1 8855
8857 3 343770 157268 185520 -1 8856
8858 3 343766 157197 185440 -1 8857
8859 3 343730 157128 185400 -1 8858
8860 3 343676 156975 185360 -1 8859
8861 3 343465 156854 185360 -1 8860
8862 3 343430 156791 185320 -1 8861
8863 3 343427 156682 185280 -1 8862
8864 3 343437 156631 185240 -1 8863
8865 3 343390 156508 185240 -1 8864
8866 3 343284 156463 185200 -1 8865
8867 3 343267 156417 185160 -1 8866
8868 3 343281 156309 185080 -1 8867
8869 3 343972 157504 185640 -1 8854
8870 3 344007 157434 185560 -1 8869
8871 3 343650 157520 185880 -1 8839
8872 3 343626 157465 185840 -1 8871
8873 3 343606 157412 185800 -1 8872
8874 3 343550 157304 185760 -1 8873
8875 3 343341 157114 185720 -1 8874
8876 3 343341 157080 185680 -1 8875
8877 3 343201 157156 185760 -1 8875
8878 3 343154 157206 185800 -1 8877
8879 3 343085 157186 185840 -1 8878
8880 3 343135 157232 185880 -1 8879
8881 3 343135 157275 185920 -1 8880
8882 3 343121 157280 185960 -1 8881
8883 3 345025 160174 185600 -1 7370
8884 3 344865 160236 185640 -1 8883
8885 3 344601 160344 185680 -1 8884
8886 3 344337 160364 185680 -1 8885
8887 3 344249 160373 185720 -1 8886
8888 3 347249 164247 186400 -1 6037
8889 3 347416 164048 186440 -1 8888
8890 3 347430 163919 186480 -1 8889
8891 3 347408 163746 186520 -1 8890
8892 3 347391 163722 186560 -1 8891
8893 3 347350 163678 186600 -1 8892
8894 3 347306 163590 186680 -1 8893
8895 3 347179 163472 186760 -1 8894
8896 3 347130 163294 186800 -1 8895
8897 3 347076 163205 186840 -1 8896
8898 3 347080 163122 186880 -1 8897
8899 3 347089 163141 186920 -1 8898
8900 3 356410 168273 182280 -1 5819
8901 3 356348 168197 182240 -1 8900
8902 3 356367 168186 182200 -1 8901
8903 3 356401 168196 182160 -1 8902
8904 3 356426 168148 182120 -1 8903
8905 3 356417 168064 182080 -1 8904
8906 3 356437 167992 182040 -1 8905
8907 3 356488 168013 182000 -1 8906
8908 3 356495 167966 181960 -1 8907
8909 3 356484 167902 181920 -1 8908
8910 3 356514 167832 181880 -1 8909
8911 3 356578 167798 181840 -1 8910
8912 3 356666 167763 181800 -1 8911
8913 3 356735 167707 181760 -1 8912
8914 3 356745 167645 181720 -1 8913
8915 3 356769 167601 181680 -1 8914
8916 3 356746 167500 181640 -1 8915
8917 3 366095 170483 177880 -1 3896
8918 3 366048 170470 177960 -1 8917
8919 3 365927 170557 178000 -1 8918
8920 3 365948 170519 178080 -1 8919
8921 3 366723 171163 177360 -1 3889
8922 3 366772 171187 177400 -1 8921
8923 3 366734 171176 177440 -1 8922
8924 3 366737 171151 177480 -1 8923
8925 3 366692 171141 177520 -1 8924
8926 3 366644 171141 177560 -1 8925
8927 3 366640 171140 177600 -1 8926
8928 3 366601 171120 177640 -1 8927
8929 3 366606 171090 177680 -1 8928
8930 3 366585 171081 177720 -1 8929
8931 3 366584 171060 177760 -1 8930
8932 3 366610 171048 177800 -1 8931
8933 3 366674 171058 177880 -1 8932
8934 3 366680 171066 177920 -1 8933
8935 3 366709 171051 177960 -1 8934
8936 3 366860 171105 178000 -1 8935
8937 3 366920 171108 178040 -1 8936
8938 3 366921 171121 178080 -1 8937
8939 3 366936 171176 178120 -1 8938
8940 3 366910 171150 178160 -1 8939
8941 3 366909 171155 178200 -1 8940
8942 3 366880 171180 178240 -1 8941
8943 3 366858 171159 178280 -1 8942
8944 3 366847 171155 178320 -1 8943
8945 3 366811 171140 178360 -1 8944
8946 3 366752 171131 178400 -1 8945
8947 3 366649 171126 178440 -1 8946
8948 3 366619 171131 178480 -1 8947
8949 3 366600 171194 178520 -1 8948
8950 3 366580 171201 178560 -1 8949
8951 3 366571 171224 178600 -1 8950
8952 3 366561 171244 178640 -1 8951
8953 3 366551 171272 178680 -1 8952
8954 3 366551 171277 178720 -1 8953
8955 3 366551 171277 178760 -1 8954
8956 3 366550 171262 178800 -1 8955
8957 3 366552 171257 178840 -1 8956
8958 3 366552 171260 178880 -1 8957
8959 3 366517 171219 179000 -1 8958
8960 3 366472 171229 179040 -1 8959
8961 3 366379 171230 179080 -1 8960
8962 3 367101 170749 177040 -1 3887
8963 3 366459 173510 174320 -1 3311
8964 3 366361 173468 174400 -1 8963
8965 3 366352 173432 174440 -1 8964
8966 3 366278 173449 174520 -1 8965
8967 3 366219 173459 174560 -1 8966
8968 3 366188 173475 174600 -1 8967
8969 3 366144 173358 174640 -1 8968
8970 3 366145 173358 174680 -1 8969
8971 3 366194 173428 174720 -1 8970
8972 3 366189 173432 174760 -1 8971
8973 3 366539 173837 173720 -1 583
8974 3 366903 173701 173720 -1 8973
8975 3 367091 173493 173720 -1 8974
8976 3 367120 173488 173680 -1 8975
8977 3 367130 173472 173600 -1 8976
8978 3 367144 173512 173560 -1 8977
8979 3 367127 173567 173520 -1 8978
8980 3 367117 173631 173480 -1 8979
8981 3 367123 173676 173440 -1 8980
8982 3 367130 173685 173400 -1 8981
8983 3 367544 174416 173080 -1 575
8984 3 367640 174415 173120 -1 8983
8985 3 367741 174423 173160 -1 8984
8986 3 367909 174439 173160 -1 8985
8987 3 367982 174250 173160 -1 8986
8988 3 368178 174250 173120 -1 8987
8989 3 368257 174320 173080 -1 8988
8990 3 368223 174334 173040 -1 8989
8991 3 367514 174460 172720 -1 571
8992 3 367464 174447 172680 -1 8991
8993 3 367602 174417 172680 -1 8992
8994 3 367652 174409 172640 -1 8993
8995 3 367701 174389 172600 -1 8994
8996 3 367743 174437 172560 -1 8995
8997 3 368096 176414 171320 -1 545
8998 3 368223 176417 171280 -1 8997
8999 3 368250 176401 171240 -1 8998
9000 3 368239 176392 171200 -1 8999
9001 3 368282 176383 171120 -1 9000
9002 3 368332 176456 171080 -1 9001
9003 3 368312 176436 171040 -1 9002
9004 3 368313 176438 171000 -1 9003
9005 3 368313 176436 170960 -1 9004
9006 3 368313 176436 170920 -1 9005
9007 3 367129 176876 171120 -1 542
9008 3 367185 177012 171120 -1 9007
9009 3 367205 177031 171160 -1 9008
9010 3 367205 177077 171200 -1 9009
9011 3 367180 177115 171240 -1 9010
9012 3 367161 177220 171280 -1 9011
9013 3 367136 177395 171320 -1 9012
9014 3 367155 177485 171360 -1 9013
9015 3 367168 177506 171400 -1 9014
9016 3 367150 177559 171440 -1 9015
9017 3 367301 177860 171480 -1 9016
9018 3 367204 178314 171480 -1 9017
9019 3 366977 178534 171520 -1 9018
9020 3 366647 178619 171480 -1 9019
9021 3 366623 178629 171440 -1 9020
9022 3 367533 176924 171120 -1 542
9023 3 367541 176947 171160 -1 9022
9024 3 367579 176944 171200 -1 9023
9025 3 367600 176953 171240 -1 9024
9026 3 366383 176461 169520 -1 447
9027 3 366329 176392 169480 -1 9026
9028 3 366354 176369 169440 -1 9027
9029 3 366268 176296 169520 -1 9027
9030 3 366241 176313 169600 -1 9029
9031 3 366224 176336 169640 -1 9030
9032 3 366245 176339 169680 -1 9031
9033 3 366281 176370 169720 -1 9032
9034 3 366296 176378 169760 -1 9033
9035 3 366338 176419 169840 -1 9034
9036 3 366351 176429 169880 -1 9035
9037 3 366400 176517 169960 -1 9036
9038 3 366502 176594 170040 -1 9037
9039 3 366582 176618 170080 -1 9038
9040 3 366637 176640 170120 -1 9039
9041 3 366678 176645 170160 -1 9040
9042 3 366877 176163 168720 -1 437
9043 3 366736 175979 168800 -1 9042
9044 3 366643 175804 168840 -1 9043
9045 3 366446 175666 168880 -1 9044
9046 3 366347 175594 168920 -1 9045
9047 3 366327 175540 168960 -1 9046
9048 3 366358 175501 169000 -1 9047
9049 3 366298 175461 169040 -1 9048
9050 3 366257 175273 169080 -1 9049
9051 3 366258 175242 169120 -1 9050
9052 3 366400 175079 169040 -1 9050
9053 3 366467 175058 169000 -1 9052
9054 3 366474 175084 168960 -1 9053
9055 3 366488 174921 169040 -1 9052
9056 3 366861 174802 169000 -1 9055
9057 3 366957 174778 168960 -1 9056
9058 3 367022 174747 168920 -1 9057
9059 3 367071 174740 168880 -1 9058
9060 3 367086 174746 168840 -1 9059
9061 3 365015 177917 164800 32 397
9062 3 364115 176920 164800 200 9061
9063 3 363984 176573 164920 200 9062
9064 3 363703 176150 165120 51 9063
9065 3 363687 176116 165160 51 9064
9066 3 363646 176117 165200 51 9065
9067 3 363646 176120 165240 64 9066
9068 3 363637 176126 165320 64 9067
9069 3 363572 176098 165400 64 9068
9070 3 363535 176078 165480 75 9069
9071 3 363476 176098 165560 75 9070
9072 3 363459 176146 165640 75 9071
9073 3 363421 176122 165720 75 9072
9074 3 363439 176084 165760 75 9073
9075 3 363438 176075 165800 75 9074
9076 3 363425 176075 165840 75 9075
9077 3 363415 176042 165920 75 9076
9078 3 363354 175977 166000 75 9077
9079 3 363184 175920 166080 75 9078
9080 3 363083 175930 166120 75 9079
9081 3 363029 175939 166160 75 9080
9082 3 363009 175922 166200 75 9081
9083 3 362188 175324 166320 -1 9082
9084 3 364022 176172 164560 160 9062
9085 3 363958 175966 164440 150 9084
9086 3 363869 175814 164320 163 9085
9087 3 363707 175681 164280 163 9086
9088 3 363598 175521 164240 156 9087
9089 3 363503 175335 164200 200 9088
9090 3 363670 174850 164200 288 9089
9091 3 363703 174746 164160 288 9090
9092 3 363738 174644 164120 248 9091
9093 3 363756 174205 164080 81 9092
9094 3 363863 174693 163880 248 9093
9095 3 363922 174805 163760 248 9094
9096 3 363983 174691 163640 248 9095
9097 3 363673 174647 163600 248 9096
9098 3 363576 174631 163560 288 9097
9099 3 363403 174676 163480 288 9098
9100 3 364061 174970 163600 248 9096
9101 3 364106 175072 163520 248 9100
9102 3 363927 175290 163480 288 9101
9103 3 363982 175326 163440 288 9102
9104 3 364104 173445 164080 181 9093
9105 3 364148 173521 163840 181 9104
9106 3 364359 173477 163720 181 9105
9107 3 364370 173262 163680 75 9106
9108 3 364440 173246 163600 75 9107
9109 3 364464 173179 163560 75 9108
9110 3 364431 173174 163520 75 9109
9111 3 364441 173124 163480 153 9110
9112 3 364463 173087 163440 153 9111
9113 3 364596 172898 163400 153 9112
9114 3 364638 172814 163320 153 9113
9115 3 364605 172992 163280 153 9114
9116 3 364594 172974 163240 153 9115
9117 3 364603 172992 163200 153 9116
9118 3 364762 172729 163280 108 9114
9119 3 364811 172718 163240 108 9118
9120 3 364844 172731 163200 108 9119
9121 3 364858 172734 163160 108 9120
9122 3 364871 172665 163120 -1 9121
9123 3 364866 172667 163080 -1 9122
9124 3 364905 172677 163000 -1 9123
9125 3 365001 172662 162920 -1 9124
9126 3 365128 172618 162880 -1 9125
9127 3 365201 172587 162840 -1 9126
9128 3 365220 172567 162800 -1 9127
9129 3 365230 172537 162760 -1 9128
9130 3 365219 172534 162720 -1 9129
9131 3 365354 172476 162680 -1 9130
9132 3 365385 172457 162640 -1 9131
9133 3 365474 172488 162600 -1 9132
9134 3 365481 172457 162560 -1 9133
9135 3 365506 172418 162520 -1 9134
9136 3 365541 172408 162480 -1 9135
9137 3 365551 172393 162440 -1 9136
9138 3 365585 172376 162400 -1 9137
9139 3 365584 172376 162360 -1 9138
9140 3 365582 172376 162320 -1 9139
9141 3 365643 172371 162280 -1 9140
9142 3 365720 172336 162240 -1 9141
9143 3 365815 172361 162160 -1 9142
9144 3 365824 172375 162120 -1 9143
9145 3 365802 172322 162080 -1 9144
9146 3 365828 172288 162040 -1 9145
9147 3 365866 172263 162000 -1 9146
9148 3 365893 172259 161960 -1 9147
9149 3 365927 172238 161920 -1 9148
9150 3 365928 172229 161880 -1 9149
9151 3 365894 172182 161800 -1 9150
9152 3 365605 172362 161760 -1 9151
9153 3 365852 172150 161720 -1 9152
9154 3 365849 172117 161680 -1 9153
9155 3 365883 172122 161640 -1 9154
9156 3 365940 172154 161600 -1 9155
9157 3 365956 172179 161560 -1 9156
9158 3 365948 172172 161520 -1 9157
9159 3 365903 172188 161440 -1 9158
9160 3 365858 172185 161400 -1 9159
9161 3 365849 172164 161360 -1 9160
9162 3 365870 172126 161320 -1 9161
9163 3 365900 172121 161280 -1 9162
9164 3 365913 172181 161240 -1 9163
9165 3 365874 172205 161200 -1 9164
9166 3 365891 172267 161160 -1 9165
9167 3 365814 172270 161120 -1 9166
9168 3 365776 172282 161080 -1 9167
9169 3 365774 172280 161040 -1 9168
9170 3 365790 172276 161000 -1 9169
9171 3 365800 172269 160960 -1 9170
9172 3 365826 172254 160920 -1 9171
9173 3 365853 172254 160880 -1 9172
9174 3 365938 172264 160840 -1 9173
9175 3 365992 172262 160800 -1 9174
9176 3 365952 172265 160760 -1 9175
9177 3 365942 172260 160720 -1 9176
9178 3 365947 172263 160680 -1 9177
9179 3 365957 172266 160640 -1 9178
9180 3 365991 172267 160600 -1 9179
9181 3 365938 172264 160560 -1 9180
9182 3 365933 172303 160520 -1 9181
9183 3 365834 172416 160480 -1 9182
9184 3 365797 172451 160440 -1 9183
9185 3 365777 172430 160400 -1 9184
9186 3 365791 172387 160360 -1 9185
9187 3 365743 172403 160320 -1 9186
9188 3 365720 172412 160280 -1 9187
9189 3 365740 172425 160240 -1 9188
9190 3 365768 172426 160200 -1 9189
9191 3 365819 172375 160160 -1 9190
9192 3 365836 172331 160120 -1 9191
9193 3 365834 172288 160080 -1 9192
9194 3 365862 172307 160040 -1 9193
9195 3 365810 172270 160000 -1 9194
9196 3 365830 172262 159960 -1 9195
9197 3 365853 172238 159920 -1 9196
9198 3 365869 172250 159880 -1 9197
9199 3 365928 172276 159800 -1 9198
9200 3 365976 172283 159760 -1 9199
9201 3 366059 172300 159720 -1 9200
9202 3 366078 172287 159680 -1 9201
9203 3 366109 172282 159640 -1 9202
9204 3 366129 172277 159600 -1 9203
9205 3 364411 172975 164080 153 9104
9206 3 364434 172715 164160 108 9205
9207 3 364355 172548 164280 128 9206
9208 3 364251 172461 164320 128 9207
9209 3 364166 172440 164400 128 9208
9210 3 364051 172453 164480 128 9209
9211 3 363987 172449 164560 108 9210
9212 3 363950 172416 164640 108 9211
9213 3 363870 172323 164720 108 9212
9214 3 363744 172271 164800 128 9213
9215 3 363657 172236 164880 128 9214
9216 3 363573 172214 164960 122 9215
9217 3 363505 172163 165040 122 9216
9218 3 363438 172124 165120 140 9217
9219 3 363369 172072 165200 140 9218
9220 3 363386 172045 165320 140 9219
9221 3 363355 172047 165360 140 9220
9222 3 363265 171937 165480 90 9221
9223 3 363059 171886 165520 120 9222
9224 3 362724 171951 165600 163 9223
9225 3 362158 171863 165680 139 9224
9226 3 362032 171864 165720 139 9225
9227 3 361925 171874 165800 124 9226
9228 3 361814 171860 165880 124 9227
9229 3 361513 171821 165960 124 9228
9230 3 361132 171824 166000 120 9229
9231 3 360927 171770 166080 120 9230
9232 3 360697 171766 166160 120 9231
9233 3 360576 171772 166200 120 9232
9234 3 359863 171371 166360 -1 9233
9235 3 359765 171330 166400 -1 9234
9236 3 359716 171371 166440 -1 9235
9237 3 359592 171400 166480 -1 9236
9238 3 359472 171423 166520 -1 9237
9239 3 359454 171387 166600 -1 9238
9240 3 359367 171316 166680 -1 9239
9241 3 359343 171302 166720 -1 9240
9242 3 359319 171283 166760 -1 9241
9243 3 359161 171263 166840 -1 9242
9244 3 358938 171218 166960 -1 9243
9245 3 358773 171168 167040 -1 9244
9246 3 358473 171154 167120 -1 9245
9247 3 358394 171172 167160 -1 9246
9248 3 358299 171186 167240 -1 9247
9249 3 357936 171280 167320 -1 9248
9250 3 357403 171285 167400 -1 9249
9251 3 355672 171192 167400 -1 9250
9252 3 355418 171155 167440 -1 9251
9253 3 355204 171100 167520 -1 9252
9254 3 354994 171053 167600 -1 9253
9255 3 354925 171057 167720 -1 9254
9256 3 354713 170993 167800 -1 9255
9257 3 354299 170936 167880 -1 9256
9258 3 354250 170908 167960 -1 9257
9259 3 354217 170898 168000 -1 9258
9260 3 354188 170889 168040 -1 9259
9261 3 353946 170900 168120 -1 9260
9262 3 353616 171091 168200 -1 9261
9263 3 353419 171141 168240 -1 9262
9264 3 353265 171111 168320 -1 9263
9265 3 353108 171158 168360 -1 9264
9266 3 354483 171143 168360 -1 9265
9267 3 354586 171150 168400 -1 9266
9268 3 354639 171185 168480 -1 9267
9269 3 354452 171164 168560 -1 9268
9270 3 354302 171137 168640 -1 9269
9271 3 354217 171151 168680 -1 9270
9272 3 354182 171145 168720 -1 9271
9273 3 354117 171132 168760 -1 9272
9274 3 354014 171143 168800 -1 9273
9275 3 354015 171142 168840 -1 9274
9276 3 353930 171170 168920 -1 9275
9277 3 353793 171268 169000 -1 9276
9278 3 353694 171319 169080 -1 9277
9279 3 353690 171264 169160 -1 9278
9280 3 353690 171302 169200 -1 9279
9281 3 353690 171338 169240 -1 9280
9282 3 353703 171136 169280 -1 9281
9283 3 353694 171048 169320 -1 9282
9284 3 353655 170999 169360 -1 9283
9285 3 353611 170973 169400 -1 9284
9286 3 353589 170949 169440 -1 9285
9287 3 353560 170913 169480 -1 9286
9288 3 353544 170914 169520 -1 9287
9289 3 353465 170855 169560 -1 9288
9290 3 353342 170806 169600 -1 9289
9291 3 353290 170862 169640 -1 9290
9292 3 353263 170894 169680 -1 9291
9293 3 353238 170871 169720 -1 9292
9294 3 354173 171353 169200 -1 9280
9295 3 354222 171382 169240 -1 9294
9296 3 354264 171475 169280 -1 9295
9297 3 354226 171525 169320 -1 9296
9298 3 354135 171595 169360 -1 9297
9299 3 354104 171623 169440 -1 9298
9300 3 354099 171658 169480 -1 9299
9301 3 352792 171244 168440 -1 9265
9302 3 352466 171367 168520 -1 9301
9303 3 352039 171447 168600 -1 9302
9304 3 352014 171472 168680 -1 9303
9305 3 351779 171403 168720 -1 9304
9306 3 351682 171397 168760 -1 9305
9307 3 351493 171388 168840 -1 9306
9308 3 351385 171461 168880 -1 9307
9309 3 350291 171339 168960 -1 9308
9310 3 349715 171234 169000 -1 9309
9311 3 349690 171220 169040 -1 9310
9312 3 349984 171546 169040 -1 9311
9313 3 349986 171704 169080 -1 9312
9314 3 349932 171817 169120 -1 9313
9315 3 349903 171870 169160 -1 9314
9316 3 349854 171939 169240 -1 9315
9317 3 349837 172002 169320 -1 9316
9318 3 349838 172014 169360 -1 9317
9319 3 349945 172016 169400 -1 9318
9320 3 349969 172046 169480 -1 9319
9321 3 350215 172082 169520 -1 9320
9322 3 350353 172125 169480 -1 9321
9323 3 350568 172244 169440 -1 9322
9324 3 350648 172349 169360 -1 9323
9325 3 350701 172544 169320 -1 9324
9326 3 350729 172539 169280 -1 9325
9327 3 350692 172653 169240 -1 9326
9328 3 349435 171157 169080 -1 9311
9329 3 349277 171230 169160 -1 9328
9330 3 349075 171251 169200 -1 9329
9331 3 348950 171265 169280 -1 9330
9332 3 348759 171285 169360 -1 9331
9333 3 348418 171270 169440 -1 9332
9334 3 348069 171033 169480 -1 9333
9335 3 347937 170900 169520 -1 9334
9336 3 347755 170724 169560 -1 9335
9337 3 347603 170542 169640 -1 9336
9338 3 347513 170511 169720 -1 9337
9339 3 347430 170488 169800 -1 9338
9340 3 347311 170372 169880 -1 9339
9341 3 347245 170350 169920 -1 9340
9342 3 347159 170380 170000 -1 9341
9343 3 346755 170240 170080 -1 9342
9344 3 346656 169846 170080 -1 9343
9345 3 346730 169788 170160 -1 9344
9346 3 346763 169802 170240 -1 9345
9347 3 346770 169778 170360 -1 9346
9348 3 346757 169768 170480 -1 9347
9349 3 346701 169743 170600 -1 9348
9350 3 346701 169605 170680 -1 9349
9351 3 346756 169488 170760 -1 9350
9352 3 346712 169482 170800 -1 9351
9353 3 346603 169205 170880 -1 9352
9354 3 346578 169148 170920 -1 9353
9355 3 346584 169248 171000 -1 9354
9356 3 346415 169206 171080 -1 9355
9357 3 346272 168981 171120 -1 9356
9358 3 346002 168945 171160 -1 9357
9359 3 345786 168916 171200 -1 9358
9360 3 345599 168906 171240 -1 9359
9361 3 345319 168861 171280 -1 9360
9362 3 345243 168798 171320 -1 9361
9363 3 345189 168768 171400 -1 9362
9364 3 345150 168724 171440 -1 9363
9365 3 345178 168737 171480 -1 9364
9366 3 345204 168753 171520 -1 9365
9367 3 345223 168670 171600 -1 9366
9368 3 346277 168941 171600 -1 9367
9369 3 346380 168861 171640 -1 9368
9370 3 346463 168758 171680 -1 9369
9371 3 346498 168674 171720 -1 9370
9372 3 346548 168676 171760 -1 9371
9373 3 346504 168684 171800 -1 9372
9374 3 346260 168871 171840 -1 9373
9375 3 346221 168858 171880 -1 9374
9376 3 346246 168843 171920 -1 9375
9377 3 346289 168801 171960 -1 9376
9378 3 345198 168630 171680 -1 9367
9379 3 344873 168576 171720 -1 9378
9380 3 344631 168463 171800 -1 9379
9381 3 344583 168434 171920 -1 9380
9382 3 344332 168203 172000 -1 9381
9383 3 344224 168069 172080 -1 9382
9384 3 344061 167900 172200 -1 9383
9385 3 343825 167561 172240 -1 9384
9386 3 343746 167351 172360 -1 9385
9387 3 343526 167083 172440 -1 9386
9388 3 343436 167005 172520 -1 9387
9389 3 343322 166888 172560 -1 9388
9390 3 343254 166692 172600 -1 9389
9391 3 343150 166597 172680 -1 9390
9392 3 343060 166419 172800 -1 9391
9393 3 342792 166370 172840 -1 9392
9394 3 342732 166216 172920 -1 9393
9395 3 342585 166027 173000 -1 9394
9396 3 342378 165794 173080 -1 9395
9397 3 342229 165602 173160 -1 9396
9398 3 342076 165482 173240 -1 9397
9399 3 341941 165193 173320 -1 9398
9400 3 341901 165086 173400 -1 9399
9401 3 341829 164976 173480 -1 9400
9402 3 341726 164864 173520 -1 9401
9403 3 341628 164749 173640 -1 9402
9404 3 341623 164652 173720 -1 9403
9405 3 341538 164524 173800 -1 9404
9406 3 341564 164489 173880 -1 9405
9407 3 341548 164358 173960 -1 9406
9408 3 341491 164264 174040 -1 9407
9409 3 341390 164029 174160 -1 9408
9410 3 341303 163943 174240 -1 9409
9411 3 341225 163890 174320 -1 9410
9412 3 341115 163781 174440 -1 9411
9413 3 341011 163702 174520 -1 9412
9414 3 340964 163667 174600 -1 9413
9415 3 340875 163579 174720 -1 9414
9416 3 340771 163501 174800 -1 9415
9417 3 340712 163446 174880 -1 9416
9418 3 340672 163313 174960 -1 9417
9419 3 340495 163155 175080 -1 9418
9420 3 340424 163088 175200 -1 9419
9421 3 340410 162936 175320 -1 9420
9422 3 340505 162856 175400 -1 9421
9423 3 340485 162760 175520 -1 9422
9424 3 340229 162643 175560 -1 9423
9425 3 340071 162569 175600 -1 9424
9426 3 339925 162431 175640 -1 9425
9427 3 339920 162432 175720 -1 9426
9428 3 339605 162258 175760 -1 9427
9429 3 339493 162192 175800 -1 9428
9430 3 339426 162123 175840 -1 9429
9431 3 339337 162057 175880 -1 9430
9432 3 338985 161687 175960 -1 9431
9433 3 339080 161654 176000 -1 9432
9434 3 339057 161629 176080 -1 9433
9435 3 338983 161490 176160 -1 9434
9436 3 338889 161171 176240 -1 9435
9437 3 338949 161003 176320 -1 9436
9438 3 338953 160836 176400 -1 9437
9439 3 338973 160712 176480 -1 9438
9440 3 338992 160404 176560 -1 9439
9441 3 338959 159834 176600 -1 9440
9442 3 338933 159750 176680 -1 9441
9443 3 338752 159519 176760 -1 9442
9444 3 338622 159324 176840 -1 9443
9445 3 338558 159144 176920 -1 9444
9446 3 338485 158998 177000 -1 9445
9447 3 338371 158852 177080 -1 9446
9448 3 338273 158812 177160 -1 9447
9449 3 338234 158772 177280 -1 9448
9450 3 338164 158709 177360 -1 9449
9451 3 338127 158644 177440 -1 9450
9452 3 338042 158495 177520 -1 9451
9453 3 337954 158377 177640 -1 9452
9454 3 337849 158186 177720 -1 9453
9455 3 337742 157868 177840 -1 9454
9456 3 337702 157714 177920 -1 9455
9457 3 337572 157452 178000 -1 9456
9458 3 337441 157335 178120 -1 9457
9459 3 337332 157044 178200 -1 9458
9460 3 337283 156866 178280 -1 9459
9461 3 337219 155626 178320 -1 9460
9462 3 337209 155340 178280 -1 9461
9463 3 337177 155229 178240 -1 9462
9464 3 337144 155119 178200 -1 9463
9465 3 337052 154567 178120 -1 9464
9466 3 337072 154656 178080 -1 9465
9467 3 337165 155050 177960 -1 9466
9468 3 337150 155149 177840 -1 9467
9469 3 337120 155129 177720 -1 9468
9470 3 337124 155099 177640 -1 9469
9471 3 337081 155074 177560 -1 9470
9472 3 336957 155080 177480 -1 9471
9473 3 336800 155104 177360 -1 9472
9474 3 336584 155100 177240 -1 9473
9475 3 336491 155113 177120 -1 9474
9476 3 334968 155157 177120 -1 9475
9477 3 335253 155047 177320 -1 9476
9478 3 335255 155040 177360 -1 9477
9479 3 335241 155031 177400 -1 9478
9480 3 335214 155011 177440 -1 9479
9481 3 335185 154985 177480 -1 9480
9482 3 335228 154918 177560 -1 9481
9483 3 335251 154845 177680 -1 9482
9484 3 335269 154850 177720 -1 9483
9485 3 335250 154822 177760 -1 9484
9486 3 335154 154742 177840 -1 9485
9487 3 335090 154703 177920 -1 9486
9488 3 335048 154598 178000 -1 9487
9489 3 334967 154492 178080 -1 9488
9490 3 334920 154459 178160 -1 9489
9491 3 334878 154464 178240 -1 9490
9492 3 334773 154513 178280 -1 9491
9493 3 334731 154530 178320 -1 9492
9494 3 334759 154510 178400 -1 9493
9495 3 334657 154316 178440 -1 9494
9496 3 334658 154290 178480 -1 9495
9497 3 334673 154341 178560 -1 9496
9498 3 334667 154447 178640 -1 9497
9499 3 334700 154474 178680 -1 9498
9500 3 334721 154468 178720 -1 9499
9501 3 334657 154481 178760 -1 9500
9502 3 334628 154514 178800 -1 9501
9503 3 334620 154538 178840 -1 9502
9504 3 334585 154520 178920 -1 9503
9505 3 334638 154468 179000 -1 9504
9506 3 334649 154428 179040 -1 9505
9507 3 334650 154414 179080 -1 9506
9508 3 334664 154441 179120 -1 9507
9509 3 334571 154451 179160 -1 9508
9510 3 334505 154428 179200 -1 9509
9511 3 334556 154400 179280 -1 9510
9512 3 334581 154383 179320 -1 9511
9513 3 334612 154368 179360 -1 9512
9514 3 334581 154395 179400 -1 9513
9515 3 334576 154372 179440 -1 9514
9516 3 334525 154405 179480 -1 9515
9517 3 334533 154406 179520 -1 9516
9518 3 334914 155144 177080 -1 9476
9519 3 334859 155132 177040 -1 9518
9520 3 333923 155143 176960 -1 9519
9521 3 333286 155053 177000 -1 9520
9522 3 333146 154961 177040 -1 9521
9523 3 333104 154901 177080 -1 9522
9524 3 332944 154809 177120 -1 9523
9525 3 332566 154198 177120 -1 9524
9526 3 332542 154114 177080 -1 9525
9527 3 332429 154098 177000 -1 9526
9528 3 332315 154095 176920 -1 9527
9529 3 332192 154020 176880 -1 9528
9530 3 331900 153887 176840 -1 9529
9531 3 331796 153862 176800 -1 9530
9532 3 331732 153830 176760 -1 9531
9533 3 331648 153802 176680 -1 9532
9534 3 331260 153670 176640 -1 9533
9535 3 331118 153622 176600 -1 9534
9536 3 331005 153618 176560 -1 9535
9537 3 330988 153610 176520 -1 9536
9538 3 330478 153174 176520 -1 9537
9539 3 330114 152998 176520 -1 9538
9540 3 329753 152715 176560 -1 9539
9541 3 329630 152543 176600 -1 9540
9542 3 329478 152281 176640 -1 9541
9543 3 329289 152136 176720 -1 9542
9544 3 329177 152061 176760 -1 9543
9545 3 329090 152025 176800 -1 9544
9546 3 328952 151911 176880 -1 9545
9547 3 328882 151800 176920 -1 9546
9548 3 328837 151625 177040 -1 9547
9549 3 328837 151504 177080 -1 9548
9550 3 328780 151479 177120 -1 9549
9551 3 328775 151465 177200 -1 9550
9552 3 328761 151417 177280 -1 9551
9553 3 328745 151338 177360 -1 9552
9554 3 328720 151240 177440 -1 9553
9555 3 328640 151156 177520 -1 9554
9556 3 328612 151080 177560 -1 9555
9557 3 328605 151008 177640 -1 9556
9558 3 328506 150903 177720 -1 9557
9559 3 328413 150834 177760 -1 9558
9560 3 328340 150774 177800 -1 9559
9561 3 328258 150693 177880 -1 9560
9562 3 327948 150466 177920 -1 9561
9563 3 327889 150299 177960 -1 9562
9564 3 327844 150181 178040 -1 9563
9565 3 327883 150098 178120 -1 9564
9566 3 327986 150004 178160 -1 9565
9567 3 327946 150019 178200 -1 9566
9568 3 327528 150097 177880 -1 9562
9569 3 327434 150052 177840 -1 9568
9570 3 327390 150011 177800 -1 9569
9571 3 327339 149933 177760 -1 9570
9572 3 327246 149815 177720 -1 9571
9573 3 327236 149715 177680 -1 9572
9574 3 327226 149693 177640 -1 9573
9575 3 327197 149564 177560 -1 9574
9576 3 327189 149440 177520 -1 9575
9577 3 327168 149387 177480 -1 9576
9578 3 327080 149304 177360 -1 9577
9579 3 326839 149235 177320 -1 9578
9580 3 326563 149068 177360 -1 9579
9581 3 326441 149010 177400 -1 9580
9582 3 326347 148926 177440 -1 9581
9583 3 326242 148812 177480 -1 9582
9584 3 326217 148742 177560 -1 9583
9585 3 326192 148629 177640 -1 9584
9586 3 326010 148530 177640 -1 9585
9587 3 325888 148523 177600 -1 9586
9588 3 325523 148371 177600 -1 9587
9589 3 325478 148136 177640 -1 9588
9590 3 325462 148065 177720 -1 9589
9591 3 325408 148154 177800 -1 9590
9592 3 325365 148117 177840 -1 9591
9593 3 325317 148059 177920 -1 9592
9594 3 325273 147917 178040 -1 9593
9595 3 325222 147912 178080 -1 9594
9596 3 325180 147881 178120 -1 9595
9597 3 325182 147912 178160 -1 9596
9598 3 325173 147912 178200 -1 9597
9599 3 325164 147928 178240 -1 9598
9600 3 325177 147932 178280 -1 9599
9601 3 325147 147941 178320 -1 9600
9602 3 325151 147951 178360 -1 9601
9603 3 325150 147957 178400 -1 9602
9604 3 325130 147980 178440 -1 9603
9605 3 325107 147995 178480 -1 9604
9606 3 325071 148028 178520 -1 9605
9607 3 325081 148070 178560 -1 9606
9608 3 325081 148073 178600 -1 9607
9609 3 325022 148150 178640 -1 9608
9610 3 325055 148230 178680 -1 9609
9611 3 325110 148302 178720 -1 9610
9612 3 325167 148363 178760 -1 9611
9613 3 325219 148511 178800 -1 9612
9614 3 325304 148762 178760 -1 9613
9615 3 325322 148788 178720 -1 9614
9616 3 325331 148742 178680 -1 9615
9617 3 325347 148629 178640 -1 9616
9618 3 325342 148610 178600 -1 9617
9619 3 325298 148553 178560 -1 9618
9620 3 325254 148535 178520 -1 9619
9621 3 325269 148535 178480 -1 9620
9622 3 325263 148541 178440 -1 9621
9623 3 325283 148543 178400 -1 9622
9624 3 325212 147740 178040 -1 9594
9625 3 325405 147868 177600 -1 9588
9626 3 325444 147791 177560 -1 9625
9627 3 325435 147761 177520 -1 9626
9628 3 325430 147719 177480 -1 9627
9629 3 325426 147690 177440 -1 9628
9630 3 325426 147690 177400 -1 9629
9631 3 325421 147724 177360 -1 9630
9632 3 325442 147734 177320 -1 9631
9633 3 325414 147715 177280 -1 9632
9634 3 325369 147636 177200 -1 9633
9635 3 325314 147587 177120 -1 9634
9636 3 325304 147556 177080 -1 9635
9637 3 325289 147521 177040 -1 9636
9638 3 328225 150624 177920 -1 9561
9639 3 328205 150584 178000 -1 9638
9640 3 328197 150526 178080 -1 9639
9641 3 328228 150501 178120 -1 9640
9642 3 328260 150461 178160 -1 9641
9643 3 328251 150453 178200 -1 9642
9644 3 328243 150437 178240 -1 9643
9645 3 330360 153108 176560 -1 9538
9646 3 330259 153138 176600 -1 9645
9647 3 330190 153159 176640 -1 9646
9648 3 329996 153371 176640 -1 9647
9649 3 329700 153680 176600 -1 9648
9650 3 329698 153664 176680 -1 9649
9651 3 329729 153617 176760 -1 9650
9652 3 329535 154383 176560 -1 9649
9653 3 329486 154620 176520 -1 9652
9654 3 329489 154699 176480 -1 9653
9655 3 329516 154902 176400 -1 9654
9656 3 329435 155051 176320 -1 9655
9657 3 329326 155138 176280 -1 9656
9658 3 329223 155176 176240 -1 9657
9659 3 329226 155196 176200 -1 9658
9660 3 329227 155206 176160 -1 9659
9661 3 332315 153983 176720 -1 9529
9662 3 332355 153909 176640 -1 9661
9663 3 332464 153721 176600 -1 9662
9664 3 332552 153652 176560 -1 9663
9665 3 332604 153629 176520 -1 9664
9666 3 332603 153657 176480 -1 9665
9667 3 332748 154049 177000 -1 9527
9668 3 332896 154114 176960 -1 9667
9669 3 333104 154092 176920 -1 9668
9670 3 333342 154169 176880 -1 9669
9671 3 333360 154202 176840 -1 9670
9672 3 333427 154187 176720 -1 9671
9673 3 333534 154164 176640 -1 9672
9674 3 333668 154160 176560 -1 9673
9675 3 333672 154192 176520 -1 9674
9676 3 337022 154335 178160 -1 9465
9677 3 336967 154119 178240 -1 9676
9678 3 336909 154010 178280 -1 9677
9679 3 336755 153814 178360 -1 9678
9680 3 336475 153488 178400 -1 9679
9681 3 336238 153419 178440 -1 9680
9682 3 336170 153381 178520 -1 9681
9683 3 336126 153350 178600 -1 9682
9684 3 335948 152770 178640 -1 9683
9685 3 335889 152745 178680 -1 9684
9686 3 335824 152783 178760 -1 9685
9687 3 335726 152745 178840 -1 9686
9688 3 335482 152775 178920 -1 9687
9689 3 335434 152784 179000 -1 9688
9690 3 336365 152941 179000 -1 9689
9691 3 336465 152908 179040 -1 9690
9692 3 336585 152908 179080 -1 9691
9693 3 336608 152864 179120 -1 9692
9694 3 336735 152780 179200 -1 9693
9695 3 336809 152710 179240 -1 9694
9696 3 336868 152685 179280 -1 9695
9697 3 336903 152454 179280 -1 9696
9698 3 337021 152336 179280 -1 9697
9699 3 337071 152212 179240 -1 9698
9700 3 337031 152204 179200 -1 9699
9701 3 337001 152194 179160 -1 9700
9702 3 337012 152278 179120 -1 9701
9703 3 336913 152036 179200 -1 9700
9704 3 336903 152002 179160 -1 9703
9705 3 336938 152020 179120 -1 9704
9706 3 335293 152740 179040 -1 9689
9707 3 335043 152622 179080 -1 9706
9708 3 334987 152578 179160 -1 9707
9709 3 334860 152498 179240 -1 9708
9710 3 334880 152416 179320 -1 9709
9711 3 334942 152238 179400 -1 9710
9712 3 335032 152871 179400 -1 9711
9713 3 335019 152881 179440 -1 9712
9714 3 334943 152840 179520 -1 9713
9715 3 334811 152839 179560 -1 9714
9716 3 334764 152856 179600 -1 9715
9717 3 334731 152857 179640 -1 9716
9718 3 334737 152849 179680 -1 9717
9719 3 334680 152815 179720 -1 9718
9720 3 334643 152814 179760 -1 9719
9721 3 334546 152881 179800 -1 9720
9722 3 334914 152120 179480 -1 9711
9723 3 334913 151992 179520 -1 9722
9724 3 334958 151947 179600 -1 9723
9725 3 334934 151834 179680 -1 9724
9726 3 335096 152017 179680 -1 9725
9727 3 335186 152149 179720 -1 9726
9728 3 335245 152169 179760 -1 9727
9729 3 335239 152175 179840 -1 9728
9730 3 335225 152163 179880 -1 9729
9731 3 335338 152254 179960 -1 9730
9732 3 335436 152292 180000 -1 9731
9733 3 335500 152322 180040 -1 9732
9734 3 335468 152352 180080 -1 9733
9735 3 335567 152525 180160 -1 9734
9736 3 335587 152707 180160 -1 9735
9737 3 335630 152770 180200 -1 9736
9738 3 335772 152746 180200 -1 9737
9739 3 335813 152741 180240 -1 9738
9740 3 335833 152754 180280 -1 9739
9741 3 335862 152786 180320 -1 9740
9742 3 335926 152817 180360 -1 9741
9743 3 336019 152843 180400 -1 9742
9744 3 336034 152913 180440 -1 9743
9745 3 336089 152952 180480 -1 9744
9746 3 336093 152971 180520 -1 9745
9747 3 336118 152991 180560 -1 9746
9748 3 336148 153066 180600 -1 9747
9749 3 336212 153175 180640 -1 9748
9750 3 336261 153223 180680 -1 9749
9751 3 336285 153292 180720 -1 9750
9752 3 336319 153303 180760 -1 9751
9753 3 336346 153316 180800 -1 9752
9754 3 336320 153336 180840 -1 9753
9755 3 336294 153376 180880 -1 9754
9756 3 336314 153400 180920 -1 9755
9757 3 336294 153420 180960 -1 9756
9758 3 336304 153456 181000 -1 9757
9759 3 336314 153493 181040 -1 9758
9760 3 336282 153483 181080 -1 9759
9761 3 336073 153489 181120 -1 9760
9762 3 335926 153429 181160 -1 9761
9763 3 335861 153397 181200 -1 9762
9764 3 335808 153350 181240 -1 9763
9765 3 336363 153493 181040 -1 9759
9766 3 336429 153532 181080 -1 9765
9767 3 336442 153578 181120 -1 9766
9768 3 336472 153596 181160 -1 9767
9769 3 336506 153613 181200 -1 9768
9770 3 336640 153680 181240 -1 9769
9771 3 335576 152701 180080 -1 9736
9772 3 335517 152677 180040 -1 9771
9773 3 335498 152667 180000 -1 9772
9774 3 335449 152672 179960 -1 9773
9775 3 335418 152661 179920 -1 9774
9776 3 335241 152719 179880 -1 9775
9777 3 335208 152706 179840 -1 9776
9778 3 335172 152714 179800 -1 9777
9779 3 335064 152750 179760 -1 9778
9780 3 334977 152801 179720 -1 9779
9781 3 334931 152819 179680 -1 9780
9782 3 334890 152822 179640 -1 9781
9783 3 334789 153004 179600 -1 9782
9784 3 334905 151692 179720 -1 9725
9785 3 334869 151617 179800 -1 9784
9786 3 334895 151548 179880 -1 9785
9787 3 334924 151495 179960 -1 9786
9788 3 334875 151284 180000 -1 9787
9789 3 334894 151234 180040 -1 9788
9790 3 334924 151195 180080 -1 9789
9791 3 335019 151151 180160 -1 9790
9792 3 335057 151096 180240 -1 9791
9793 3 335057 151041 180320 -1 9792
9794 3 335046 150976 180400 -1 9793
9795 3 334997 150839 180480 -1 9794
9796 3 335091 150784 180560 -1 9795
9797 3 335145 150771 180680 -1 9796
9798 3 335278 150712 180720 -1 9797
9799 3 335258 150594 180760 -1 9798
9800 3 335205 150554 180800 -1 9799
9801 3 335199 150506 180840 -1 9800
9802 3 335184 150414 180960 -1 9801
9803 3 335189 150405 181040 -1 9802
9804 3 335416 150135 181160 -1 9803
9805 3 335588 149970 181240 -1 9804
9806 3 335632 149919 181320 -1 9805
9807 3 335770 149914 181400 -1 9806
9808 3 335860 149801 181480 -1 9807
9809 3 335968 149677 181520 -1 9808
9810 3 336056 149602 181600 -1 9809
9811 3 336065 149542 181680 -1 9810
9812 3 336089 149504 181760 -1 9811
9813 3 336144 149501 181840 -1 9812
9814 3 336189 149485 181960 -1 9813
9815 3 336249 149277 182160 -1 9814
9816 3 336202 149150 182200 -1 9815
9817 3 336094 148937 182400 -1 9816
9818 3 336061 148884 182520 -1 9817
9819 3 335910 148692 182600 -1 9818
9820 3 335878 148529 182680 51 9819
9821 3 335887 148406 182760 51 9820
9822 3 335705 148383 182800 51 9821
9823 3 335695 148323 182880 51 9822
9824 3 335749 148275 182960 51 9823
9825 3 335824 148136 183040 51 9824
9826 3 335347 148418 183040 51 9825
9827 3 335274 148389 183080 51 9826
9828 3 335168 148326 183120 51 9827
9829 3 335091 148240 183160 75 9828
9830 3 335040 148195 183200 75 9829
9831 3 334449 148026 183280 -1 9830
9832 3 334326 147993 183320 -1 9831
9833 3 334237 147996 183360 -1 9832
9834 3 334068 147938 183400 -1 9833
9835 3 333972 147820 183480 -1 9834
9836 3 333798 147647 183560 -1 9835
9837 3 333691 147545 183600 -1 9836
9838 3 333586 147545 183680 -1 9837
9839 3 333497 147585 183760 -1 9838
9840 3 333498 147584 183840 -1 9839
9841 3 333419 147341 183880 -1 9840
9842 3 333347 147291 183960 -1 9841
9843 3 333209 147269 184000 -1 9842
9844 3 333170 147274 184040 -1 9843
9845 3 333084 147244 184160 -1 9844
9846 3 333033 147215 184200 -1 9845
9847 3 332912 147188 184280 -1 9846
9848 3 332881 147171 184320 -1 9847
9849 3 332813 147218 184360 -1 9848
9850 3 332778 147259 184440 -1 9849
9851 3 332715 147258 184520 -1 9850
9852 3 332614 147265 184600 -1 9851
9853 3 332571 147304 184680 -1 9852
9854 3 332457 147326 184760 -1 9853
9855 3 332445 147352 184880 -1 9854
9856 3 332389 147382 184960 -1 9855
9857 3 332364 147402 185040 -1 9856
9858 3 332306 147464 185120 -1 9857
9859 3 332227 147481 185160 -1 9858
9860 3 332092 147411 185240 -1 9859
9861 3 332064 147380 185280 -1 9860
9862 3 332009 147402 185360 -1 9861
9863 3 331892 147395 185400 -1 9862
9864 3 331807 147440 185440 -1 9863
9865 3 331652 147460 185480 -1 9864
9866 3 331512 147462 185520 -1 9865
9867 3 330970 147338 185560 -1 9866
9868 3 330867 147358 185600 -1 9867
9869 3 330777 147362 185640 -1 9868
9870 3 330617 147417 185720 -1 9869
9871 3 330424 147347 185760 -1 9870
9872 3 330301 147295 185800 -1 9871
9873 3 330232 147290 185840 -1 9872
9874 3 330175 147250 185920 -1 9873
9875 3 330001 147208 186000 -1 9874
9876 3 329730 147266 186080 -1 9875
9877 3 329700 147275 186120 -1 9876
9878 3 329676 147295 186200 -1 9877
9879 3 329552 147308 186280 -1 9878
9880 3 329286 147121 186320 -1 9879
9881 3 329115 147018 186400 -1 9880
9882 3 329051 146810 186440 -1 9881
9883 3 328909 146464 186520 -1 9882
9884 3 328839 146289 186560 -1 9883
9885 3 328824 146222 186760 -1 9884
9886 3 328804 146203 186920 64 9885
9887 3 328696 146237 187000 64 9886
9888 3 328625 146158 187080 64 9887
9889 3 328617 146152 187200 64 9888
9890 3 328631 146073 187280 64 9889
9891 3 328711 146049 187360 64 9890
9892 3 328828 145990 187480 64 9891
9893 3 328799 145675 187480 64 9892
9894 3 328804 145596 187520 64 9893
9895 3 328794 145281 187560 -1 9894
9896 3 328794 145147 187600 -1 9895
9897 3 328672 144973 187640 -1 9896
9898 3 328656 144865 187680 -1 9897
9899 3 328681 144523 187720 -1 9898
9900 3 328686 144277 187720 -1 9899
9901 3 328667 144227 187760 -1 9900
9902 3 328656 144159 187800 -1 9901
9903 3 328638 144121 187840 -1 9902
9904 3 328647 144103 187880 -1 9903
9905 3 328696 144056 187920 -1 9904
9906 3 328746 144007 187960 -1 9905
9907 3 328743 143986 188000 -1 9906
9908 3 328689 143774 188000 -1 9907
9909 3 328620 143685 188000 -1 9908
9910 3 328610 143690 188040 -1 9909
9911 3 328636 143646 188080 -1 9910
9912 3 328663 143732 188120 -1 9911
9913 3 328698 143778 188200 -1 9912
9914 3 328622 143714 188240 -1 9913
9915 3 328565 143655 188280 -1 9914
9916 3 328576 143646 188320 -1 9915
9917 3 328586 143640 188360 -1 9916
9918 3 328541 143644 188400 -1 9917
9919 3 328493 143609 188440 -1 9918
9920 3 328450 143575 188480 -1 9919
9921 3 328429 143608 188560 -1 9920
9922 3 328601 143581 188320 -1 9916
9923 3 328589 143541 188320 -1 9922
9924 3 328514 143453 188280 -1 9923
9925 3 328501 143432 188240 -1 9924
9926 3 328505 143411 188200 -1 9925
9927 3 328522 143643 187960 -1 9909
9928 3 328455 143633 187920 -1 9927
9929 3 328503 144955 187640 -1 9898
9930 3 328364 144799 187640 -1 9929
9931 3 328368 144772 187600 -1 9930
9932 3 328128 144650 187520 -1 9931
9933 3 328009 144548 187440 -1 9932
9934 3 327979 144507 187360 -1 9933
9935 3 327906 144488 187320 -1 9934
9936 3 328819 146064 187520 64 9892
9937 3 328917 146157 187560 64 9936
9938 3 329007 146204 187640 64 9937
9939 3 329203 146167 187720 96 9938
9940 3 329484 146109 187800 96 9939
9941 3 329639 146072 187880 81 9940
9942 3 329700 145973 187960 51 9941
9943 3 329745 145798 188040 40 9942
9944 3 329670 145761 188120 40 9943
9945 3 329745 145610 188200 124 9944
9946 3 329818 145507 188280 124 9945
9947 3 330164 145364 188360 86 9946
9948 3 330231 145341 188440 86 9947
9949 3 330278 145361 188520 86 9948
9950 3 330257 145303 188320 84 9947
9951 3 330325 145250 188280 83 9950
9952 3 330389 145190 188240 81 9951
9953 3 330623 144990 188240 -1 9952
9954 3 330711 144995 188320 -1 9953
9955 3 330859 145042 188360 -1 9954
9956 3 331095 145030 188360 -1 9955
9957 3 331327 144994 188440 -1 9956
9958 3 331420 144950 188440 -1 9957
9959 3 331630 144862 188440 -1 9958
9960 3 331623 144857 188480 -1 9959
9961 3 331677 144796 188560 -1 9960
9962 3 331765 144792 188640 -1 9961
9963 3 331820 144762 188680 -1 9962
9964 3 331862 144792 188720 -1 9963
9965 3 331882 144779 188760 -1 9964
9966 3 330516 145070 188160 79 9952
9967 3 330532 144948 188000 73 9966
9968 3 330569 144705 187840 67 9967
9969 3 330586 144656 187800 66 9968
9970 3 330572 144509 187720 64 9969
9971 3 330576 144478 187680 61 9970
9972 3 330592 144320 187520 51 9971
9973 3 330598 144117 187400 75 9972
9974 3 330592 143840 187320 71 9973
9975 3 330632 144003 187200 -1 9974
9976 3 330699 144107 187120 -1 9975
9977 3 330650 144208 187040 -1 9976
9978 3 330698 144290 186960 -1 9977
9979 3 330720 143616 187280 80 9974
9980 3 330848 143424 187160 51 9979
9981 3 330976 143264 186960 60 9980
9982 3 331056 143200 186880 65 9981
9983 3 331213 142958 186880 -1 9982
9984 3 331424 142894 186880 -1 9983
9985 3 331448 142890 187000 -1 9984
9986 3 331437 142820 187200 -1 9985
9987 3 331606 142623 187440 -1 9986
9988 3 331553 142562 187520 -1 9987
9989 3 331592 142434 187600 -1 9988
9990 3 331588 142383 187680 -1 9989
9991 3 331661 142202 187680 -1 9990
9992 3 331775 142079 187680 -1 9991
9993 3 331776 142026 187680 -1 9992
9994 3 331766 141966 187800 -1 9993
9995 3 331695 141882 187880 -1 9994
9996 3 331643 141818 187960 -1 9995
9997 3 331657 141814 188000 -1 9996
9998 3 331605 141839 188040 -1 9997
9999 3 331516 141840 188080 -1 9998
10000 3 331360 141756 188080 -1 9999
10001 3 331314 141727 188000 -1 10000
10002 3 331189 141704 188000 -1 10001
10003 3 331096 141716 187920 -1 10002
10004 3 330910 141541 187800 -1 10003
10005 3 331136 143136 186800 71 9982
10006 3 331199 143078 186640 63 10005
10007 3 331168 143008 186560 60 10006
10008 3 331264 142848 186360 86 10007
10009 3 331328 142592 186320 60 10008
10010 3 331328 142443 186240 54 10009
10011 3 331328 142368 186200 51 10010
10012 3 331328 142308 186160 51 10011
10013 3 331328 142144 186080 51 10012
10014 3 331323 142118 186000 51 10013
10015 3 331291 141970 185960 51 10014
10016 3 331264 141664 185840 64 10015
10017 3 331232 141440 185720 71 10016
10018 3 331175 141244 185640 81 10017
10019 3 331200 140928 185600 64 10018
10020 3 331211 140843 185560 67 10019
10021 3 331232 140672 185480 75 10020
10022 3 331168 140128 185440 32 10021
10023 3 331141 140073 185680 56 10022
10024 3 331136 140064 185720 60 10023
10025 3 331072 139840 185840 40 10024
10026 3 330912 139648 185800 51 10025
10027 3 330720 139456 185720 51 10026
10028 3 330592 139264 185600 40 10027
10029 3 330613 139075 185520 -1 10028
10030 3 330559 138881 185400 -1 10029
10031 3 330459 138798 185400 -1 10030
10032 3 330445 138715 185400 -1 10031
10033 3 330444 138664 185360 -1 10032
10034 3 330455 138540 185280 -1 10033
10035 3 330404 138491 185240 -1 10034
10036 3 330379 138342 185120 -1 10035
10037 3 330387 138322 185080 -1 10036
10038 3 331075 140082 185240 40 10022
10039 3 330912 139974 185120 61 10038
10040 3 330775 140136 185200 -1 10039
10041 3 330597 140058 185200 -1 10040
10042 3 330516 140120 185280 -1 10041
10043 3 330479 140173 185320 -1 10042
10044 3 330407 140237 185360 -1 10043
10045 3 330349 140278 185400 -1 10044
10046 3 330269 140305 185440 -1 10045
10047 3 330242 140321 185480 -1 10046
10048 3 330848 139936 185040 75 10039
10049 3 330816 139904 185000 51 10048
10050 3 330767 139846 184920 25 10049
10051 3 330718 139789 184840 -1 10050
10052 3 330671 139711 184800 -1 10051
10053 3 330586 139654 184760 -1 10052
10054 3 330494 139618 184720 -1 10053
10055 3 330351 139488 184640 -1 10054
10056 3 330340 139436 184600 -1 10055
10057 3 328807 146161 186480 -1 9883
10058 3 328715 146146 186320 -1 10057
10059 3 328628 146128 186280 -1 10058
10060 3 328532 146018 186200 -1 10059
10061 3 328421 145859 186080 -1 10060
10062 3 328352 145763 186000 -1 10061
10063 3 328312 145716 185920 -1 10062
10064 3 328173 145660 185840 -1 10063
10065 3 328025 145580 185760 -1 10064
10066 3 327995 145496 185680 -1 10065
10067 3 328001 145330 185560 -1 10066
10068 3 327941 145223 185440 -1 10067
10069 3 327885 145118 185320 -1 10068
10070 3 327849 144943 185160 -1 10069
10071 3 327862 144816 185000 -1 10070
10072 3 327811 144600 185000 -1 10071
10073 3 327780 144530 184960 -1 10072
10074 3 327812 144272 184880 -1 10073
10075 3 327785 144220 184840 -1 10074
10076 3 327771 144168 184800 -1 10075
10077 3 332164 147275 185240 -1 9860
10078 3 332329 147129 185200 -1 10077
10079 3 332568 146982 185160 -1 10078
10080 3 332743 147023 185200 -1 10079
10081 3 332813 147106 185240 -1 10080
10082 3 332902 147191 185280 -1 10081
10083 3 333031 147298 185320 -1 10082
10084 3 333128 147378 185360 -1 10083
10085 3 333170 147449 185400 -1 10084
10086 3 333208 147578 185480 -1 10085
10087 3 333354 147682 185560 -1 10086
10088 3 333564 147853 185600 -1 10087
10089 3 333607 147907 185640 -1 10088
10090 3 333673 147948 185680 -1 10089
10091 3 333689 147974 185720 -1 10090
10092 3 335936 147924 183080 51 9825
10093 3 335814 147734 183120 51 10092
10094 3 335741 147599 183160 75 10093
10095 3 335735 147496 183200 75 10094
10096 3 335725 147435 183240 75 10095
10097 3 335745 147366 183280 86 10096
10098 3 335778 147217 183360 86 10097
10099 3 335847 147154 183400 64 10098
10100 3 335855 147080 183480 64 10099
10101 3 335775 146983 183560 64 10100
10102 3 335732 146820 183640 81 10101
10103 3 335720 146831 183680 81 10102
10104 3 336094 147328 183680 40 10103
10105 3 336159 147386 183720 40 10104
10106 3 336257 147438 183760 40 10105
10107 3 336400 147470 183800 32 10106
10108 3 336499 147461 183840 32 10107
10109 3 336529 147454 183880 32 10108
10110 3 336562 147534 183920 32 10109
10111 3 336655 147586 183960 32 10110
10112 3 336702 147605 184000 32 10111
10113 3 336743 147646 184040 32 10112
10114 3 336772 147682 184080 32 10113
10115 3 336831 147740 184120 32 10114
10116 3 336890 147810 184160 32 10115
10117 3 336886 147868 184200 32 10116
10118 3 336910 147946 184240 32 10117
10119 3 336900 147972 184280 32 10118
10120 3 336924 148002 184320 32 10119
10121 3 336949 148031 184360 32 10120
10122 3 336994 148096 184400 32 10121
10123 3 337067 148184 184440 -1 10122
10124 3 337126 148215 184480 -1 10123
10125 3 337146 148251 184520 -1 10124
10126 3 337166 148294 184560 -1 10125
10127 3 337212 148337 184600 -1 10126
10128 3 337196 148350 184640 -1 10127
10129 3 337220 148381 184680 -1 10128
10130 3 337229 148397 184720 -1 10129
10131 3 337269 148424 184760 -1 10130
10132 3 337260 148428 184800 -1 10131
10133 3 337228 148468 184840 -1 10132
10134 3 337230 148511 184880 -1 10133
10135 3 337220 148520 184920 -1 10134
10136 3 337216 148529 184960 -1 10135
10137 3 337244 148525 185000 -1 10136
10138 3 337283 148531 185040 -1 10137
10139 3 337268 148552 185080 -1 10138
10140 3 337299 148580 185120 -1 10139
10141 3 335716 146643 183720 81 10103
10142 3 335730 146522 183760 81 10141
10143 3 335731 146489 183800 81 10142
10144 3 335652 146397 183880 157 10143
10145 3 335444 146402 183920 75 10144
10146 3 335501 146409 183960 157 10145
10147 3 335547 146415 184000 157 10146
10148 3 335561 146405 184040 157 10147
10149 3 335540 146088 184080 115 10148
10150 3 335519 145948 184120 115 10149
10151 3 335437 145894 184200 115 10150
10152 3 335450 145874 184240 115 10151
10153 3 335464 145593 184280 60 10152
10154 3 335573 145566 184400 107 10153
10155 3 335675 145590 184480 107 10154
10156 3 335760 145574 184640 101 10155
10157 3 335799 145460 184720 101 10156
10158 3 335808 145396 184760 81 10157
10159 3 335867 145302 184840 81 10158
10160 3 335774 145082 184800 81 10159
10161 3 335759 145047 184760 81 10160
10162 3 335751 144987 184720 81 10161
10163 3 335819 145268 184880 81 10159
10164 3 335823 145261 184920 81 10163
10165 3 335902 145361 185000 96 10164
10166 3 335897 145382 185080 96 10165
10167 3 335938 145251 185120 96 10166
10168 3 335917 145071 185200 122 10167
10169 3 335927 145110 185280 122 10168
10170 3 336025 144660 185360 120 10169
10171 3 336130 144484 185400 120 10170
10172 3 336226 144264 185440 107 10171
10173 3 336147 144062 185440 40 10172
10174 3 336513 143043 185440 81 10173
10175 3 336582 142629 185440 107 10174
10176 3 336513 142677 185560 107 10175
10177 3 336453 142720 185600 71 10176
10178 3 336453 142771 185640 71 10177
10179 3 336468 142774 185680 71 10178
10180 3 336487 142800 185720 71 10179
10181 3 336459 142826 185760 71 10180
10182 3 336454 142845 185800 71 10181
10183 3 336414 142863 185840 71 10182
10184 3 336404 142881 185880 71 10183
10185 3 336369 142914 185920 81 10184
10186 3 336351 142932 185960 81 10185
10187 3 336379 142945 186000 81 10186
10188 3 336379 142932 186080 81 10187
10189 3 336401 142986 186160 81 10188
10190 3 336433 143012 186200 81 10189
10191 3 336437 143040 186280 81 10190
10192 3 336399 143060 186360 81 10191
10193 3 336377 142984 186360 81 10192
10194 3 336267 143004 186360 81 10193
10195 3 336259 143014 186400 -1 10194
10196 3 336204 143013 186440 -1 10195
10197 3 336164 143015 186480 -1 10196
10198 3 336082 142999 186520 -1 10197
10199 3 335950 142949 186560 -1 10198
10200 3 335906 142881 186600 -1 10199
10201 3 336413 143086 186440 -1 10192
10202 3 336439 143090 186480 -1 10201
10203 3 336449 143078 186520 -1 10202
10204 3 336453 143052 186560 -1 10203
10205 3 336447 143038 186640 -1 10204
10206 3 336445 143030 186680 -1 10205
10207 3 335784 144927 185200 122 10168
10208 3 335716 144907 185160 122 10207
10209 3 335675 144884 185120 122 10208
10210 3 335623 144865 185080 122 10209
10211 3 335508 144796 185040 101 10210
10212 3 335403 144789 185000 101 10211
10213 3 335477 145447 184200 107 10153
10214 3 335499 145387 184160 107 10213
10215 3 335527 145315 184080 107 10214
10216 3 335620 145208 184000 107 10215
10217 3 335620 145103 183920 107 10216
10218 3 335576 145074 183880 107 10217
10219 3 335571 144943 183760 107 10218
10220 3 335543 144841 183680 -1 10219
10221 3 335544 144850 183600 -1 10220
10222 3 335552 144848 183560 -1 10221
10223 3 335552 144830 183520 -1 10222
10224 3 335510 144766 183400 -1 10223
10225 3 335504 144779 183280 -1 10224
10226 3 335386 144875 183240 -1 10225
10227 3 335374 144873 183160 -1 10226
10228 3 335059 146304 183920 40 10145
10229 3 334882 146314 183920 32 10228
10230 3 334800 146297 183880 32 10229
10231 3 334775 146274 183840 32 10230
10232 3 334726 146254 183800 32 10231
10233 3 336341 147918 183040 51 10092
10234 3 336508 147915 182920 51 10233
10235 3 336635 147892 182840 51 10234
10236 3 336889 147793 182800 51 10235
10237 3 336985 147684 182760 -1 10236
10238 3 337065 147483 182720 -1 10237
10239 3 337096 147400 182680 -1 10238
10240 3 337143 147404 182640 -1 10239
10241 3 337218 147428 182600 -1 10240
10242 3 337360 147450 182560 -1 10241
10243 3 337405 147451 182520 -1 10242
10244 3 337469 147504 182480 -1 10243
10245 3 337497 147544 182440 -1 10244
10246 3 334715 150907 180560 -1 9796
10247 3 334399 150724 180520 -1 10246
10248 3 334324 150640 180480 -1 10247
10249 3 336568 153994 178680 -1 9685
10250 3 336557 154025 178800 -1 10249
10251 3 336588 154082 178840 -1 10250
10252 3 336682 154385 178880 -1 10251
10253 3 336668 154490 178920 -1 10252
10254 3 336688 154674 179000 -1 10253
10255 3 336695 154758 179040 -1 10254
10256 3 336691 154735 179080 -1 10255
10257 3 335998 152562 178600 -1 9684
10258 3 336062 152505 178560 -1 10257
10259 3 336101 152464 178520 -1 10258
10260 3 336116 152483 178480 -1 10259
10261 3 336229 152562 178400 -1 10260
10262 3 336194 152406 178320 -1 10261
10263 3 336248 152340 178280 -1 10262
10264 3 336263 152356 178240 -1 10263
10265 3 336263 152355 178200 -1 10264
10266 3 336410 152273 178120 -1 10265
10267 3 336420 152082 178040 -1 10266
10268 3 336405 152001 178000 -1 10267
10269 3 336372 151957 177960 -1 10268
10270 3 336312 151883 177920 -1 10269
10271 3 336287 151823 177880 -1 10270
10272 3 336247 151852 177840 -1 10271
10273 3 336204 151760 177800 -1 10272
10274 3 336198 151725 177760 -1 10273
10275 3 336212 151676 177720 -1 10274
10276 3 336250 151680 177680 -1 10275
10277 3 336245 151692 177640 -1 10276
10278 3 336245 151691 177560 -1 10277
10279 3 336250 151692 177480 -1 10278
10280 3 336279 151638 177440 -1 10279
10281 3 336270 151519 177360 -1 10280
10282 3 336293 151464 177320 -1 10281
10283 3 336405 151415 177280 -1 10282
10284 3 336765 150986 177280 -1 10283
10285 3 336864 150932 177320 -1 10284
10286 3 337124 150894 177440 -1 10285
10287 3 337193 150884 177480 -1 10286
10288 3 337239 150852 177520 -1 10287
10289 3 337267 150828 177560 -1 10288
10290 3 337385 150770 177600 -1 10289
10291 3 337370 150766 177640 -1 10290
10292 3 337632 150863 177640 -1 10291
10293 3 337706 150856 177680 -1 10292
10294 3 337720 150838 177720 -1 10293
10295 3 337730 150820 177800 -1 10294
10296 3 337799 150848 177840 -1 10295
10297 3 337825 150823 177880 -1 10296
10298 3 337838 150804 177920 -1 10297
10299 3 337844 150761 177960 -1 10298
10300 3 337813 150656 178000 -1 10299
10301 3 337804 150634 178040 -1 10300
10302 3 337800 150613 178080 -1 10301
10303 3 337804 150638 178120 -1 10302
10304 3 337830 150651 178160 -1 10303
10305 3 338105 150700 178160 -1 10304
10306 3 338163 150675 178200 -1 10305
10307 3 338336 150656 178240 -1 10306
10308 3 338385 150542 178280 -1 10307
10309 3 338420 150489 178320 -1 10308
10310 3 338429 150465 178360 -1 10309
10311 3 338435 150444 178400 -1 10310
10312 3 338434 150420 178440 -1 10311
10313 3 338440 150370 178480 -1 10312
10314 3 338430 150339 178520 -1 10313
10315 3 338425 150271 178560 -1 10314
10316 3 338424 150278 178600 -1 10315
10317 3 338439 150224 178640 -1 10316
10318 3 338459 150164 178680 -1 10317
10319 3 338484 150109 178720 -1 10318
10320 3 338571 149974 178840 -1 10319
10321 3 338631 149949 178880 -1 10320
10322 3 338519 149914 178920 -1 10321
10323 3 337272 150736 177760 -1 10291
10324 3 337242 150727 177800 -1 10323
10325 3 336446 153392 178320 -1 9679
10326 3 336353 153354 178280 -1 10325
10327 3 336245 153370 178240 -1 10326
10328 3 335731 153317 178280 -1 10327
10329 3 335741 153420 178320 -1 10328
10330 3 335690 153557 178360 -1 10329
10331 3 335639 153612 178400 -1 10330
10332 3 335597 153548 178440 -1 10331
10333 3 335557 153502 178480 -1 10332
10334 3 335447 153534 178600 -1 10333
10335 3 335313 153572 178680 -1 10334
10336 3 335202 153588 178760 -1 10335
10337 3 335192 153589 178800 -1 10336
10338 3 336038 153350 178200 -1 10327
10339 3 335414 153167 178160 -1 10338
10340 3 335125 152970 178120 -1 10339
10341 3 334991 152898 178040 -1 10340
10342 3 334936 152859 178000 -1 10341
10343 3 334826 152786 177920 -1 10342
10344 3 334756 152716 177880 -1 10343
10345 3 334586 152488 177800 -1 10344
10346 3 334466 152243 177720 -1 10345
10347 3 334357 151989 177680 -1 10346
10348 3 334283 151895 177600 -1 10347
10349 3 334402 152065 177480 -1 10348
10350 3 333891 151444 177720 -1 10347
10351 3 333611 151214 177760 -1 10350
10352 3 333465 151122 177800 -1 10351
10353 3 333460 151104 177840 -1 10352
10354 3 333801 151261 177880 -1 10353
10355 3 333828 151241 177920 -1 10354
10356 3 333075 150788 177880 -1 10353
10357 3 332807 150659 177840 -1 10356
10358 3 332766 150580 177800 -1 10357
10359 3 332757 150511 177760 -1 10358
10360 3 332683 150387 177680 -1 10359
10361 3 332587 150300 177600 -1 10360
10362 3 332542 150272 177520 -1 10361
10363 3 332510 150228 177480 -1 10362
10364 3 332552 150301 177400 -1 10363
10365 3 332638 150402 177360 -1 10364
10366 3 332767 150484 177280 -1 10365
10367 3 332882 150531 177240 -1 10366
10368 3 332674 150466 177200 -1 10367
10369 3 332665 150411 177160 -1 10368
10370 3 332672 150432 177120 -1 10369
10371 3 333065 150493 177200 -1 10367
10372 3 333179 150464 177120 -1 10371
10373 3 333214 150500 177040 -1 10372
10374 3 333381 150477 177000 -1 10373
10375 3 333535 150556 177000 -1 10374
10376 3 333583 150558 176960 -1 10375
10377 3 333753 150524 176920 -1 10376
10378 3 333817 150556 176920 -1 10377
10379 3 333835 150654 176920 -1 10378
10380 3 333929 150744 176920 -1 10379
10381 3 334001 150764 176920 -1 10380
10382 3 334037 150744 176960 -1 10381
10383 3 334089 150684 177000 -1 10382
10384 3 334241 150702 177040 -1 10383
10385 3 334417 150750 177040 -1 10384
10386 3 334467 150774 177120 -1 10385
10387 3 334595 150879 177120 -1 10386
10388 3 334661 150983 177120 -1 10387
10389 3 334719 151011 177160 -1 10388
10390 3 334759 151007 177200 -1 10389
10391 3 334783 151015 177240 -1 10390
10392 3 334787 150997 177280 -1 10391
10393 3 332528 150190 177360 -1 10364
10394 3 332565 150117 177320 -1 10393
10395 3 332597 150044 177240 -1 10394
10396 3 332644 149962 177160 -1 10395
10397 3 332573 149848 177040 -1 10396
10398 3 332490 149536 176960 -1 10397
10399 3 332424 149274 176880 -1 10398
10400 3 332442 149214 176840 -1 10399
10401 3 332496 149149 176800 -1 10400
10402 3 332522 149096 176760 -1 10401
10403 3 332565 149021 176640 -1 10402
10404 3 332587 148909 176560 -1 10403
10405 3 332597 148843 176480 -1 10404
10406 3 332561 148774 176320 -1 10405
10407 3 332527 148738 176280 -1 10406
10408 3 332444 148608 176200 -1 10407
10409 3 332410 148491 176160 -1 10408
10410 3 332437 148372 176080 -1 10409
10411 3 332394 148254 175960 -1 10410
10412 3 332378 148189 175920 -1 10411
10413 3 332253 148180 175840 -1 10412
10414 3 332195 147933 175800 -1 10413
10415 3 332088 147711 175760 -1 10414
10416 3 331899 147418 175720 -1 10415
10417 3 331892 147382 175680 -1 10416
10418 3 331768 147167 175640 -1 10417
10419 3 331543 147014 175680 -1 10418
10420 3 331447 147029 175720 -1 10419
10421 3 331872 147152 175600 -1 10418
10422 3 331509 146941 175600 -1 10418
10423 3 331387 146922 175560 -1 10422
10424 3 331374 146913 175520 -1 10423
10425 3 331364 146897 175480 -1 10424
10426 3 331363 146821 175440 -1 10425
10427 3 331325 146716 175400 -1 10426
10428 3 331260 146651 175360 -1 10427
10429 3 331256 146532 175320 -1 10428
10430 3 331230 146472 175200 -1 10429
10431 3 331236 146408 175160 -1 10430
10432 3 331242 146343 175120 -1 10431
10433 3 331239 146315 175040 -1 10432
10434 3 331238 146301 175000 -1 10433
10435 3 331246 146281 174880 -1 10434
10436 3 331232 146231 174840 -1 10435
10437 3 331266 146176 174800 -1 10436
10438 3 331328 146168 174760 -1 10437
10439 3 331388 146150 174720 -1 10438
10440 3 331434 146104 174680 -1 10439
10441 3 332522 148299 176200 -1 10409
10442 3 332662 148237 176240 -1 10441
10443 3 332692 148214 176280 -1 10442
10444 3 332694 148162 176320 -1 10443
10445 3 332712 148203 176360 -1 10444
10446 3 332729 148215 176440 -1 10445
10447 3 332771 148213 176480 -1 10446
10448 3 332839 148197 176560 -1 10447
10449 3 332942 148211 176640 -1 10448
10450 3 333036 148274 176760 -1 10449
10451 3 333025 148267 176800 -1 10450
10452 3 333021 148257 176840 -1 10451
10453 3 333041 148281 176920 -1 10452
10454 3 333076 148288 176960 -1 10453
10455 3 333110 148294 177000 -1 10454
10456 3 332345 149516 176800 -1 10400
10457 3 332301 149514 176760 -1 10456
10458 3 332314 149518 176720 -1 10457
10459 3 332256 149511 176680 -1 10458
10460 3 332239 149522 176640 -1 10459
10461 3 332218 149546 176600 -1 10460
10462 3 332197 149635 176520 -1 10461
10463 3 332211 149709 176440 -1 10462
10464 3 332196 149711 176400 -1 10463
10465 3 332096 149812 176360 -1 10464
10466 3 332046 149822 176320 -1 10465
10467 3 331981 149887 176280 -1 10466
10468 3 331927 149931 176240 -1 10467
10469 3 331894 149934 176200 -1 10468
10470 3 331873 149979 176160 -1 10469
10471 3 331829 149994 176120 -1 10470
10472 3 331803 150002 176080 -1 10471
10473 3 331789 150044 176000 -1 10472
10474 3 331749 150061 175920 -1 10473
10475 3 331740 150082 175880 -1 10474
10476 3 331657 150280 175840 -1 10475
10477 3 331703 150125 175800 -1 10476
10478 3 331662 150090 175760 -1 10477
10479 3 333148 150687 178040 -1 10356
10480 3 333089 150673 178120 -1 10479
10481 3 335322 153246 177960 -1 10342
10482 3 335327 153282 177920 -1 10481
10483 3 335321 153281 177880 -1 10482
10484 3 338683 158842 177000 -1 9446
10485 3 338747 158554 177000 -1 10484
10486 3 338748 158531 176960 -1 10485
10487 3 338726 158498 176920 -1 10486
10488 3 338804 158435 176840 -1 10487
10489 3 338820 158240 176760 -1 10488
10490 3 338837 158160 176680 -1 10489
10491 3 338819 158103 176600 -1 10490
10492 3 338864 158021 176520 -1 10491
10493 3 338960 157938 176440 -1 10492
10494 3 339047 157665 176360 -1 10493
10495 3 339155 157314 176280 -1 10494
10496 3 339246 157063 176240 -1 10495
10497 3 339366 156878 176200 -1 10496
10498 3 339441 156757 176160 -1 10497
10499 3 339517 156640 176120 -1 10498
10500 3 339603 156574 176080 -1 10499
10501 3 339623 156615 175960 -1 10500
10502 3 339605 156658 175880 -1 10501
10503 3 339628 156708 175800 -1 10502
10504 3 339673 156739 175720 -1 10503
10505 3 339763 156702 175640 -1 10504
10506 3 339841 156633 175560 -1 10505
10507 3 339920 156588 175440 -1 10506
10508 3 340138 156499 175320 -1 10507
10509 3 340174 156570 175200 -1 10508
10510 3 340335 156569 175080 -1 10509
10511 3 340487 156520 174920 -1 10510
10512 3 340608 156486 174840 -1 10511
10513 3 340731 156436 174720 -1 10512
10514 3 340838 156343 174680 -1 10513
10515 3 340948 156284 174640 -1 10514
10516 3 341148 156141 174560 -1 10515
10517 3 341621 155713 174520 -1 10516
10518 3 341391 155341 174520 -1 10517
10519 3 341589 154845 174520 -1 10518
10520 3 341557 154792 174480 -1 10519
10521 3 341575 154694 174440 -1 10520
10522 3 341613 154502 174360 -1 10521
10523 3 341682 154336 174320 -1 10522
10524 3 341713 154295 174240 -1 10523
10525 3 341860 154175 174080 -1 10524
10526 3 341930 154110 174040 -1 10525
10527 3 341940 153886 174000 -1 10526
10528 3 341962 153854 173920 -1 10527
10529 3 341999 153820 173800 -1 10528
10530 3 342043 153820 173720 -1 10529
10531 3 342162 153704 173680 -1 10530
10532 3 342272 153599 173600 -1 10531
10533 3 342347 153627 173560 -1 10532
10534 3 342539 153624 173520 -1 10533
10535 3 342688 153547 173440 -1 10534
10536 3 342848 153317 173400 -1 10535
10537 3 342903 153279 173360 -1 10536
10538 3 342948 153257 173320 -1 10537
10539 3 342994 153238 173280 -1 10538
10540 3 343022 153252 173240 -1 10539
10541 3 343058 153221 173200 -1 10540
10542 3 342632 153629 173400 -1 10535
10543 3 342646 153633 173360 -1 10542
10544 3 342668 153639 173320 -1 10543
10545 3 342677 153619 173280 -1 10544
10546 3 342712 153654 173200 -1 10545
10547 3 342747 153684 173160 -1 10546
10548 3 342733 153725 173120 -1 10547
10549 3 342743 153764 173080 -1 10548
10550 3 342792 153791 173000 -1 10549
10551 3 342807 153780 172960 -1 10550
10552 3 342818 153760 172920 -1 10551
10553 3 342990 153759 172880 -1 10552
10554 3 343148 153908 172800 -1 10553
10555 3 343238 153993 172800 -1 10554
10556 3 343276 154061 172760 -1 10555
10557 3 343298 154103 172680 -1 10556
10558 3 343326 154113 172600 -1 10557
10559 3 343386 154053 172520 -1 10558
10560 3 343418 154067 172440 -1 10559
10561 3 343064 153911 172760 -1 10554
10562 3 343080 153885 172720 -1 10561
10563 3 343109 153889 172640 -1 10562
10564 3 343108 153841 172560 -1 10563
10565 3 343098 153819 172520 -1 10564
10566 3 341761 153645 174040 -1 10527
10567 3 341744 153593 174080 -1 10566
10568 3 341633 153558 174160 -1 10567
10569 3 341519 153531 174200 -1 10568
10570 3 341442 153523 174240 -1 10569
10571 3 341336 153536 174280 -1 10570
10572 3 341253 153619 174320 -1 10571
10573 3 341343 153499 174160 -1 10569
10574 3 341340 153425 174200 -1 10573
10575 3 341322 153394 174240 -1 10574
10576 3 341332 153408 174280 -1 10575
10577 3 341299 153422 174320 -1 10576
10578 3 341249 153450 174400 -1 10577
10579 3 341231 153422 174440 -1 10578
10580 3 341259 153403 174480 -1 10579
10581 3 341248 153365 174520 -1 10580
10582 3 341250 153321 174600 -1 10581
10583 3 341230 153294 174640 -1 10582
10584 3 341952 155462 174520 -1 10517
10585 3 342008 155454 174560 -1 10584
10586 3 342013 155464 174600 -1 10585
10587 3 342047 155510 174640 -1 10586
10588 3 342038 155394 174480 -1 10584
10589 3 342412 155234 174480 -1 10588
10590 3 342735 154948 174360 -1 10589
10591 3 343220 154571 174240 -1 10590
10592 3 343604 154285 174160 -1 10591
10593 3 343733 154110 174200 -1 10592
10594 3 344066 153616 174280 -1 10593
10595 3 344343 153332 174320 -1 10594
10596 3 344545 153224 174400 -1 10595
10597 3 344783 152995 174480 -1 10596
10598 3 344745 152995 174560 -1 10597
10599 3 344897 152909 174640 -1 10598
10600 3 345141 152923 174720 -1 10599
10601 3 345267 152875 174760 -1 10600
10602 3 345899 152684 174720 -1 10601
10603 3 346317 152428 174680 -1 10602
10604 3 346531 152358 174640 -1 10603
10605 3 346726 152321 174720 -1 10604
10606 3 346845 152374 174760 -1 10605
10607 3 346965 152441 174720 -1 10606
10608 3 347083 152468 174640 -1 10607
10609 3 347393 152552 174680 -1 10608
10610 3 347539 152614 174800 -1 10609
10611 3 347595 152673 174840 -1 10610
10612 3 347784 152811 174880 -1 10611
10613 3 347847 152903 174840 -1 10612
10614 3 347356 152517 174560 -1 10609
10615 3 347360 152466 174480 -1 10614
10616 3 347328 152453 174360 -1 10615
10617 3 347308 152446 174320 -1 10616
10618 3 347269 152429 174240 -1 10617
10619 3 347222 152424 174160 -1 10618
10620 3 347188 152450 174080 -1 10619
10621 3 347244 152416 174040 -1 10620
10622 3 345393 152830 174800 -1 10601
10623 3 345279 152891 174920 -1 10622
10624 3 345160 152862 175000 -1 10623
10625 3 345137 152807 175080 -1 10624
10626 3 345112 152738 175160 -1 10625
10627 3 345094 152733 175200 -1 10626
10628 3 343718 154281 174040 -1 10592
10629 3 343782 154336 174000 -1 10628
10630 3 343873 154365 173960 -1 10629
10631 3 343897 154378 173920 -1 10630
10632 3 344065 154432 173840 -1 10631
10633 3 344023 154425 173800 -1 10632
10634 3 343946 154468 173680 -1 10633
10635 3 344076 154612 173560 -1 10634
10636 3 344111 154718 173520 -1 10635
10637 3 344121 154920 173480 -1 10636
10638 3 344089 154995 173400 -1 10637
10639 3 344025 155012 173280 -1 10638
10640 3 344022 155023 173240 -1 10639
10641 3 344012 155030 173200 -1 10640
10642 3 344034 155095 173120 -1 10641
10643 3 344029 155155 173040 -1 10642
10644 3 344066 155095 172960 -1 10643
10645 3 344103 155001 172920 -1 10644
10646 3 344117 155006 172880 -1 10645
10647 3 344250 155175 172800 -1 10646
10648 3 344384 155228 172760 -1 10647
10649 3 344466 155273 172720 -1 10648
10650 3 344498 155288 172680 -1 10649
10651 3 344457 155279 172600 -1 10650
10652 3 344081 155091 172760 -1 10647
10653 3 344085 155026 172680 -1 10652
10654 3 344048 155025 172560 -1 10653
10655 3 344062 155034 172480 -1 10654
10656 3 344034 155003 172360 -1 10655
10657 3 344002 154984 172280 -1 10656
10658 3 343902 155039 172200 -1 10657
10659 3 343873 155049 172160 -1 10658
10660 3 343856 155094 172120 -1 10659
10661 3 343864 155159 172080 -1 10660
10662 3 343850 155167 172040 -1 10661
10663 3 343915 155182 171960 -1 10662
10664 3 343850 155095 171880 -1 10663
10665 3 343789 154944 171840 -1 10664
10666 3 343771 154906 171800 -1 10665
10667 3 343698 154885 171720 -1 10666
10668 3 343677 154924 171680 -1 10667
10669 3 344542 154278 173840 -1 10632
10670 3 344553 154275 173880 -1 10669
10671 3 344539 154222 173960 -1 10670
10672 3 344554 154212 174000 -1 10671
10673 3 344551 154157 174040 -1 10672
10674 3 344556 153978 174160 -1 10673
10675 3 344615 153908 174200 -1 10674
10676 3 344616 153900 174240 -1 10675
10677 3 339599 156524 176200 -1 10498
10678 3 339564 156455 176280 -1 10677
10679 3 339524 156408 176320 -1 10678
10680 3 339560 156285 176360 -1 10679
10681 3 339585 156248 176400 -1 10680
10682 3 339656 156193 176440 -1 10681
10683 3 339638 156169 176480 -1 10682
10684 3 339651 156136 176520 -1 10683
10685 3 339596 156114 176560 -1 10684
10686 3 339593 156067 176600 -1 10685
10687 3 339574 156072 176640 -1 10686
10688 3 339573 156074 176680 -1 10687
10689 3 339548 156051 176720 -1 10688
10690 3 339530 156002 176760 -1 10689
10691 3 339549 155823 176800 -1 10690
10692 3 339724 155745 176800 -1 10691
10693 3 339724 155742 176840 -1 10692
10694 3 339678 155545 176920 -1 10693
10695 3 339679 155533 176960 -1 10694
10696 3 339681 155507 177040 -1 10695
10697 3 339703 155536 177080 -1 10696
10698 3 339678 155559 177160 -1 10697
10699 3 339678 155579 177240 -1 10698
10700 3 339679 155531 177320 -1 10699
10701 3 339678 155513 177400 -1 10700
10702 3 339647 155495 177440 -1 10701
10703 3 339618 155453 177520 -1 10702
10704 3 339600 155416 177560 -1 10703
10705 3 339624 155376 177600 -1 10704
10706 3 339654 155361 177640 -1 10705
10707 3 339748 155337 177680 -1 10706
10708 3 339727 155328 177760 -1 10707
10709 3 339943 155439 177640 -1 10707
10710 3 340119 155576 177560 -1 10709
10711 3 340327 155421 177600 -1 10710
10712 3 340326 155407 177640 -1 10711
10713 3 340345 155369 177680 -1 10712
10714 3 340426 155306 177720 -1 10713
10715 3 340508 155263 177760 -1 10714
10716 3 340633 155088 177840 -1 10715
10717 3 340683 155039 177920 -1 10716
10718 3 340701 154967 178000 -1 10717
10719 3 340726 154929 178040 -1 10718
10720 3 340749 154893 178080 -1 10719
10721 3 340808 154739 178160 -1 10720
10722 3 340858 154676 178200 -1 10721
10723 3 340931 154649 178240 -1 10722
10724 3 341046 154373 178280 -1 10723
10725 3 341193 154217 178240 -1 10724
10726 3 341194 154147 178160 -1 10725
10727 3 341191 154050 178080 -1 10726
10728 3 341252 153963 178120 -1 10727
10729 3 341301 153934 178160 -1 10728
10730 3 341372 153879 178200 -1 10729
10731 3 341481 153832 178160 -1 10730
10732 3 341507 153777 178120 -1 10731
10733 3 341543 153703 178080 -1 10732
10734 3 341546 153709 178040 -1 10733
10735 3 341038 154376 178360 -1 10724
10736 3 340146 155595 177520 -1 10710
10737 3 340396 155467 177440 -1 10736
10738 3 340422 155477 177400 -1 10737
10739 3 339710 155461 176800 -1 10692
10740 3 339716 155423 176760 -1 10739
10741 3 339725 155431 176720 -1 10740
10742 3 339202 155926 176320 -1 10680
10743 3 339156 155890 176240 -1 10742
10744 3 339120 155834 176160 -1 10743
10745 3 339084 155792 176040 -1 10744
10746 3 338755 155760 176000 -1 10745
10747 3 338653 155660 175960 -1 10746
10748 3 338678 155632 175880 -1 10747
10749 3 339254 155996 176400 -1 10680
10750 3 339160 155862 176440 -1 10749
10751 3 339188 155586 176480 -1 10750
10752 3 339322 155436 176520 -1 10751
10753 3 339367 155305 176560 -1 10752
10754 3 339391 155272 176600 -1 10753
10755 3 339399 155249 176640 -1 10754
10756 3 339471 155215 176680 -1 10755
10757 3 339566 155134 176720 -1 10756
10758 3 339736 154955 176720 -1 10757
10759 3 339798 154949 176760 -1 10758
10760 3 339826 154941 176800 -1 10759
10761 3 339898 154937 176880 -1 10760
10762 3 339962 154917 176960 -1 10761
10763 3 339930 154801 177000 -1 10762
10764 3 339865 154728 176960 -1 10763
10765 3 339897 154576 176960 -1 10764
10766 3 340073 154554 176960 -1 10765
10767 3 340137 154546 177000 -1 10766
10768 3 340251 154492 177000 -1 10767
10769 3 340317 154460 177040 -1 10768
10770 3 340349 154422 177080 -1 10769
10771 3 340355 154350 177120 -1 10770
10772 3 340319 154262 177120 -1 10771
10773 3 340279 154214 177040 -1 10772
10774 3 340234 154151 177000 -1 10773
10775 3 340258 154077 176960 -1 10774
10776 3 340320 154011 176920 -1 10775
10777 3 340406 153837 176880 -1 10776
10778 3 340444 153717 176840 -1 10777
10779 3 340455 153632 176800 -1 10778
10780 3 340453 153622 176720 -1 10779
10781 3 340462 153639 176680 -1 10780
10782 3 340471 153656 176640 -1 10781
10783 3 339691 155096 176680 -1 10757
10784 3 339624 155101 176640 -1 10783
10785 3 339620 155101 176600 -1 10784
10786 3 339548 155120 176760 -1 10757
10787 3 339579 155102 176800 -1 10786
10788 3 339146 155567 176560 -1 10752
10789 3 339120 155575 176600 -1 10788
10790 3 344248 168083 172520 -1 9388
10791 3 344332 168139 172560 -1 10790
10792 3 344321 168104 172640 -1 10791
10793 3 344292 168059 172720 -1 10792
10794 3 344310 168049 172760 -1 10793
10795 3 344380 168152 172840 -1 10794
10796 3 344353 168141 172880 -1 10795
10797 3 344315 168123 172960 -1 10796
10798 3 344314 168124 173040 -1 10797
10799 3 344498 168152 173120 -1 10798
10800 3 344652 168206 173200 -1 10799
10801 3 344708 168218 173280 -1 10800
10802 3 344604 168195 173320 -1 10801
10803 3 344528 168186 173400 -1 10802
10804 3 344419 168212 173520 -1 10803
10805 3 344492 168193 173600 -1 10804
10806 3 344571 168188 173720 -1 10805
10807 3 344827 168145 173800 -1 10806
10808 3 344912 168165 173840 -1 10807
10809 3 345134 168506 173840 -1 10808
10810 3 345132 168485 173880 -1 10809
10811 3 345187 168395 173960 -1 10810
10812 3 345208 168429 174000 -1 10811
10813 3 345134 168306 174000 -1 10812
10814 3 345133 168251 174040 -1 10813
10815 3 344948 168134 174080 -1 10814
10816 3 344905 168143 174160 -1 10815
10817 3 344836 168212 174200 -1 10816
10818 3 344762 168251 174240 -1 10817
10819 3 345208 168511 174000 -1 10812
10820 3 345231 168527 174040 -1 10819
10821 3 345329 168710 174080 -1 10820
10822 3 345373 168659 174160 -1 10821
10823 3 345314 168650 174240 -1 10822
10824 3 345656 168660 171120 -1 9357
10825 3 345636 168641 171080 -1 10824
10826 3 345464 168557 171040 -1 10825
10827 3 345396 168519 171000 -1 10826
10828 3 345312 168430 170960 -1 10827
10829 3 345223 168355 170920 -1 10828
10830 3 345229 168329 170880 -1 10829
10831 3 345310 168277 170840 -1 10830
10832 3 345336 168261 170800 -1 10831
10833 3 345326 168257 170760 -1 10832
10834 3 345256 168237 170720 -1 10833
10835 3 345252 168237 170680 -1 10834
10836 3 345188 168231 170640 -1 10835
10837 3 345154 168221 170600 -1 10836
10838 3 345109 168207 170560 -1 10837
10839 3 345110 168202 170520 -1 10838
10840 3 345077 168182 170480 -1 10839
10841 3 345006 168197 170440 -1 10840
10842 3 344942 168201 170400 -1 10841
10843 3 344838 168157 170320 -1 10842
10844 3 344710 168099 170240 -1 10843
10845 3 344647 168084 170160 -1 10844
10846 3 344612 168067 170120 -1 10845
10847 3 344578 168069 170080 -1 10846
10848 3 344563 168098 170040 -1 10847
10849 3 344461 168124 169960 -1 10848
10850 3 344386 168174 169920 -1 10849
10851 3 344326 168146 169880 -1 10850
10852 3 344277 168139 169840 -1 10851
10853 3 344095 168168 169760 -1 10852
10854 3 344037 168152 169720 -1 10853
10855 3 344072 168104 169640 -1 10854
10856 3 344069 168084 169600 -1 10855
10857 3 351493 171116 168880 -1 9308
10858 3 351448 170876 168920 -1 10857
10859 3 351572 170550 168880 -1 10858
10860 3 351631 170521 168840 -1 10859
10861 3 351655 170501 168800 -1 10860
10862 3 351703 170387 168760 -1 10861
10863 3 351793 170245 168720 -1 10862
10864 3 351817 170186 168680 -1 10863
10865 3 351836 170162 168640 -1 10864
10866 3 351949 169837 168640 -1 10865
10867 3 351936 169801 168680 -1 10866
10868 3 351901 169758 168720 -1 10867
10869 3 351861 169727 168760 -1 10868
10870 3 351832 169723 168800 -1 10869
10871 3 351808 169704 168840 -1 10870
10872 3 359859 171172 166720 -1 9241
10873 3 359910 171093 166760 -1 10872
10874 3 359958 171043 166800 -1 10873
10875 3 360032 170909 166880 -1 10874
10876 3 360114 170828 167000 -1 10875
10877 3 360135 170760 167080 -1 10876
10878 3 360160 170706 167120 -1 10877
10879 3 360131 170674 167160 -1 10878
10880 3 360151 170601 167240 -1 10879
10881 3 360143 170422 167280 -1 10880
10882 3 360047 170311 167320 -1 10881
10883 3 360016 170308 167360 -1 10882
10884 3 359998 170364 167400 -1 10883
10885 3 359983 170389 167440 -1 10884
10886 3 359804 170664 167480 -1 10885
10887 3 359706 170756 167520 -1 10886
10888 3 359564 170900 167600 -1 10887
10889 3 359390 170894 167640 -1 10888
10890 3 359272 170923 167720 -1 10889
10891 3 359151 170896 167760 -1 10890
10892 3 358904 170904 167800 -1 10891
10893 3 358862 170872 167840 -1 10892
10894 3 358866 170897 167880 -1 10893
10895 3 358787 170936 167920 -1 10894
10896 3 358771 170954 167960 -1 10895
10897 3 358731 170970 168000 -1 10896
10898 3 359689 170784 167440 -1 10886
10899 3 359613 170764 167400 -1 10898
10900 3 359285 170859 167360 -1 10899
10901 3 359149 170703 167320 -1 10900
10902 3 359144 170706 167280 -1 10901
10903 3 359107 170679 167200 -1 10902
10904 3 359107 170632 167120 -1 10903
10905 3 359103 170567 167040 -1 10904
10906 3 359038 170568 167000 -1 10905
10907 3 358843 170499 166960 -1 10906
10908 3 358867 170508 166920 -1 10907
10909 3 358764 170410 167000 -1 10907
10910 3 358845 170173 167040 -1 10909
10911 3 358812 170114 167120 -1 10910
10912 3 358663 170098 167000 -1 10910
10913 3 359579 171520 166400 -1 9235
10914 3 359235 171500 166400 -1 10913
10915 3 359151 171487 166360 -1 10914
10916 3 358681 171216 166320 -1 10915
10917 3 362524 171939 165960 178 9229
10918 3 362558 171933 166000 178 10917
10919 3 362577 171919 166080 178 10918
10920 3 362573 171903 166200 178 10919
10921 3 364757 172000 164160 178 9206
10922 3 365182 171712 164240 81 10921
10923 3 365443 171589 164240 81 10922
10924 3 365715 171154 164240 86 10923
10925 3 366005 170969 164240 135 10924
10926 3 366048 170912 164120 135 10925
10927 3 366132 170834 164040 75 10926
10928 3 366246 170545 164000 120 10927
10929 3 366328 170435 163920 120 10928
10930 3 366909 169690 163920 98 10929
10931 3 367386 169105 163920 137 10930
10932 3 367215 169067 163960 150 10931
10933 3 367141 169008 164040 148 10932
10934 3 367140 168737 164120 137 10933
10935 3 367093 168712 164160 172 10934
10936 3 366954 168541 164200 64 10935
10937 3 366760 168428 164240 64 10936
10938 3 366677 168382 164280 120 10937
10939 3 366628 168407 164320 120 10938
10940 3 366563 168345 164360 120 10939
10941 3 366534 168309 164400 75 10940
10942 3 366519 168212 164440 75 10941
10943 3 366462 168145 164480 75 10942
10944 3 366263 167938 164520 80 10943
10945 3 366219 167845 164560 120 10944
10946 3 366208 167816 164600 120 10945
10947 3 366203 167788 164640 120 10946
10948 3 366212 167762 164680 120 10947
10949 3 366110 167651 164720 75 10948
10950 3 366067 167405 164720 91 10949
10951 3 366075 167318 164760 91 10950
10952 3 366006 167275 164800 91 10951
10953 3 365892 167212 164920 139 10952
10954 3 365515 167304 164960 139 10953
10955 3 365439 167310 165000 139 10954
10956 3 365369 167310 165040 154 10955
10957 3 365365 167294 165080 154 10956
10958 3 365363 167276 165120 154 10957
10959 3 365227 167191 165160 75 10958
10960 3 365120 167068 165200 75 10959
10961 3 365109 167034 165280 75 10960
10962 3 365005 166883 165360 115 10961
10963 3 364962 166798 165440 115 10962
10964 3 364746 166447 165520 181 10963
10965 3 364737 166338 165560 181 10964
10966 3 364742 166294 165640 207 10965
10967 3 364761 166285 165680 207 10966
10968 3 364780 166273 165720 207 10967
10969 3 365439 166003 165720 107 10968
10970 3 365579 165968 165680 71 10969
10971 3 365736 165987 165640 71 10970
10972 3 365769 166013 165600 71 10971
10973 3 365776 166017 165560 45 10972
10974 3 365701 166023 165520 71 10973
10975 3 365782 166068 165480 45 10974
10976 3 365828 166049 165440 45 10975
10977 3 365879 166070 165400 45 10976
10978 3 365887 166056 165320 45 10977
10979 3 365887 166078 165240 75 10978
10980 3 365912 166103 165160 75 10979
10981 3 366061 166107 165080 90 10980
10982 3 366154 166123 165000 90 10981
10983 3 366262 166144 164920 71 10982
10984 3 366358 166192 164840 71 10983
10985 3 366588 166340 164800 98 10984
10986 3 366657 166389 164760 98 10985
10987 3 366761 166342 164680 122 10986
10988 3 366838 166300 164560 122 10987
10989 3 366923 166256 164520 81 10988
10990 3 367051 166209 164440 81 10989
10991 3 367182 166139 164400 75 10990
10992 3 367316 166089 164360 75 10991
10993 3 367451 166079 164320 81 10992
10994 3 367530 166098 164240 81 10993
10995 3 367596 166074 164200 71 10994
10996 3 367674 166107 164160 71 10995
10997 3 367659 166111 164120 71 10996
10998 3 367674 166030 164080 71 10997
10999 3 367771 165964 164040 101 10998
11000 3 367836 165922 163960 101 10999
11001 3 367935 165915 163880 51 11000
11002 3 367984 165843 163800 51 11001
11003 3 368052 165835 163760 51 11002
11004 3 368123 165818 163720 32 11003
11005 3 368202 165772 163640 32 11004
11006 3 368214 165659 163600 32 11005
11007 3 368266 165689 163560 51 11006
11008 3 368273 165669 163520 51 11007
11009 3 368281 165650 163480 51 11008
11010 3 368327 165642 163440 51 11009
11011 3 368385 165639 163360 51 11010
11012 3 368481 165630 163320 101 11011
11013 3 368593 165624 163240 101 11012
11014 3 368682 165654 163200 51 11013
11015 3 368843 165580 163160 51 11014
11016 3 368910 165470 163120 86 11015
11017 3 368989 165337 163040 86 11016
11018 3 369083 165249 162960 75 11017
11019 3 369389 164736 162920 81 11018
11020 3 369454 164648 162880 80 11019
11021 3 370019 164415 162880 40 11020
11022 3 370085 164362 162840 40 11021
11023 3 370141 164358 162800 40 11022
11024 3 370205 164336 162760 40 11023
11025 3 370247 164289 162720 40 11024
11026 3 370321 164254 162640 40 11025
11027 3 370354 164209 162560 51 11026
11028 3 370368 164156 162480 51 11027
11029 3 370366 164018 162400 91 11028
11030 3 370419 163878 162320 91 11029
11031 3 370479 163733 162240 32 11030
11032 3 370494 163633 162200 32 11031
11033 3 370467 163604 162160 32 11032
11034 3 371081 162969 162160 80 11033
11035 3 370731 163145 162120 81 11034
11036 3 370651 163001 162120 91 11035
11037 3 370593 162897 162120 91 11036
11038 3 370589 162902 162160 91 11037
11039 3 370514 162923 162240 81 11038
11040 3 370306 163002 162280 45 11039
11041 3 371552 162635 162160 51 11034
11042 3 371700 162541 162120 51 11041
11043 3 372140 162299 162080 51 11042
11044 3 372276 162244 162040 40 11043
11045 3 372307 162257 162000 40 11044
11046 3 372339 162277 161960 40 11045
11047 3 372462 162272 161920 51 11046
11048 3 372636 162253 161880 51 11047
11049 3 372733 162271 161800 60 11048
11050 3 372757 162252 161760 60 11049
11051 3 372880 162254 161720 60 11050
11052 3 372954 162284 161640 60 11051
11053 3 373006 162307 161600 60 11052
11054 3 373046 162333 161560 60 11053
11055 3 373050 162299 161520 60 11054
11056 3 373092 162291 161440 45 11055
11057 3 373104 162299 161360 45 11056
11058 3 373112 162315 161320 45 11057
11059 3 373118 162362 161280 45 11058
11060 3 373119 162363 161240 45 11059
11061 3 373088 162392 161160 45 11060
11062 3 373068 162379 161120 45 11061
11063 3 373098 162396 161080 45 11062
11064 3 373101 162380 161040 45 11063
11065 3 373151 162384 161000 45 11064
11066 3 373221 162360 160960 45 11065
11067 3 373256 162335 160920 45 11066
11068 3 373370 162256 160840 45 11067
11069 3 373561 162266 160800 45 11068
11070 3 373563 162269 160760 45 11069
11071 3 373476 162103 160720 45 11070
11072 3 373471 162064 160680 45 11071
11073 3 373850 162290 160720 45 11070
11074 3 373909 162281 160680 45 11073
11075 3 373996 162300 160640 -1 11074
11076 3 374059 162317 160600 -1 11075
11077 3 374199 162379 160560 -1 11076
11078 3 374281 162413 160520 -1 11077
11079 3 374230 162428 160480 -1 11078
11080 3 374253 162451 160440 -1 11079
11081 3 374288 162499 160400 -1 11080
11082 3 374400 162575 160360 -1 11081
11083 3 372274 162208 162120 40 11043
11084 3 372287 162210 162160 40 11083
11085 3 372310 162201 162200 40 11084
11086 3 372352 162197 162240 40 11085
11087 3 372400 162169 162320 40 11086
11088 3 372411 162173 162440 40 11087
11089 3 372382 162272 162520 40 11088
11090 3 372387 162340 162560 51 11089
11091 3 372365 162391 162600 51 11090
11092 3 372314 162437 162640 51 11091
11093 3 372289 162493 162720 51 11092
11094 3 370560 163706 162040 32 11033
11095 3 370588 163707 162000 32 11094
11096 3 370601 163700 161960 32 11095
11097 3 370677 163691 161920 32 11096
11098 3 370722 163678 161840 45 11097
11099 3 370757 163665 161800 45 11098
11100 3 370777 163676 161760 45 11099
11101 3 370915 163636 161680 81 11100
11102 3 370930 163576 161600 81 11101
11103 3 370979 163584 161520 81 11102
11104 3 370979 163609 161480 81 11103
11105 3 371020 163620 161360 81 11104
11106 3 371035 163646 161320 81 11105
11107 3 371064 163699 161240 -1 11106
11108 3 369939 164351 162920 40 11021
11109 3 369955 164119 162920 40 11108
11110 3 370009 164011 162880 40 11109
11111 3 369967 163885 162840 40 11110
11112 3 369333 164630 163000 81 11019
11113 3 369302 164578 163040 81 11112
11114 3 367621 166579 164160 71 10996
11115 3 367641 166625 164200 81 11114
11116 3 367669 166628 164240 81 11115
11117 3 364282 165983 165720 128 10968
11118 3 363222 166229 165720 80 11117
11119 3 362513 166037 165720 81 11118
11120 3 362410 166019 165680 86 11119
11121 3 362269 166003 165640 75 11120
11122 3 362270 166001 165600 75 11121
11123 3 362300 165999 165560 86 11122
11124 3 362131 165832 165520 75 11123
11125 3 362219 165814 165480 75 11124
11126 3 362420 165792 165440 81 11125
11127 3 362419 165768 165400 81 11126
11128 3 362453 165752 165360 81 11127
11129 3 362737 165649 165320 81 11128
11130 3 363074 165389 165280 51 11129
11131 3 363384 165173 165280 81 11130
11132 3 363459 165108 165240 81 11131
11133 3 363456 165113 165200 81 11132
11134 3 363599 165083 165160 81 11133
11135 3 363713 165060 165120 81 11134
11136 3 363817 165020 165080 81 11135
11137 3 363964 164976 165040 81 11136
11138 3 364091 164833 165000 81 11137
11139 3 364026 164912 164960 81 11138
11140 3 364004 164930 164920 81 11139
11141 3 364373 164651 165000 -1 11138
11142 3 364518 164596 164960 -1 11141
11143 3 364822 164490 164920 -1 11142
11144 3 364888 164369 164880 -1 11143
11145 3 365033 164262 164840 -1 11144
11146 3 365316 164266 164880 -1 11145
11147 3 365392 164242 164840 -1 11146
11148 3 365404 164257 164800 -1 11147
11149 3 365404 164275 164760 -1 11148
11150 3 365435 164278 164720 -1 11149
11151 3 365478 164275 164680 -1 11150
11152 3 365576 164119 164640 -1 11151
11153 3 365781 164008 164600 -1 11152
11154 3 365894 163763 164560 -1 11153
11155 3 365899 163762 164520 -1 11154
11156 3 365870 163771 164480 -1 11155
11157 3 365844 163780 164440 -1 11156
11158 3 362992 165402 165240 51 11130
11159 3 362909 165452 165200 45 11158
11160 3 362716 165556 165160 45 11159
11161 3 362630 165586 165120 45 11160
11162 3 362557 165607 165080 81 11161
11163 3 362545 165595 165040 45 11162
11164 3 362652 165567 165000 45 11163
11165 3 362696 165542 164960 45 11164
11166 3 362902 165582 164920 45 11165
11167 3 362954 165576 164880 45 11166
11168 3 362909 165600 164840 45 11167
11169 3 362889 165596 164800 45 11168
11170 3 362895 165542 164760 45 11169
11171 3 362892 165547 164720 45 11170
11172 3 362827 165574 164680 45 11171
11173 3 362728 165516 164640 45 11172
11174 3 362708 165493 164600 45 11173
11175 3 362733 165518 164560 45 11174
11176 3 362860 165566 164480 45 11175
11177 3 362847 165573 164440 45 11176
11178 3 362825 165576 164400 45 11177
11179 3 362795 165537 164360 45 11178
11180 3 362744 165498 164320 -1 11179
11181 3 362802 165467 164280 -1 11180
11182 3 362888 165452 164240 -1 11181
11183 3 362998 165464 164200 -1 11182
11184 3 362993 165473 164160 -1 11183
11185 3 362998 165514 164120 -1 11184
11186 3 362977 165527 164080 -1 11185
11187 3 362920 165539 164040 -1 11186
11188 3 362913 165551 164000 -1 11187
11189 3 362938 165549 163960 -1 11188
11190 3 362934 165556 163920 -1 11189
11191 3 362962 165565 163880 -1 11190
11192 3 362991 165557 163840 -1 11191
11193 3 363011 165574 163800 -1 11192
11194 3 363050 165595 163760 -1 11193
11195 3 363043 165591 163720 -1 11194
11196 3 363030 165587 163680 -1 11195
11197 3 363023 165582 163640 -1 11196
11198 3 362999 165535 163600 -1 11197
11199 3 362988 165531 163560 -1 11198
11200 3 362983 165492 163520 -1 11199
11201 3 362964 165498 163440 -1 11200
11202 3 362914 165456 163360 -1 11201
11203 3 362865 165403 163320 -1 11202
11204 3 362890 165361 163280 -1 11203
11205 3 362874 165326 163240 -1 11204
11206 3 362853 165302 163160 -1 11205
11207 3 362789 165329 163080 -1 11206
11208 3 362856 165249 163040 -1 11207
11209 3 362889 165203 163000 -1 11208
11210 3 362953 165127 162960 -1 11209
11211 3 362958 165109 162920 -1 11210
11212 3 362983 165089 162880 -1 11211
11213 3 362980 165055 162840 -1 11212
11214 3 362989 165051 162800 -1 11213
11215 3 362989 165052 162760 -1 11214
11216 3 363091 165021 162720 -1 11215
11217 3 363145 165017 162680 -1 11216
11218 3 363174 165064 162640 -1 11217
11219 3 363195 165068 162600 -1 11218
11220 3 363228 165084 162560 -1 11219
11221 3 363244 165101 162520 -1 11220
11222 3 363354 165087 162440 -1 11221
11223 3 363493 165025 162320 -1 11222
11224 3 363512 165049 162280 -1 11223
11225 3 363570 165113 162240 -1 11224
11226 3 363631 165100 162200 -1 11225
11227 3 363744 165062 162160 -1 11226
11228 3 363909 164989 162120 -1 11227
11229 3 364005 164928 162080 -1 11228
11230 3 364032 164890 162040 -1 11229
11231 3 361551 165585 165560 75 11124
11232 3 360604 165708 165520 75 11231
11233 3 360419 165701 165480 75 11232
11234 3 360267 165660 165400 71 11233
11235 3 360171 165600 165320 71 11234
11236 3 360105 165566 165280 51 11235
11237 3 359977 165536 165240 51 11236
11238 3 359961 165684 165240 51 11237
11239 3 359958 165700 165200 51 11238
11240 3 359955 165716 165160 51 11239
11241 3 359811 165500 165200 40 11237
11242 3 359521 165518 165160 51 11241
11243 3 359169 165567 165200 51 11242
11244 3 358987 165671 165200 71 11243
11245 3 358719 165697 165200 81 11244
11246 3 358491 165665 165120 108 11245
11247 3 358395 165661 165040 108 11246
11248 3 358097 165688 164960 102 11247
11249 3 357447 165613 164920 86 11248
11250 3 357347 165809 164920 86 11249
11251 3 357231 165903 164920 86 11250
11252 3 357268 165978 164920 86 11251
11253 3 357276 165964 165040 86 11252
11254 3 357308 166000 164840 86 11252
11255 3 357308 165984 164760 86 11254
11256 3 357321 165979 164720 86 11255
11257 3 357579 166211 164720 96 11256
11258 3 357717 166323 164640 96 11257
11259 3 357703 166363 164600 96 11258
11260 3 357695 166399 164560 96 11259
11261 3 357586 166552 164520 -1 11260
11262 3 357584 166626 164560 -1 11261
11263 3 357606 166850 164560 -1 11262
11264 3 357558 167010 164560 -1 11263
11265 3 357613 167053 164440 -1 11264
11266 3 357634 167066 164400 -1 11265
11267 3 357675 167093 164320 -1 11266
11268 3 357556 166564 164360 -1 11261
11269 3 357542 166570 164240 -1 11268
11270 3 357536 166578 164200 -1 11269
11271 3 357531 166585 164160 -1 11270
11272 3 357480 166614 164120 -1 11271
11273 3 357474 166638 164080 -1 11272
11274 3 357442 166744 164040 -1 11273
11275 3 357436 166780 164000 -1 11274
11276 3 357460 166830 163920 -1 11275
11277 3 357389 165971 164680 86 11256
11278 3 357387 165865 164600 86 11277
11279 3 357373 165847 164560 86 11278
11280 3 357285 165629 165080 86 11249
11281 3 357203 165697 165160 86 11280
11282 3 357186 165752 165200 86 11281
11283 3 357186 165758 165240 86 11282
11284 3 357188 165782 165280 86 11283
11285 3 357064 165856 165280 40 11284
11286 3 357022 165890 165320 40 11285
11287 3 357012 165920 165400 40 11286
11288 3 356934 165936 165480 40 11287
11289 3 356884 165942 165600 40 11288
11290 3 356880 165938 165720 -1 11289
11291 3 357261 165373 164920 40 11249
11292 3 356745 165175 164920 80 11291
11293 3 356377 165052 164960 51 11292
11294 3 356323 165084 165080 51 11293
11295 3 356344 165067 165160 51 11294
11296 3 356312 165093 165240 51 11295
11297 3 356304 165107 165280 51 11296
11298 3 356258 165115 165360 51 11297
11299 3 356206 165103 165440 51 11298
11300 3 356206 165103 165520 51 11299
11301 3 356238 165119 165600 51 11300
11302 3 356260 165149 165640 51 11301
11303 3 356272 165177 165720 51 11302
11304 3 356282 165217 165800 51 11303
11305 3 356310 165217 165880 51 11304
11306 3 356350 165241 165960 -1 11305
11307 3 356358 165227 166000 -1 11306
11308 3 356358 165227 166040 -1 11307
11309 3 356362 165187 166120 -1 11308
11310 3 356359 165160 166200 -1 11309
11311 3 355123 164402 166320 -1 11310
11312 3 355747 164650 166360 -1 11311
11313 3 355740 164581 166440 -1 11312
11314 3 355730 164561 166480 -1 11313
11315 3 355577 164556 166560 -1 11314
11316 3 356247 165004 164880 71 11293
11317 3 356147 164966 164840 71 11316
11318 3 356027 164864 164800 80 11317
11319 3 355781 164761 164720 80 11318
11320 3 355579 164605 164640 90 11319
11321 3 355449 164378 164640 81 11320
11322 3 355229 164332 164600 91 11321
11323 3 355123 164400 164600 91 11322
11324 3 354909 164458 164600 91 11323
11325 3 354790 164587 164520 91 11324
11326 3 354778 164663 164520 91 11325
11327 3 354782 164691 164480 91 11326
11328 3 354695 164698 164440 32 11327
11329 3 354647 164688 164400 32 11328
11330 3 354586 164723 164320 32 11329
11331 3 354536 164769 164280 32 11330
11332 3 354530 164843 164240 32 11331
11333 3 354540 164883 164200 32 11332
11334 3 354542 164887 164160 32 11333
11335 3 354544 164891 164120 91 11334
11336 3 354742 164721 164560 91 11326
11337 3 354720 164693 164600 32 11336
11338 3 354708 164645 164640 32 11337
11339 3 354649 164596 164720 32 11338
11340 3 354569 164556 164800 32 11339
11341 3 354431 164394 164840 75 11340
11342 3 354358 164385 164880 75 11341
11343 3 354276 164381 164920 90 11342
11344 3 354238 164433 164960 90 11343
11345 3 354170 164537 165040 90 11344
11346 3 354168 164689 165080 90 11345
11347 3 354237 164858 165120 -1 11346
11348 3 354183 165152 165120 -1 11347
11349 3 354124 165179 165200 -1 11348
11350 3 354122 165291 165200 -1 11349
11351 3 354122 165329 165240 -1 11350
11352 3 354112 165439 165280 -1 11351
11353 3 354072 165575 165320 -1 11352
11354 3 354089 165692 165360 -1 11353
11355 3 354130 165715 165400 -1 11354
11356 3 354102 165775 165480 -1 11355
11357 3 354090 165801 165520 -1 11356
11358 3 354070 165859 165600 -1 11357
11359 3 354102 165907 165640 -1 11358
11360 3 354136 165955 165680 -1 11359
11361 3 354147 165974 165720 -1 11360
11362 3 354147 166000 165760 -1 11361
11363 3 354151 166006 165800 -1 11362
11364 3 354163 166020 165880 -1 11363
11365 3 354179 166019 165920 -1 11364
11366 3 354195 166018 165960 -1 11365
11367 3 354046 165107 165240 -1 11349
11368 3 354046 165107 165280 -1 11367
11369 3 354183 165160 165080 -1 11348
11370 3 354183 165168 165040 -1 11369
11371 3 355157 164326 164480 91 11322
11372 3 355147 164402 164400 91 11371
11373 3 355005 164192 164600 32 11322
11374 3 354987 164116 164640 32 11373
11375 3 354663 163994 164640 75 11374
11376 3 354643 163958 164840 75 11375
11377 3 354635 163888 165040 90 11376
11378 3 354623 163883 165120 90 11377
11379 3 354617 163847 165200 71 11378
11380 3 354621 163795 165280 71 11379
11381 3 354725 163655 165360 104 11380
11382 3 354825 163511 165360 104 11381
11383 3 354893 163499 165320 104 11382
11384 3 354945 163527 165320 104 11383
11385 3 355031 163481 165320 104 11384
11386 3 354967 163467 165200 104 11385
11387 3 354958 163456 165160 104 11386
11388 3 354693 163575 165440 104 11381
11389 3 354645 163532 165560 81 11388
11390 3 354663 163424 165640 81 11389
11391 3 354581 163364 165720 81 11390
11392 3 354499 163376 165760 51 11391
11393 3 354423 163342 165840 51 11392
11394 3 354243 163189 165920 51 11393
11395 3 354181 163147 165960 60 11394
11396 3 353917 163075 166000 60 11395
11397 3 353843 163073 166080 60 11396
11398 3 353821 163064 166160 60 11397
11399 3 353811 163042 166200 60 11398
11400 3 352391 162290 166320 -1 11399
11401 3 353173 162572 166360 -1 11400
11402 3 353103 162513 166440 -1 11401
11403 3 353099 162509 166520 -1 11402
11404 3 353081 162491 166600 -1 11403
11405 3 352925 162611 166720 -1 11404
11406 3 352787 162632 166760 -1 11405
11407 3 352715 162606 166800 -1 11406
11408 3 352743 162485 166960 -1 11407
11409 3 352755 162451 167000 -1 11408
11410 3 352805 162429 167040 -1 11409
11411 3 352803 162421 167160 -1 11410
11412 3 352769 162429 167240 -1 11411
11413 3 352735 162419 167360 -1 11412
11414 3 352704 162388 167440 -1 11413
11415 3 352686 162380 167520 -1 11414
11416 3 352664 162362 167600 -1 11415
11417 3 352449 162437 167600 -1 11416
11418 3 352329 162509 167600 -1 11417
11419 3 352189 162533 167600 -1 11418
11420 3 352061 162579 167720 -1 11419
11421 3 352031 162577 167760 -1 11420
11422 3 352030 162574 167800 -1 11421
11423 3 352030 162572 167840 -1 11422
11424 3 352767 162211 167600 -1 11416
11425 3 352843 162037 167600 -1 11424
11426 3 352855 161915 167640 -1 11425
11427 3 352950 161714 167720 -1 11426
11428 3 353199 161511 167720 -1 11427
11429 3 353239 161433 167800 -1 11428
11430 3 353260 161272 167840 -1 11429
11431 3 353200 161108 167840 -1 11430
11432 3 353177 161073 167920 -1 11431
11433 3 353179 161055 168000 -1 11432
11434 3 353181 161037 168040 -1 11433
11435 3 353204 161044 168080 -1 11434
11436 3 353217 161039 168120 -1 11435
11437 3 353233 161023 168240 -1 11436
11438 3 353189 161033 168320 -1 11437
11439 3 353128 161050 168360 -1 11438
11440 3 352998 161164 168360 -1 11439
11441 3 352924 161120 168400 -1 11440
11442 3 352874 161014 168480 -1 11441
11443 3 352806 161008 168600 -1 11442
11444 3 352788 161008 168640 -1 11443
11445 3 353222 161012 167840 -1 11431
11446 3 353314 160944 167840 -1 11445
11447 3 353392 160890 167800 -1 11446
11448 3 353495 160813 167720 -1 11447
11449 3 353599 160707 167640 -1 11448
11450 3 353659 160627 167600 -1 11449
11451 3 353677 160585 167520 -1 11450
11452 3 352295 162472 166800 -1 11407
11453 3 351877 162588 166800 -1 11452
11454 3 351855 162582 166840 -1 11453
11455 3 351811 162569 166920 -1 11454
11456 3 351655 162601 167000 -1 11455
11457 3 351491 162665 167120 -1 11456
11458 3 351441 162705 167160 -1 11457
11459 3 351305 162829 167280 -1 11458
11460 3 351299 162867 167320 -1 11459
11461 3 351139 162952 167400 -1 11460
11462 3 351125 163002 167480 -1 11461
11463 3 351109 163068 167560 -1 11462
11464 3 351077 163178 167640 -1 11463
11465 3 351061 163251 167760 -1 11464
11466 3 350999 163263 167880 -1 11465
11467 3 350929 163215 167960 -1 11466
11468 3 350795 163105 168040 -1 11467
11469 3 350721 162984 168120 -1 11468
11470 3 350623 162842 168200 -1 11469
11471 3 350589 162825 168280 -1 11470
11472 3 350555 162807 168360 -1 11471
11473 3 350509 162805 168480 -1 11472
11474 3 350411 162801 168600 -1 11473
11475 3 350273 162805 168680 -1 11474
11476 3 350241 162778 168760 -1 11475
11477 3 350221 162702 168840 -1 11476
11478 3 350165 162602 168920 -1 11477
11479 3 350111 162567 169000 -1 11478
11480 3 350027 162567 169080 -1 11479
11481 3 349933 162597 169120 -1 11480
11482 3 349809 162631 169200 -1 11481
11483 3 349745 162638 169280 -1 11482
11484 3 349699 162676 169360 -1 11483
11485 3 349655 162712 169440 -1 11484
11486 3 349619 162756 169520 -1 11485
11487 3 349587 162768 169560 -1 11486
11488 3 349529 162640 169600 -1 11487
11489 3 349599 162782 169640 -1 11488
11490 3 349563 162879 169720 -1 11489
11491 3 349559 162941 169800 -1 11490
11492 3 349619 163009 169840 -1 11491
11493 3 349645 163037 169920 -1 11492
11494 3 349391 163101 169920 -1 11493
11495 3 349325 163141 170040 -1 11494
11496 3 349289 163151 170120 -1 11495
11497 3 349273 163145 170160 -1 11496
11498 3 349279 163158 170240 -1 11497
11499 3 349265 163182 170320 -1 11498
11500 3 349253 163230 170400 -1 11499
11501 3 349233 163352 170400 -1 11500
11502 3 349231 163351 170520 -1 11501
11503 3 349261 163404 170600 -1 11502
11504 3 349305 163412 170680 -1 11503
11505 3 349351 163407 170760 -1 11504
11506 3 349341 163439 170800 -1 11505
11507 3 349327 163473 170840 -1 11506
11508 3 349245 163571 170880 -1 11507
11509 3 349193 163594 170960 -1 11508
11510 3 349143 163600 171040 -1 11509
11511 3 349103 163610 171120 -1 11510
11512 3 349061 163608 171200 -1 11511
11513 3 349025 163606 171280 -1 11512
11514 3 349017 163599 171360 -1 11513
11515 3 349013 163599 171440 -1 11514
11516 3 348983 163559 171520 -1 11515
11517 3 348953 163561 171600 -1 11516
11518 3 348913 163617 171680 -1 11517
11519 3 348925 163635 171760 -1 11518
11520 3 348981 163639 171840 -1 11519
11521 3 349029 163631 171920 -1 11520
11522 3 349049 163643 172000 -1 11521
11523 3 349089 163641 172080 -1 11522
11524 3 349085 163641 172160 -1 11523
11525 3 349077 163699 172240 -1 11524
11526 3 349051 163715 172320 -1 11525
11527 3 349061 163682 172400 -1 11526
11528 3 349039 163670 172480 -1 11527
11529 3 349023 163636 172560 -1 11528
11530 3 349029 163595 172640 -1 11529
11531 3 348997 163553 172720 -1 11530
11532 3 348961 163529 172800 -1 11531
11533 3 348765 163599 172840 -1 11532
11534 3 348805 163429 172880 -1 11533
11535 3 348811 163405 172960 -1 11534
11536 3 348841 163309 173040 -1 11535
11537 3 348755 163224 173120 -1 11536
11538 3 348719 163198 173200 -1 11537
11539 3 348719 163144 173280 -1 11538
11540 3 348709 163090 173320 -1 11539
11541 3 348709 163064 173360 -1 11540
11542 3 348723 163018 173400 -1 11541
11543 3 348781 162960 173480 -1 11542
11544 3 348781 162960 173560 -1 11543
11545 3 348691 162927 173640 -1 11544
11546 3 348621 162967 173720 -1 11545
11547 3 348611 162967 173760 -1 11546
11548 3 348585 162923 173840 -1 11547
11549 3 348595 162888 173920 -1 11548
11550 3 348597 162872 174000 -1 11549
11551 3 348539 162850 174080 -1 11550
11552 3 348531 162791 174200 -1 11551
11553 3 348529 162715 174280 -1 11552
11554 3 348511 162703 174320 -1 11553
11555 3 348481 162695 174360 -1 11554
11556 3 348423 162737 174400 -1 11555
11557 3 348383 162777 174480 -1 11556
11558 3 348293 162763 174560 -1 11557
11559 3 348253 162729 174600 -1 11558
11560 3 348241 162669 174640 -1 11559
11561 3 348277 162647 174720 -1 11560
11562 3 348315 162643 174800 -1 11561
11563 3 348339 162635 174920 -1 11562
11564 3 348349 162575 174960 -1 11563
11565 3 348351 162519 175000 -1 11564
11566 3 348363 162475 175040 -1 11565
11567 3 348407 162433 175080 -1 11566
11568 3 348435 162380 175120 -1 11567
11569 3 348459 162352 175200 -1 11568
11570 3 348529 162222 175320 -1 11569
11571 3 348645 162171 175400 -1 11570
11572 3 348703 162171 175480 -1 11571
11573 3 348745 162161 175560 -1 11572
11574 3 348759 162139 175600 -1 11573
11575 3 348687 162065 175600 -1 11574
11576 3 348631 162045 175640 -1 11575
11577 3 348579 162037 175720 -1 11576
11578 3 348553 162004 175760 -1 11577
11579 3 348451 161998 175800 -1 11578
11580 3 348415 161980 175880 -1 11579
11581 3 348383 161901 175920 -1 11580
11582 3 348381 161849 175960 -1 11581
11583 3 348395 161803 176000 -1 11582
11584 3 348373 161755 176040 -1 11583
11585 3 348403 161719 176080 -1 11584
11586 3 348399 161701 176120 -1 11585
11587 3 348399 161673 176160 -1 11586
11588 3 348407 161625 176240 -1 11587
11589 3 348319 161612 176320 -1 11588
11590 3 348275 161630 176360 -1 11589
11591 3 348257 161608 176440 -1 11590
11592 3 348245 161576 176480 -1 11591
11593 3 348237 161552 176520 -1 11592
11594 3 348199 161524 176600 -1 11593
11595 3 348177 161532 176680 -1 11594
11596 3 348177 161532 176760 -1 11595
11597 3 348247 161498 176840 -1 11596
11598 3 348333 161514 176840 -1 11597
11599 3 348427 161492 176840 -1 11598
11600 3 348659 161306 176840 -1 11599
11601 3 348745 161240 176920 -1 11600
11602 3 348791 161237 176960 -1 11601
11603 3 348837 161234 177000 -1 11602
11604 3 348073 161480 176840 -1 11597
11605 3 348011 161446 176840 -1 11604
11606 3 347993 161430 176880 -1 11605
11607 3 347969 161402 176920 -1 11606
11608 3 347945 161357 177000 -1 11607
11609 3 347945 161357 177040 -1 11608
11610 3 347917 161361 177120 -1 11609
11611 3 347933 161348 177160 -1 11610
11612 3 347923 161315 177240 -1 11611
11613 3 347921 161287 177320 -1 11612
11614 3 347897 161233 177400 -1 11613
11615 3 347927 161143 177480 -1 11614
11616 3 347981 161063 177520 -1 11615
11617 3 348059 160981 177600 -1 11616
11618 3 348077 160945 177640 -1 11617
11619 3 348115 160864 177720 -1 11618
11620 3 348121 160800 177800 -1 11619
11621 3 348149 160770 177880 -1 11620
11622 3 348179 160730 177960 -1 11621
11623 3 348177 160668 178000 -1 11622
11624 3 348177 160618 178040 -1 11623
11625 3 348185 160588 178120 -1 11624
11626 3 348167 160579 178200 -1 11625
11627 3 348185 160551 178280 -1 11626
11628 3 348173 160507 178360 -1 11627
11629 3 348177 160473 178440 -1 11628
11630 3 348161 160451 178520 -1 11629
11631 3 348179 160391 178560 -1 11630
11632 3 348187 160365 178600 -1 11631
11633 3 348175 160341 178680 -1 11632
11634 3 348161 160309 178760 -1 11633
11635 3 348175 160291 178840 -1 11634
11636 3 348195 160277 178880 -1 11635
11637 3 348177 160214 178920 -1 11636
11638 3 348265 160092 178920 -1 11637
11639 3 348319 160072 178880 -1 11638
11640 3 348337 159942 178880 -1 11639
11641 3 348321 159906 178920 -1 11640
11642 3 349399 163351 170840 -1 11506
11643 3 349453 163325 170920 -1 11642
11644 3 349449 163354 171040 -1 11643
11645 3 349447 163392 171160 -1 11644
11646 3 349451 163428 171240 -1 11645
11647 3 349459 163475 171320 -1 11646
11648 3 349473 163485 171400 -1 11647
11649 3 349463 163471 171480 -1 11648
11650 3 349485 163455 171520 -1 11649
11651 3 349505 163415 171600 -1 11650
11652 3 349523 163369 171680 -1 11651
11653 3 349581 163339 171720 -1 11652
11654 3 349579 163256 171760 -1 11653
11655 3 349589 163190 171800 -1 11654
11656 3 349633 163108 171840 -1 11655
11657 3 349679 163064 171920 -1 11656
11658 3 349670 162945 171960 -1 11657
11659 3 349672 162837 171920 -1 11658
11660 3 349620 162783 171880 -1 11659
11661 3 349640 162785 171840 -1 11660
11662 3 349652 162783 171800 -1 11661
11663 3 349573 163472 171720 -1 11653
11664 3 349651 163514 171800 -1 11663
11665 3 349725 163499 171880 -1 11664
11666 3 349775 163457 171960 -1 11665
11667 3 349799 163425 172040 -1 11666
11668 3 349817 163407 172120 -1 11667
11669 3 349887 163395 172160 -1 11668
11670 3 350001 163425 172200 -1 11669
11671 3 350095 163423 172160 -1 11670
11672 3 350213 163436 172120 -1 11671
11673 3 350299 163406 172120 -1 11672
11674 3 350343 163400 172160 -1 11673
11675 3 350397 163340 172240 -1 11674
11676 3 350467 163250 172280 -1 11675
11677 3 350502 163244 172320 -1 11676
11678 3 350537 163237 172360 -1 11677
11679 3 350565 163225 172400 -1 11678
11680 3 350097 163355 172320 -1 11670
11681 3 350187 163267 172400 -1 11680
11682 3 350159 163289 172440 -1 11681
11683 3 350127 163267 172520 -1 11682
11684 3 350139 163255 172600 -1 11683
11685 3 350191 163220 172640 -1 11684
11686 3 350203 163216 172680 -1 11685
11687 3 350215 163230 172760 -1 11686
11688 3 350205 163227 172800 -1 11687
11689 3 350139 163161 172880 -1 11688
11690 3 350239 163233 172960 -1 11689
11691 3 350279 163227 173040 -1 11690
11692 3 350277 163225 173160 -1 11691
11693 3 350257 163249 173200 -1 11692
11694 3 350257 163257 173240 -1 11693
11695 3 350281 163187 173320 -1 11694
11696 3 350243 163145 173400 -1 11695
11697 3 350175 163075 173480 -1 11696
11698 3 350117 163012 173560 -1 11697
11699 3 350111 162950 173640 -1 11698
11700 3 350133 162984 173720 -1 11699
11701 3 350143 162990 173800 -1 11700
11702 3 350173 162998 173840 -1 11701
11703 3 350161 162974 173920 -1 11702
11704 3 350197 162874 173960 -1 11703
11705 3 350193 162850 174040 -1 11704
11706 3 350149 162830 174160 -1 11705
11707 3 350155 162807 174240 -1 11706
11708 3 350187 162779 174320 -1 11707
11709 3 350211 162713 174440 -1 11708
11710 3 350247 162675 174520 -1 11709
11711 3 350357 162676 174600 -1 11710
11712 3 350393 162608 174640 -1 11711
11713 3 350373 162542 174680 -1 11712
11714 3 350315 162382 174680 -1 11713
11715 3 350321 162336 174760 -1 11714
11716 3 350325 162296 174840 -1 11715
11717 3 350330 162251 174920 -1 11716
11718 3 350324 162223 174960 -1 11717
11719 3 350276 162117 175040 -1 11718
11720 3 350228 162067 175080 -1 11719
11721 3 350202 162027 175120 -1 11720
11722 3 350206 161947 175160 -1 11721
11723 3 350294 161869 175200 -1 11722
11724 3 350318 161765 175200 -1 11723
11725 3 350455 162636 174640 -1 11712
11726 3 350581 162598 174640 -1 11725
11727 3 350689 162518 174640 -1 11726
11728 3 350806 162491 174680 -1 11727
11729 3 350938 162357 174680 -1 11728
11730 3 351022 162427 174760 -1 11729
11731 3 351016 162497 174840 -1 11730
11732 3 351200 162377 174680 -1 11729
11733 3 351282 162347 174600 -1 11732
11734 3 350257 162696 174640 -1 11711
11735 3 350219 162738 174680 -1 11734
11736 3 350145 163090 172680 -1 11686
11737 3 350113 163110 172600 -1 11736
11738 3 350105 163106 172560 -1 11737
11739 3 350109 163096 172520 -1 11738
11740 3 349587 163154 170920 -1 11643
11741 3 349561 163114 170840 -1 11740
11742 3 349545 163132 170800 -1 11741
11743 3 349511 163152 170760 -1 11742
11744 3 349399 163112 170760 -1 11743
11745 3 349247 163148 170760 -1 11744
11746 3 349079 163282 170760 -1 11745
11747 3 348990 163330 170840 -1 11746
11748 3 348945 163354 170880 -1 11747
11749 3 349183 163432 170400 -1 11501
11750 3 349269 163468 170400 -1 11749
11751 3 349313 163532 170400 -1 11750
11752 3 349347 163603 170440 -1 11751
11753 3 349365 163637 170480 -1 11752
11754 3 349303 163553 170360 -1 11751
11755 3 349249 163209 169880 -1 11494
11756 3 349197 163267 169840 -1 11755
11757 3 349167 163249 169720 -1 11756
11758 3 349128 163232 169680 -1 11757
11759 3 348939 163183 169640 -1 11758
11760 3 348741 163147 169600 -1 11759
11761 3 348623 163223 169600 -1 11760
11762 3 348643 163341 169560 -1 11761
11763 3 348613 163381 169520 -1 11762
11764 3 348593 163373 169440 -1 11763
11765 3 348591 163343 169400 -1 11764
11766 3 351635 162539 167320 -1 11460
11767 3 351653 162385 167400 -1 11766
11768 3 351599 162247 167480 -1 11767
11769 3 351683 162183 167560 -1 11768
11770 3 351782 162194 167600 -1 11769
11771 3 351817 162241 167640 -1 11770
11772 3 351853 162242 167720 -1 11771
11773 3 351871 162243 167760 -1 11772
11774 3 351711 162507 167160 -1 11458
11775 3 351679 162293 167160 -1 11774
11776 3 351617 162201 167160 -1 11775
11777 3 351531 162173 167160 -1 11776
11778 3 351472 162150 167240 -1 11777
11779 3 351446 162090 167280 -1 11778
11780 3 351454 162022 167320 -1 11779
11781 3 351462 161958 167360 -1 11780
11782 3 351449 161915 167400 -1 11781
11783 3 351429 161873 167440 -1 11782
11784 3 351409 161833 167480 -1 11783
11785 3 351397 161813 167520 -1 11784
11786 3 351393 161787 167600 -1 11785
11787 3 351403 161737 167640 -1 11786
11788 3 351417 161571 167720 -1 11787
11789 3 351410 161496 167760 -1 11788
11790 3 351421 161441 167840 -1 11789
11791 3 351503 161363 167880 -1 11790
11792 3 351513 161337 167920 -1 11791
11793 3 351515 161309 168000 -1 11792
11794 3 351531 161332 168040 -1 11793
11795 3 351547 161355 168080 -1 11794
11796 3 351505 161499 168160 -1 11795
11797 3 351481 161509 168200 -1 11796
11798 3 351451 161543 168280 -1 11797
11799 3 351324 161568 168320 -1 11798
11800 3 351284 161600 168360 -1 11799
11801 3 351284 161600 168400 -1 11800
11802 3 350877 162581 167120 -1 11457
11803 3 350701 162563 167080 -1 11802
11804 3 350631 162587 167000 -1 11803
11805 3 350603 162597 166920 -1 11804
11806 3 350622 162568 166840 -1 11805
11807 3 350634 162578 166800 -1 11806
11808 3 350651 162627 166760 -1 11807
11809 3 350663 162691 166680 -1 11808
11810 3 350666 162760 166640 -1 11809
11811 3 350664 162760 166600 -1 11810
11812 3 350436 162504 166800 -1 11807
11813 3 350414 162370 166760 -1 11812
11814 3 350242 162194 166720 -1 11813
11815 3 350139 162113 166680 -1 11814
11816 3 350115 161953 166680 -1 11815
11817 3 350079 161899 166720 -1 11816
11818 3 349981 161855 166760 -1 11817
11819 3 349956 161832 166800 -1 11818
11820 3 349974 161746 166800 -1 11819
11821 3 350070 161722 166800 -1 11820
11822 3 350142 161672 166760 -1 11821
11823 3 350134 161556 166760 -1 11822
11824 3 350110 161458 166840 -1 11823
11825 3 350099 161435 166880 -1 11824
11826 3 350088 161412 166920 -1 11825
11827 3 351879 162648 166680 -1 11453
11828 3 351711 162728 166600 -1 11827
11829 3 351681 162601 166480 -1 11828
11830 3 351629 162545 166400 -1 11829
11831 3 351613 162541 166360 -1 11830
11832 3 350814 162306 166320 -1 11831
11833 3 352290 163014 166200 -1 11832
11834 3 352271 163035 166120 -1 11833
11835 3 352259 163029 166080 -1 11834
11836 3 352227 163033 166000 -1 11835
11837 3 352251 163079 165960 -1 11836
11838 3 352299 163119 165880 -1 11837
11839 3 352351 163129 165840 -1 11838
11840 3 352377 163115 165800 -1 11839
11841 3 352397 163147 165760 -1 11840
11842 3 352420 163194 165720 -1 11841
11843 3 352466 163220 165680 -1 11842
11844 3 352612 163244 165640 -1 11843
11845 3 352675 163329 165600 -1 11844
11846 3 352709 163389 165600 -1 11845
11847 3 352761 163395 165600 -1 11846
11848 3 352833 163345 165600 -1 11847
11849 3 352859 163319 165560 -1 11848
11850 3 352907 163329 165480 -1 11849
11851 3 352966 163362 165440 -1 11850
11852 3 352980 163340 165360 -1 11851
11853 3 353032 163344 165280 -1 11852
11854 3 353038 163320 165200 -1 11853
11855 3 353044 163296 165120 -1 11854
11856 3 353100 163276 165040 -1 11855
11857 3 353124 163268 165000 -1 11856
11858 3 353184 163228 164920 -1 11857
11859 3 353251 163243 164880 -1 11858
11860 3 353297 163241 164840 -1 11859
11861 3 353321 163259 164800 -1 11860
11862 3 353335 163275 164760 -1 11861
11863 3 353355 163293 164720 -1 11862
11864 3 353381 163315 164680 -1 11863
11865 3 353467 163321 164680 -1 11864
11866 3 353507 163329 164640 -1 11865
11867 3 353531 163351 164560 -1 11866
11868 3 353530 163392 164480 -1 11867
11869 3 353602 163416 164400 -1 11868
11870 3 353622 163388 164360 -1 11869
11871 3 353664 163386 164280 -1 11870
11872 3 353700 163412 164240 -1 11871
11873 3 353756 163388 164200 -1 11872
11874 3 353888 163342 164160 -1 11873
11875 3 353908 163330 164120 -1 11874
11876 3 353954 163310 164080 -1 11875
11877 3 353965 163329 164040 -1 11876
11878 3 353231 162337 166600 -1 11404
11879 3 353245 162299 166600 -1 11878
11880 3 353207 162233 166600 -1 11879
11881 3 353169 162191 166680 -1 11880
11882 3 353126 162183 166760 -1 11881
11883 3 353249 162137 166760 -1 11882
11884 3 353331 162067 166760 -1 11883
11885 3 353306 162124 166840 -1 11884
11886 3 353255 162291 166920 -1 11885
11887 3 353247 162335 166960 -1 11886
11888 3 353244 162332 167000 -1 11887
11889 3 353241 162329 167040 -1 11888
11890 3 353211 162379 167080 -1 11889
11891 3 353215 162427 167120 -1 11890
11892 3 353193 162477 167200 -1 11891
11893 3 353175 162529 167280 -1 11892
11894 3 353163 162551 167320 -1 11893
11895 3 353466 161864 166760 -1 11884
11896 3 353498 161828 166800 -1 11895
11897 3 353530 161792 166840 -1 11896
11898 3 353536 161784 166920 -1 11897
11899 3 353105 162179 166800 -1 11882
11900 3 354479 163974 164640 75 11375
11901 3 354341 163934 164640 75 11900
11902 3 354245 163934 164600 75 11901
11903 3 354165 164007 164560 75 11902
11904 3 354139 163981 164480 75 11903
11905 3 356023 165025 164720 80 11318
11906 3 355835 165135 164600 80 11905
11907 3 355783 165237 164520 80 11906
11908 3 355680 165176 164480 80 11907
11909 3 355677 165179 164440 80 11908
11910 3 355674 165182 164400 80 11909
11911 3 364793 166307 165760 181 10968
11912 3 364813 166529 165880 71 11911
11913 3 364918 166612 165960 71 11912
11914 3 364882 166613 166040 71 11913
11915 3 364879 166598 166120 71 11914
11916 3 364811 166596 166200 71 11915
11917 3 364010 166012 166320 101 11916
11918 3 364267 166171 166360 128 11917
11919 3 364274 166228 166440 128 11918
11920 3 364218 166207 166480 101 11919
11921 3 364163 166186 166520 101 11920
11922 3 364074 166105 166560 101 11921
11923 3 364023 166081 166640 101 11922
11924 3 363835 166045 166720 101 11923
11925 3 363730 166060 166800 -1 11924
11926 3 363663 165994 166880 -1 11925
11927 3 363524 165990 166960 -1 11926
11928 3 363310 165870 167040 -1 11927
11929 3 363143 165834 167120 -1 11928
11930 3 363097 165839 167160 -1 11929
11931 3 363078 165849 167200 -1 11930
11932 3 363030 165869 167280 -1 11931
11933 3 363075 165817 167360 -1 11932
11934 3 363030 165816 167400 -1 11933
11935 3 363004 165817 167440 -1 11934
11936 3 362900 165834 167560 -1 11935
11937 3 362822 165822 167640 -1 11936
11938 3 362798 165833 167720 -1 11937
11939 3 362764 165863 167760 -1 11938
11940 3 362714 165750 167840 -1 11939
11941 3 362653 165726 167880 -1 11940
11942 3 362420 165710 167920 -1 11941
11943 3 362230 165700 167960 -1 11942
11944 3 361919 165473 167960 -1 11943
11945 3 361879 165402 168000 -1 11944
11946 3 361848 165370 168040 -1 11945
11947 3 361763 165320 168120 -1 11946
11948 3 362322 165653 168000 -1 11943
11949 3 362439 165641 168040 -1 11948
11950 3 362487 165610 168120 -1 11949
11951 3 362453 165581 168200 -1 11950
11952 3 362359 165548 168280 -1 11951
11953 3 362404 165468 168320 -1 11952
11954 3 362413 165449 168360 -1 11953
11955 3 362320 165473 168400 -1 11954
11956 3 362182 165433 168440 -1 11955
11957 3 362024 165325 168480 -1 11956
11958 3 362024 165324 168520 -1 11957
11959 3 362053 165324 168560 -1 11958
11960 3 362118 165399 168600 -1 11959
11961 3 362187 165419 168680 -1 11960
11962 3 362003 165340 168720 -1 11961
11963 3 361909 165313 168760 -1 11962
11964 3 361897 165311 168800 -1 11963
11965 3 361824 165295 168880 -1 11964
11966 3 361803 165331 168960 -1 11965
11967 3 361783 165219 169040 -1 11966
11968 3 361741 165155 169120 -1 11967
11969 3 361769 165089 169200 -1 11968
11970 3 361783 165049 169280 -1 11969
11971 3 361734 164952 169400 -1 11970
11972 3 361728 164917 169520 -1 11971
11973 3 361624 164811 169560 -1 11972
11974 3 361609 164808 169600 -1 11973
11975 3 361611 164775 169680 -1 11974
11976 3 361611 164759 169760 -1 11975
11977 3 361596 164720 169840 -1 11976
11978 3 361567 164681 169920 -1 11977
11979 3 361525 164657 170000 -1 11978
11980 3 361493 164675 170080 -1 11979
11981 3 361453 164626 170160 -1 11980
11982 3 361449 164612 170280 -1 11981
11983 3 361304 164508 170360 -1 11982
11984 3 361271 164459 170440 -1 11983
11985 3 361238 164444 170480 -1 11984
11986 3 361037 164311 170520 -1 11985
11987 3 360407 164054 170560 -1 11986
11988 3 360353 164005 170640 -1 11987
11989 3 360304 163951 170720 -1 11988
11990 3 360275 163902 170840 -1 11989
11991 3 360219 163952 170920 -1 11990
11992 3 360151 163971 170960 -1 11991
11993 3 360162 163992 171000 -1 11992
11994 3 360121 164006 171040 -1 11993
11995 3 360111 164056 171080 -1 11994
11996 3 360077 164134 171160 -1 11995
11997 3 360097 164207 171240 -1 11996
11998 3 359963 164144 171320 -1 11997
11999 3 359959 164139 171360 -1 11998
12000 3 360012 164119 171400 -1 11999
12001 3 360389 163804 171400 -1 12000
12002 3 360418 163769 171440 -1 12001
12003 3 360414 163740 171480 -1 12002
12004 3 360380 163730 171520 -1 12003
12005 3 360335 163759 171560 -1 12004
12006 3 360344 163785 171600 -1 12005
12007 3 360374 163784 171640 -1 12006
12008 3 359931 164169 171440 -1 12000
12009 3 359724 164105 171440 -1 12008
12010 3 359586 164080 171480 -1 12009
12011 3 359370 164158 171480 -1 12010
12012 3 359325 164189 171440 -1 12011
12013 3 359336 164242 171400 -1 12012
12014 3 359346 164257 171360 -1 12013
12015 3 359350 164252 171320 -1 12014
12016 3 359315 164268 171280 -1 12015
12017 3 359253 164267 171240 -1 12016
12018 3 359238 164262 171200 -1 12017
12019 3 359293 164040 171200 -1 12018
12020 3 359361 163818 171240 -1 12019
12021 3 359414 163795 171280 -1 12020
12022 3 359424 163799 171320 -1 12021
12023 3 359429 163794 171360 -1 12022
12024 3 359502 163617 171400 -1 12023
12025 3 359537 163564 171440 -1 12024
12026 3 359597 163533 171480 -1 12025
12027 3 359601 163454 171520 -1 12026
12028 3 359817 163095 171520 -1 12027
12029 3 359902 162985 171560 -1 12028
12030 3 359931 162909 171600 -1 12029
12031 3 359975 162888 171640 -1 12030
12032 3 360182 162761 171680 -1 12031
12033 3 360295 162746 171720 -1 12032
12034 3 360340 162735 171760 -1 12033
12035 3 360389 162716 171800 -1 12034
12036 3 360380 162726 171840 -1 12035
12037 3 360400 162736 171880 -1 12036
12038 3 360433 162716 171920 -1 12037
12039 3 360468 162741 171960 -1 12038
12040 3 360433 162735 172000 -1 12039
12041 3 360373 162731 172040 -1 12040
12042 3 360318 162726 172080 -1 12041
12043 3 359512 164093 171520 -1 12010
12044 3 359438 164110 171560 -1 12043
12045 3 359316 164013 171640 -1 12044
12046 3 359268 164035 171680 -1 12045
12047 3 359268 164033 171720 -1 12046
12048 3 359268 164063 171760 -1 12047
12049 3 359993 164141 171480 -1 12008
12050 3 360009 164180 171560 -1 12049
12051 3 359947 164230 171600 -1 12050
12052 3 360005 164259 171680 -1 12051
12053 3 360065 164265 171720 -1 12052
12054 3 360093 164251 171800 -1 12053
12055 3 360109 164243 171880 -1 12054
12056 3 360103 164265 171960 -1 12055
12057 3 360213 164275 172040 -1 12056
12058 3 360359 164357 172040 -1 12057
12059 3 360341 164361 172120 -1 12058
12060 3 360245 164489 172200 -1 12059
12061 3 360241 164529 172240 -1 12060
12062 3 360051 164850 172320 -1 12061
12063 3 359921 165033 172400 -1 12062
12064 3 359785 165447 172400 -1 12063
12065 3 359609 165479 172360 -1 12064
12066 3 359787 165459 172440 -1 12064
12067 3 359711 165541 172560 -1 12066
12068 3 359709 165589 172640 -1 12067
12069 3 359743 165571 172720 -1 12068
12070 3 360051 165587 172400 -1 12064
12071 3 360129 165549 172320 -1 12070
12072 3 360185 165517 172280 -1 12071
12073 3 360235 165525 172200 -1 12072
12074 3 360333 165568 172120 -1 12073
12075 3 360329 165590 172080 -1 12074
12076 3 360307 165702 172080 -1 12075
12077 3 360245 165758 172080 -1 12076
12078 3 360193 165790 172000 -1 12077
12079 3 360175 165796 171960 -1 12078
12080 3 360379 164447 171960 -1 12058
12081 3 360421 164431 171880 -1 12080
12082 3 360427 164435 171840 -1 12081
12083 3 359549 163499 170600 -1 11987
12084 3 359378 163335 170560 -1 12083
12085 3 359244 163258 170520 -1 12084
12086 3 358772 163032 170480 -1 12085
12087 3 358830 163000 170400 -1 12086
12088 3 358805 162976 170320 -1 12087
12089 3 358674 162963 170240 -1 12088
12090 3 358739 162893 170160 -1 12089
12091 3 358746 162865 170120 -1 12090
12092 3 358747 162859 170080 -1 12091
12093 3 358743 162847 170040 -1 12092
12094 3 358756 162829 170000 -1 12093
12095 3 358756 162794 169880 -1 12094
12096 3 358702 162746 169760 -1 12095
12097 3 358677 162706 169720 -1 12096
12098 3 358677 162616 169600 -1 12097
12099 3 358682 162558 169560 -1 12098
12100 3 358697 162518 169520 -1 12099
12101 3 358746 162436 169480 -1 12100
12102 3 358824 162371 169440 -1 12101
12103 3 358972 162308 169400 -1 12102
12104 3 359067 162253 169360 -1 12103
12105 3 359131 162188 169280 -1 12104
12106 3 359180 162185 169200 -1 12105
12107 3 359244 162204 169120 -1 12106
12108 3 359239 162193 169000 -1 12107
12109 3 359260 162160 168960 -1 12108
12110 3 359318 162176 168840 -1 12109
12111 3 359431 162181 168760 -1 12110
12112 3 359460 162134 168680 -1 12111
12113 3 359570 162075 168600 -1 12112
12114 3 359662 162065 168520 -1 12113
12115 3 359705 162074 168480 -1 12114
12116 3 359746 162084 168440 -1 12115
12117 3 359791 162076 168320 -1 12116
12118 3 359895 162095 168240 -1 12117
12119 3 360032 162065 168160 -1 12118
12120 3 360183 162046 168120 -1 12119
12121 3 360481 161923 168040 -1 12120
12122 3 360691 161675 167960 -1 12121
12123 3 360775 161666 167840 -1 12122
12124 3 360951 161824 167760 -1 12123
12125 3 360944 161754 167640 -1 12124
12126 3 361110 161775 167560 -1 12125
12127 3 361140 161747 167480 -1 12126
12128 3 361389 161634 167400 -1 12127
12129 3 361552 161665 167320 -1 12128
12130 3 361702 161651 167240 -1 12129
12131 3 361767 161628 167120 -1 12130
12132 3 361881 161445 167040 -1 12131
12133 3 362002 161404 166960 -1 12132
12134 3 362146 161405 166880 -1 12133
12135 3 362269 161435 166800 -1 12134
12136 3 362521 161309 166680 -1 12135
12137 3 362669 161166 166640 -1 12136
12138 3 363032 160916 166560 -1 12137
12139 3 363995 160083 166560 -1 12138
12140 3 364402 159872 166600 -1 12139
12141 3 365001 159628 166640 -1 12140
12142 3 365165 159559 166680 -1 12141
12143 3 365276 159480 166720 -1 12142
12144 3 365364 159373 166760 -1 12143
12145 3 365781 158676 166800 -1 12144
12146 3 365869 158556 166840 -1 12145
12147 3 365883 158509 166920 -1 12146
12148 3 365838 158413 167040 -1 12147
12149 3 365936 158342 167160 -1 12148
12150 3 366199 158185 167200 -1 12149
12151 3 366258 158091 167280 -1 12150
12152 3 366219 158016 167320 -1 12151
12153 3 366460 157869 167320 -1 12152
12154 3 366658 157647 167360 -1 12153
12155 3 366815 157440 167400 -1 12154
12156 3 366978 157218 167440 -1 12155
12157 3 367108 157141 167480 -1 12156
12158 3 367236 157100 167520 -1 12157
12159 3 367411 157041 167560 -1 12158
12160 3 367546 156966 167600 -1 12159
12161 3 367803 156884 167720 -1 12160
12162 3 368605 156283 167720 -1 12161
12163 3 368763 156115 167720 -1 12162
12164 3 368785 156050 167760 -1 12163
12165 3 368841 156002 167840 -1 12164
12166 3 368863 155941 167960 -1 12165
12167 3 368825 155816 168040 -1 12166
12168 3 368848 155332 168120 -1 12167
12169 3 368938 155022 168200 -1 12168
12170 3 369151 154573 168240 -1 12169
12171 3 369264 153944 168280 -1 12170
12172 3 369298 153672 168320 -1 12171
12173 3 369323 153674 168360 -1 12172
12174 3 369328 153722 168440 -1 12173
12175 3 369367 153673 168520 -1 12174
12176 3 369303 153629 168600 -1 12175
12177 3 369258 153445 168640 -1 12176
12178 3 369229 153403 168720 -1 12177
12179 3 369230 153257 168800 -1 12178
12180 3 369368 153062 168840 -1 12179
12181 3 369387 153003 168880 -1 12180
12182 3 369432 152874 168920 -1 12181
12183 3 369422 152767 169000 -1 12182
12184 3 369369 152672 169080 -1 12183
12185 3 369416 152545 169120 -1 12184
12186 3 369400 152397 169160 -1 12185
12187 3 369322 152319 169240 -1 12186
12188 3 369224 152224 169280 -1 12187
12189 3 369278 152032 169280 -1 12188
12190 3 369318 151974 169320 -1 12189
12191 3 369348 151933 169360 -1 12190
12192 3 369263 151919 169440 -1 12191
12193 3 369165 151868 169520 -1 12192
12194 3 369061 151709 169600 -1 12193
12195 3 369048 151663 169680 -1 12194
12196 3 368914 151639 169800 -1 12195
12197 3 368826 151560 169880 -1 12196
12198 3 368814 151472 169920 -1 12197
12199 3 368800 151447 169960 -1 12198
12200 3 368751 151457 170040 -1 12199
12201 3 368731 151409 170120 -1 12200
12202 3 368752 151231 170200 -1 12201
12203 3 368776 151122 170280 -1 12202
12204 3 368747 150989 170360 -1 12203
12205 3 368702 151015 170440 -1 12204
12206 3 368736 150936 170520 -1 12205
12207 3 368683 150846 170600 -1 12206
12208 3 368644 150711 170640 -1 12207
12209 3 368520 150639 170720 -1 12208
12210 3 368470 150629 170800 -1 12209
12211 3 368501 150643 170840 -1 12210
12212 3 368560 150904 170840 -1 12211
12213 3 367974 151111 170840 -1 12212
12214 3 367733 150998 170840 -1 12213
12215 3 367535 150989 170800 -1 12214
12216 3 367440 151028 170760 -1 12215
12217 3 367446 151009 170720 -1 12216
12218 3 367989 151110 170880 -1 12213
12219 3 368038 151122 170920 -1 12218
12220 3 368467 150637 170880 -1 12211
12221 3 368570 150592 170960 -1 12220
12222 3 368531 150532 171040 -1 12221
12223 3 368589 150467 171120 -1 12222
12224 3 368643 150511 171200 -1 12223
12225 3 368668 150522 171280 -1 12224
12226 3 368632 150413 171360 -1 12225
12227 3 368548 150247 171400 -1 12226
12228 3 368569 150215 171440 -1 12227
12229 3 368613 150103 171480 -1 12228
12230 3 368619 150048 171520 -1 12229
12231 3 368692 149812 171560 -1 12230
12232 3 368792 149428 171600 -1 12231
12233 3 368835 149309 171640 -1 12232
12234 3 368962 149103 171720 -1 12233
12235 3 368973 149083 171760 -1 12234
12236 3 369007 148981 171800 -1 12235
12237 3 368968 148442 171840 -1 12236
12238 3 369116 148395 171880 -1 12237
12239 3 369165 148355 171920 -1 12238
12240 3 369178 148340 171960 -1 12239
12241 3 369170 148320 172000 -1 12240
12242 3 369385 148254 172040 -1 12241
12243 3 369568 148187 172080 -1 12242
12244 3 369584 148137 172120 -1 12243
12245 3 369711 148073 172160 -1 12244
12246 3 369751 148038 172200 -1 12245
12247 3 369835 147951 172240 -1 12246
12248 3 369859 147891 172280 -1 12247
12249 3 369860 147728 172320 -1 12248
12250 3 369864 147724 172360 -1 12249
12251 3 369899 147676 172400 -1 12250
12252 3 368702 147912 171880 -1 12237
12253 3 368682 147784 171920 -1 12252
12254 3 368605 147666 171960 -1 12253
12255 3 368911 147439 171960 -1 12254
12256 3 368978 147414 172000 -1 12255
12257 3 368898 147356 172080 -1 12256
12258 3 368988 147309 172160 -1 12257
12259 3 369066 147301 172240 -1 12258
12260 3 369087 147226 172320 -1 12259
12261 3 369033 147164 172400 -1 12260
12262 3 369032 147103 172480 -1 12261
12263 3 368978 147138 172560 -1 12262
12264 3 369116 147089 172640 -1 12263
12265 3 369179 146980 172720 -1 12264
12266 3 369174 146870 172800 -1 12265
12267 3 369165 146792 172880 -1 12266
12268 3 369194 146773 172920 -1 12267
12269 3 369313 146674 172960 -1 12268
12270 3 369377 146637 173000 -1 12269
12271 3 369696 146503 173040 -1 12270
12272 3 369904 146419 173080 -1 12271
12273 3 370027 146292 173120 -1 12272
12274 3 370150 146217 173160 -1 12273
12275 3 370361 146059 173240 -1 12274
12276 3 370439 146031 173280 -1 12275
12277 3 370382 145956 173320 -1 12276
12278 3 370362 145902 173360 -1 12277
12279 3 370267 145886 173400 -1 12278
12280 3 370265 145858 173440 -1 12279
12281 3 370263 145828 173480 -1 12280
12282 3 370178 145833 173520 -1 12281
12283 3 370173 146157 173520 -1 12282
12284 3 370189 146166 173560 -1 12283
12285 3 370156 146173 173600 -1 12284
12286 3 370125 146181 173640 -1 12285
12287 3 370039 146230 173680 -1 12286
12288 3 369788 146235 173680 -1 12287
12289 3 369729 146226 173720 -1 12288
12290 3 369661 146195 173760 -1 12289
12291 3 369588 146261 173800 -1 12290
12292 3 369577 146212 173840 -1 12291
12293 3 369470 146246 173880 -1 12292
12294 3 369368 146260 173920 -1 12293
12295 3 369341 146272 173960 -1 12294
12296 3 369331 146233 174000 -1 12295
12297 3 370213 145777 173560 -1 12282
12298 3 370243 145718 173640 -1 12297
12299 3 370286 145684 173720 -1 12298
12300 3 370306 145701 173800 -1 12299
12301 3 370361 145659 173840 -1 12300
12302 3 370396 145660 173880 -1 12301
12303 3 370483 145621 173960 -1 12302
12304 3 370492 145566 174040 -1 12303
12305 3 370416 145350 174080 -1 12304
12306 3 370374 145256 174160 -1 12305
12307 3 370347 145211 174200 -1 12306
12308 3 370283 145156 174240 -1 12307
12309 3 370243 145080 174360 -1 12308
12310 3 370262 144996 174440 -1 12309
12311 3 370301 144940 174520 -1 12310
12312 3 370489 144611 174600 -1 12311
12313 3 370606 144557 174720 -1 12312
12314 3 370656 144336 174800 -1 12313
12315 3 370705 144252 174840 -1 12314
12316 3 370750 144192 174920 -1 12315
12317 3 370819 144025 175000 -1 12316
12318 3 371079 143745 175080 -1 12317
12319 3 371194 143609 175160 -1 12318
12320 3 371383 143561 175200 -1 12319
12321 3 371750 143351 175280 -1 12320
12322 3 372105 143127 175280 -1 12321
12323 3 372208 143001 175320 -1 12322
12324 3 372287 142970 175400 -1 12323
12325 3 372296 142960 175480 -1 12324
12326 3 372350 142917 175560 -1 12325
12327 3 372413 142730 175600 -1 12326
12328 3 372435 142700 175640 -1 12327
12329 3 372427 142711 175680 -1 12328
12330 3 372527 142623 175760 -1 12329
12331 3 372576 142604 175800 -1 12330
12332 3 372729 142425 175880 -1 12331
12333 3 372780 142325 175960 -1 12332
12334 3 372750 142276 176040 -1 12333
12335 3 372802 142209 176120 -1 12334
12336 3 372846 142142 176200 -1 12335
12337 3 372882 142057 176280 -1 12336
12338 3 372823 141829 176360 -1 12337
12339 3 372785 141715 176400 -1 12338
12340 3 372702 141209 176440 -1 12339
12341 3 372847 141057 176480 -1 12340
12342 3 372907 140947 176520 -1 12341
12343 3 372966 140894 176560 -1 12342
12344 3 373020 140869 176600 -1 12343
12345 3 373285 140671 176640 -1 12344
12346 3 373319 140631 176680 -1 12345
12347 3 373599 140475 176720 -1 12346
12348 3 373560 140497 176760 -1 12347
12349 3 373576 140503 176800 -1 12348
12350 3 373624 140502 176840 -1 12349
12351 3 373632 140512 176880 -1 12350
12352 3 373536 140760 176920 -1 12351
12353 3 373507 140612 176960 -1 12352
12354 3 373388 140580 176840 -1 12349
12355 3 373337 140581 176880 -1 12354
12356 3 373250 140823 176920 -1 12355
12357 3 373325 140597 176960 -1 12356
12358 3 373339 140618 177000 -1 12357
12359 3 373276 140671 177080 -1 12358
12360 3 373261 140692 177160 -1 12359
12361 3 373165 140690 177280 -1 12360
12362 3 373068 140674 177400 -1 12361
12363 3 373002 140641 177520 -1 12362
12364 3 372955 140613 177560 -1 12363
12365 3 372886 140572 177640 -1 12364
12366 3 373102 140611 177680 -1 12365
12367 3 373320 140526 177760 -1 12366
12368 3 373348 140499 177840 -1 12367
12369 3 372698 140410 177680 -1 12365
12370 3 372633 140380 177720 -1 12369
12371 3 372539 140257 177840 -1 12370
12372 3 372395 140244 177880 -1 12371
12373 3 372331 140174 177920 -1 12372
12374 3 372169 140139 177960 -1 12373
12375 3 372198 140085 178000 -1 12374
12376 3 372239 140029 178040 -1 12375
12377 3 372230 140010 178080 -1 12376
12378 3 373149 141986 176400 -1 12339
12379 3 373652 142163 176400 -1 12378
12380 3 373808 142272 176360 -1 12379
12381 3 373953 142352 176280 -1 12380
12382 3 374152 142627 176200 -1 12381
12383 3 374268 142717 176160 -1 12382
12384 3 374308 142648 176120 -1 12383
12385 3 374473 142572 176080 -1 12384
12386 3 374560 142512 176040 -1 12385
12387 3 374544 142507 176000 -1 12386
12388 3 374571 142516 175960 -1 12387
12389 3 374925 142404 175920 -1 12388
12390 3 375024 142392 175880 -1 12389
12391 3 375002 142476 175840 -1 12390
12392 3 375066 142337 175800 -1 12391
12393 3 375258 142302 175760 -1 12392
12394 3 375422 142193 175720 -1 12393
12395 3 375509 142199 175680 -1 12394
12396 3 375819 142005 175640 -1 12395
12397 3 376056 141671 175600 -1 12396
12398 3 376109 141680 175560 -1 12397
12399 3 376214 141620 175520 -1 12398
12400 3 376680 141488 175480 -1 12399
12401 3 377036 141332 175440 -1 12400
12402 3 377208 141389 175400 -1 12401
12403 3 377445 141292 175440 -1 12402
12404 3 377542 141232 175480 -1 12403
12405 3 377681 141192 175520 -1 12404
12406 3 377852 141203 175560 -1 12405
12407 3 377459 141274 175360 -1 12402
12408 3 377485 141257 175320 -1 12407
12409 3 377545 141247 175280 -1 12408
12410 3 377651 141242 175200 -1 12409
12411 3 377669 141256 175160 -1 12410
12412 3 377661 141266 175080 -1 12411
12413 3 377672 141279 175040 -1 12412
12414 3 378026 141271 175000 -1 12413
12415 3 378021 141316 174960 -1 12414
12416 3 377297 141881 175400 -1 12402
12417 3 377307 141910 175360 -1 12416
12418 3 377323 141937 175320 -1 12417
12419 3 377369 141944 175280 -1 12418
12420 3 377350 141981 175200 -1 12419
12421 3 377344 141995 175160 -1 12420
12422 3 377298 142057 175120 -1 12421
12423 3 377317 142093 175080 -1 12422
12424 3 377337 142259 175040 -1 12423
12425 3 377361 142344 175000 -1 12424
12426 3 377421 142419 174960 -1 12425
12427 3 377422 142449 174920 -1 12426
12428 3 377378 142494 174880 -1 12427
12429 3 377270 142724 174840 -1 12428
12430 3 377289 142773 174800 -1 12429
12431 3 377245 142813 174760 -1 12430
12432 3 377221 142872 174680 -1 12431
12433 3 377232 142937 174640 -1 12432
12434 3 377329 143060 174600 -1 12433
12435 3 377359 143082 174560 -1 12434
12436 3 377036 141328 175360 -1 12402
12437 3 376913 141262 175320 -1 12436
12438 3 376885 141229 175280 -1 12437
12439 3 376872 141188 175200 -1 12438
12440 3 376940 141162 175160 -1 12439
12441 3 376953 141147 175120 -1 12440
12442 3 376992 141143 175080 -1 12441
12443 3 376988 141087 175040 -1 12442
12444 3 377006 141098 175000 -1 12443
12445 3 376982 141105 174960 -1 12444
12446 3 376967 141119 174920 -1 12445
12447 3 376918 141128 174840 -1 12446
12448 3 376888 141119 174800 -1 12447
12449 3 376854 141183 174720 -1 12448
12450 3 376849 141149 174680 -1 12449
12451 3 376836 141120 174640 -1 12450
12452 3 376840 141090 174600 -1 12451
12453 3 376854 141074 174560 -1 12452
12454 3 376848 141059 174520 -1 12453
12455 3 376818 141021 174440 -1 12454
12456 3 376878 140957 174360 -1 12455
12457 3 376800 140913 174280 -1 12456
12458 3 376753 140916 174200 -1 12457
12459 3 376808 140896 174080 -1 12458
12460 3 376869 140897 174000 -1 12459
12461 3 376854 140966 173920 -1 12460
12462 3 376853 141002 173880 -1 12461
12463 3 376840 140997 173840 -1 12462
12464 3 376844 140995 173800 -1 12463
12465 3 376834 141009 173760 -1 12464
12466 3 376845 141004 173720 -1 12465
12467 3 376808 141039 173640 -1 12466
12468 3 376730 141142 173560 -1 12467
12469 3 376720 141173 173520 -1 12468
12470 3 376744 141207 173480 -1 12469
12471 3 376750 141233 173440 -1 12470
12472 3 375971 141557 175640 -1 12397
12473 3 375903 141513 175680 -1 12472
12474 3 375885 141512 175720 -1 12473
12475 3 373922 142834 176360 -1 12380
12476 3 373884 142851 176400 -1 12475
12477 3 373841 142928 176480 -1 12476
12478 3 373841 143046 176520 -1 12477
12479 3 373703 143248 176480 -1 12478
12480 3 373697 143334 176400 -1 12479
12481 3 373705 143384 176360 -1 12480
12482 3 373509 143588 176320 -1 12481
12483 3 373483 143621 176360 -1 12482
12484 3 373490 143594 176400 -1 12483
12485 3 373889 142921 176560 -1 12478
12486 3 373929 142892 176640 -1 12485
12487 3 373987 142895 176680 -1 12486
12488 3 373998 142900 176720 -1 12487
12489 3 374027 142886 176760 -1 12488
12490 3 374031 142882 176800 -1 12489
12491 3 374052 142880 176840 -1 12490
12492 3 374071 142892 176880 -1 12491
12493 3 374176 142674 176920 -1 12492
12494 3 373699 142105 176440 -1 12379
12495 3 373649 142062 176480 -1 12494
12496 3 373576 141960 176520 -1 12495
12497 3 373584 141813 176560 -1 12496
12498 3 373599 141746 176520 -1 12497
12499 3 373594 141697 176480 -1 12498
12500 3 373676 141562 176400 -1 12499
12501 3 373714 141515 176360 -1 12500
12502 3 373810 141466 176280 -1 12501
12503 3 373867 141418 176200 -1 12502
12504 3 373928 141372 176120 -1 12503
12505 3 373858 141330 176080 -1 12504
12506 3 373861 141335 176040 -1 12505
12507 3 374037 141453 176000 -1 12506
12508 3 374081 141465 175960 -1 12507
12509 3 374123 141474 175920 -1 12508
12510 3 374122 141486 175880 -1 12509
12511 3 374076 141603 175840 -1 12510
12512 3 374159 141476 175800 -1 12511
12513 3 374151 141513 175760 -1 12512
12514 3 374264 141552 175720 -1 12513
12515 3 374363 141385 175760 -1 12514
12516 3 374420 141356 175800 -1 12515
12517 3 374372 141460 175840 -1 12516
12518 3 369892 145039 174520 -1 12311
12519 3 369749 145044 174560 -1 12518
12520 3 369718 145060 174600 -1 12519
12521 3 369594 153136 168840 -1 12180
12522 3 369845 153067 168840 -1 12521
12523 3 370422 153126 168840 -1 12522
12524 3 370480 153141 168880 -1 12523
12525 3 370599 153043 168920 -1 12524
12526 3 370766 153097 168920 -1 12525
12527 3 370904 153023 168920 -1 12526
12528 3 370966 152990 168960 -1 12527
12529 3 371016 152997 169000 -1 12528
12530 3 371065 152978 169040 -1 12529
12531 3 371118 152973 169080 -1 12530
12532 3 371250 152974 169120 -1 12531
12533 3 371260 152954 169160 -1 12532
12534 3 371276 152959 169200 -1 12533
12535 3 371329 152963 169240 -1 12534
12536 3 371319 152953 169280 -1 12535
12537 3 371344 152954 169320 -1 12536
12538 3 371360 152959 169360 -1 12537
12539 3 371495 152875 169400 -1 12538
12540 3 371501 152900 169440 -1 12539
12541 3 371493 152928 169480 -1 12540
12542 3 371419 152962 169520 -1 12541
12543 3 369154 154726 168440 -1 12170
12544 3 369199 154794 168600 -1 12543
12545 3 369480 154872 168680 -1 12544
12546 3 369513 154850 168720 -1 12545
12547 3 369788 154809 168760 -1 12546
12548 3 369901 154951 168800 -1 12547
12549 3 369863 154981 168840 -1 12548
12550 3 369826 154973 168920 -1 12549
12551 3 369817 154963 169000 -1 12550
12552 3 369815 155001 169120 -1 12551
12553 3 369766 154978 169160 -1 12552
12554 3 369725 154942 169200 -1 12553
12555 3 369636 154917 169280 -1 12554
12556 3 369555 154872 169360 -1 12555
12557 3 369536 154858 169440 -1 12556
12558 3 369524 154852 169560 -1 12557
12559 3 369582 154896 169680 -1 12558
12560 3 369734 154987 169800 -1 12559
12561 3 369745 154953 169920 -1 12560
12562 3 369958 154910 170080 -1 12561
12563 3 369982 154917 170120 -1 12562
12564 3 370015 154946 170200 -1 12563
12565 3 370032 154955 170280 -1 12564
12566 3 370221 155019 170360 -1 12565
12567 3 370395 155074 170480 -1 12566
12568 3 370647 155111 170560 -1 12567
12569 3 370740 155105 170640 -1 12568
12570 3 370892 155116 170680 -1 12569
12571 3 370997 155142 170640 -1 12570
12572 3 371015 155106 170560 -1 12571
12573 3 371072 155129 170520 -1 12572
12574 3 370892 155161 170760 -1 12570
12575 3 364984 159896 166640 -1 12141
12576 3 365059 159958 166680 -1 12575
12577 3 365052 159964 166720 -1 12576
12578 3 365062 159993 166760 -1 12577
12579 3 365070 159990 166800 -1 12578
12580 3 365059 159964 166840 -1 12579
12581 3 365033 159976 166880 -1 12580
12582 3 364965 159976 166920 -1 12581
12583 3 364861 160188 166920 -1 12582
12584 3 364844 160257 167000 -1 12583
12585 3 364879 160285 167040 -1 12584
12586 3 364889 160303 167080 -1 12585
12587 3 364864 160317 167120 -1 12586
12588 3 364830 160307 167160 -1 12587
12589 3 364856 160327 167200 -1 12588
12590 3 364888 160280 167280 -1 12589
12591 3 364907 160297 167320 -1 12590
12592 3 364807 160389 167360 -1 12591
12593 3 364649 160424 167400 -1 12592
12594 3 364906 159964 166960 -1 12582
12595 3 364830 159897 167000 -1 12594
12596 3 358554 162963 170520 -1 12086
12597 3 358550 162922 170560 -1 12596
12598 3 358480 162857 170640 -1 12597
12599 3 358363 162830 170720 -1 12598
12600 3 358329 162849 170760 -1 12599
12601 3 357758 162809 170840 -1 12600
12602 3 357634 162809 170880 -1 12601
12603 3 357541 162859 170960 -1 12602
12604 3 357506 162880 171000 -1 12603
12605 3 357295 162710 171040 -1 12604
12606 3 357231 162628 171080 -1 12605
12607 3 356984 162495 171080 -1 12606
12608 3 356945 162268 171080 -1 12607
12609 3 356860 162061 171120 -1 12608
12610 3 356645 161874 171080 -1 12609
12611 3 356516 161761 171040 -1 12610
12612 3 356496 161495 171040 -1 12611
12613 3 356492 161485 171080 -1 12612
12614 3 356132 161490 171080 -1 12613
12615 3 355798 161259 171080 -1 12614
12616 3 355757 161165 171040 -1 12615
12617 3 355728 161097 171000 -1 12616
12618 3 355703 161057 170960 -1 12617
12619 3 355559 160945 170920 -1 12618
12620 3 355360 160874 170880 -1 12619
12621 3 355271 160880 170840 -1 12620
12622 3 355244 160835 170800 -1 12621
12623 3 355250 160817 170760 -1 12622
12624 3 355231 160805 170720 -1 12623
12625 3 355222 160797 170680 -1 12624
12626 3 355215 160786 170640 -1 12625
12627 3 355196 160776 170600 -1 12626
12628 3 355181 160770 170560 -1 12627
12629 3 355181 160761 170520 -1 12628
12630 3 355206 160787 170480 -1 12629
12631 3 355181 160825 170440 -1 12630
12632 3 355146 160824 170320 -1 12631
12633 3 355151 160807 170240 -1 12632
12634 3 355151 160855 170160 -1 12633
12635 3 355176 160850 170080 -1 12634
12636 3 355161 160822 170000 -1 12635
12637 3 355127 160782 169960 -1 12636
12638 3 355102 160747 169920 -1 12637
12639 3 355087 160726 169880 -1 12638
12640 3 355078 160716 169840 -1 12639
12641 3 355084 160688 169800 -1 12640
12642 3 355077 160654 169760 -1 12641
12643 3 355052 160643 169720 -1 12642
12644 3 354956 160624 169640 -1 12643
12645 3 356151 161342 171040 -1 12614
12646 3 356181 161255 171000 -1 12645
12647 3 356225 161175 170960 -1 12646
12648 3 356224 161116 170920 -1 12647
12649 3 356206 160997 170880 -1 12648
12650 3 356185 160918 170800 -1 12649
12651 3 356201 160869 170720 -1 12650
12652 3 356150 160830 170640 -1 12651
12653 3 356082 160824 170560 -1 12652
12654 3 356043 160835 170480 -1 12653
12655 3 357246 162790 171160 -1 12606
12656 3 357192 162950 171280 -1 12655
12657 3 357090 163019 171360 -1 12656
12658 3 356912 163059 171400 -1 12657
12659 3 356396 163245 171400 -1 12658
12660 3 356104 163401 171400 -1 12659
12661 3 355916 163421 171400 -1 12660
12662 3 355908 163433 171360 -1 12661
12663 3 355340 164013 171400 -1 12661
12664 3 355324 164120 171320 -1 12663
12665 3 355324 164120 171240 -1 12664
12666 3 355246 164114 171200 -1 12665
12667 3 355104 164100 171120 -1 12666
12668 3 355044 164105 171080 -1 12667
12669 3 355124 164273 171080 -1 12668
12670 3 355018 164488 171080 -1 12669
12671 3 355034 164791 171080 -1 12670
12672 3 354762 165195 171080 -1 12671
12673 3 354606 165309 171160 -1 12672
12674 3 354506 165389 171240 -1 12673
12675 3 354458 165425 171280 -1 12674
12676 3 354402 165593 171280 -1 12675
12677 3 354362 165727 171360 -1 12676
12678 3 354346 165715 171480 -1 12677
12679 3 354322 165775 171560 -1 12678
12680 3 354362 165883 171640 -1 12679
12681 3 354386 165915 171680 -1 12680
12682 3 354550 166247 171760 -1 12681
12683 3 354634 166351 171840 -1 12682
12684 3 354638 166395 171880 -1 12683
12685 3 354618 166407 172000 -1 12684
12686 3 354610 166431 172080 -1 12685
12687 3 354570 166481 172200 -1 12686
12688 3 354450 166501 172280 -1 12687
12689 3 354402 166517 172400 -1 12688
12690 3 354384 166524 172520 -1 12689
12691 3 354380 166540 172600 -1 12690
12692 3 354380 166540 172680 -1 12691
12693 3 354330 166496 172760 -1 12692
12694 3 354294 166394 172840 -1 12693
12695 3 354204 166388 172880 -1 12694
12696 3 354198 166376 172920 -1 12695
12697 3 354182 166352 173000 -1 12696
12698 3 354118 166310 173080 -1 12697
12699 3 354014 166235 173160 -1 12698
12700 3 353878 166175 173200 -1 12699
12701 3 353812 166107 173280 -1 12700
12702 3 353768 166077 173360 -1 12701
12703 3 353762 166087 173440 -1 12702
12704 3 353622 166125 173520 -1 12703
12705 3 353514 166115 173600 -1 12704
12706 3 353358 166080 173640 -1 12705
12707 3 353468 166065 173720 -1 12706
12708 3 353504 166053 173760 -1 12707
12709 3 353532 166067 173840 -1 12708
12710 3 353598 166057 173920 -1 12709
12711 3 353614 166021 174000 -1 12710
12712 3 353608 166117 174080 -1 12711
12713 3 353538 166209 174160 -1 12712
12714 3 353472 166205 174240 -1 12713
12715 3 353426 166211 174320 -1 12714
12716 3 353428 166217 174400 -1 12715
12717 3 353476 166197 174480 -1 12716
12718 3 353476 166203 174520 -1 12717
12719 3 353476 166203 174560 -1 12718
12720 3 353342 165982 173680 -1 12706
12721 3 353364 165849 173680 -1 12720
12722 3 353266 165753 173720 -1 12721
12723 3 353168 165657 173760 -1 12722
12724 3 353092 165415 173760 -1 12723
12725 3 353096 165409 173800 -1 12724
12726 3 353294 165271 173800 -1 12725
12727 3 353296 165155 173720 -1 12726
12728 3 353260 165127 173640 -1 12727
12729 3 353284 165283 173920 -1 12726
12730 3 354410 166315 171880 -1 12684
12731 3 354194 166371 171880 -1 12730
12732 3 354142 166423 171880 -1 12731
12733 3 354134 166479 171880 -1 12732
12734 3 354094 166519 171840 -1 12733
12735 3 354018 166590 171760 -1 12734
12736 3 353922 166674 171680 -1 12735
12737 3 353696 166869 171680 -1 12736
12738 3 353674 166881 171640 -1 12737
12739 3 353654 166883 171600 -1 12738
12740 3 353656 166889 171560 -1 12739
12741 3 353938 166621 171640 -1 12736
12742 3 353938 166621 171600 -1 12741
12743 3 354758 166355 171680 -1 12681
12744 3 355010 166347 171640 -1 12743
12745 3 355114 166355 171560 -1 12744
12746 3 355150 166346 171480 -1 12745
12747 3 355288 166256 171440 -1 12746
12748 3 355310 166208 171400 -1 12747
12749 3 354458 165713 171280 -1 12676
12750 3 354534 165709 171200 -1 12749
12751 3 354592 165654 171120 -1 12750
12752 3 354618 165626 171080 -1 12751
12753 3 354642 165492 171040 -1 12752
12754 3 354652 165448 171000 -1 12753
12755 3 354622 165401 170920 -1 12754
12756 3 354602 165359 170840 -1 12755
12757 3 354584 165335 170760 -1 12756
12758 3 354648 165221 170680 -1 12757
12759 3 354670 165181 170640 -1 12758
12760 3 354644 165171 170560 -1 12759
12761 3 354662 165195 170480 -1 12760
12762 3 354710 165209 170400 -1 12761
12763 3 354722 165191 170320 -1 12762
12764 3 354752 165213 170240 -1 12763
12765 3 354778 165188 170160 -1 12764
12766 3 354772 165174 170120 -1 12765
12767 3 354760 165122 170040 -1 12766
12768 3 354702 165038 170000 -1 12767
12769 3 354646 165000 169960 -1 12768
12770 3 354624 164993 169880 -1 12769
12771 3 354610 164943 169800 -1 12770
12772 3 354628 164923 169720 -1 12771
12773 3 354616 164880 169640 -1 12772
12774 3 354600 164830 169560 -1 12773
12775 3 354610 164804 169480 -1 12774
12776 3 354650 164816 169400 -1 12775
12777 3 354682 164804 169320 -1 12776
12778 3 354694 164745 169240 -1 12777
12779 3 354708 164751 169160 -1 12778
12780 3 354688 164739 169080 -1 12779
12781 3 354676 164745 169000 -1 12780
12782 3 354696 164695 168920 -1 12781
12783 3 354734 164681 168880 -1 12782
12784 3 354742 164655 168840 -1 12783
12785 3 354854 164635 168840 -1 12784
12786 3 355064 164702 168840 -1 12785
12787 3 355060 164570 168680 -1 12786
12788 3 355028 164484 168640 -1 12787
12789 3 355038 164478 168600 -1 12788
12790 3 355024 164390 168520 -1 12789
12791 3 355026 164350 168480 -1 12790
12792 3 355118 164832 169200 -1 12786
12793 3 354428 164778 169560 -1 12774
12794 3 354360 164724 169600 -1 12793
12795 3 354314 164744 169640 -1 12794
12796 3 354332 164772 169680 -1 12795
12797 3 354582 164945 169960 -1 12769
12798 3 354566 164917 169960 -1 12797
12799 3 354508 164900 169920 -1 12798
12800 3 354478 164871 169880 -1 12799
12801 3 354926 164023 171080 -1 12668
12802 3 354682 164023 171080 -1 12801
12803 3 354606 164025 171000 -1 12802
12804 3 354568 164046 170920 -1 12803
12805 3 354566 164078 170840 -1 12804
12806 3 354578 164074 170800 -1 12805
12807 3 354582 164150 170720 -1 12806
12808 3 354594 164266 170760 -1 12807
12809 3 354710 164338 170760 -1 12808
12810 3 354768 164449 170720 -1 12809
12811 3 354754 164563 170720 -1 12810
12812 3 354722 164575 170680 -1 12811
12813 3 354524 164533 170600 -1 12812
12814 3 354432 164539 170520 -1 12813
12815 3 354338 164649 170520 -1 12814
12816 3 354310 164770 170440 -1 12815
12817 3 354272 164908 170400 -1 12816
12818 3 354196 164978 170320 -1 12817
12819 3 354144 165062 170240 -1 12818
12820 3 354072 165148 170200 -1 12819
12821 3 354010 165204 170160 -1 12820
12822 3 353816 165251 170160 -1 12821
12823 3 353750 165271 170080 -1 12822
12824 3 353728 165303 170040 -1 12823
12825 3 353700 165337 170000 -1 12824
12826 3 353708 165417 169960 -1 12825
12827 3 353688 165499 169920 -1 12826
12828 3 353552 165643 169920 -1 12827
12829 3 353454 165719 169960 -1 12828
12830 3 353338 165821 169880 -1 12829
12831 3 353350 165817 169840 -1 12830
12832 3 353362 165813 169800 -1 12831
12833 3 353444 165790 170040 -1 12829
12834 3 353432 165821 170120 -1 12833
12835 3 353426 165836 170160 -1 12834
12836 3 353414 165890 170240 -1 12835
12837 3 355586 163872 171200 -1 12666
12838 3 355642 163846 171120 -1 12837
12839 3 355714 163811 171040 -1 12838
12840 3 355736 163807 170960 -1 12839
12841 3 355760 163783 170920 -1 12840
12842 3 355784 163759 170880 -1 12841
12843 3 355808 163651 170880 -1 12842
12844 3 355782 163619 170800 -1 12843
12845 3 355770 163621 170760 -1 12844
12846 3 354768 163922 171200 -1 12666
12847 3 354622 163958 171240 -1 12846
12848 3 354494 163902 171320 -1 12847
12849 3 354470 163890 171400 -1 12848
12850 3 354438 163834 171480 -1 12849
12851 3 354417 163811 171560 -1 12850
12852 3 354349 163755 171600 -1 12851
12853 3 354287 163711 171640 -1 12852
12854 3 354259 163673 171720 -1 12853
12855 3 354264 163668 171760 -1 12854
12856 3 354286 163674 171800 -1 12855
12857 3 354316 163688 171840 -1 12856
12858 3 354358 163696 171880 -1 12857
12859 3 354400 163704 171920 -1 12858
12860 3 354438 163732 172000 -1 12859
12861 3 354454 163732 172080 -1 12860
12862 3 354466 163652 172120 -1 12861
12863 3 354478 163632 172160 -1 12862
12864 3 354548 163618 172200 -1 12863
12865 3 354538 163624 172240 -1 12864
12866 3 355356 163997 171560 -1 12663
12867 3 361279 164020 170520 -1 11986
12868 3 361446 163911 170560 -1 12867
12869 3 361523 163848 170600 -1 12868
12870 3 361662 163793 170640 -1 12869
12871 3 361888 163824 170680 -1 12870
12872 3 362131 163676 170720 -1 12871
12873 3 362316 163602 170760 -1 12872
12874 3 364889 165682 165680 102 10967
12875 3 365097 165348 165640 107 12874
12876 3 365289 165209 165680 107 12875
12877 3 365380 165152 165720 107 12876
12878 3 365416 165164 165760 71 12877
12879 3 365423 165147 165800 107 12878
12880 3 365414 165175 165880 107 12879
12881 3 367612 168571 163920 198 10931
12882 3 368007 168505 164000 104 12881
12883 3 368665 168641 164000 64 12882
12884 3 369041 168620 164000 60 12883
12885 3 369454 168433 164000 60 12884
12886 3 369483 168406 163960 60 12885
12887 3 369541 168394 163920 60 12886
12888 3 369594 168383 163880 60 12887
12889 3 369652 168377 163840 60 12888
12890 3 369817 168367 163800 60 12889
12891 3 369862 168389 163760 60 12890
12892 3 369954 168430 163720 -1 12891
12893 3 370171 168420 163720 -1 12892
12894 3 370237 168410 163760 -1 12893
12895 3 370280 168406 163800 -1 12894
12896 3 370298 168401 163840 -1 12895
12897 3 370325 168391 163920 -1 12896
12898 3 370339 168381 163960 -1 12897
12899 3 370316 168311 164040 -1 12898
12900 3 369445 168400 164040 60 12885
12901 3 369439 168393 164080 60 12900
12902 3 369452 168391 164120 60 12901
12903 3 369443 168397 164200 60 12902
12904 3 369445 168416 164280 60 12903
12905 3 369466 168461 164320 60 12904
12906 3 369425 168468 164360 60 12905
12907 3 369390 168427 164400 60 12906
12908 3 369384 168476 164440 60 12907
12909 3 369338 168526 164480 60 12908
12910 3 369393 168608 164520 60 12909
12911 3 369481 168697 164560 60 12910
12912 3 369559 168734 164600 60 12911
12913 3 367225 169196 163840 150 10931
12914 3 367145 169408 163800 96 12913
12915 3 366990 169774 163760 98 12914
12916 3 366532 170134 163760 80 12915
12917 3 366422 170153 163720 80 12916
12918 3 366374 170149 163680 80 12917
12919 3 366322 170160 163640 80 12918
12920 3 366207 170169 163600 80 12919
12921 3 366176 170142 163560 80 12920
12922 3 366145 170127 163520 80 12921
12923 3 366141 170130 163480 80 12922
12924 3 366118 170137 163440 80 12923
12925 3 367538 168566 163840 198 12913
12926 3 367530 168512 163800 198 12925
12927 3 367603 168609 163720 108 12926
12928 3 367620 168693 163640 108 12927
12929 3 367438 168832 163560 198 12928
12930 3 367424 168845 163480 198 12929
12931 3 367374 168863 163440 137 12930
12932 3 367349 168870 163400 137 12931
12933 3 367312 168895 163360 137 12932
12934 3 367264 168906 163280 137 12933
12935 3 367250 168898 163240 137 12934
12936 3 367194 168946 163200 137 12935
12937 3 367167 169023 163160 150 12936
12938 3 367148 169042 163120 150 12937
12939 3 367448 169072 163080 32 12938
12940 3 367583 169090 163040 32 12939
12941 3 367525 169106 163000 32 12940
12942 3 365258 177487 164360 60 382
12943 3 365304 177367 164320 60 12942
12944 3 365320 177187 164280 32 12943
12945 3 365334 177055 164200 32 12944
12946 3 365397 177028 164120 40 12945
12947 3 365517 176982 164040 40 12946
12948 3 365614 176941 163960 32 12947
12949 3 365593 176952 163880 32 12948
12950 3 365583 176955 163800 32 12949
12951 3 365794 176866 163760 40 12950
12952 3 366245 176643 163800 40 12951
12953 3 366328 176605 163760 40 12952
12954 3 366639 176583 163600 40 12953
12955 3 366661 176508 163560 -1 12954
12956 3 366744 176442 163520 -1 12955
12957 3 366763 176452 163480 -1 12956
12958 3 365805 176862 163680 40 12951
12959 3 365815 176908 163560 40 12958
12960 4 367252 184565 154680 134 304
12961 4 367303 184724 154600 122 12960
12962 4 367536 185094 154400 120 12961
12963 4 367816 185413 154240 86 12962
12964 4 367950 185779 154040 98 12963
12965 4 368023 186169 153800 90 12964
12966 4 368073 186542 153520 86 12965
12967 4 368250 187135 153240 135 12966
12968 4 368586 187654 153040 64 12967
12969 4 368647 187781 153000 64 12968
12970 4 368777 187923 152920 64 12969
12971 4 369001 188092 152800 -1 12970
12972 4 369335 188264 152640 -1 12971
12973 4 369497 188482 152440 -1 12972
12974 4 369666 188643 152240 -1 12973
12975 4 369798 188815 152040 -1 12974
12976 4 369855 188972 151880 -1 12975
12977 4 369882 189159 151600 -1 12976
12978 4 370041 189454 151360 -1 12977
12979 4 370264 189817 151080 -1 12978
12980 4 370381 189989 150920 -1 12979
12981 4 370392 190113 150800 -1 12980
12982 4 370457 190270 150760 -1 12981
12983 4 370502 190453 150680 -1 12982
12984 4 370692 190788 150560 -1 12983
12985 4 370815 191030 150480 -1 12984
12986 4 370890 191186 150440 -1 12985
12987 4 370939 191357 150360 -1 12986
12988 4 370987 191493 150280 -1 12987
12989 4 371003 191541 150240 -1 12988
12990 4 371068 191665 150120 -1 12989
12991 4 371034 191694 150000 -1 12990
12992 4 370848 191567 149840 -1 12991
12993 4 370810 191469 149760 -1 12992
12994 4 370827 191270 149640 -1 12993
12995 4 370766 191311 149560 -1 12994
12996 4 370827 191540 149440 -1 12995
12997 4 370809 191727 149360 -1 12996
12998 4 370792 191837 149240 -1 12997
12999 4 370713 191938 149040 -1 12998
13000 4 370750 192012 148960 -1 12999
13001 4 370735 192051 148800 -1 13000
13002 4 370789 192089 148680 -1 13001
13003 4 370971 192157 148520 -1 13002
13004 4 371124 192169 148440 -1 13003
13005 4 371456 192278 148400 -1 13004
13006 4 371391 192264 148320 -1 13005
13007 4 371151 192276 148120 -1 13006
13008 4 371294 192407 147880 -1 13007
13009 4 371374 192458 147760 -1 13008
13010 4 371400 192483 147720 -1 13009
13011 4 371453 192551 147640 -1 13010
13012 4 371757 192509 147560 -1 13011
13013 4 371840 192567 147520 -1 13012
13014 4 371897 192611 147440 -1 13013
13015 4 371945 192684 147400 -1 13014
13016 4 371966 192736 147360 -1 13015
13017 4 372014 192772 147280 -1 13016
13018 4 371900 192871 147120 -1 13017
13019 4 371684 192844 146840 -1 13018
13020 4 371617 192888 146640 -1 13019
13021 4 371607 192937 146600 -1 13020
13022 4 371585 193053 146440 -1 13021
13023 4 371697 193319 146280 -1 13022
13024 4 371869 193828 146120 -1 13023
13025 4 372064 194674 145600 -1 13024
13026 4 372070 194851 145440 -1 13025
13027 4 372063 195008 145200 -1 13026
13028 4 372056 195103 145120 -1 13027
13029 4 372065 195190 145040 -1 13028
13030 4 372094 195300 144920 -1 13029
13031 4 372089 195386 144800 -1 13030
13032 4 372098 195524 144680 -1 13031
13033 4 372048 195546 144560 -1 13032
13034 4 372087 195556 144320 -1 13033
13035 4 372096 195581 144200 -1 13034
13036 4 372179 195653 144080 -1 13035
13037 4 372160 195736 143920 -1 13036
13038 4 372193 195973 143760 -1 13037
13039 4 372176 196118 143640 -1 13038
13040 4 372161 196284 143480 -1 13039
13041 4 372159 196510 143440 -1 13040
13042 4 372221 196690 143400 -1 13041
13043 4 372239 196744 143320 -1 13042
13044 4 372206 196791 143240 -1 13043
13045 4 372378 196894 143200 -1 13044
13046 4 372379 196943 143120 -1 13045
13047 4 372366 196951 143000 -1 13046
13048 4 372437 197010 142880 -1 13047
13049 4 372898 197314 142440 -1 13048
13050 4 373070 197758 142200 -1 13049
13051 4 373257 198148 142000 -1 13050
13052 4 373626 198775 141720 -1 13051
13053 4 373898 199331 141480 -1 13052
13054 4 374016 199662 141240 -1 13053
13055 4 374064 199909 141040 -1 13054
13056 4 374073 200320 140800 -1 13055
13057 4 374085 200402 140760 -1 13056
13058 4 374101 200482 140680 -1 13057
13059 4 374049 200527 140600 -1 13058
13060 4 374048 200620 140520 -1 13059
13061 4 374060 200782 140440 -1 13060
13062 4 374069 200952 140360 -1 13061
13063 4 374163 201202 140240 -1 13062
13064 4 374181 201431 140200 -1 13063
13065 4 374206 201682 140040 -1 13064
13066 4 374047 201962 139840 -1 13065
13067 4 373871 202157 139760 -1 13066
13068 4 373832 202287 139680 -1 13067
13069 4 373781 202422 139600 -1 13068
13070 4 373784 202536 139520 -1 13069
13071 4 373802 202781 139360 -1 13070
13072 4 373951 203279 139200 -1 13071
13073 4 374126 203612 139160 -1 13072
13074 4 374325 204314 139120 -1 13073
13075 4 374390 204903 139000 -1 13074
13076 4 374467 205043 138880 -1 13075
13077 4 374464 205354 138640 -1 13076
13078 4 374401 205543 138560 -1 13077
13079 4 374385 205583 138480 -1 13078
13080 4 374365 205628 138400 -1 13079
13081 4 374360 205761 138280 -1 13080
13082 4 374309 205891 138160 -1 13081
13083 4 374296 206127 137960 -1 13082
13084 4 373939 206887 137760 -1 13083
13085 4 373933 207151 137600 -1 13084
13086 4 373926 207648 137320 -1 13085
13087 4 373921 207988 137120 -1 13086
13088 4 373927 208213 136960 -1 13087
13089 4 373946 208597 136760 -1 13088
13090 4 373853 209166 136560 -1 13089
13091 4 373886 209771 136400 -1 13090
13092 4 373883 210302 136240 -1 13091
13093 4 373725 210896 136080 -1 13092
13094 4 373635 211477 135920 -1 13093
13095 4 373367 211907 135600 -1 13094
13096 4 373185 212432 135320 -1 13095
13097 4 373053 212965 135000 -1 13096
13098 4 372895 213559 134640 -1 13097
13099 4 372522 214056 134360 -1 13098
13100 4 372536 214168 134240 -1 13099
13101 4 372419 214385 134080 -1 13100
13102 4 372454 214436 134040 -1 13101
13103 4 372463 214501 134000 -1 13102
13104 4 372428 214508 133960 -1 13103
13105 4 372447 214618 133880 -1 13104
13106 4 372436 214719 133840 -1 13105
13107 4 372444 214848 133760 -1 13106
13108 4 372448 214933 133680 -1 13107
13109 4 372460 214971 133600 -1 13108
13110 4 372458 215101 133520 -1 13109
13111 4 372397 215315 133440 -1 13110
13112 4 372388 215349 133360 -1 13111
13113 4 372376 215407 133280 -1 13112
13114 4 372377 215444 133240 -1 13113
13115 4 372357 215473 133160 -1 13114
13116 4 372326 215535 133080 -1 13115
13117 4 372282 215614 133000 -1 13116
13118 4 372250 215685 132960 -1 13117
13119 4 372226 215722 132880 -1 13118
13120 4 372222 215746 132800 -1 13119
13121 4 372226 215837 132720 -1 13120
13122 4 372221 215907 132680 -1 13121
13123 4 372270 215800 132640 -1 13122
13124 4 372189 215915 132600 -1 13123
13125 4 372174 216038 132560 -1 13124
13126 4 372143 216125 132480 -1 13125
13127 4 372088 216202 132360 -1 13126
13128 4 372003 216353 132200 -1 13127
13129 4 371887 216469 132080 -1 13128
13130 4 371858 216566 131960 -1 13129
13131 4 371761 216770 131800 -1 13130
13132 4 371519 217172 131600 -1 13131
13133 4 371433 217362 131520 -1 13132
13134 4 371249 217898 131240 -1 13133
13135 4 371143 218258 131000 -1 13134
13136 4 371209 218341 130880 -1 13135
13137 4 371107 218507 130720 -1 13136
13138 4 370932 218807 130600 -1 13137
13139 4 370422 219645 130360 -1 13138
13140 4 370255 219751 130240 -1 13139
13141 4 369937 220137 130160 -1 13140
13142 4 369861 220530 130040 -1 13141
13143 4 369589 221226 129840 -1 13142
13144 4 369152 221986 129400 -1 13143
13145 4 368573 222760 129160 -1 13144
13146 4 368204 223754 128640 -1 13145
13147 4 367826 224545 128200 -1 13146
13148 4 367546 225104 127840 -1 13147
13149 4 367198 225376 127440 -1 13148
13150 4 367139 225408 127400 -1 13149
13151 4 367067 225442 127240 -1 13150
13152 4 367018 225426 127040 -1 13151
13153 4 366958 225462 126840 -1 13152
13154 4 366753 225424 126640 -1 13153
13155 4 366432 225425 126400 -1 13154
13156 4 366122 225317 126040 -1 13155
13157 4 366018 225298 125920 -1 13156
13158 4 365950 225275 125840 -1 13157
13159 4 365871 225246 125760 -1 13158
13160 4 365821 225207 125680 -1 13159
13161 4 365732 225178 125560 -1 13160
13162 4 365610 225074 125360 -1 13161
13163 4 365452 224990 125120 -1 13162
13164 4 365421 224977 125080 -1 13163
13165 4 365128 224916 124480 -1 13164
13166 4 364808 224756 124120 -1 13165
13167 4 364659 224409 123680 -1 13166
13168 4 364788 223936 123000 -1 13167
13169 4 364831 223803 122760 -1 13168
13170 4 364874 223627 122560 -1 13169
13171 4 364875 223448 122480 -1 13170
13172 4 364904 223165 122440 -1 13171
13173 4 364952 222996 122320 -1 13172
13174 4 364994 222765 122080 -1 13173
13175 4 365136 222465 121920 -1 13174
13176 4 365147 222211 121680 -1 13175
13177 4 365212 221495 121360 -1 13176
13178 4 365206 221003 121280 -1 13177
13179 4 365232 220827 121120 -1 13178
13180 4 365197 220313 120840 -1 13179
13181 4 365085 220108 120720 -1 13180
13182 4 365092 219603 120520 -1 13181
13183 4 365036 219131 120320 -1 13182
13184 4 364934 218145 119960 -1 13183
13185 4 364885 217282 119680 -1 13184
13186 4 364925 216909 119600 -1 13185
13187 4 365081 216321 119480 -1 13186
13188 4 365201 215557 119240 -1 13187
13189 4 365501 214816 119200 -1 13188
13190 4 365506 214701 119120 -1 13189
13191 4 365468 214484 119040 -1 13190
13192 4 365596 214134 118960 -1 13191
13193 4 365747 213394 118920 -1 13192
13194 4 365908 213046 118880 -1 13193
13195 4 365958 212911 118840 -1 13194
13196 4 365986 212684 118760 -1 13195
13197 4 366013 212607 118680 -1 13196
13198 4 366094 212515 118600 -1 13197
13199 4 366066 212320 118520 -1 13198
13200 4 366037 212223 118440 -1 13199
13201 4 366093 212018 118360 -1 13200
13202 4 366116 211939 118280 -1 13201
13203 4 366115 211815 118200 -1 13202
13204 4 366178 211584 118120 -1 13203
13205 4 366270 211469 118040 -1 13204
13206 4 366349 211276 117960 -1 13205
13207 4 366513 211056 117880 -1 13206
13208 4 366564 210767 117800 -1 13207
13209 4 366580 210520 117720 -1 13208
13210 4 366666 210326 117640 -1 13209
13211 4 366669 210091 117560 -1 13210
13212 4 366709 209890 117480 -1 13211
13213 4 366743 209773 117400 -1 13212
13214 4 366863 209553 117360 -1 13213
13215 4 366846 209292 117280 -1 13214
13216 4 366964 208862 117200 -1 13215
13217 4 367032 208490 117120 -1 13216
13218 4 367061 208100 117040 -1 13217
13219 4 367202 207655 116960 -1 13218
13220 4 367455 206661 116920 -1 13219
13221 4 367621 205993 116960 -1 13220
13222 4 367654 205795 117000 -1 13221
13223 4 367563 204863 117040 -1 13222
13224 4 368027 204128 117040 -1 13223
13225 4 368344 203520 117080 -1 13224
13226 4 368752 203197 117120 -1 13225
13227 4 369499 202000 117120 -1 13226
13228 4 369775 201455 117160 -1 13227
13229 4 370034 200999 117240 -1 13228
13230 4 370064 200930 117280 -1 13229
13231 4 370160 200642 117320 -1 13230
13232 4 370364 200280 117360 -1 13231
13233 4 370456 200160 117400 -1 13232
13234 4 370589 199958 117440 -1 13233
13235 4 370543 199818 117520 -1 13234
13236 4 370635 199693 117560 -1 13235
13237 4 370714 199600 117600 -1 13236
13238 4 370771 199471 117680 -1 13237
13239 4 370781 199449 117760 -1 13238
13240 4 370741 199341 117840 -1 13239
13241 4 370749 199226 117920 -1 13240
13242 4 370924 199161 118000 -1 13241
13243 4 371116 199057 118080 -1 13242
13244 4 371630 198321 118120 -1 13243
13245 4 371844 198215 118200 -1 13244
13246 4 372206 197922 118280 -1 13245
13247 4 372455 197677 118320 -1 13246
13248 4 373237 197252 118360 -1 13247
13249 4 374197 196586 118400 -1 13248
13250 4 374509 196253 118440 -1 13249
13251 4 374793 195980 118480 -1 13250
13252 4 374998 195557 118520 -1 13251
13253 4 375508 195109 118560 -1 13252
13254 4 375692 194984 118640 -1 13253
13255 4 376229 194656 118680 -1 13254
13256 4 376817 194286 118760 -1 13255
13257 4 377055 194124 118840 -1 13256
13258 4 377466 193904 118920 -1 13257
13259 4 377553 193762 119000 -1 13258
13260 4 377597 193643 119040 -1 13259
13261 4 377615 193587 119080 -1 13260
13262 4 377648 193435 119160 -1 13261
13263 4 377868 193264 119280 -1 13262
13264 4 377907 193209 119360 -1 13263
13265 4 378100 193099 119440 -1 13264
13266 4 378198 193043 119480 -1 13265
13267 4 378490 192931 119560 -1 13266
13268 4 378582 192885 119640 -1 13267
13269 4 378682 192874 119720 -1 13268
13270 4 378894 192829 119840 -1 13269
13271 4 379126 192772 119920 -1 13270
13272 4 379278 192717 119960 -1 13271
13273 4 379550 192775 120080 -1 13272
13274 4 379691 192789 120160 -1 13273
13275 4 379873 192879 120280 -1 13274
13276 4 380087 192811 120400 -1 13275
13277 4 380475 192820 120520 -1 13276
13278 4 380798 192812 120600 -1 13277
13279 4 380792 192817 120720 -1 13278
13280 4 380913 192901 120800 -1 13279
13281 4 380979 192957 120920 -1 13280
13282 4 381213 192930 121000 -1 13281
13283 4 381484 192727 121120 -1 13282
13284 4 381585 192702 121160 -1 13283
13285 4 381575 192701 121200 -1 13284
13286 4 381574 192698 121240 -1 13285
13287 4 381649 192662 121280 -1 13286
13288 4 381801 192623 121320 -1 13287
13289 4 381870 192618 121360 -1 13288
13290 4 381868 192613 121400 -1 13289
13291 4 381914 192616 121440 -1 13290
13292 4 381921 192615 121480 -1 13291
13293 4 381925 192605 121520 -1 13292
13294 4 381903 192589 121560 -1 13293
13295 4 381814 192454 121600 -1 13294
13296 4 381808 192445 121680 -1 13295
13297 4 381975 192356 121760 -1 13296
13298 4 382051 192318 121840 -1 13297
13299 4 382176 192289 121920 -1 13298
13300 4 382208 192250 122000 -1 13299
13301 4 382340 192212 122120 -1 13300
13302 4 382376 192154 122240 -1 13301
13303 4 382380 192150 122400 -1 13302
13304 4 382574 192132 122440 -1 13303
13305 4 383246 191891 122560 -1 13304
13306 4 383559 191870 122640 -1 13305
13307 4 383534 191877 122720 -1 13306
13308 4 383586 191877 122840 -1 13307
13309 4 383652 191808 122960 -1 13308
13310 4 383653 191761 123040 -1 13309
13311 4 383656 191742 123080 -1 13310
13312 4 383688 191787 123120 -1 13311
13313 4 383734 191768 123200 -1 13312
13314 4 383784 191790 123280 -1 13313
13315 4 383820 191754 123400 -1 13314
13316 4 383843 191691 123520 -1 13315
13317 4 383882 191658 123560 -1 13316
13318 4 383829 191694 123680 -1 13317
13319 4 383871 191635 123760 -1 13318
13320 4 383923 191585 123840 -1 13319
13321 4 384059 191560 123920 -1 13320
13322 4 384077 191631 124000 -1 13321
13323 4 384205 191583 124080 -1 13322
13324 4 384231 191571 124160 -1 13323
13325 4 384330 191584 124240 -1 13324
13326 4 384348 191559 124320 -1 13325
13327 4 384424 191481 124400 -1 13326
13328 4 384555 191488 124480 -1 13327
13329 4 384533 191485 124600 -1 13328
13330 4 384453 191513 124720 -1 13329
13331 4 384464 191511 124880 -1 13330
13332 4 384410 191524 125000 -1 13331
13333 4 384452 191518 125120 -1 13332
13334 4 384410 191536 125200 -1 13333
13335 4 384509 191662 125240 -1 13334
13336 4 384562 191683 125280 -1 13335
13337 4 384668 191702 125360 -1 13336
13338 4 384799 191744 125440 -1 13337
13339 4 384828 191706 125520 -1 13338
13340 4 384864 191689 125560 -1 13339
13341 4 385227 191836 125560 -1 13340
13342 4 385239 192000 125560 -1 13341
13343 4 385934 191994 125560 -1 13342
13344 2 385965 191945 125680 -1 13343
13345 2 385930 191973 125840 -1 13344
13346 2 385917 192030 125960 -1 13345
13347 2 385939 191984 126040 -1 13346
13348 2 386026 191894 126160 -1 13347
13349 2 386145 191820 126240 -1 13348
13350 2 386217 191747 126320 -1 13349
13351 2 386182 191702 126400 -1 13350
13352 2 386237 191544 126480 -1 13351
13353 2 386336 191448 126600 -1 13352
13354 2 386293 191476 126720 -1 13353
13355 2 386282 191480 126840 -1 13354
13356 2 386361 191445 126960 -1 13355
13357 2 386413 191419 127040 -1 13356
13358 2 386585 191317 127200 -1 13357
13359 2 386726 191204 127280 -1 13358
13360 2 386787 191131 127400 -1 13359
13361 2 386895 191085 127520 -1 13360
13362 2 387003 191050 127640 -1 13361
13363 2 387125 190886 127760 -1 13362
13364 2 387193 190877 127880 -1 13363
13365 2 387410 190764 127960 -1 13364
13366 2 387595 190695 128040 -1 13365
13367 2 387864 190752 128120 -1 13366
13368 2 388222 190814 128160 -1 13367
13369 2 388351 190801 128240 -1 13368
13370 2 388621 190772 128320 -1 13369
13371 2 388637 190738 128400 -1 13370
13372 2 388645 190722 128440 -1 13371
13373 2 388599 190734 128480 -1 13372
13374 2 388644 190674 128560 -1 13373
13375 2 388695 190633 128640 -1 13374
13376 2 388680 190622 128720 -1 13375
13377 2 388669 190639 128800 -1 13376
13378 2 388668 190563 128880 -1 13377
13379 2 388789 190463 128960 -1 13378
13380 2 388757 190473 129040 -1 13379
13381 2 388843 190366 129160 -1 13380
13382 2 388863 190311 129200 -1 13381
13383 2 388887 190252 129240 -1 13382
13384 2 389368 190252 129240 -1 13383
13385 2 389576 190130 129320 -1 13384
13386 2 389709 190106 129400 -1 13385
13387 2 389910 189969 129480 -1 13386
13388 2 390054 189772 129560 -1 13387
13389 2 390170 189536 129640 -1 13388
13390 2 390222 189497 129680 -1 13389
13391 2 390365 188924 129760 -1 13390
13392 2 390410 188850 129800 -1 13391
13393 2 390480 188617 129880 -1 13392
13394 2 390480 188640 129920 -1 13393
13395 2 390513 188602 130000 -1 13394
13396 2 390530 188590 130080 -1 13395
13397 2 390854 188275 130160 -1 13396
13398 2 390941 188252 130240 -1 13397
13399 2 390883 188447 130320 -1 13398
13400 2 390908 188433 130400 -1 13399
13401 2 391091 188371 130480 -1 13400
13402 2 391235 188342 130520 -1 13401
13403 2 391264 188154 130520 -1 13402
13404 2 391402 188040 130560 -1 13403
13405 2 392488 187502 130560 -1 13404
13406 2 392750 187184 130600 -1 13405
13407 2 392943 187076 130640 -1 13406
13408 2 393168 186814 130720 -1 13407
13409 2 393301 186650 130800 -1 13408
13410 2 393427 186527 130880 -1 13409
13411 2 393448 186478 130960 -1 13410
13412 2 393425 186389 131080 -1 13411
13413 2 393552 186296 131160 -1 13412
13414 2 393580 186338 131320 -1 13413
13415 2 393593 186332 131400 -1 13414
13416 2 393743 186264 131480 -1 13415
13417 2 393715 186230 131560 -1 13416
13418 2 393717 186197 131640 -1 13417
13419 2 393770 186124 131760 -1 13418
13420 2 394004 186059 131840 -1 13419
13421 2 394120 185928 131920 -1 13420
13422 2 394195 185882 132000 -1 13421
13423 2 394348 185911 132080 -1 13422
13424 2 394728 185788 132120 -1 13423
13425 2 394846 185820 132160 -1 13424
13426 2 394893 185834 132200 -1 13425
13427 2 394934 185841 132240 -1 13426
13428 2 394928 185844 132280 -1 13427
13429 2 394949 185811 132360 -1 13428
13430 2 394965 185806 132440 -1 13429
13431 2 395037 185704 132520 -1 13430
13432 2 395154 185681 132600 -1 13431
13433 2 395254 185642 132680 -1 13432
13434 2 395629 185541 132720 -1 13433
13435 2 395844 185505 132760 -1 13434
13436 2 396512 185306 132800 -1 13435
13437 2 396725 185231 132840 -1 13436
13438 2 396877 185252 132920 -1 13437
13439 2 396988 185244 133000 -1 13438
13440 2 397028 185105 133080 -1 13439
13441 2 397075 185065 133120 -1 13440
13442 2 397388 185043 133160 -1 13441
13443 2 397455 185021 133200 -1 13442
13444 2 397607 184935 133320 -1 13443
13445 2 397655 184843 133400 -1 13444
13446 2 397681 184794 133480 -1 13445
13447 2 397666 184755 133560 -1 13446
13448 2 397664 184723 133640 -1 13447
13449 2 397612 184694 133720 -1 13448
13450 2 397654 184699 133800 -1 13449
13451 2 397755 184698 133880 -1 13450
13452 2 398283 184619 133960 -1 13451
13453 2 398384 184592 134000 -1 13452
13454 2 398748 184559 134040 -1 13453
13455 2 399035 184797 134080 -1 13454
13456 2 399045 184788 134160 -1 13455
13457 2 399061 184764 134240 -1 13456
13458 2 399094 185326 134240 -1 13457
13459 2 399312 185532 134200 -1 13458
13460 2 399407 185686 134160 -1 13459
13461 2 399432 185772 134120 -1 13460
13462 2 399431 185823 134080 -1 13461
13463 2 399371 185913 134040 -1 13462
13464 2 399364 186012 134000 -1 13463
13465 2 399316 185993 133960 -1 13464
13466 2 399388 186096 133920 -1 13465
13467 2 399469 186136 133880 -1 13466
13468 2 399544 186319 133840 -1 13467
13469 2 399662 186360 133800 -1 13468
13470 2 399699 186393 133760 -1 13469
13471 2 398962 184698 134360 -1 13457
13472 2 398956 184751 134440 -1 13471
13473 2 398942 184786 134560 -1 13472
13474 2 398966 184790 134720 -1 13473
13475 2 398980 185019 134800 -1 13474
13476 2 399272 185021 134880 -1 13475
13477 2 399403 185029 134960 -1 13476
13478 2 399408 185086 135000 -1 13477
13479 2 399448 185139 135040 -1 13478
13480 2 399489 185202 135120 -1 13479
13481 2 399488 185134 135160 -1 13480
13482 2 399918 185448 135200 -1 13481
13483 2 399955 185489 135240 -1 13482
13484 2 399915 185454 135360 -1 13483
13485 2 399966 185518 135440 -1 13484
13486 2 399978 185785 135480 -1 13485
13487 2 399981 185837 135520 -1 13486
13488 2 399969 185929 135600 -1 13487
13489 2 400046 185907 135680 -1 13488
13490 2 400285 186022 135720 -1 13489
13491 2 400298 186069 135760 -1 13490
13492 2 400330 186256 135800 -1 13491
13493 2 400290 186486 135840 -1 13492
13494 2 400272 186695 135880 -1 13493
13495 2 400261 186829 135920 -1 13494
13496 2 400245 186841 135960 -1 13495
13497 2 400173 186865 136040 -1 13496
13498 2 400101 186924 136120 -1 13497
13499 2 400090 187050 136200 -1 13498
13500 2 400019 187153 136320 -1 13499
13501 2 399987 187425 136400 -1 13500
13502 2 399878 187617 136480 -1 13501
13503 2 399815 187713 136560 -1 13502
13504 2 399722 187745 136640 -1 13503
13505 2 399685 187667 136720 -1 13504
13506 2 399668 187642 136840 -1 13505
13507 2 399685 187821 136960 -1 13506
13508 2 399740 187946 137040 -1 13507
13509 2 399718 188122 137120 -1 13508
13510 2 399624 188207 137200 -1 13509
13511 2 399623 188181 137280 -1 13510
13512 2 399674 188141 137360 -1 13511
13513 2 399853 188386 137400 -1 13512
13514 2 399970 188440 137480 -1 13513
13515 2 399971 188560 137560 -1 13514
13516 2 399970 188568 137640 -1 13515
13517 2 399697 188809 137680 -1 13516
13518 2 399567 189039 137720 -1 13517
13519 2 399492 189427 137760 -1 13518
13520 2 399464 189756 137800 -1 13519
13521 2 399460 189743 137840 -1 13520
13522 2 399429 189820 137880 -1 13521
13523 2 399061 190035 137880 -1 13522
13524 2 398885 190190 138040 -1 13523
13525 2 398931 190247 138160 -1 13524
13526 2 399028 190284 138280 -1 13525
13527 2 399078 190278 138320 -1 13526
13528 2 399153 190498 138520 -1 13527
13529 2 399080 190663 138680 -1 13528
13530 2 398976 190930 138960 -1 13529
13531 2 399035 191093 139160 -1 13530
13532 2 399014 191125 139240 -1 13531
13533 2 398510 191344 139280 -1 13532
13534 2 398966 191184 139320 -1 13533
13535 2 398992 191191 139360 -1 13534
13536 2 398956 191238 139480 -1 13535
13537 2 398898 191376 139640 -1 13536
13538 2 398841 191333 139760 -1 13537
13539 2 398755 191408 139960 -1 13538
13540 2 398688 191441 140120 -1 13539
13541 2 398712 191489 140160 -1 13540
13542 2 398682 191468 140280 -1 13541
13543 2 398747 191362 140440 -1 13542
13544 2 398640 191539 140680 -1 13543
13545 2 398349 191594 140880 -1 13544
13546 2 398161 191620 141000 -1 13545
13547 2 397894 191721 141160 -1 13546
13548 2 397822 191767 141320 -1 13547
13549 2 397760 191797 141440 -1 13548
13550 2 397567 191677 141600 -1 13549
13551 2 397060 191593 141760 -1 13550
13552 2 396731 191508 141880 -1 13551
13553 2 396271 191640 142080 -1 13552
13554 2 395845 191753 142280 -1 13553
13555 2 395773 191919 142480 -1 13554
13556 2 395528 191994 142600 -1 13555
13557 2 395338 192177 142760 -1 13556
13558 2 395232 192281 142920 -1 13557
13559 2 395268 192274 143040 -1 13558
13560 2 395332 192227 143160 -1 13559
13561 2 395342 192254 143200 -1 13560
13562 2 395148 192320 143360 -1 13561
13563 2 395038 192360 143440 -1 13562
13564 2 395039 192358 143600 -1 13563
13565 2 394976 192333 143760 -1 13564
13566 2 394951 192503 143920 -1 13565
13567 2 394850 192509 144120 -1 13566
13568 2 394828 192576 144160 -1 13567
13569 2 394837 192694 144280 -1 13568
13570 2 394797 192794 144320 -1 13569
13571 2 394655 192874 144360 -1 13570
13572 2 394497 192901 144320 -1 13571
13573 2 394457 192924 144280 -1 13572
13574 2 394423 192921 144240 -1 13573
13575 2 394424 192956 144160 -1 13574
13576 2 394476 192986 144040 -1 13575
13577 2 394393 193022 143960 -1 13576
13578 2 394286 193150 143920 -1 13577
13579 2 394388 192819 144480 -1 13571
13580 2 394136 192940 144680 -1 13579
13581 2 393973 192986 144760 -1 13580
13582 2 393965 192946 144840 -1 13581
13583 2 393830 192916 144920 -1 13582
13584 2 393756 192857 145000 -1 13583
13585 2 393586 192867 145080 -1 13584
13586 2 393472 192819 145200 -1 13585
13587 2 393306 192896 145360 -1 13586
13588 2 393206 192789 145520 -1 13587
13589 2 393160 192660 145640 -1 13588
13590 2 393111 192748 145720 -1 13589
13591 2 393086 192870 145920 -1 13590
13592 2 393057 192821 146120 -1 13591
13593 2 393064 192966 146320 -1 13592
13594 2 392893 192448 146320 -1 13593
13595 2 393095 192231 146320 -1 13594
13596 2 393028 192007 146400 -1 13595
13597 2 392920 191915 146480 -1 13596
13598 2 392873 191718 146600 -1 13597
13599 2 392847 191663 146640 -1 13598
13600 2 392811 191641 146720 -1 13599
13601 2 392555 191603 146800 -1 13600
13602 2 392467 191531 146920 -1 13601
13603 2 392407 191475 147040 -1 13602
13604 2 392375 191435 147160 -1 13603
13605 2 392323 191393 147280 -1 13604
13606 2 392223 191353 147400 -1 13605
13607 2 392171 191305 147480 -1 13606
13608 2 392163 191289 147600 -1 13607
13609 2 392183 191267 147720 -1 13608
13610 2 392151 191231 147800 -1 13609
13611 2 392059 191207 147880 -1 13610
13612 2 391951 191171 147960 -1 13611
13613 2 391927 191163 148040 -1 13612
13614 2 391899 191139 148160 -1 13613
13615 2 391819 191057 148240 -1 13614
13616 2 391611 190937 148320 -1 13615
13617 2 391479 190849 148400 -1 13616
13618 2 391239 190787 148440 -1 13617
13619 2 391135 190619 148560 -1 13618
13620 2 391111 190527 148640 -1 13619
13621 2 390919 190495 148680 -1 13620
13622 2 390323 190143 148720 -1 13621
13623 2 389619 189889 148720 -1 13622
13624 2 389411 189833 148680 -1 13623
13625 2 389355 189933 148640 -1 13624
13626 2 389043 189873 148560 -1 13625
13627 2 388783 189685 148560 -1 13626
13628 2 388803 189553 148680 -1 13627
13629 2 388683 189473 148680 -1 13628
13630 2 388411 189497 148680 -1 13629
13631 2 388135 189405 148680 -1 13630
13632 2 388067 189349 148760 -1 13631
13633 2 388003 189259 148840 -1 13632
13634 2 387919 189171 148920 -1 13633
13635 2 387803 189095 149000 -1 13634
13636 2 387711 189039 149000 -1 13635
13637 2 387387 189027 149000 -1 13636
13638 2 387195 189007 149080 -1 13637
13639 2 386939 188859 149120 -1 13638
13640 2 386647 188725 149160 -1 13639
13641 2 386515 188661 149200 -1 13640
13642 2 386343 188625 149240 -1 13641
13643 2 386007 188437 149280 -1 13642
13644 2 385899 188419 149360 -1 13643
13645 2 385839 188291 149440 -1 13644
13646 2 385783 188231 149520 -1 13645
13647 2 385683 188239 149560 -1 13646
13648 2 385523 188151 149600 -1 13647
13649 2 385323 188065 149640 -1 13648
13650 2 384987 187849 149640 -1 13649
13651 2 384771 187595 149680 -1 13650
13652 2 384647 187465 149720 -1 13651
13653 2 384475 187061 149720 -1 13652
13654 2 384367 187089 149840 -1 13653
13655 2 384119 186861 149840 -1 13654
13656 2 383990 186351 149840 -1 13655
13657 2 383959 186185 149800 -1 13656
13658 2 383819 185089 149800 -1 13657
13659 2 383635 184393 149800 -1 13658
13660 2 383631 184457 149920 -1 13659
13661 2 383583 184461 149960 -1 13660
13662 2 383479 184505 150040 -1 13661
13663 2 383431 184532 150120 -1 13662
13664 2 383417 184462 150160 -1 13663
13665 2 383247 184265 150240 -1 13664
13666 2 382957 184157 150240 -1 13665
13667 2 382839 183954 150320 -1 13666
13668 2 382783 183876 150360 -1 13667
13669 2 382631 183611 150440 -1 13668
13670 2 382495 183230 150520 -1 13669
13671 2 382385 183033 150600 -1 13670
13672 2 382213 182735 150720 -1 13671
13673 2 382231 182453 150720 -1 13672
13674 2 382191 182254 150800 -1 13673
13675 2 382079 181889 150880 -1 13674
13676 2 381911 181699 150880 -1 13675
13677 2 381911 181562 150960 -1 13676
13678 2 381851 181396 151040 -1 13677
13679 2 381755 181269 151080 -1 13678
13680 2 381269 181087 151080 -1 13679
13681 2 380911 180831 151040 -1 13680
13682 2 380843 180763 151120 -1 13681
13683 2 380543 180556 151160 -1 13682
13684 2 380257 180379 151240 -1 13683
13685 2 380217 180365 151280 -1 13684
13686 2 380093 180359 151320 -1 13685
13687 2 380052 180322 151360 -1 13686
13688 2 380039 180318 151480 -1 13687
13689 2 379685 180338 151600 -1 13688
13690 2 379411 180281 151680 -1 13689
13691 2 379357 180243 151760 -1 13690
13692 2 379357 180243 151800 -1 13691
13693 2 379271 180186 151880 -1 13692
13694 2 379157 180003 151960 -1 13693
13695 2 378953 179901 152000 -1 13694
13696 2 378917 179868 152080 -1 13695
13697 2 378773 180062 152080 -1 13696
13698 2 378729 180104 152160 -1 13697
13699 2 378737 180102 152200 -1 13698
13700 2 379493 179905 152000 -1 13694
13701 2 379637 179851 152040 -1 13700
13702 2 379557 179778 152160 -1 13701
13703 2 379453 179810 152240 -1 13702
13704 2 380361 180599 151040 -1 13681
13705 2 380361 180599 150960 -1 13704
13706 2 380335 180414 150920 -1 13705
13707 2 380303 180168 150880 -1 13706
13708 2 380303 180168 150800 -1 13707
13709 2 380339 180262 150760 -1 13708
13710 2 380349 180306 150720 -1 13709
13711 2 383897 185853 149720 -1 13657
13712 2 383772 185189 149560 -1 13711
13713 2 383855 184889 149480 -1 13712
13714 2 383975 184801 149400 -1 13713
13715 2 384160 184789 149360 -1 13714
13716 2 384299 184689 149280 -1 13715
13717 2 384339 184657 149200 -1 13716
13718 2 384599 184501 149120 -1 13717
13719 2 384687 184469 149040 -1 13718
13720 2 384839 184401 148920 -1 13719
13721 2 384895 184289 148840 -1 13720
13722 2 393064 192993 146360 -1 13593
13723 2 393119 193307 146480 -1 13722
13724 2 393130 193458 146560 -1 13723
13725 2 393022 193404 146720 -1 13724
13726 2 392919 193541 146880 -1 13725
13727 2 392964 193682 147040 -1 13726
13728 2 392989 193743 147120 -1 13727
13729 2 393037 193892 147160 -1 13728
13730 2 393178 193895 147320 -1 13729
13731 2 393204 194057 147480 -1 13730
13732 2 393200 194256 147640 -1 13731
13733 2 393064 194467 147720 -1 13732
13734 2 393013 194509 147760 -1 13733
13735 2 392911 194593 147840 -1 13734
13736 2 392718 194599 147960 -1 13735
13737 2 392732 194692 148080 -1 13736
13738 2 392920 194680 148200 -1 13737
13739 2 392921 194656 148320 -1 13738
13740 2 392924 194664 148360 -1 13739
13741 2 392935 194690 148480 -1 13740
13742 2 392939 194698 148520 -1 13741
13743 2 392931 194894 148560 -1 13742
13744 2 393084 195055 148640 -1 13743
13745 2 393036 195020 148720 -1 13744
13746 2 393061 194961 148760 -1 13745
13747 2 392846 194978 148880 -1 13746
13748 2 392606 194999 149000 -1 13747
13749 2 392572 194989 149080 -1 13748
13750 2 392579 195026 149120 -1 13749
13751 2 392531 195070 149160 -1 13750
13752 2 393729 195254 148800 -1 13746
13753 2 394166 195519 148840 -1 13752
13754 2 394645 195871 148920 -1 13753
13755 2 394753 195830 149040 -1 13754
13756 2 394827 196061 149240 -1 13755
13757 2 395009 196143 149320 -1 13756
13758 2 395220 196270 149400 -1 13757
13759 2 395591 196421 149520 -1 13758
13760 2 396064 196708 149560 -1 13759
13761 2 396419 196935 149600 -1 13760
13762 2 396531 197321 149640 -1 13761
13763 2 397040 197801 149600 -1 13762
13764 2 397280 198328 149560 -1 13763
13765 2 397494 198700 149440 -1 13764
13766 2 397631 198774 149320 -1 13765
13767 2 397722 198792 149240 -1 13766
13768 2 397857 198884 149160 -1 13767
13769 2 397947 199000 149040 -1 13768
13770 2 398055 199051 148960 -1 13769
13771 2 398608 199271 148920 -1 13770
13772 2 399666 199039 148920 -1 13771
13773 2 400975 199372 148920 -1 13772
13774 2 401306 199339 148880 -1 13773
13775 2 401618 199309 148720 -1 13774
13776 2 401722 199328 148680 -1 13775
13777 2 402139 199405 148520 -1 13776
13778 2 401959 199351 148440 -1 13777
13779 2 401979 199387 148360 -1 13778
13780 2 402011 199491 148280 -1 13779
13781 2 401979 199619 148160 -1 13780
13782 2 402007 199560 148000 -1 13781
13783 2 401919 199570 147880 -1 13782
13784 2 401951 199504 147800 -1 13783
13785 2 401971 199520 147720 -1 13784
13786 2 402007 199532 147640 -1 13785
13787 2 402007 199532 147560 -1 13786
13788 2 402387 199547 148520 -1 13777
13789 2 402671 199771 148520 -1 13788
13790 2 402943 199683 148560 -1 13789
13791 2 403179 199701 148680 -1 13790
13792 2 403404 199713 148760 -1 13791
13793 2 403663 199721 148840 -1 13792
13794 2 403899 199745 148960 -1 13793
13795 2 404123 199709 149040 -1 13794
13796 2 404467 199819 149120 -1 13795
13797 2 404679 199851 149200 -1 13796
13798 2 404807 199881 149160 -1 13797
13799 2 404815 199893 149120 -1 13798
13800 2 404847 199877 149040 -1 13799
13801 2 404883 199891 148960 -1 13800
13802 2 404951 199907 148880 -1 13801
13803 2 405027 199911 148800 -1 13802
13804 2 405095 199927 148760 -1 13803
13805 2 405279 199975 148680 -1 13804
13806 2 405463 199987 148560 -1 13805
13807 2 405559 200027 148520 -1 13806
13808 2 405719 200053 148440 -1 13807
13809 2 405867 200049 148360 -1 13808
13810 2 406043 199997 148240 -1 13809
13811 2 406231 199981 148160 -1 13810
13812 2 406707 199989 148120 -1 13811
13813 2 407204 199981 148120 -1 13812
13814 2 407462 199935 148040 -1 13813
13815 2 407560 199895 147960 -1 13814
13816 2 407652 199851 147880 -1 13815
13817 2 407776 199783 147800 -1 13816
13818 2 407840 199727 147720 -1 13817
13819 2 407984 199623 147680 -1 13818
13820 2 408172 199503 147680 -1 13819
13821 2 408256 199283 147680 -1 13820
13822 2 408336 199163 147600 -1 13821
13823 2 408452 199061 147520 -1 13822
13824 2 408492 199009 147440 -1 13823
13825 2 408556 198961 147360 -1 13824
13826 2 408672 198913 147280 -1 13825
13827 2 408824 198897 147160 -1 13826
13828 2 409016 198865 147080 -1 13827
13829 2 409172 198799 147000 -1 13828
13830 2 409364 198779 146920 -1 13829
13831 2 409532 198799 146840 -1 13830
13832 2 409700 198815 146760 -1 13831
13833 2 409744 198847 146720 -1 13832
13834 2 409868 198855 146640 -1 13833
13835 2 409968 198839 146560 -1 13834
13836 2 410044 198847 146480 -1 13835
13837 2 410080 198903 146400 -1 13836
13838 2 410116 198793 146320 -1 13837
13839 2 410168 198725 146240 -1 13838
13840 2 410188 198717 146160 -1 13839
13841 2 410244 198729 146080 -1 13840
13842 2 410276 198769 146000 -1 13841
13843 2 410500 198905 145960 -1 13842
13844 2 410544 198763 145840 -1 13843
13845 2 410507 198730 145800 -1 13844
13846 2 410576 198607 145760 -1 13845
13847 2 410684 198631 145680 -1 13846
13848 2 410716 198659 145640 -1 13847
13849 2 392866 194371 148560 -1 13742
13850 2 392845 194375 148640 -1 13849
13851 2 392775 194251 148680 -1 13850
13852 2 392790 194133 148720 -1 13851
13853 2 392761 194125 148800 -1 13852
13854 2 392822 194003 148840 -1 13853
13855 2 392822 193978 148880 -1 13854
13856 2 392902 193939 148920 -1 13855
13857 2 392927 193926 148960 -1 13856
13858 2 392483 194440 147760 -1 13734
13859 2 392423 194406 147680 -1 13858
13860 2 392399 194422 147600 -1 13859
13861 2 392355 194408 147520 -1 13860
13862 2 392375 194408 147480 -1 13861
13863 2 399039 190549 137880 -1 13523
13864 2 399192 190825 137880 -1 13863
13865 2 399045 191261 137880 -1 13864
13866 2 399148 191508 137800 -1 13865
13867 2 399249 191733 137720 -1 13866
13868 2 399650 192111 137680 -1 13867
13869 2 399797 192284 137720 -1 13868
13870 2 399907 192302 137840 -1 13869
13871 2 400076 192334 137960 -1 13870
13872 2 400100 192336 138080 -1 13871
13873 2 399724 192141 137640 -1 13868
13874 2 399799 192170 137600 -1 13873
13875 2 400088 192358 137520 -1 13874
13876 2 400310 192508 137440 -1 13875
13877 2 400403 192522 137360 -1 13876
13878 2 400761 192905 137320 -1 13877
13879 2 400972 193064 137280 -1 13878
13880 2 401084 192988 137200 -1 13879
13881 2 400617 192710 137280 -1 13878
13882 2 400616 192707 137200 -1 13881
13883 2 400596 192717 137160 -1 13882
13884 2 400602 192750 137080 -1 13883
13885 2 401194 193476 137440 -1 13876
13886 2 401310 193637 137520 -1 13885
13887 2 401364 193670 137560 -1 13886
13888 2 401702 193804 137520 -1 13887
13889 2 401918 193944 137440 -1 13888
13890 2 402046 194092 137360 -1 13889
13891 2 402066 194176 137240 -1 13890
13892 2 402154 194208 137160 -1 13891
13893 2 402250 194276 137080 -1 13892
13894 2 402286 194374 137000 -1 13893
13895 2 402398 194504 136920 -1 13894
13896 2 402554 194576 136840 -1 13895
13897 2 402654 194628 136800 -1 13896
13898 2 402778 194844 136720 -1 13897
13899 2 402842 194930 136680 -1 13898
13900 2 402878 194966 136640 -1 13899
13901 2 403114 195018 136600 -1 13900
13902 2 403174 195078 136560 -1 13901
13903 2 403306 195162 136520 -1 13902
13904 2 403640 195548 136480 -1 13903
13905 2 403756 195638 136400 -1 13904
13906 2 403688 195678 136320 -1 13905
13907 2 403636 195742 136240 -1 13906
13908 2 403496 195776 136120 -1 13907
13909 2 403424 195864 136040 -1 13908
13910 2 403596 195930 135920 -1 13909
13911 2 403596 195978 135840 -1 13910
13912 2 403812 196068 135760 -1 13911
13913 2 403700 196238 135720 -1 13912
13914 2 403644 196398 135680 -1 13913
13915 2 403812 196370 135640 -1 13914
13916 2 403812 196438 135600 -1 13915
13917 2 403816 196470 135560 -1 13916
13918 2 403816 196470 135520 -1 13917
13919 2 403480 196598 135680 -1 13914
13920 2 403396 196962 135680 -1 13919
13921 2 403404 197078 135720 -1 13920
13922 2 403332 197192 135800 -1 13921
13923 2 403148 197308 135840 -1 13922
13924 2 403088 197380 135880 -1 13923
13925 2 402788 197834 135880 -1 13924
13926 2 402612 197942 135840 -1 13925
13927 2 402512 198162 135840 -1 13926
13928 2 402440 198234 135760 -1 13927
13929 2 402400 198316 135720 -1 13928
13930 2 402644 198532 135760 -1 13929
13931 2 402452 198680 135760 -1 13930
13932 2 402448 198660 135800 -1 13931
13933 2 402360 198680 135880 -1 13932
13934 2 402336 198684 135920 -1 13933
13935 2 402300 198708 135960 -1 13934
13936 2 402276 198768 136000 -1 13935
13937 2 402268 198804 136040 -1 13936
13938 2 402292 198816 136080 -1 13937
13939 2 402292 198816 136120 -1 13938
13940 2 402392 198312 135640 -1 13929
13941 2 402392 198312 135600 -1 13940
13942 2 402376 198288 135560 -1 13941
13943 2 402512 198344 135520 -1 13942
13944 2 402824 198428 135440 -1 13943
13945 2 402852 198476 135400 -1 13944
13946 2 403096 198480 135320 -1 13945
13947 2 403120 198508 135240 -1 13946
13948 2 403160 198516 135160 -1 13947
13949 2 403156 198604 135080 -1 13948
13950 2 403128 198780 135000 -1 13949
13951 2 403272 198908 134880 -1 13950
13952 2 403324 198926 134800 -1 13951
13953 2 401536 198472 135560 -1 13942
13954 2 401316 198696 135560 -1 13953
13955 2 401284 198792 135680 -1 13954
13956 2 401144 198936 135760 -1 13955
13957 2 401112 199190 135800 -1 13956
13958 2 401040 199404 135880 -1 13957
13959 2 400848 199676 135880 -1 13958
13960 2 400920 199896 135880 -1 13959
13961 2 401000 200028 135920 -1 13960
13962 2 401064 200350 135920 -1 13961
13963 2 401104 200482 136000 -1 13962
13964 2 401260 200838 136000 -1 13963
13965 2 401508 200974 136000 -1 13964
13966 2 401644 201166 136000 -1 13965
13967 2 401844 201236 136040 -1 13966
13968 2 402136 201176 136040 -1 13967
13969 2 402452 201244 136040 -1 13968
13970 2 402616 201374 136160 -1 13969
13971 2 402740 201386 136240 -1 13970
13972 2 403016 201322 136240 -1 13971
13973 2 403168 201354 136240 -1 13972
13974 2 403436 201484 136320 -1 13973
13975 2 403588 201572 136400 -1 13974
13976 2 403780 201780 136480 -1 13975
13977 2 403992 202032 136480 -1 13976
13978 2 404172 202212 136400 -1 13977
13979 2 404244 202226 136320 -1 13978
13980 2 404304 202378 136280 -1 13979
13981 2 404376 202490 136200 -1 13980
13982 2 404468 202534 136120 -1 13981
13983 2 404600 202562 136040 -1 13982
13984 2 404780 202594 135960 -1 13983
13985 2 404880 202662 135880 -1 13984
13986 2 405052 202718 135800 -1 13985
13987 2 405312 202782 135720 -1 13986
13988 2 405556 203004 135640 -1 13987
13989 2 405704 203084 135600 -1 13988
13990 2 405828 203228 135560 -1 13989
13991 2 405852 203256 135480 -1 13990
13992 2 405880 203332 135400 -1 13991
13993 2 405904 203396 135360 -1 13992
13994 2 405952 203504 135280 -1 13993
13995 2 405996 203634 135200 -1 13994
13996 2 406080 203734 135120 -1 13995
13997 2 406140 203774 135080 -1 13996
13998 2 406260 203814 135040 -1 13997
13999 2 406348 203870 135000 -1 13998
14000 2 406588 203936 134920 -1 13999
14001 2 406660 203996 134840 -1 14000
14002 2 406748 204040 134760 -1 14001
14003 2 406848 204144 134680 -1 14002
14004 2 407012 204246 134600 -1 14003
14005 2 407092 204350 134520 -1 14004
14006 2 407192 204478 134440 -1 14005
14007 2 407340 204538 134360 -1 14006
14008 2 407480 204538 134320 -1 14007
14009 2 407564 204528 134240 -1 14008
14010 2 407692 204532 134160 -1 14009
14011 2 407800 204576 134080 -1 14010
14012 2 407848 204580 134040 -1 14011
14013 2 407968 204612 133960 -1 14012
14014 2 408040 204620 133880 -1 14013
14015 2 408184 204684 133840 -1 14014
14016 2 408584 204868 133840 -1 14015
14017 2 408648 204970 133800 -1 14016
14018 2 408720 205166 133800 -1 14017
14019 2 408892 205286 133800 -1 14018
14020 2 409036 205294 133840 -1 14019
14021 2 409088 205366 133880 -1 14020
14022 2 409156 205346 133920 -1 14021
14023 2 409264 205550 133920 -1 14022
14024 2 409428 205534 133840 -1 14023
14025 2 409772 205594 133840 -1 14024
14026 2 409884 205614 133880 -1 14025
14027 2 410016 205680 133960 -1 14026
14028 2 410144 205756 134040 -1 14027
14029 2 410248 205892 134120 -1 14028
14030 2 410472 206132 134200 -1 14029
14031 2 410628 206276 134280 -1 14030
14032 2 410868 206406 134320 -1 14031
14033 2 411104 206434 134320 -1 14032
14034 2 411112 206422 134440 -1 14033
14035 2 411164 206530 134520 -1 14034
14036 2 411172 206556 134560 -1 14035
14037 2 411180 206582 134600 -1 14036
14038 2 411362 206745 134640 -1 14037
14039 2 411664 206882 134720 -1 14038
14040 2 411832 206904 134800 -1 14039
14041 2 411832 206904 134840 -1 14040
14042 2 411832 206904 134880 -1 14041
14043 2 411828 206964 134920 -1 14042
14044 2 411820 207076 135000 -1 14043
14045 2 411700 207068 135080 -1 14044
14046 2 411536 207268 135160 -1 14045
14047 2 411420 207404 135160 -1 14046
14048 2 411456 207564 135200 -1 14047
14049 2 411500 207668 135280 -1 14048
14050 2 411928 206592 134880 -1 14042
14051 2 411844 206196 134880 -1 14050
14052 2 411896 206120 134880 -1 14051
14053 2 412028 206004 134800 -1 14052
14054 2 412019 205990 134760 -1 14053
14055 2 412010 205975 134720 -1 14054
14056 2 411172 206378 134240 -1 14033
14057 2 411256 206290 134160 -1 14056
14058 2 411252 206274 134120 -1 14057
14059 2 411268 206233 134080 -1 14058
14060 2 403372 196418 135720 -1 13913
14061 2 403272 196438 135680 -1 14060
14062 2 403264 196380 135640 -1 14061
14063 2 403248 196420 135600 -1 14062
14064 2 403216 196424 135520 -1 14063
14065 2 403124 196380 135440 -1 14064
14066 2 403012 196368 135400 -1 14065
14067 2 403004 196364 135360 -1 14066
14068 2 403566 195746 136640 -1 13904
14069 2 403526 195802 136760 -1 14068
14070 2 403494 195838 136800 -1 14069
14071 2 401417 193702 137600 -1 13887
14072 2 401454 193641 137680 -1 14071
14073 2 401507 193612 137760 -1 14072
14074 2 401550 193644 137840 -1 14073
14075 2 401565 193654 137920 -1 14074
14076 2 401519 193626 138040 -1 14075
14077 2 401565 193572 138120 -1 14076
14078 2 401648 193607 138200 -1 14077
14079 2 401698 193631 138280 -1 14078
14080 2 401736 193643 138360 -1 14079
14081 2 401739 193657 138440 -1 14080
14082 2 401812 194001 138480 -1 14081
14083 2 401854 194026 138560 -1 14082
14084 2 401888 194045 138640 -1 14083
14085 2 401870 194195 138720 -1 14084
14086 2 401811 194189 138800 -1 14085
14087 2 401802 194238 138880 -1 14086
14088 2 401722 194475 138960 -1 14087
14089 2 401732 194543 139000 -1 14088
14090 2 401739 194601 139040 -1 14089
14091 2 401753 194647 139080 -1 14090
14092 2 401758 194657 139120 -1 14091
14093 2 401782 194732 139160 -1 14092
14094 2 401756 194734 139200 -1 14093
14095 2 401709 194770 139240 -1 14094
14096 2 401231 194878 139280 -1 14095
14097 2 401687 194831 139320 -1 14096
14098 2 401732 194819 139360 -1 14097
14099 2 401767 194839 139440 -1 14098
14100 2 401796 194855 139520 -1 14099
14101 2 401777 194927 139600 -1 14100
14102 2 401761 195040 139680 -1 14101
14103 2 401756 195071 139720 -1 14102
14104 2 401750 195099 139760 -1 14103
14105 2 401748 195156 139840 -1 14104
14106 2 401864 195202 139920 -1 14105
14107 2 401962 195216 139960 -1 14106
14108 2 402218 195114 140040 -1 14107
14109 2 402258 195102 140080 -1 14108
14110 2 402327 195179 140120 -1 14109
14111 2 402316 195171 140160 -1 14110
14112 2 402344 195211 140200 -1 14111
14113 2 402354 195202 140280 -1 14112
14114 2 402360 195206 140360 -1 14113
14115 2 402241 195320 140400 -1 14114
14116 2 402067 195419 140440 -1 14115
14117 2 402057 195491 140480 -1 14116
14118 2 402107 195544 140520 -1 14117
14119 2 402175 195582 140560 -1 14118
14120 2 402239 195681 140600 -1 14119
14121 2 402330 195787 140680 -1 14120
14122 2 402235 195869 140720 -1 14121
14123 2 402249 196016 140760 -1 14122
14124 2 402339 196372 140800 -1 14123
14125 2 402159 197173 140800 -1 14124
14126 2 402157 197179 140760 -1 14125
14127 2 402156 197170 140720 -1 14126
14128 2 401927 197509 140840 -1 14127
14129 2 401892 197567 140880 -1 14128
14130 2 401915 197633 140960 -1 14129
14131 2 401852 197817 141040 -1 14130
14132 2 401844 197895 141080 -1 14131
14133 2 401871 198063 141120 -1 14132
14134 2 401880 198165 141160 -1 14133
14135 2 401865 198170 141240 -1 14134
14136 2 401812 198134 141280 -1 14135
14137 2 401781 198039 141360 -1 14136
14138 2 401983 198152 141400 -1 14137
14139 2 402226 198361 141400 -1 14138
14140 2 402283 198994 141400 -1 14139
14141 2 402216 199124 141360 -1 14140
14142 2 402329 199837 141360 -1 14141
14143 2 402322 200114 141400 -1 14142
14144 2 402306 200286 141440 -1 14143
14145 2 402102 200537 141480 -1 14144
14146 2 402199 200426 141520 -1 14145
14147 2 402209 200462 141640 -1 14146
14148 2 402198 200575 141720 -1 14147
14149 2 402091 200844 141520 -1 14145
14150 2 401902 201321 141480 -1 14149
14151 2 401602 201870 141480 -1 14150
14152 2 401474 202014 141520 -1 14151
14153 2 401421 202128 141560 -1 14152
14154 2 401277 202162 141600 -1 14153
14155 2 401210 202227 141640 -1 14154
14156 2 401151 202241 141680 -1 14155
14157 2 401031 202329 141720 -1 14156
14158 2 401010 202474 141760 -1 14157
14159 2 400978 202505 141800 -1 14158
14160 2 400999 202535 141840 -1 14159
14161 2 400950 202650 141920 -1 14160
14162 2 400884 202783 141960 -1 14161
14163 2 400921 202957 142000 -1 14162
14164 2 400964 203089 142080 -1 14163
14165 2 401049 203134 142160 -1 14164
14166 2 401122 203193 142240 -1 14165
14167 2 401138 203167 142320 -1 14166
14168 2 401179 203549 142360 -1 14167
14169 2 401055 203650 142400 -1 14168
14170 2 400987 203719 142480 -1 14169
14171 2 400952 203699 142520 -1 14170
14172 2 400860 203719 142600 -1 14171
14173 2 400777 203770 142640 -1 14172
14174 2 400561 203898 142720 -1 14173
14175 2 400566 203922 142760 -1 14174
14176 2 400584 203945 142800 -1 14175
14177 2 400502 203921 142880 -1 14176
14178 2 400316 203910 142960 -1 14177
14179 2 400156 203917 143080 -1 14178
14180 2 400261 203921 143200 -1 14179
14181 2 400250 203962 143240 -1 14180
14182 2 400268 203980 143280 -1 14181
14183 2 400278 204006 143360 -1 14182
14184 2 400221 203980 143440 -1 14183
14185 2 401203 203592 142320 -1 14168
14186 2 401108 203564 142240 -1 14185
14187 2 401112 203564 142200 -1 14186
14188 2 401149 202223 141520 -1 14153
14189 2 401123 202221 141480 -1 14188
14190 2 401164 202215 141400 -1 14189
14191 2 401291 202241 141320 -1 14190
14192 2 401329 202315 141200 -1 14191
14193 2 401358 202355 141120 -1 14192
14194 2 401370 202542 141000 -1 14193
14195 2 401373 202542 140960 -1 14194
14196 2 401339 202557 140880 -1 14195
14197 2 401272 202637 140760 -1 14196
14198 2 401245 202669 140720 -1 14197
14199 2 401220 202710 140640 -1 14198
14200 2 401175 202783 140560 -1 14199
14201 2 401622 201929 141400 -1 14151
14202 2 401654 201989 141320 -1 14201
14203 2 401885 201345 141440 -1 14150
14204 2 401925 201325 141320 -1 14203
14205 2 401932 201302 141280 -1 14204
14206 2 401735 197899 141440 -1 14137
14207 2 401739 197764 141560 -1 14206
14208 2 401683 197663 141680 -1 14207
14209 2 401742 197592 141760 -1 14208
14210 2 401876 197512 141880 -1 14209
14211 2 402000 197429 141920 -1 14210
14212 2 402092 197391 141960 -1 14211
14213 2 402104 197375 142000 -1 14212
14214 2 398812 184575 134000 -1 13454
14215 2 399148 184982 133960 -1 14214
14216 2 398879 185086 133920 -1 14215
14217 2 398819 185091 133880 -1 14216
14218 2 398664 185187 133800 -1 14217
14219 2 398636 185215 133720 -1 14218
14220 2 398631 185235 133640 -1 14219
14221 2 399076 185174 133920 -1 14215
14222 2 399084 185209 133880 -1 14221
14223 2 399107 185229 133760 -1 14222
14224 2 399105 185244 133720 -1 14223
14225 2 399446 185001 133920 -1 14215
14226 2 399621 184957 133880 -1 14225
14227 2 399725 185007 133840 -1 14226
14228 2 399770 185038 133800 -1 14227
14229 2 399770 185017 133760 -1 14228
14230 2 394760 185753 132080 -1 13424
14231 2 394785 185739 132040 -1 14230
14232 2 394760 185711 132000 -1 14231
14233 2 388591 190410 129280 -1 13382
14234 2 388463 190436 129360 -1 14233
14235 2 388480 190358 129440 -1 14234
14236 2 388435 190433 129520 -1 14235
14237 2 388407 190383 129600 -1 14236
14238 2 388431 190342 129680 -1 14237
14239 2 388459 190303 129760 -1 14238
14240 2 388458 190129 129800 -1 14239
14241 2 388474 190093 129840 -1 14240
14242 2 388491 190112 129880 -1 14241
14243 2 388458 190089 129920 -1 14242
14244 2 388406 190094 129960 -1 14243
14245 2 388337 190134 130000 -1 14244
14246 2 388482 190093 130080 -1 14245
14247 2 388522 190096 130160 -1 14246
14248 2 388475 190178 130240 -1 14247
14249 2 388455 190212 130280 -1 14248
14250 2 388459 190241 130320 -1 14249
14251 2 387732 190221 128120 -1 13367
14252 2 387705 190080 128160 -1 14251
14253 2 387703 190032 128320 -1 14252
14254 2 387634 189891 128400 -1 14253
14255 2 387610 189828 128480 -1 14254
14256 2 387580 189788 128520 -1 14255
14257 2 387604 189767 128560 -1 14256
14258 2 386688 192526 125560 -1 13343
14259 2 386761 192513 125520 -1 14258
14260 2 386885 192614 125440 -1 14259
14261 2 387154 192738 125360 -1 14260
14262 2 387508 192730 125320 -1 14261
14263 2 387639 192792 125240 -1 14262
14264 2 387701 192816 125160 -1 14263
14265 2 387743 192913 125080 -1 14264
14266 2 387858 192968 125000 -1 14265
14267 2 388013 193050 124920 -1 14266
14268 2 388150 193044 124840 -1 14267
14269 2 388300 193060 124720 -1 14268
14270 2 388846 193145 124640 -1 14269
14271 2 389216 193043 124560 -1 14270
14272 2 389470 193027 124480 -1 14271
14273 2 389576 192994 124400 -1 14272
14274 2 389746 193045 124280 -1 14273
14275 2 389913 193026 124200 -1 14274
14276 2 390061 193058 124080 -1 14275
14277 2 390802 193239 123960 -1 14276
14278 2 391052 193283 123880 -1 14277
14279 2 391146 193276 123800 -1 14278
14280 2 391360 193251 123720 -1 14279
14281 2 391978 193143 123680 -1 14280
14282 2 392519 193295 123720 -1 14281
14283 2 392558 193309 123760 -1 14282
14284 2 392585 193337 123880 -1 14283
14285 2 392655 193396 124040 -1 14284
14286 2 392751 193379 124200 -1 14285
14287 2 392835 193374 124240 -1 14286
14288 2 392866 193384 124280 -1 14287
14289 2 392935 193316 124400 -1 14288
14290 2 393123 193207 124560 -1 14289
14291 2 393329 193009 124720 -1 14290
14292 2 393442 192983 124840 -1 14291
14293 2 393563 193013 124960 -1 14292
14294 2 393930 193153 125000 -1 14293
14295 2 394351 193399 124960 -1 14294
14296 2 394391 193417 124920 -1 14295
14297 2 394508 193445 124800 -1 14296
14298 2 394886 193480 124760 -1 14297
14299 2 394948 193581 124720 -1 14298
14300 2 394988 193635 124680 -1 14299
14301 2 394993 193629 124640 -1 14300
14302 2 394998 193643 124600 -1 14301
14303 2 394895 193614 124560 -1 14302
14304 2 394822 193638 124480 -1 14303
14305 2 394791 193631 124400 -1 14304
14306 2 394818 193661 124360 -1 14305
14307 2 394826 193698 124320 -1 14306
14308 2 394816 193696 124280 -1 14307
14309 2 394007 193113 125080 -1 14294
14310 2 394145 193146 125120 -1 14309
14311 2 394203 193129 125160 -1 14310
14312 2 394174 193073 125320 -1 14311
14313 2 394183 192905 125440 -1 14312
14314 2 394182 192799 125520 -1 14313
14315 2 394390 192733 125560 -1 14314
14316 2 394550 192525 125680 -1 14315
14317 2 394571 192581 125720 -1 14316
14318 2 394593 192495 125760 -1 14317
14319 2 394615 192417 125840 -1 14318
14320 2 394636 192409 125920 -1 14319
14321 2 394691 192393 126080 -1 14320
14322 2 394733 192301 126160 -1 14321
14323 2 394748 192185 126280 -1 14322
14324 2 394802 192197 126440 -1 14323
14325 2 394868 192268 126600 -1 14324
14326 2 395167 192350 126760 -1 14325
14327 2 395333 192296 126840 -1 14326
14328 2 395407 192207 126920 -1 14327
14329 2 395299 192158 127040 -1 14328
14330 2 395353 192181 127080 -1 14329
14331 2 395458 192147 127160 -1 14330
14332 2 395441 192142 127240 -1 14331
14333 2 395432 192120 127280 -1 14332
14334 2 395511 192065 127360 -1 14333
14335 2 395534 192055 127480 -1 14334
14336 2 395709 192024 127560 -1 14335
14337 2 395881 191877 127680 -1 14336
14338 2 395983 191834 127760 -1 14337
14339 2 396208 191743 127800 -1 14338
14340 2 396240 191749 127840 -1 14339
14341 2 396393 191694 127920 -1 14340
14342 2 396428 191651 127960 -1 14341
14343 2 396512 191513 128040 -1 14342
14344 2 396639 191518 128120 -1 14343
14345 2 396690 191490 128240 -1 14344
14346 2 396732 191376 128360 -1 14345
14347 2 396638 191296 128440 -1 14346
14348 2 396567 191236 128520 -1 14347
14349 2 396598 191233 128560 -1 14348
14350 2 396686 191078 128600 -1 14349
14351 2 396860 190977 128720 -1 14350
14352 2 396864 190904 128800 -1 14351
14353 2 396825 190966 128840 -1 14352
14354 2 396763 191055 128920 -1 14353
14355 2 396727 191214 129080 -1 14354
14356 2 396683 191213 129200 -1 14355
14357 2 396499 191351 129400 -1 14356
14358 2 396441 191340 129560 -1 14357
14359 2 396441 191339 129680 -1 14358
14360 2 396393 191458 129760 -1 14359
14361 2 396396 191458 129800 -1 14360
14362 2 396604 191090 129880 -1 14361
14363 2 396588 190954 129960 -1 14362
14364 2 396572 190980 130040 -1 14363
14365 2 396589 190962 130120 -1 14364
14366 2 393967 192965 125560 -1 14314
14367 2 393846 192963 125680 -1 14366
14368 2 393797 192956 125720 -1 14367
14369 2 391997 193095 123600 -1 14281
14370 2 392072 193082 123560 -1 14369
14371 2 392151 193077 123480 -1 14370
14372 2 392366 193106 123400 -1 14371
14373 2 392503 193068 123320 -1 14372
14374 2 392676 193145 123240 -1 14373
14375 2 392995 193132 123160 -1 14374
14376 2 393285 193164 123120 -1 14375
14377 2 393585 193336 123080 -1 14376
14378 2 393868 193512 123040 -1 14377
14379 2 394039 193782 123000 -1 14378
14380 2 394194 193871 122920 -1 14379
14381 2 394362 194001 122840 -1 14380
14382 2 394527 194116 122760 -1 14381
14383 2 394627 194194 122680 -1 14382
14384 2 394605 194191 122600 -1 14383
14385 2 394628 194265 122520 -1 14384
14386 2 394707 194323 122400 -1 14385
14387 2 394817 194416 122320 -1 14386
14388 2 394811 194473 122200 -1 14387
14389 2 394872 194656 122160 -1 14388
14390 2 394906 194694 122120 -1 14389
14391 2 394911 194744 122080 -1 14390
14392 2 394985 194802 121960 -1 14391
14393 2 395080 194810 121880 -1 14392
14394 2 395187 194842 121840 -1 14393
14395 2 395266 194874 121800 -1 14394
14396 2 395365 194973 121720 -1 14395
14397 2 395402 195109 121640 -1 14396
14398 2 395459 195169 121560 -1 14397
14399 2 395470 195240 121480 -1 14398
14400 2 395521 195303 121360 -1 14399
14401 2 395424 195389 121240 -1 14400
14402 2 395359 195596 121160 -1 14401
14403 2 395412 195754 121080 -1 14402
14404 2 395605 195849 121000 -1 14403
14405 2 395731 195763 120920 -1 14404
14406 2 395928 195643 120840 -1 14405
14407 2 395808 195792 120760 -1 14406
14408 2 395782 195824 120680 -1 14407
14409 2 395673 195884 120560 -1 14408
14410 2 395523 196047 120400 -1 14409
14411 2 395493 196083 120320 -1 14410
14412 2 395456 196144 120200 -1 14411
14413 2 395382 196214 120120 -1 14412
14414 2 395488 196324 120040 -1 14413
14415 2 395426 196427 119960 -1 14414
14416 2 395503 196476 119840 -1 14415
14417 2 395420 196730 119760 -1 14416
14418 2 395313 196854 119680 -1 14417
14419 2 395120 196967 119600 -1 14418
14420 2 395125 197077 119520 -1 14419
14421 2 395063 197268 119440 -1 14420
14422 2 394961 197516 119360 -1 14421
14423 2 394808 197628 119280 -1 14422
14424 2 394685 197669 119200 -1 14423
14425 2 394676 197619 119160 -1 14424
14426 2 394424 197710 119080 -1 14425
14427 2 394272 197828 119000 -1 14426
14428 2 393950 198273 118960 -1 14427
14429 2 393819 198370 118880 -1 14428
14430 2 393791 198371 118800 -1 14429
14431 2 393841 198338 118680 -1 14430
14432 2 393695 198638 118600 -1 14431
14433 2 393454 198899 118520 -1 14432
14434 2 393372 199062 118440 -1 14433
14435 2 393321 199168 118320 -1 14434
14436 2 393350 199232 118200 -1 14435
14437 2 393305 199304 118080 -1 14436
14438 2 392984 199614 118000 -1 14437
14439 2 392665 199886 117880 -1 14438
14440 2 392665 200356 117800 -1 14439
14441 2 392665 200559 117760 -1 14440
14442 2 392677 200615 117680 -1 14441
14443 2 392839 200479 117560 -1 14442
14444 2 392893 200469 117480 -1 14443
14445 2 392905 200447 117440 -1 14444
14446 2 393089 200652 117400 -1 14445
14447 2 393192 200645 117320 -1 14446
14448 2 393288 200826 117200 -1 14447
14449 2 393339 200905 117160 -1 14448
14450 2 393337 200966 117120 -1 14449
14451 2 393315 201030 117080 -1 14450
14452 2 393344 201008 117040 -1 14451
14453 2 393390 201046 117000 -1 14452
14454 2 393391 201060 116960 -1 14453
14455 2 393390 201076 116920 -1 14454
14456 2 393390 201080 116840 -1 14455
14457 2 393524 201126 116720 -1 14456
14458 2 393649 201149 116600 -1 14457
14459 2 393649 201216 116480 -1 14458
14460 2 393651 201284 116400 -1 14459
14461 2 393700 201345 116280 -1 14460
14462 2 393705 201415 116200 -1 14461
14463 2 393696 201499 116120 -1 14462
14464 2 393682 201521 116040 -1 14463
14465 2 393814 201541 115960 -1 14464
14466 2 393914 201591 115840 -1 14465
14467 2 394058 201589 115760 -1 14466
14468 2 394186 201567 115680 -1 14467
14469 2 394114 201552 115560 -1 14468
14470 2 394081 201544 115480 -1 14469
14471 2 394084 201543 115440 -1 14470
14472 2 394050 201524 115400 -1 14471
14473 2 393607 201863 115320 -1 14472
14474 2 393591 202246 115320 -1 14473
14475 2 393444 202543 115280 -1 14474
14476 2 393439 202592 115200 -1 14475
14477 2 393520 202941 115120 -1 14476
14478 2 393593 203265 115040 -1 14477
14479 2 393593 203597 114920 -1 14478
14480 2 393643 203695 114840 -1 14479
14481 2 393796 203818 114760 -1 14480
14482 2 393828 203925 114640 -1 14481
14483 2 393872 203966 114520 -1 14482
14484 2 393920 204038 114400 -1 14483
14485 2 393944 204213 114280 -1 14484
14486 2 394073 204415 114200 -1 14485
14487 2 394181 204518 114160 -1 14486
14488 2 394240 204547 114080 -1 14487
14489 2 394354 204705 114000 -1 14488
14490 2 394508 204864 113960 -1 14489
14491 2 394619 205197 113840 -1 14490
14492 2 394668 205340 113760 -1 14491
14493 2 394709 205408 113680 -1 14492
14494 2 394649 205413 113600 -1 14493
14495 2 394689 205559 113560 -1 14494
14496 2 394846 205870 113520 -1 14495
14497 2 394892 205979 113440 -1 14496
14498 2 394898 206394 113360 -1 14497
14499 2 394918 206565 113280 -1 14498
14500 2 394976 206587 113160 -1 14499
14501 2 395003 206781 113040 -1 14500
14502 2 395020 206919 113000 -1 14501
14503 2 395056 206991 112960 -1 14502
14504 2 395079 207059 112920 -1 14503
14505 2 395120 207113 112840 -1 14504
14506 2 395125 207252 112800 -1 14505
14507 2 395198 207357 112680 -1 14506
14508 2 395355 207494 112600 -1 14507
14509 2 395417 207614 112520 -1 14508
14510 2 395387 207688 112440 -1 14509
14511 2 395316 208020 112360 -1 14510
14512 2 395328 208039 112280 -1 14511
14513 2 395375 208206 112200 -1 14512
14514 2 395349 208200 112120 -1 14513
14515 2 395307 208124 112000 -1 14514
14516 2 395344 208028 111960 -1 14515
14517 2 394864 207806 111960 -1 14516
14518 2 394727 207820 111920 -1 14517
14519 2 394438 207948 111840 -1 14518
14520 2 394437 207973 111800 -1 14519
14521 2 394416 207994 111760 -1 14520
14522 2 394350 207920 111680 -1 14521
14523 2 394360 207959 111600 -1 14522
14524 2 394275 208050 111520 -1 14523
14525 2 394272 208072 111440 -1 14524
14526 2 395385 207925 111920 -1 14516
14527 2 395428 208001 111880 -1 14526
14528 2 395344 208263 111840 -1 14527
14529 2 395332 208444 111800 -1 14528
14530 2 395406 208487 111760 -1 14529
14531 2 395489 208447 111720 -1 14530
14532 2 395587 208497 111680 -1 14531
14533 2 395763 208563 111600 -1 14532
14534 2 395800 208567 111560 -1 14533
14535 2 395840 208565 111520 -1 14534
14536 2 395871 208601 111440 -1 14535
14537 2 395856 208607 111400 -1 14536
14538 2 395899 208628 111360 -1 14537
14539 2 395945 208650 111320 -1 14538
14540 2 396176 208692 111240 -1 14539
14541 2 396154 208693 111160 -1 14540
14542 2 396164 208790 111120 -1 14541
14543 2 396178 208893 111080 -1 14542
14544 2 396196 208919 111040 -1 14543
14545 2 396214 208943 111000 -1 14544
14546 2 396196 208978 110920 -1 14545
14547 2 396204 209017 110840 -1 14546
14548 2 396202 209267 110760 -1 14547
14549 2 396218 209310 110640 -1 14548
14550 2 396256 209417 110520 -1 14549
14551 2 396291 209450 110400 -1 14550
14552 2 396231 209498 110360 -1 14551
14553 2 395704 209867 110360 -1 14552
14554 2 395866 210170 110400 -1 14553
14555 2 396016 210409 110440 -1 14554
14556 2 396081 210535 110480 -1 14555
14557 2 396097 210592 110520 -1 14556
14558 2 396091 210660 110560 -1 14557
14559 2 396096 210663 110600 -1 14558
14560 2 396101 210651 110640 -1 14559
14561 2 396065 210629 110680 -1 14560
14562 2 396026 210661 110720 -1 14561
14563 2 395970 210607 110760 -1 14562
14564 2 395985 210604 110800 -1 14563
14565 2 396020 210606 110840 -1 14564
14566 2 396001 210572 110880 -1 14565
14567 2 396009 210546 110920 -1 14566
14568 2 396176 209534 110320 -1 14552
14569 2 396223 210072 110160 -1 14568
14570 2 396255 210098 110120 -1 14569
14571 2 396276 210108 110080 -1 14570
14572 2 396531 210501 109960 -1 14571
14573 2 396475 210730 109880 -1 14572
14574 2 396383 210797 109800 -1 14573
14575 2 396519 210719 109720 -1 14574
14576 2 396027 210883 109720 -1 14575
14577 2 395780 210894 109680 -1 14576
14578 2 395673 210926 109640 -1 14577
14579 2 395586 210959 109600 -1 14578
14580 2 395509 211001 109560 -1 14579
14581 2 395512 210933 109520 -1 14580
14582 2 395516 210946 109480 -1 14581
14583 2 395486 211002 109440 -1 14582
14584 2 395385 210992 109400 -1 14583
14585 2 395160 211096 109360 -1 14584
14586 2 395090 211200 109320 -1 14585
14587 2 395047 211266 109280 -1 14586
14588 2 394969 211319 109240 -1 14587
14589 2 394936 211416 109200 -1 14588
14590 2 394874 211617 109160 -1 14589
14591 2 394906 211758 109120 -1 14590
14592 2 394929 211776 109080 -1 14591
14593 2 394936 211810 109040 -1 14592
14594 2 394902 211886 109000 -1 14593
14595 2 394890 211919 108960 -1 14594
14596 2 394885 211947 108920 -1 14595
14597 2 394852 211944 108880 -1 14596
14598 2 394806 212004 108800 -1 14597
14599 2 394788 212061 108720 -1 14598
14600 2 394663 212130 108640 -1 14599
14601 2 394578 212444 108560 -1 14600
14602 2 394502 212653 108480 -1 14601
14603 2 394393 212766 108400 -1 14602
14604 2 393998 213181 108360 -1 14603
14605 2 393732 213469 108320 -1 14604
14606 2 393540 213621 108280 -1 14605
14607 2 393372 213659 108240 -1 14606
14608 2 393243 213733 108200 -1 14607
14609 2 392942 213844 108120 -1 14608
14610 2 392742 213941 108040 -1 14609
14611 2 392586 214085 108000 -1 14610
14612 2 392271 214437 107960 -1 14611
14613 2 392175 214717 107960 -1 14612
14614 2 392287 214724 108040 -1 14613
14615 2 392375 214733 108120 -1 14614
14616 2 392499 214677 108200 -1 14615
14617 2 392636 214653 108280 -1 14616
14618 2 392789 214629 108360 -1 14617
14619 2 392926 214510 108440 -1 14618
14620 2 392991 214478 108520 -1 14619
14621 2 393092 214442 108600 -1 14620
14622 2 393148 214460 108640 -1 14621
14623 2 392296 214372 107920 -1 14612
14624 2 392244 214389 107880 -1 14623
14625 2 392244 214389 107840 -1 14624
14626 2 392149 214388 107760 -1 14625
14627 2 392093 214406 107680 -1 14626
14628 2 392118 214484 107600 -1 14627
14629 2 392080 214630 107560 -1 14628
14630 2 392013 214813 107520 -1 14629
14631 2 391988 214836 107480 -1 14630
14632 2 391934 214979 107440 -1 14631
14633 2 391922 215084 107400 -1 14632
14634 2 391959 215206 107360 -1 14633
14635 2 391958 215283 107320 -1 14634
14636 2 392020 215420 107280 -1 14635
14637 2 392030 215476 107240 -1 14636
14638 2 391982 215532 107200 -1 14637
14639 2 392013 215619 107160 -1 14638
14640 2 391992 215670 107120 -1 14639
14641 2 392013 215700 107080 -1 14640
14642 2 392062 215764 107040 -1 14641
14643 2 392092 215820 107000 -1 14642
14644 2 392093 215898 106960 -1 14643
14645 2 392071 215907 106920 -1 14644
14646 2 392135 215958 106880 -1 14645
14647 2 392150 215995 106840 -1 14646
14648 2 392141 216099 106800 -1 14647
14649 2 392150 216165 106760 -1 14648
14650 2 392215 216166 106720 -1 14649
14651 2 392253 216195 106680 -1 14650
14652 2 392270 216253 106640 -1 14651
14653 2 392294 216276 106600 -1 14652
14654 2 392317 216275 106560 -1 14653
14655 2 392350 216333 106520 -1 14654
14656 2 392389 216339 106480 -1 14655
14657 2 392382 216333 106440 -1 14656
14658 2 392401 216318 106400 -1 14657
14659 2 392358 216321 106360 -1 14658
14660 2 392411 216312 106320 -1 14659
14661 2 392390 216304 106280 -1 14660
14662 2 392367 216319 106240 -1 14661
14663 2 392370 216317 106200 -1 14662
14664 2 392386 216340 106160 -1 14663
14665 2 392391 216318 106120 -1 14664
14666 2 392406 216281 106080 -1 14665
14667 2 392402 216268 106040 -1 14666
14668 2 392378 216250 106000 -1 14667
14669 2 392387 216259 105960 -1 14668
14670 2 392368 216229 105920 -1 14669
14671 2 392426 216240 105880 -1 14670
14672 2 392402 216192 105840 -1 14671
14673 2 392383 216155 105800 -1 14672
14674 2 392394 216143 105760 -1 14673
14675 2 392403 216154 105720 -1 14674
14676 2 392401 216166 105680 -1 14675
14677 2 392363 216124 105640 -1 14676
14678 2 392395 216126 105560 -1 14677
14679 2 392447 216160 105480 -1 14678
14680 2 392470 216172 105440 -1 14679
14681 2 392464 216162 105400 -1 14680
14682 2 392332 216074 105360 -1 14681
14683 2 392322 216074 105320 -1 14682
14684 2 392320 216066 105280 -1 14683
14685 2 392330 216028 105240 -1 14684
14686 2 392380 216061 105200 -1 14685
14687 2 392457 216110 105120 -1 14686
14688 2 392433 216186 105040 -1 14687
14689 2 392446 216270 105000 -1 14688
14690 2 392455 216300 104960 -1 14689
14691 2 392464 216341 104920 -1 14690
14692 2 392396 216385 104880 -1 14691
14693 2 392410 216422 104840 -1 14692
14694 2 392332 216466 104800 -1 14693
14695 2 392343 216520 104760 -1 14694
14696 2 392314 216567 104720 -1 14695
14697 2 392211 216923 104680 -1 14696
14698 2 392035 217204 104600 -1 14697
14699 2 392007 217194 104560 -1 14698
14700 2 392044 217203 104520 -1 14699
14701 2 392030 217189 104480 -1 14700
14702 2 392102 217333 104400 -1 14701
14703 2 392142 217443 104280 -1 14702
14704 2 392134 217357 104200 -1 14703
14705 2 392132 217235 104120 -1 14704
14706 2 392166 217245 104040 -1 14705
14707 2 392269 217220 103960 -1 14706
14708 2 392310 217124 103880 -1 14707
14709 2 392310 217125 103800 -1 14708
14710 2 392190 217158 103720 -1 14709
14711 2 392285 217125 103640 -1 14710
14712 2 392304 217115 103520 -1 14711
14713 2 392390 217092 103440 -1 14712
14714 2 392486 217052 103360 -1 14713
14715 2 392503 217076 103280 -1 14714
14716 2 392502 217081 103240 -1 14715
14717 2 392501 217085 103200 -1 14716
14718 2 392502 217084 103120 -1 14717
14719 2 392495 217083 103040 -1 14718
14720 2 392397 217057 102960 -1 14719
14721 2 392357 217012 102880 -1 14720
14722 2 392359 217022 102800 -1 14721
14723 2 392398 217061 102720 -1 14722
14724 2 392464 216803 102520 -1 14723
14725 2 392470 216796 102440 -1 14724
14726 2 392525 216765 102360 -1 14725
14727 2 392382 216685 102280 -1 14726
14728 2 392334 216700 102200 -1 14727
14729 2 392151 216605 102120 -1 14728
14730 2 392109 216637 102000 -1 14729
14731 2 392382 216797 101880 -1 14730
14732 2 392391 216846 101800 -1 14731
14733 2 392406 216812 101760 -1 14732
14734 2 392422 216829 101720 -1 14733
14735 2 392494 216765 101640 -1 14734
14736 2 392549 216740 101560 -1 14735
14737 2 392559 216651 101520 -1 14736
14738 2 392566 216564 101480 -1 14737
14739 2 392558 216525 101440 -1 14738
14740 2 392686 216404 101360 -1 14739
14741 2 392807 216329 101280 -1 14740
14742 2 393086 216276 101240 -1 14741
14743 2 393062 216273 101200 -1 14742
14744 2 393038 216269 101160 -1 14743
14745 2 393030 216268 101080 -1 14744
14746 2 393103 216268 100960 -1 14745
14747 2 393070 216244 100840 -1 14746
14748 2 393102 216253 100760 -1 14747
14749 2 393046 216220 100680 -1 14748
14750 2 392988 216231 100600 -1 14749
14751 2 392497 216747 101280 -1 14741
14752 2 392469 216835 101240 -1 14751
14753 2 392440 216846 101160 -1 14752
14754 2 392435 216851 101000 -1 14753
14755 2 392484 216860 100840 -1 14754
14756 2 392479 216865 100800 -1 14755
14757 2 392622 217122 101440 -1 14737
14758 2 392607 217166 101400 -1 14757
14759 2 396703 210762 109640 -1 14575
14760 2 397196 210953 109600 -1 14759
14761 2 397345 211116 109560 -1 14760
14762 2 397437 211248 109520 -1 14761
14763 2 397544 211327 109480 -1 14762
14764 2 397574 211380 109440 -1 14763
14765 2 397860 211513 109320 -1 14764
14766 2 398174 211893 109200 -1 14765
14767 2 398833 212649 109160 -1 14766
14768 2 399075 213144 109080 -1 14767
14769 2 398912 213875 109080 -1 14768
14770 2 399010 213900 109160 -1 14769
14771 2 399050 214174 109200 -1 14770
14772 2 399214 214191 109240 -1 14771
14773 2 399410 214248 109280 -1 14772
14774 2 399549 214422 109360 -1 14773
14775 2 399601 214722 109400 -1 14774
14776 2 400031 215015 109400 -1 14775
14777 2 400092 215384 109360 -1 14776
14778 2 400053 215853 109320 -1 14777
14779 2 400036 216815 109320 -1 14778
14780 2 400113 216794 109200 -1 14779
14781 2 400165 216848 109120 -1 14780
14782 2 400067 216768 108960 -1 14781
14783 2 399989 216853 108840 -1 14782
14784 2 399849 217156 108760 -1 14783
14785 2 399769 217395 108640 -1 14784
14786 2 399466 217531 108520 -1 14785
14787 2 399263 217836 108440 -1 14786
14788 2 399101 217920 108360 -1 14787
14789 2 398972 217943 108280 -1 14788
14790 2 398916 218113 108200 -1 14789
14791 2 398800 218186 108120 -1 14790
14792 2 398652 218349 108040 -1 14791
14793 2 398529 218457 107960 -1 14792
14794 2 398459 218565 107880 -1 14793
14795 2 398443 218724 107800 -1 14794
14796 2 398359 218797 107720 -1 14795
14797 2 398369 218860 107680 -1 14796
14798 2 398284 219037 107640 -1 14797
14799 2 398201 219215 107600 -1 14798
14800 2 398094 219383 107560 -1 14799
14801 2 397985 219454 107520 -1 14800
14802 2 397951 219548 107440 -1 14801
14803 2 398207 219741 107320 -1 14802
14804 2 398359 219754 107200 -1 14803
14805 2 398466 220014 107080 -1 14804
14806 2 398501 220182 107000 -1 14805
14807 2 398833 220159 106920 -1 14806
14808 2 399224 220550 106840 -1 14807
14809 2 399376 220657 106800 -1 14808
14810 2 399529 220765 106760 -1 14809
14811 2 399654 220836 106720 -1 14810
14812 2 399778 220908 106680 -1 14811
14813 2 399898 220971 106640 -1 14812
14814 2 400009 221038 106600 -1 14813
14815 2 400237 221118 106560 -1 14814
14816 2 400466 221206 106520 -1 14815
14817 2 400564 221284 106440 -1 14816
14818 2 400571 221332 106360 -1 14817
14819 2 400716 221446 106280 -1 14818
14820 2 400816 221529 106240 -1 14819
14821 2 400837 221591 106160 -1 14820
14822 2 400917 221883 106080 -1 14821
14823 2 400945 221929 106000 -1 14822
14824 2 401006 222004 105960 -1 14823
14825 2 401059 222070 105920 -1 14824
14826 2 401175 222260 105880 -1 14825
14827 2 401154 222438 105840 -1 14826
14828 2 401145 222655 105800 -1 14827
14829 2 401155 222726 105760 -1 14828
14830 2 401237 222682 105720 -1 14829
14831 2 401267 222650 105680 -1 14830
14832 2 401343 222728 105640 -1 14831
14833 2 401401 222792 105600 -1 14832
14834 2 401443 222820 105560 -1 14833
14835 2 401491 222873 105520 -1 14834
14836 2 401552 223039 105480 -1 14835
14837 2 401577 223248 105440 -1 14836
14838 2 401786 223465 105360 -1 14837
14839 2 402088 223748 105280 -1 14838
14840 2 402090 223889 105200 -1 14839
14841 2 402102 223922 105120 -1 14840
14842 2 402307 224231 105040 -1 14841
14843 2 402391 224455 104960 -1 14842
14844 2 402482 224620 104920 -1 14843
14845 2 402501 224694 104880 -1 14844
14846 2 402495 224731 104840 -1 14845
14847 2 402526 224749 104800 -1 14846
14848 2 402575 224760 104760 -1 14847
14849 2 402571 224762 104720 -1 14848
14850 2 402619 224862 104640 -1 14849
14851 2 402719 225039 104560 -1 14850
14852 2 403071 225558 104480 -1 14851
14853 2 403187 225800 104360 -1 14852
14854 2 403282 225976 104240 -1 14853
14855 2 403337 226113 104160 -1 14854
14856 2 403345 226175 104120 -1 14855
14857 2 403339 226226 104080 -1 14856
14858 2 403371 226315 104040 -1 14857
14859 2 403377 226319 103960 -1 14858
14860 2 403377 226327 103880 -1 14859
14861 2 403393 226384 103800 -1 14860
14862 2 403378 226414 103720 -1 14861
14863 2 403441 226447 103640 -1 14862
14864 2 403538 226439 103560 -1 14863
14865 2 403577 226463 103480 -1 14864
14866 2 403577 226451 103400 -1 14865
14867 2 403584 226455 103320 -1 14866
14868 2 403543 226447 103240 -1 14867
14869 2 403546 226455 103160 -1 14868
14870 2 403610 226477 103040 -1 14869
14871 2 403618 226487 102920 -1 14870
14872 2 403539 226488 102800 -1 14871
14873 2 403266 226991 102680 -1 14872
14874 2 403171 227327 102640 -1 14873
14875 2 403226 227533 102520 -1 14874
14876 2 403353 227663 102440 -1 14875
14877 2 403401 227695 102360 -1 14876
14878 2 403553 228031 102280 -1 14877
14879 2 403313 228759 102280 -1 14878
14880 2 403161 229471 102280 -1 14879
14881 2 402858 230007 102320 -1 14880
14882 2 402450 230383 102360 -1 14881
14883 2 402281 230638 102440 -1 14882
14884 2 402206 230952 102480 -1 14883
14885 2 402131 231267 102520 -1 14884
14886 2 402058 231215 102680 -1 14885
14887 2 402002 231207 102760 -1 14886
14888 2 402002 231207 102840 -1 14887
14889 2 401986 231252 102960 -1 14888
14890 2 401706 230925 102960 -1 14889
14891 2 401690 230885 103040 -1 14890
14892 2 401642 230855 103120 -1 14891
14893 2 401603 230838 103160 -1 14892
14894 2 401586 230822 103240 -1 14893
14895 2 401569 230815 103320 -1 14894
14896 2 401547 230783 103400 -1 14895
14897 2 401505 230783 103480 -1 14896
14898 2 401543 230778 103520 -1 14897
14899 2 401569 230792 103560 -1 14898
14900 2 402276 230797 103000 -1 14889
14901 2 402480 230776 103160 -1 14900
14902 2 402054 231679 103000 -1 14889
14903 2 402036 231807 103120 -1 14902
14904 2 402021 231842 103200 -1 14903
14905 2 402031 231895 103240 -1 14904
14906 2 402464 231540 102480 -1 14884
14907 2 402540 231712 102440 -1 14906
14908 2 402896 232076 102400 -1 14907
14909 2 403288 232240 102400 -1 14908
14910 2 403388 232284 102320 -1 14909
14911 2 403392 232288 102200 -1 14910
14912 2 403572 232434 102120 -1 14911
14913 2 403708 232606 102040 -1 14912
14914 2 403820 232674 101920 -1 14913
14915 2 403924 232796 101800 -1 14914
14916 2 404004 232896 101680 -1 14915
14917 2 404044 232956 101600 -1 14916
14918 2 404140 233244 101480 -1 14917
14919 2 404152 233378 101400 -1 14918
14920 2 404184 233434 101320 -1 14919
14921 2 404236 233490 101200 -1 14920
14922 2 404388 233562 101080 -1 14921
14923 2 404532 233608 101000 -1 14922
14924 2 404492 233616 100920 -1 14923
14925 2 404504 233616 100840 -1 14924
14926 2 404472 233664 100760 -1 14925
14927 2 404516 233768 100680 -1 14926
14928 2 404716 234028 100640 -1 14927
14929 2 405020 234220 100640 -1 14928
14930 2 405240 234240 100640 -1 14929
14931 2 405544 234658 100680 -1 14930
14932 2 405600 234746 100720 -1 14931
14933 2 405768 235392 100720 -1 14932
14934 2 405824 235766 100680 -1 14933
14935 2 405856 236014 100680 -1 14934
14936 2 405804 236498 100680 -1 14935
14937 2 406068 236940 100720 -1 14936
14938 2 406033 237418 100720 -1 14937
14939 2 406036 237420 100880 -1 14938
14940 2 406036 237420 100960 -1 14939
14941 2 406036 237420 101000 -1 14940
14942 2 406192 237214 101080 -1 14941
14943 2 406224 237152 101160 -1 14942
14944 2 406228 237090 101280 -1 14943
14945 2 406208 237064 101360 -1 14944
14946 2 406228 237036 101440 -1 14945
14947 2 406276 237012 101520 -1 14946
14948 2 406300 236984 101560 -1 14947
14949 2 405868 238100 101000 -1 14941
14950 2 405684 238340 101000 -1 14949
14951 2 405744 238450 101080 -1 14950
14952 2 405736 238490 101200 -1 14951
14953 2 405828 238550 101280 -1 14952
14954 2 405800 238810 101320 -1 14953
14955 2 405568 239362 101320 -1 14954
14956 2 405492 239638 101360 -1 14955
14957 2 405444 239864 101440 -1 14956
14958 2 405300 239948 101520 -1 14957
14959 2 405248 240076 101640 -1 14958
14960 2 405228 240220 101760 -1 14959
14961 2 405184 240446 101840 -1 14960
14962 2 405160 240618 101920 -1 14961
14963 2 405116 240706 102000 -1 14962
14964 2 405156 240814 102080 -1 14963
14965 2 405124 240950 102160 -1 14964
14966 2 405020 241006 102280 -1 14965
14967 2 404856 241064 102360 -1 14966
14968 2 404692 241100 102480 -1 14967
14969 2 404688 241102 102520 -1 14968
14970 2 404772 241206 102600 -1 14969
14971 2 404704 241302 102640 -1 14970
14972 2 404716 241498 102640 -1 14971
14973 2 404740 241570 102680 -1 14972
14974 2 404772 241714 102720 -1 14973
14975 2 404700 241918 102760 -1 14974
14976 2 404520 242104 102840 -1 14975
14977 2 404508 242160 102920 -1 14976
14978 2 404516 242280 103000 -1 14977
14979 2 404496 242488 103080 -1 14978
14980 2 404416 242766 103160 -1 14979
14981 2 404432 242864 103240 -1 14980
14982 2 404432 242956 103400 -1 14981
14983 2 404404 243048 103520 -1 14982
14984 2 404532 243212 103640 -1 14983
14985 2 404560 243374 103800 -1 14984
14986 2 404716 243462 103960 -1 14985
14987 2 404848 243608 104080 -1 14986
14988 2 404900 243740 104200 -1 14987
14989 2 404912 243972 104320 -1 14988
14990 2 405048 244252 104400 -1 14989
14991 2 405068 244246 104440 -1 14990
14992 2 405060 244334 104480 -1 14991
14993 2 405112 244534 104560 -1 14992
14994 2 405184 244742 104600 -1 14993
14995 2 405452 244846 104600 -1 14994
14996 2 406000 245274 104600 -1 14995
14997 2 406040 245444 104640 -1 14996
14998 2 406072 245746 104760 -1 14997
14999 2 406400 246584 104800 -1 14998
15000 2 406400 246578 104920 -1 14999
15001 2 406460 246686 104960 -1 15000
15002 2 406424 246780 105040 -1 15001
15003 2 406388 246892 105120 -1 15002
15004 2 406364 246912 105200 -1 15003
15005 2 406276 246994 105240 -1 15004
15006 2 406288 247014 105280 -1 15005
15007 2 406940 247030 104800 -1 14999
15008 2 407044 247418 104800 -1 15007
15009 2 407364 247746 104800 -1 15008
15010 2 407836 247802 104800 -1 15009
15011 2 407816 247796 104640 -1 15010
15012 2 407748 247816 104520 -1 15011
15013 2 407852 247820 104440 -1 15012
15014 2 407888 247828 104320 -1 15013
15015 2 407932 247762 104240 -1 15014
15016 2 407940 247754 104240 -1 15015
15017 2 408060 247626 104120 -1 15016
15018 2 408276 247606 104080 -1 15017
15019 2 408460 247548 103920 -1 15018
15020 2 408504 247482 103840 -1 15019
15021 2 409384 248034 103840 -1 15020
15022 2 409324 247930 103720 -1 15021
15023 2 409324 247930 103640 -1 15022
15024 2 409548 248284 103560 -1 15023
15025 2 409660 248388 103480 -1 15024
15026 2 409688 248416 103400 -1 15025
15027 2 409672 248486 103280 -1 15026
15028 2 409744 248370 103160 -1 15027
15029 2 409772 248322 103040 -1 15028
15030 2 409788 248178 102920 -1 15029
15031 2 409944 248270 102840 -1 15030
15032 2 409944 248298 102760 -1 15031
15033 2 409972 248186 102640 -1 15032
15034 2 410080 248118 102600 -1 15033
15035 2 410052 247974 102520 -1 15034
15036 2 410024 247980 102440 -1 15035
15037 2 410032 247984 102360 -1 15036
15038 2 409972 248100 102240 -1 15037
15039 2 409964 248084 102160 -1 15038
15040 2 409948 248108 102080 -1 15039
15041 2 409652 248226 104000 -1 15021
15042 2 409776 248312 104080 -1 15041
15043 2 409696 248318 104200 -1 15042
15044 2 409936 248838 104200 -1 15043
15045 2 410096 249010 104280 -1 15044
15046 2 410220 249012 104440 -1 15045
15047 2 410164 249088 104560 -1 15046
15048 2 410168 249124 104680 -1 15047
15049 2 409768 248260 104320 -1 15043
15050 2 409956 248348 104400 -1 15049
15051 2 409916 248300 104520 -1 15050
15052 2 406191 245723 104520 -1 14996
15053 2 406188 245708 104440 -1 15052
15054 2 406140 245745 104320 -1 15053
15055 2 406070 245608 104200 -1 15054
15056 2 406094 245620 104080 -1 15055
15057 2 406094 245654 103960 -1 15056
15058 2 405980 245724 103880 -1 15057
15059 2 405896 245710 103800 -1 15058
15060 2 405896 245682 103760 -1 15059
15061 2 405884 237628 100440 -1 14938
15062 2 405796 237596 100320 -1 15061
15063 2 402483 230513 102280 -1 14882
15064 2 402519 230465 102160 -1 15063
15065 2 402451 230439 102080 -1 15064
15066 2 402431 230443 102000 -1 15065
15067 2 400362 222069 105920 -1 14824
15068 2 400252 222151 105880 -1 15067
15069 2 400276 222177 105840 -1 15068
15070 2 400359 222252 105800 -1 15069
15071 2 400431 222238 105760 -1 15070
15072 2 400219 222206 105720 -1 15071
15073 2 400130 222180 105680 -1 15072
15074 2 400185 222267 105560 -1 15073
15075 2 400248 222286 105520 -1 15074
15076 2 400247 222368 105480 -1 15075
15077 2 400345 222488 105440 -1 15076
15078 2 400302 222373 105400 -1 15077
15079 2 400493 222042 105360 -1 15078
15080 2 400428 222121 105320 -1 15079
15081 2 400350 222148 105200 -1 15080
15082 2 400142 222144 105080 -1 15081
15083 2 399465 220626 106560 -1 14815
15084 2 399454 220609 106480 -1 15083
15085 2 399475 220705 106440 -1 15084
15086 2 399468 220704 106400 -1 15085
15087 2 398843 219712 106800 -1 14809
15088 2 398779 219693 106760 -1 15087
15089 2 398795 219705 106720 -1 15088
15090 2 398797 219733 106680 -1 15089
15091 2 397770 219381 107640 -1 14798
15092 2 397970 219209 107960 -1 15091
15093 2 398075 219145 108080 -1 15092
15094 2 399992 217001 109360 -1 14779
15095 2 399844 217123 109480 -1 15094
15096 2 399827 217180 109560 -1 15095
15097 2 399400 217467 109600 -1 15096
15098 2 399230 217643 109680 -1 15097
15099 2 399008 217805 109720 -1 15098
15100 2 398974 217837 109800 -1 15099
15101 2 398958 217856 109840 -1 15100
15102 2 398866 217836 109960 -1 15101
15103 2 398765 217763 110040 -1 15102
15104 2 398742 217734 110080 -1 15103
15105 2 398731 217728 110120 -1 15104
15106 2 400305 217284 109600 -1 15096
15107 2 400607 217503 109680 -1 15106
15108 2 400729 217616 109720 -1 15107
15109 2 400992 217704 109760 -1 15108
15110 2 401533 217840 109800 -1 15109
15111 2 401994 217767 109840 -1 15110
15112 2 402100 217757 109960 -1 15111
15113 2 402254 217759 110080 -1 15112
15114 2 402210 217772 110120 -1 15113
15115 2 402296 217844 110200 -1 15114
15116 2 402369 217862 110280 -1 15115
15117 2 402494 218019 110400 -1 15116
15118 2 402529 218154 110560 -1 15117
15119 2 402530 218093 110640 -1 15118
15120 2 402537 218122 110680 -1 15119
15121 2 402524 218075 110720 -1 15120
15122 2 402549 218052 110760 -1 15121
15123 2 402502 218038 110840 -1 15122
15124 2 402523 218013 110880 -1 15123
15125 2 402586 217935 111000 -1 15124
15126 2 402671 218030 111160 -1 15125
15127 2 402746 218240 111320 -1 15126
15128 2 402788 218289 111480 -1 15127
15129 2 402844 218297 111560 -1 15128
15130 2 402927 218302 111680 -1 15129
15131 2 402963 218326 111840 -1 15130
15132 2 402925 218275 112000 -1 15131
15133 2 403010 218212 112120 -1 15132
15134 2 403207 218117 112280 -1 15133
15135 2 403206 218104 112320 -1 15134
15136 2 403225 218095 112400 -1 15135
15137 2 403152 218175 112440 -1 15136
15138 2 403211 218038 112520 -1 15137
15139 2 403329 217982 112560 -1 15138
15140 2 403352 217940 112600 -1 15139
15141 2 403283 217924 112680 -1 15140
15142 2 403256 217924 112800 -1 15141
15143 2 403360 217878 112920 -1 15142
15144 2 403525 217756 113040 -1 15143
15145 2 403684 217639 113160 -1 15144
15146 2 403812 217473 113320 -1 15145
15147 2 403907 217389 113480 -1 15146
15148 2 403867 217296 113560 -1 15147
15149 2 403953 217029 113720 -1 15148
15150 2 404004 216825 113880 -1 15149
15151 2 404050 216699 113960 -1 15150
15152 2 403920 216562 114080 -1 15151
15153 2 403633 216204 114360 -1 15152
15154 2 403569 216045 114520 -1 15153
15155 2 403617 215969 114600 -1 15154
15156 2 403611 215846 114720 -1 15155
15157 2 403523 215818 114800 -1 15156
15158 2 403631 215735 114920 -1 15157
15159 2 403709 215698 115040 -1 15158
15160 2 403723 215682 115120 -1 15159
15161 2 403749 215711 115280 -1 15160
15162 2 403812 215545 115320 -1 15161
15163 2 404128 215458 115400 -1 15162
15164 2 404484 215281 115440 -1 15163
15165 2 404579 215212 115560 -1 15164
15166 2 404667 215092 115600 -1 15165
15167 2 404759 215024 115640 -1 15166
15168 2 404897 214889 115720 -1 15167
15169 2 405079 214790 115800 -1 15168
15170 2 405167 214617 115880 -1 15169
15171 2 405233 214532 115960 -1 15170
15172 2 405242 214423 116080 -1 15171
15173 2 405243 214329 116160 -1 15172
15174 2 405248 214186 116280 -1 15173
15175 2 405231 213981 116360 -1 15174
15176 2 405208 213997 116480 -1 15175
15177 2 405094 214025 116560 -1 15176
15178 2 405091 214024 116680 -1 15177
15179 2 405041 213979 116760 -1 15178
15180 2 405092 213964 116880 -1 15179
15181 2 405090 213960 116920 -1 15180
15182 2 405141 213917 116960 -1 15181
15183 2 405223 213812 117080 -1 15182
15184 2 405415 213726 117120 -1 15183
15185 2 405614 213708 117200 -1 15184
15186 2 405746 213675 117320 -1 15185
15187 2 405805 213671 117440 -1 15186
15188 2 405877 213582 117480 -1 15187
15189 2 405891 213514 117520 -1 15188
15190 2 405978 213489 117560 -1 15189
15191 2 406110 213469 117640 -1 15190
15192 2 406296 213498 117720 -1 15191
15193 2 406371 213486 117800 -1 15192
15194 2 406640 213502 117920 -1 15193
15195 2 406818 213526 118040 -1 15194
15196 2 406967 213566 118160 -1 15195
15197 2 407123 213679 118320 -1 15196
15198 2 407272 213685 118440 -1 15197
15199 2 407389 213629 118560 -1 15198
15200 2 407473 213642 118720 -1 15199
15201 2 407586 213511 118800 -1 15200
15202 2 407912 213441 118920 -1 15201
15203 2 408223 213388 119000 -1 15202
15204 2 408325 213314 119120 -1 15203
15205 2 408512 213285 119240 -1 15204
15206 2 408720 213250 119400 -1 15205
15207 2 408734 213261 119440 -1 15206
15208 2 409034 213207 119520 -1 15207
15209 2 409442 213058 119720 -1 15208
15210 2 409986 212743 119760 -1 15209
15211 2 410163 212658 119840 -1 15210
15212 2 410609 212658 119920 -1 15211
15213 2 411049 212556 119960 -1 15212
15214 2 411676 212332 120040 -1 15213
15215 2 411943 212253 120120 -1 15214
15216 2 412403 212021 120320 -1 15215
15217 2 412743 211896 120400 -1 15216
15218 2 412621 211895 120480 -1 15217
15219 2 412719 211921 120560 -1 15218
15220 2 412709 211920 120640 -1 15219
15221 2 412835 211890 120800 -1 15220
15222 2 412873 211873 120840 -1 15221
15223 2 412911 211856 120880 -1 15222
15224 2 412929 211798 120920 -1 15223
15225 2 413015 211717 121000 -1 15224
15226 2 413007 211703 121080 -1 15225
15227 2 413031 211709 121120 -1 15226
15228 2 413033 211715 121200 -1 15227
15229 2 412339 212146 120640 -1 15220
15230 2 412117 212188 120640 -1 15229
15231 2 412097 212263 120720 -1 15230
15232 2 412147 212271 120800 -1 15231
15233 2 412213 212269 120840 -1 15232
15234 2 412213 212269 120880 -1 15233
15235 2 413161 212005 120400 -1 15217
15236 2 413225 212029 120360 -1 15235
15237 2 413243 211990 120280 -1 15236
15238 2 413295 211998 120200 -1 15237
15239 2 413225 211982 120120 -1 15238
15240 2 413193 212016 120040 -1 15239
15241 2 413177 212008 119960 -1 15240
15242 2 404843 213960 116920 -1 15181
15243 2 404806 213935 116880 -1 15242
15244 2 401554 217795 109760 -1 15110
15245 2 401679 217753 109720 -1 15244
15246 2 401764 217691 109680 -1 15245
15247 2 402173 217651 109600 -1 15246
15248 2 399572 214750 109440 -1 14775
15249 2 399541 214731 109520 -1 15248
15250 2 399292 214460 109640 -1 15249
15251 2 399158 214262 109720 -1 15250
15252 2 399073 214241 109760 -1 15251
15253 2 394829 208568 111360 -1 14538
15254 2 394597 208610 111240 -1 15253
15255 2 394302 208563 111160 -1 15254
15256 2 393964 208505 111120 -1 15255
15257 2 393938 208490 111080 -1 15256
15258 2 393659 208686 111000 -1 15257
15259 2 393567 208729 110960 -1 15258
15260 2 393244 208715 110920 -1 15259
15261 2 392892 208751 110880 -1 15260
15262 2 392644 208723 110840 -1 15261
15263 2 392210 208771 110760 -1 15262
15264 2 392125 208654 110600 -1 15263
15265 2 392055 208352 110480 -1 15264
15266 2 391724 208097 110360 -1 15265
15267 2 391725 208049 110280 -1 15266
15268 2 391732 208006 110240 -1 15267
15269 2 391692 207925 110160 -1 15268
15270 2 391636 207849 110040 -1 15269
15271 2 391545 207737 109880 -1 15270
15272 2 391486 207733 109800 -1 15271
15273 2 391462 207722 109720 -1 15272
15274 2 391473 207814 109640 -1 15273
15275 2 391505 207823 109600 -1 15274
15276 2 391523 207976 109560 -1 15275
15277 2 391515 208090 109400 -1 15276
15278 2 391580 208038 109240 -1 15277
15279 2 391631 207943 109040 -1 15278
15280 2 391717 207962 108920 -1 15279
15281 2 391768 207984 108880 -1 15280
15282 2 391833 208054 108760 -1 15281
15283 2 391935 208186 108640 -1 15282
15284 2 392020 208281 108520 -1 15283
15285 2 392052 208322 108480 -1 15284
15286 2 392014 208434 108360 -1 15285
15287 2 391912 208489 108240 -1 15286
15288 2 391953 208494 108160 -1 15287
15289 2 392155 208549 108080 -1 15288
15290 2 392158 208561 108040 -1 15289
15291 2 392199 208576 108000 -1 15290
15292 2 392233 208578 107880 -1 15291
15293 2 392164 208709 107760 -1 15292
15294 2 392141 208756 107680 -1 15293
15295 2 392568 208476 107680 -1 15294
15296 2 392584 208402 107640 -1 15295
15297 2 392702 208456 107480 -1 15296
15298 2 392970 208628 107360 -1 15297
15299 2 393103 208538 107320 -1 15298
15300 2 393197 208601 107240 -1 15299
15301 2 393232 208631 107200 -1 15300
15302 2 391899 209000 107640 -1 15294
15303 2 391827 209136 107520 -1 15302
15304 2 391691 209104 107480 -1 15303
15305 2 391351 208850 108240 -1 15287
15306 2 391194 208949 108160 -1 15305
15307 2 392404 200025 117400 -1 14445
15308 2 392306 199911 117280 -1 15307
15309 2 392286 199900 117240 -1 15308
15310 2 392699 200624 117880 -1 14439
15311 2 392705 200648 117920 -1 15310
15312 2 392676 200728 117960 -1 15311
15313 2 392604 200870 118000 -1 15312
15314 2 392616 201334 118040 -1 15313
15315 2 392621 201367 118080 -1 15314
15316 2 392665 201414 118160 -1 15315
15317 2 392636 201389 118200 -1 15316
15318 2 392665 200463 118040 -1 15313
15319 2 392680 200418 118080 -1 15318
15320 2 392688 200384 118120 -1 15319
15321 2 392680 200240 118240 -1 15320
15322 2 392675 200255 118280 -1 15321
15323 2 392619 200245 118400 -1 15322
15324 2 392650 200280 118480 -1 15323
15325 2 392731 200270 118520 -1 15324
15326 2 387561 192692 125360 -1 14262
15327 2 387580 192673 125400 -1 15326
15328 2 387630 192622 125440 -1 15327
15329 2 387672 192618 125480 -1 15328
15330 2 387653 192607 125520 -1 15329
15331 2 387691 192576 125560 -1 15330
15332 2 387725 192532 125600 -1 15331
15333 2 387743 192544 125640 -1 15332
15334 2 387746 192544 125680 -1 15333
15335 2 384739 191541 125600 -1 13340
15336 2 384888 191525 125760 -1 15335
15337 2 384688 191330 125920 -1 15336
15338 2 384529 191429 126080 -1 15337
15339 2 384569 191402 126120 -1 15338
15340 2 384878 191978 125280 -1 13336
15341 2 385291 191984 125280 -1 15340
15342 2 385336 191981 125240 -1 15341
15343 2 385368 192015 125200 -1 15342
15344 2 385546 192173 125160 -1 15343
15345 2 385735 192572 125120 -1 15344
15346 2 385825 192668 125080 -1 15345
15347 2 385836 192701 125000 -1 15346
15348 2 385869 192717 124960 -1 15347
15349 2 383914 191954 123760 -1 13319
15350 2 383869 192038 123840 -1 15349
15351 2 383886 192129 123880 -1 15350
15352 2 383958 192149 123920 -1 15351
15353 2 384079 192156 123960 -1 15352
15354 2 384127 192216 124000 -1 15353
15355 2 371764 192230 148400 -1 13005
15356 2 371816 192037 148440 -1 15355
15357 2 371785 191914 148520 -1 15356
15358 2 371728 191884 148560 -1 15357
15359 2 371696 191864 148560 -1 15358
15360 2 371604 191827 148680 -1 15359
15361 2 371616 191832 148760 -1 15360
```
