## Supplementary material for "Complete connectomic reconstruction of olfactory projection neurons in the fly brain": neuron skeletons: 2794070.swc

```
# SWC format file
# based on specifications at http://www.neuronland.org/NLMorphologyConverter/MorphologyFormats/SWC/Spec.html
# Created by nat::write.neuron.swc
# PointNo Label X Y Z Radius Parent 
1 7 347865 255739 126960 1736 -1
2 7 347872 255742 127160 -1 1
3 7 348781 254065 127200 -1 2
4 7 349041 252847 127240 -1 3
5 7 349282 252371 127320 -1 4
6 7 349780 252057 127360 -1 5
7 7 350061 251737 127320 -1 6
8 7 350424 251325 127280 -1 7
9 7 350582 250874 127240 -1 8
10 7 350631 250796 127200 -1 9
11 7 350722 250573 127160 -1 10
12 7 350825 250422 127120 -1 11
13 7 351413 249518 127080 -1 12
14 7 352339 248640 127040 -1 13
15 7 352811 248020 127000 -1 14
16 7 353060 247800 126960 -1 15
17 7 353886 246806 126920 -1 16
18 7 354544 245985 126880 -1 17
19 7 354516 246010 126840 -1 18
20 7 354614 245823 126800 -1 19
21 7 355014 245336 126760 -1 20
22 7 355514 244600 126680 -1 21
23 7 355701 244432 126640 -1 22
24 7 356091 244028 126600 -1 23
25 7 356376 243568 126520 -1 24
26 7 356592 243309 126480 -1 25
27 7 356753 243117 126400 -1 26
28 7 356901 242905 126360 -1 27
29 7 357070 242760 126320 -1 28
30 7 357331 242505 126280 -1 29
31 7 357407 242355 126240 -1 30
32 7 357523 242265 126200 -1 31
33 7 357556 242151 126160 -1 32
34 7 357630 242070 126120 -1 33
35 7 357763 241832 126080 -1 34
36 7 357858 241689 126040 -1 35
37 7 358067 241465 126000 -1 36
38 7 358247 241249 125960 -1 37
39 7 358444 241066 125920 -1 38
40 7 359336 240118 125920 -1 39
41 7 360311 238915 125880 -1 40
42 7 360525 238693 125840 -1 41
43 7 360782 238237 125800 -1 42
44 7 361660 236882 125800 -1 43
45 7 361994 236380 125840 -1 44
46 7 362325 235931 125880 -1 45
47 7 362529 235582 125920 -1 46
48 7 362746 235201 125960 -1 47
49 7 363072 234739 126040 -1 48
50 7 363303 234358 126080 -1 49
51 7 363497 234127 126120 -1 50
52 7 363466 234170 126160 -1 51
53 7 363698 233765 126240 -1 52
54 7 363842 233529 126280 -1 53
55 7 363988 233294 126320 -1 54
56 7 364123 233097 126360 -1 55
57 7 364315 232711 126400 -1 56
58 7 364621 232285 126480 -1 57
59 7 364959 231862 126560 -1 58
60 7 365241 231495 126640 -1 59
61 7 365501 231014 126720 -1 60
62 7 365915 230373 126800 -1 61
63 7 366103 230114 126880 -1 62
64 7 366355 229692 126960 -1 63
65 7 366744 229091 127000 -1 64
66 7 366983 228702 127080 -1 65
67 7 367118 228366 127160 -1 66
68 7 367558 227733 127320 -1 67
69 7 367658 227341 127480 -1 68
70 7 367694 227215 127560 -1 69
71 7 367842 227017 127680 -1 70
72 7 367984 226841 127800 -1 71
73 7 368126 226647 127920 -1 72
74 7 368231 226519 128000 -1 73
75 7 368304 226457 128040 -1 74
76 7 368361 226377 128120 -1 75
77 7 368403 226175 128240 -1 76
78 7 368584 225882 128360 -1 77
79 7 368728 225631 128440 -1 78
80 7 368806 225519 128520 -1 79
81 7 368946 225318 128600 -1 80
82 7 369097 225153 128680 -1 81
83 7 369219 225022 128760 -1 82
84 7 369324 224892 128840 -1 83
85 7 369369 224752 128920 -1 84
86 7 369467 224547 129000 -1 85
87 7 369605 224363 129080 -1 86
88 7 369698 224268 129120 -1 87
89 7 369763 224177 129200 -1 88
90 7 369830 224025 129280 -1 89
91 7 369881 223930 129400 -1 90
92 7 369950 223731 129520 -1 91
93 7 369975 223646 129600 -1 92
94 7 370085 223479 129680 -1 93
95 7 370130 223332 129760 -1 94
96 7 370159 223228 129840 -1 95
97 7 370226 223047 129960 -1 96
98 7 370285 222833 130080 -1 97
99 7 370347 222802 130160 -1 98
100 7 370360 222776 130240 -1 99
101 7 370395 222689 130320 -1 100
102 7 370440 222565 130440 -1 101
103 7 370533 222459 130560 -1 102
104 7 370660 222269 130680 -1 103
105 7 370758 222107 130760 -1 104
106 7 370884 221907 130880 -1 105
107 7 370953 221761 130960 -1 106
108 7 371012 221458 131080 -1 107
109 7 371205 221096 131120 -1 108
110 7 371201 221005 131160 -1 109
111 7 371276 220881 131240 -1 110
112 7 371327 220783 131320 -1 111
113 7 371487 220545 131400 -1 112
114 7 371554 220463 131440 -1 113
115 7 371704 220357 131560 -1 114
116 7 371790 220199 131640 -1 115
117 7 371893 220078 131720 -1 116
118 7 372035 219935 131800 -1 117
119 7 372150 219857 131880 -1 118
120 7 372320 219689 132000 -1 119
121 7 372453 219564 132120 -1 120
122 7 372613 219401 132240 -1 121
123 7 372749 219220 132360 -1 122
124 7 372876 219038 132480 -1 123
125 7 372944 218872 132560 -1 124
126 7 373050 218691 132680 -1 125
127 7 373165 218568 132760 -1 126
128 7 373377 218336 132880 -1 127
129 7 373413 218191 132960 -1 128
130 7 373431 217960 133080 -1 129
131 7 373440 217747 133160 -1 130
132 7 373518 217597 133240 -1 131
133 7 373612 217442 133320 -1 132
134 7 373603 217228 133440 -1 133
135 7 373619 217123 133520 -1 134
136 7 373686 217010 133600 -1 135
137 7 373749 216944 133640 -1 136
138 7 373736 216911 133680 -1 137
139 7 373749 216908 133720 -1 138
140 7 373752 216797 133800 -1 139
141 7 373842 216635 133920 -1 140
142 7 373857 216608 133960 -1 141
143 7 373859 216566 134000 -1 142
144 7 373897 216521 134040 -1 143
145 7 373894 216431 134080 -1 144
146 7 373918 216421 134120 -1 145
147 7 373939 216353 134160 -1 146
148 7 373953 216210 134280 -1 147
149 7 373946 216072 134360 -1 148
150 7 373941 216006 134400 -1 149
151 7 373951 215818 134480 -1 150
152 7 373976 215653 134520 -1 151
153 7 374049 215430 134600 -1 152
154 7 374150 215183 134680 -1 153
155 7 374164 215009 134720 -1 154
156 7 374147 214743 134840 -1 155
157 7 374226 214557 134920 -1 156
158 7 374270 214312 135040 -1 157
159 7 374372 213989 135120 -1 158
160 7 374449 213854 135200 -1 159
161 7 374853 213071 135280 -1 160
162 7 374941 212701 135360 -1 161
163 7 375050 212409 135440 -1 162
164 7 375057 212306 135480 -1 163
165 7 375112 212135 135560 -1 164
166 7 375181 211932 135640 -1 165
167 7 375240 211770 135680 -1 166
168 7 375463 210742 135720 -1 167
169 7 375652 210487 135760 -1 168
170 7 375767 210109 135800 -1 169
171 7 375826 209943 135840 -1 170
172 7 375827 209763 135880 -1 171
173 7 375843 209688 135920 -1 172
174 7 375856 209465 135960 -1 173
175 7 375843 209253 136040 -1 174
176 7 375855 209003 136120 -1 175
177 7 375894 208510 136200 -1 176
178 7 375922 208259 136240 -1 177
179 7 375981 207968 136280 -1 178
180 7 376005 207759 136320 -1 179
181 7 376031 207688 136360 -1 180
182 7 376044 207571 136400 -1 181
183 7 376030 207443 136440 -1 182
184 7 375991 207363 136480 -1 183
185 7 375967 207239 136560 -1 184
186 7 375920 207087 136640 -1 185
187 7 375922 207028 136680 -1 186
188 7 375921 206975 136720 -1 187
189 7 375890 206874 136800 -1 188
190 7 375819 206661 136880 -1 189
191 7 375800 206490 136920 -1 190
192 7 375703 206301 137000 -1 191
193 7 375653 206013 137080 -1 192
194 7 375618 205915 137160 -1 193
195 7 375624 205772 137200 -1 194
196 7 375571 205732 137240 -1 195
197 7 375581 205684 137280 -1 196
198 7 375576 205529 137320 -1 197
199 7 375530 205392 137360 -1 198
200 7 375502 205266 137400 -1 199
201 7 375500 205200 137480 -1 200
202 7 375522 205065 137520 -1 201
203 7 375498 204916 137560 -1 202
204 7 375535 204789 137640 -1 203
205 7 375592 204616 137720 -1 204
206 7 375569 204560 137800 -1 205
207 7 375572 204430 137880 -1 206
208 7 375451 204254 137960 -1 207
209 7 375283 203872 138000 -1 208
210 7 375311 203885 138040 -1 209
211 7 375284 203481 138080 -1 210
212 7 375300 203177 138120 -1 211
213 7 375334 203045 138160 -1 212
214 7 375423 202869 138200 -1 213
215 7 375436 202785 138240 -1 214
216 7 375460 202771 138280 -1 215
217 7 375463 202721 138320 -1 216
218 7 375478 202715 138360 -1 217
219 7 375479 202640 138440 -1 218
220 7 375461 202532 138520 -1 219
221 7 375449 202449 138600 -1 220
222 7 375465 202331 138680 -1 221
223 7 375404 202152 138760 -1 222
224 7 375354 201817 138840 -1 223
225 7 375341 201334 138920 -1 224
226 7 375262 201015 139000 -1 225
227 7 375165 200781 139080 -1 226
228 7 375058 200524 139120 -1 227
229 7 374944 200349 139160 -1 228
230 7 374901 200154 139240 -1 229
231 7 374797 200081 139320 -1 230
232 7 374677 199745 139360 -1 231
233 7 374619 199614 139400 -1 232
234 7 374578 199472 139480 -1 233
235 7 374568 199434 139520 -1 234
236 7 374558 199390 139560 -1 235
237 7 374452 199094 139600 -1 236
238 7 374386 198967 139640 -1 237
239 7 374382 198903 139680 -1 238
240 7 374326 198817 139720 -1 239
241 7 374301 198778 139760 -1 240
242 7 374235 198654 139800 -1 241
243 7 374124 198609 139840 -1 242
244 7 374036 198488 139880 -1 243
245 7 374039 198432 139920 -1 244
246 7 374016 198339 139960 -1 245
247 7 374044 198252 140040 -1 246
248 7 374028 198094 140120 -1 247
249 7 374010 197983 140200 -1 248
250 7 373948 197760 140240 -1 249
251 7 373824 197486 140320 -1 250
252 7 373768 197350 140360 -1 251
253 7 373445 196442 140360 -1 252
254 7 373089 195967 140360 -1 253
255 7 372978 195871 140320 -1 254
256 7 372930 195774 140280 -1 255
257 7 372807 195600 140240 -1 256
258 7 372578 195450 140280 -1 257
259 7 372626 195142 140320 -1 258
260 7 372609 195093 140360 -1 259
261 7 372926 195311 140400 -1 260
262 3 372680 194919 140440 -1 261
263 3 372665 194688 140520 -1 262
264 3 372619 194372 140600 -1 263
265 3 372662 194278 140720 -1 264
266 3 372691 194004 140800 -1 265
267 3 372754 193779 140840 -1 266
268 3 372776 193105 140920 -1 267
269 3 372719 192704 140960 -1 268
270 3 372667 192437 141040 -1 269
271 3 372621 192260 141120 -1 270
272 3 372579 192154 141200 -1 271
273 3 372653 192023 141320 -1 272
274 3 372643 191864 141400 -1 273
275 3 372631 191749 141480 -1 274
276 3 372673 191626 141520 -1 275
277 3 372660 191508 141560 -1 276
278 3 372607 191411 141600 -1 277
279 3 372621 191302 141640 -1 278
280 3 372601 191294 141680 -1 279
281 3 372670 191069 141760 -1 280
282 3 372652 190925 141840 -1 281
283 3 372627 190816 141920 -1 282
284 3 372716 190758 142040 -1 283
285 3 372778 190709 142160 -1 284
286 3 372770 190648 142240 -1 285
287 3 372731 190487 142360 -1 286
288 3 372700 190161 142440 -1 287
289 3 372722 189982 142480 -1 288
290 3 372806 189927 142560 -1 289
291 3 373270 189577 142480 -1 290
292 3 373438 189467 142520 -1 291
293 3 373501 189392 142560 -1 292
294 3 373625 189289 142640 -1 293
295 3 373723 189236 142720 -1 294
296 3 373922 188790 142800 -1 295
297 3 373956 188664 142880 -1 296
298 3 373948 188543 142960 -1 297
299 3 373946 188410 143040 -1 298
300 3 373925 188397 143080 -1 299
301 3 373938 188335 143120 -1 300
302 3 373908 188214 143200 -1 301
303 3 373929 188180 143280 -1 302
304 3 373928 188059 143360 -1 303
305 3 373863 187848 143440 -1 304
306 3 373782 187678 143520 -1 305
307 3 373713 187382 143600 -1 306
308 3 373811 187475 143680 -1 307
309 3 373801 187417 143720 -1 308
310 3 373771 187285 143760 -1 309
311 3 373601 186869 143920 -1 310
312 3 373511 186727 144000 -1 311
313 3 373501 186520 144120 -1 312
314 3 373676 185704 144320 -1 313
315 3 373678 185423 144400 -1 314
316 3 373615 185212 144480 -1 315
317 3 373554 185005 144640 -1 316
318 3 373438 184817 144760 -1 317
319 3 373434 184416 145000 -1 318
320 3 373473 184364 145080 -1 319
321 3 373508 184247 145200 -1 320
322 3 373406 184092 145280 -1 321
323 3 373480 184008 145360 -1 322
324 3 373568 183974 145440 -1 323
325 3 373663 183925 145520 -1 324
326 3 373630 183814 145600 -1 325
327 3 373585 183605 145640 -1 326
328 3 373457 183506 145720 -1 327
329 3 373540 183525 145760 -1 328
330 3 373575 183325 145800 -1 329
331 3 373611 183280 145840 -1 330
332 3 373661 183185 145920 -1 331
333 3 373627 183079 146000 -1 332
334 3 373645 183030 146080 -1 333
335 3 373680 182887 146200 -1 334
336 3 373751 182804 146280 -1 335
337 3 373689 182687 146360 -1 336
338 3 373658 182469 146440 -1 337
339 3 373690 182415 146520 -1 338
340 3 373666 182265 146600 -1 339
341 3 373622 182243 146720 -1 340
342 3 373664 182118 146800 -1 341
343 3 373616 181983 146880 -1 342
344 3 373524 181889 146960 -1 343
345 3 373454 181787 147040 -1 344
346 3 373445 181769 147120 -1 345
347 3 373361 181679 147200 -1 346
348 3 373383 181642 147280 -1 347
349 3 373341 181617 147360 -1 348
350 3 373256 181569 147440 -1 349
351 3 373135 181574 147520 -1 350
352 3 373032 181562 147600 -1 351
353 3 373039 181592 147680 -1 352
354 3 373044 181535 147760 -1 353
355 3 373003 181481 147840 -1 354
356 3 372941 181424 147920 -1 355
357 3 372850 181307 148000 -1 356
358 3 372835 181203 148080 -1 357
359 3 372794 181117 148160 -1 358
360 3 372743 181104 148240 -1 359
361 3 372570 181041 148320 -1 360
362 3 372507 181077 148400 -1 361
363 3 372444 181059 148480 -1 362
364 3 372335 180997 148560 -1 363
365 3 372252 180942 148680 -1 364
366 3 372167 180889 148760 -1 365
367 3 372087 180852 148840 -1 366
368 3 372036 180717 148920 -1 367
369 3 371994 180683 149000 -1 368
370 3 371963 180628 149120 -1 369
371 3 371836 180586 149240 -1 370
372 3 371660 180666 149360 -1 371
373 3 371270 180458 149480 -1 372
374 3 370932 179668 149480 -1 373
375 3 370930 179634 149520 -1 374
376 3 371074 179644 149600 -1 375
377 3 371226 179800 149720 -1 376
378 3 371138 179855 149760 -1 377
379 3 371201 179997 149840 -1 378
380 3 371234 180147 149920 -1 379
381 3 371214 180090 150000 -1 380
382 3 371255 180130 150080 -1 381
383 3 371240 180007 150200 -1 382
384 3 371070 179744 150320 -1 383
385 3 370867 179456 150440 -1 384
386 3 370347 178951 150560 -1 385
387 3 370196 178688 150640 -1 386
388 3 370025 178374 150760 -1 387
389 3 369865 178091 150880 -1 388
390 3 369857 177929 150920 -1 389
391 3 369935 176931 150920 -1 390
392 3 369942 176790 151000 -1 391
393 3 369909 176806 151080 -1 392
394 3 368973 177848 151080 -1 393
395 3 368940 178111 151120 -1 394
396 3 368895 178137 151160 -1 395
397 3 368834 178263 151200 -1 396
398 3 368472 178433 151200 -1 397
399 3 368446 178410 151240 -1 398
400 3 368360 178368 151280 -1 399
401 3 368359 178360 151320 -1 400
402 3 368355 178330 151360 -1 401
403 3 368322 178336 151400 -1 402
404 3 368322 178321 151440 -1 403
405 3 368304 178322 151480 -1 404
406 3 368303 178317 151520 -1 405
407 3 368310 178321 151560 -1 406
408 3 368293 178291 151600 -1 407
409 3 368308 178297 151640 -1 408
410 3 368313 178268 151680 -1 409
411 3 368300 178244 151760 -1 410
412 3 368290 178199 151800 -1 411
413 3 368271 178169 151840 -1 412
414 3 368269 178141 151880 -1 413
415 3 368274 178120 151920 -1 414
416 3 368249 178103 151960 -1 415
417 3 368250 178127 152000 -1 416
418 3 368205 178189 152040 -1 417
419 3 368267 178193 152080 -1 418
420 3 368742 177905 152080 -1 419
421 3 368740 177899 152160 -1 420
422 3 368710 177943 152200 -1 421
423 3 368698 177967 152240 -1 422
424 3 368877 178175 151240 -1 397
425 3 369895 176817 151120 -1 393
426 3 369875 176641 151240 -1 425
427 3 369481 176514 151280 -1 426
428 3 369367 176463 151360 -1 427
429 3 369258 176446 151480 -1 428
430 3 369267 176261 151560 -1 429
431 3 369267 176119 151640 -1 430
432 3 369230 175997 151800 -1 431
433 3 369133 175835 151920 -1 432
434 3 369001 175558 151960 -1 433
435 3 368452 175202 152000 -1 434
436 3 368317 174925 152000 -1 435
437 3 368307 174898 152040 -1 436
438 3 368186 174875 152120 -1 437
439 3 368369 174867 152200 -1 438
440 3 368240 174822 152280 -1 439
441 3 368236 174773 152400 -1 440
442 3 368182 174311 152560 -1 441
443 3 368108 174142 152640 -1 442
444 3 367999 173850 152720 -1 443
445 3 367962 173732 152800 -1 444
446 3 368036 173449 152880 -1 445
447 3 368187 173281 152960 -1 446
448 3 368318 173149 153040 -1 447
449 3 368273 173131 153120 -1 448
450 3 368155 172818 153200 -1 449
451 3 368021 172551 153280 -1 450
452 3 367927 172481 153320 -1 451
453 3 367878 172350 153400 -1 452
454 3 367872 172354 153440 -1 453
455 3 369042 172865 153440 -1 454
456 3 369146 173109 153440 -1 455
457 3 369322 173181 153360 -1 456
458 3 369418 173265 153360 -1 457
459 3 367867 172359 153480 -1 454
460 3 367835 172309 153560 -1 459
461 3 367838 172312 153680 -1 460
462 3 367612 172286 153760 -1 461
463 3 367642 172324 153840 -1 462
464 3 367674 172330 153920 -1 463
465 3 367685 172320 154000 -1 464
466 3 367724 172308 154080 -1 465
467 3 367770 172285 154160 -1 466
468 3 367760 172270 154200 -1 467
469 3 367751 172254 154240 -1 468
470 3 367745 172492 154240 -1 469
471 3 367852 172527 154320 -1 470
472 3 367970 172533 154400 -1 471
473 3 368170 172565 154480 -1 472
474 3 368250 172576 154520 -1 473
475 3 368255 172625 154560 -1 474
476 3 368233 172645 154600 -1 475
477 3 368234 172690 154640 -1 476
478 3 368231 172734 154680 -1 477
479 3 368285 172798 154720 -1 478
480 3 368329 172795 154800 -1 479
481 3 368346 172834 154840 -1 480
482 3 368368 172879 154880 -1 481
483 3 368391 172923 154920 -1 482
484 3 368397 172975 154960 -1 483
485 3 368403 173042 155000 -1 484
486 3 368394 173275 155040 -1 485
487 3 368335 173381 155080 -1 486
488 3 368340 173403 155120 -1 487
489 3 368352 173522 155160 -1 488
490 3 368344 173499 155200 -1 489
491 3 368361 173407 155240 -1 490
492 3 368372 173400 155280 -1 491
493 3 368376 173410 155320 -1 492
494 3 368383 173392 155360 -1 493
495 3 368390 173394 155440 -1 494
496 3 368408 173336 155480 -1 495
497 3 368366 173337 155560 -1 496
498 3 368329 173347 155640 -1 497
499 3 368322 173347 155720 -1 498
500 3 368290 173340 155800 -1 499
501 3 368134 173337 155880 -1 500
502 3 368074 173312 155960 -1 501
503 3 368074 173313 156040 -1 502
504 3 368093 173148 156120 -1 503
505 3 368110 172797 156120 -1 504
506 3 368073 172722 156160 -1 505
507 3 368019 172692 156200 -1 506
508 3 367984 172662 156240 -1 507
509 3 367920 172633 156280 -1 508
510 3 367792 172668 156320 -1 509
511 3 367742 172704 156360 -1 510
512 3 367841 172669 156400 -1 511
513 3 367838 172675 156440 -1 512
514 3 367818 172711 156480 -1 513
515 3 367844 172700 156520 -1 514
516 3 367852 172714 156560 -1 515
517 3 367851 172716 156600 -1 516
518 3 368119 173056 156160 -1 504
519 3 368137 173086 156240 -1 518
520 3 368203 173120 156280 -1 519
521 3 368392 173140 156360 -1 520
522 3 368596 173111 156440 -1 521
523 3 368825 173079 156520 -1 522
524 3 368933 173062 156560 -1 523
525 3 368887 173026 156600 -1 524
526 3 368906 173030 156640 -1 525
527 3 368957 173040 156680 -1 526
528 3 368996 173053 156720 -1 527
529 3 369041 173070 156760 -1 528
530 3 369089 173075 156800 -1 529
531 3 369101 173054 156840 -1 530
532 3 369109 173054 156880 -1 531
533 3 369128 173060 156920 -1 532
534 3 369155 173071 156960 -1 533
535 3 369172 173090 157000 -1 534
536 3 369315 173104 157080 -1 535
537 3 369381 173087 157120 -1 536
538 3 369440 173063 157160 -1 537
539 3 369464 172984 157200 -1 538
540 3 369484 172985 157240 -1 539
541 3 369548 172983 157280 -1 540
542 3 369591 172985 157320 -1 541
543 3 369625 172959 157360 -1 542
544 3 369626 172957 157400 -1 543
545 3 369637 172968 157440 -1 544
546 3 369664 172964 157480 -1 545
547 3 369735 172955 157520 -1 546
548 3 369715 172889 157600 -1 547
549 3 369674 172804 157680 -1 548
550 3 369786 172802 157760 -1 549
551 3 369928 172845 157800 -1 550
552 3 370068 172790 157840 -1 551
553 3 370150 172716 157880 -1 552
554 3 370200 172651 157960 -1 553
555 3 370337 172583 158040 -1 554
556 3 370403 172721 158120 -1 555
557 3 370456 172722 158200 -1 556
558 3 370892 172485 158240 -1 557
559 3 371107 171999 158240 -1 558
560 3 371525 171839 158240 -1 559
561 3 371555 171879 158200 -1 560
562 3 371572 171866 158160 -1 561
563 3 371588 171852 158120 -1 562
564 3 371788 171745 158080 -1 563
565 3 371880 171696 158040 -1 564
566 3 371915 171636 158000 -1 565
567 3 371952 171598 157960 -1 566
568 3 372011 171541 157920 -1 567
569 3 372028 171464 157880 -1 568
570 3 372059 171430 157840 -1 569
571 3 372064 171424 157800 -1 570
572 3 372053 171453 157760 -1 571
573 3 372189 171452 157720 -1 572
574 3 372186 171450 157680 -1 573
575 3 372175 171455 157640 -1 574
576 3 371206 172006 158280 -1 559
577 3 371258 172011 158320 -1 576
578 3 371310 172016 158360 -1 577
579 3 371649 171415 158400 -1 578
580 3 371804 171401 158480 -1 579
581 3 370990 172420 158480 -1 580
582 3 371010 172516 158600 -1 581
583 3 370954 172620 158760 -1 582
584 3 370946 172708 158920 -1 583
585 3 370942 172784 159080 -1 584
586 3 371102 172768 159240 -1 585
587 3 371258 172700 159440 -1 586
588 3 371634 172808 159600 -1 587
589 3 371930 172744 159720 -1 588
590 3 372082 172716 159800 -1 589
591 3 372070 172796 159880 -1 590
592 3 372130 172668 159960 -1 591
593 3 372258 172616 160080 -1 592
594 3 372206 172580 160240 -1 593
595 3 372210 172584 160400 -1 594
596 3 372186 172592 160560 -1 595
597 3 372154 172528 160720 -1 596
598 3 372434 172504 160720 -1 597
599 3 372522 172400 160840 -1 598
600 3 372490 172356 160960 -1 599
601 3 372338 172360 161160 -1 600
602 3 372254 172368 161360 -1 601
603 3 372206 172340 161520 -1 602
604 3 372042 172408 161720 -1 603
605 3 371862 172540 161760 -1 604
606 3 372030 172460 161800 -1 605
607 3 372178 172452 161960 -1 606
608 3 372146 172444 162080 -1 607
609 3 372074 172484 162240 -1 608
610 3 372086 172668 162400 -1 609
611 3 372026 172672 162560 -1 610
612 3 372038 172512 162720 -1 611
613 3 372110 172548 162760 -1 612
614 3 372170 172592 162920 -1 613
615 3 372174 172608 163080 -1 614
616 3 372190 172656 163240 -1 615
617 3 372258 172688 163440 -1 616
618 3 372338 172832 163600 -1 617
619 3 372438 172880 163680 -1 618
620 3 372546 172932 163800 -1 619
621 3 372890 173196 163840 -1 620
622 3 373066 173168 163880 -1 621
623 3 373342 173248 163880 -1 622
624 3 373486 173252 163960 -1 623
625 3 373654 173244 164080 -1 624
626 3 373862 173216 164160 -1 625
627 3 374146 173112 164160 -1 626
628 3 374254 172904 164200 -1 627
629 3 374386 172924 164280 -1 628
630 3 374578 172916 164320 -1 629
631 3 374630 172868 164440 -1 630
632 3 374702 172832 164520 -1 631
633 3 374830 172820 164640 -1 632
634 3 374922 172788 164760 -1 633
635 3 375022 172768 164880 -1 634
636 3 375186 172708 165000 -1 635
637 3 375338 172756 165120 -1 636
638 3 373062 173276 163800 -1 621
639 3 373122 173316 163720 -1 638
640 3 372494 172768 163840 -1 620
641 3 372414 172696 164000 -1 640
642 3 372378 172592 164120 -1 641
643 3 372466 172540 164280 -1 642
644 3 372380 172558 164360 -1 643
645 3 372412 172410 164520 -1 644
646 3 372332 172306 164600 -1 645
647 3 371980 172342 164640 -1 646
648 3 371932 172434 164680 -1 647
649 3 371792 172594 164800 -1 648
650 3 371748 172666 164920 -1 649
651 3 372492 172318 164640 -1 646
652 3 372644 172194 164760 -1 651
653 3 372920 172110 164840 -1 652
654 3 372952 171998 165000 -1 653
655 3 372955 171976 165040 -1 654
656 3 372936 171802 165240 -1 655
657 3 372936 171810 165280 -1 656
658 3 373116 171722 165360 -1 657
659 3 373244 171546 165520 -1 658
660 3 373432 171458 165680 -1 659
661 3 373628 171438 165840 -1 660
662 3 373880 171326 165960 -1 661
663 3 373856 171258 166000 -1 662
664 3 373928 171210 166080 -1 663
665 3 373988 171142 166200 -1 664
666 3 373628 170802 166320 -1 665
667 3 373620 170854 166400 -1 666
668 3 373612 170818 166520 -1 667
669 3 373732 170774 166640 -1 668
670 3 373956 170766 166720 -1 669
671 3 374272 170810 166840 -1 670
672 3 374556 170874 166880 -1 671
673 3 374660 170942 167000 -1 672
674 3 374816 170962 167160 -1 673
675 3 374780 170990 167280 -1 674
676 3 374740 170986 167360 -1 675
677 3 374656 170950 167520 -1 676
678 3 374520 171010 167600 -1 677
679 3 374344 171058 167640 -1 678
680 3 375168 170966 167240 -1 674
681 3 375448 171054 167280 -1 680
682 3 375716 171310 167280 -1 681
683 3 375960 171290 167360 -1 682
684 3 376348 171458 167320 -1 683
685 3 376688 171606 167280 -1 684
686 3 376892 171590 167240 -1 685
687 3 376836 171522 167480 -1 686
688 3 376992 171466 167640 -1 687
689 3 377196 171426 167720 -1 688
690 3 377308 171422 167640 -1 689
691 3 377428 171438 167520 -1 690
692 3 377536 171470 167360 -1 691
693 3 377612 171430 167240 -1 692
694 3 377796 171350 167160 -1 693
695 3 378012 171290 167040 -1 694
696 3 378180 171106 167080 -1 695
697 3 378232 170906 167160 -1 696
698 3 378280 170698 167240 -1 697
699 3 378248 170558 167360 -1 698
700 3 377220 171498 167800 -1 689
701 3 377428 171466 167920 -1 700
702 3 377444 171486 168040 -1 701
703 3 377588 171490 168080 -1 702
704 3 377680 171354 168200 -1 703
705 3 377928 171294 168320 -1 704
706 3 378320 171362 168400 -1 705
707 3 378480 171370 168360 -1 706
708 3 378788 171394 168280 -1 707
709 3 379180 171390 168240 -1 708
710 3 379296 171446 168200 -1 709
711 3 379444 171474 168120 -1 710
712 3 379664 171446 168000 -1 711
713 3 379820 171342 168040 -1 712
714 3 380020 171410 167960 -1 713
715 3 380168 171494 167920 -1 714
716 3 380252 171558 167840 -1 715
717 3 380308 171534 167720 -1 716
718 3 380372 171590 167600 -1 717
719 3 380580 171638 167480 -1 718
720 3 380784 171674 167360 -1 719
721 3 379268 171326 168280 -1 709
722 3 378256 171358 168480 -1 706
723 3 378192 171410 168560 -1 722
724 3 376101 171126 167440 -1 683
725 3 374540 171222 167160 -1 674
726 3 373996 171338 165880 -1 662
727 3 374088 171366 165760 -1 726
728 3 374132 171418 165640 -1 727
729 3 374196 171446 165560 -1 728
730 3 374244 171530 165440 -1 729
731 3 374436 171642 165280 -1 730
732 3 374476 171670 165160 -1 731
733 3 372716 172098 165280 -1 657
734 3 372692 172254 165320 -1 733
735 3 372540 172306 165400 -1 734
736 3 372256 172354 165520 -1 735
737 3 372044 172338 165560 -1 736
738 3 371656 172562 165520 -1 737
739 3 371104 172666 165560 -1 738
740 3 370524 172822 165640 -1 739
741 3 370064 173074 165640 -1 740
742 3 369732 173266 165600 -1 741
743 3 369108 173438 165520 -1 742
744 3 369080 173394 165400 -1 743
745 3 369052 173318 165240 -1 744
746 3 368888 173246 165120 -1 745
747 3 368892 173202 165000 -1 746
748 3 368728 173262 164880 -1 747
749 3 368636 173386 164840 -1 748
750 3 368636 173498 164720 -1 749
751 3 368236 173446 165520 -1 743
752 3 368280 173462 165680 -1 751
753 3 368304 173530 165760 -1 752
754 3 368264 173730 165800 -1 753
755 3 368100 173462 165840 -1 753
756 3 367916 173466 165920 -1 755
757 3 367748 173406 166040 -1 756
758 3 372781 172311 165080 -1 655
759 3 372875 172551 165160 -1 758
760 3 372939 172624 165240 -1 759
761 3 372967 172840 165200 -1 760
762 3 373033 172840 165120 -1 761
763 3 371870 172496 162720 -1 612
764 3 371778 172516 162800 -1 763
765 3 371926 172532 160720 -1 597
766 3 371746 172544 160760 -1 765
767 3 372194 173012 159840 -1 591
768 3 372330 173116 159720 -1 767
769 3 372759 170989 158480 -1 580
770 3 372929 170678 158560 -1 769
771 3 372934 170329 158640 -1 770
772 3 373029 170229 158680 -1 771
773 3 373113 170132 158760 -1 772
774 3 373208 169888 158800 -1 773
775 3 373781 168787 158840 -1 774
776 3 373840 168212 158800 -1 775
777 3 373847 168094 158760 -1 776
778 3 373903 167976 158720 -1 777
779 3 374185 167914 158720 -1 778
780 3 374238 167867 158760 -1 779
781 3 374314 167816 158800 -1 780
782 3 374346 167796 158840 -1 781
783 3 374579 167722 158880 -1 782
784 3 374708 167705 158840 -1 783
785 3 374739 167692 158800 -1 784
786 3 374736 167691 158760 -1 785
787 3 374804 167716 158720 -1 786
788 3 374866 167779 158680 -1 787
789 3 374924 167777 158640 -1 788
790 3 375007 167868 158600 -1 789
791 3 375048 167905 158560 -1 790
792 3 375093 167902 158520 -1 791
793 3 374547 167708 158920 -1 783
794 3 374459 167521 158960 -1 793
795 3 374450 167488 159000 -1 794
796 3 374636 167341 159000 -1 795
797 3 374636 167082 159000 -1 796
798 3 374623 167110 159040 -1 797
799 3 374593 167059 159080 -1 798
800 3 374626 166862 159120 -1 799
801 3 374603 166799 159160 -1 800
802 3 374540 166557 159200 -1 801
803 3 374566 166475 159240 -1 802
804 3 374546 166519 159280 -1 803
805 3 374551 166524 159320 -1 804
806 3 374555 166534 159360 -1 805
807 3 374555 166536 159400 -1 806
808 3 374561 166521 159440 -1 807
809 3 374559 166522 159480 -1 808
810 3 374554 166323 159560 -1 809
811 3 374538 166055 159600 -1 810
812 3 374296 165178 159640 -1 811
813 3 374387 164816 159640 -1 812
814 3 374421 164765 159720 -1 813
815 3 374458 164647 159800 -1 814
816 3 374847 163993 159840 -1 815
817 3 374671 163768 159840 -1 816
818 3 374853 163389 159840 -1 817
819 3 375358 163197 159840 -1 818
820 3 375676 162688 159840 -1 819
821 3 375859 162254 159800 -1 820
822 3 375845 161591 159840 -1 821
823 3 375812 161284 159880 -1 822
824 3 375757 160983 159920 -1 823
825 3 375751 160835 160000 -1 824
826 3 375704 160774 160080 -1 825
827 3 375633 160629 160160 -1 826
828 3 375569 160471 160200 -1 827
829 3 375502 160415 160240 -1 828
830 3 375446 160386 160280 -1 829
831 3 375379 160339 160320 -1 830
832 3 375315 160284 160360 -1 831
833 3 375256 160260 160400 -1 832
834 3 374745 160008 160440 -1 833
835 3 374708 159934 160480 -1 834
836 3 374675 159906 160520 -1 835
837 3 374611 159836 160600 -1 836
838 3 374539 159775 160640 -1 837
839 3 374525 159724 160680 -1 838
840 3 374504 159696 160720 -1 839
841 3 374486 159631 160760 -1 840
842 3 374474 159567 160800 -1 841
843 3 374469 159539 160840 -1 842
844 3 374471 159525 160880 -1 843
845 3 374446 159510 160920 -1 844
846 3 374418 159495 160960 -1 845
847 3 374411 159497 161040 -1 846
848 3 374391 159481 161120 -1 847
849 3 374352 159452 161200 -1 848
850 3 374357 159453 161280 -1 849
851 3 374357 159419 161360 -1 850
852 3 374317 159226 161400 -1 851
853 3 374260 159191 161440 -1 852
854 3 374135 159168 161520 -1 853
855 3 374066 159156 161560 -1 854
856 3 373972 159132 161600 -1 855
857 3 373938 159083 161640 -1 856
858 3 373932 159075 161680 -1 857
859 3 373910 159091 161720 -1 858
860 3 373867 159074 161760 -1 859
861 3 373799 159065 161800 -1 860
862 3 373759 159046 161840 -1 861
863 3 373724 158962 161880 -1 862
864 3 373684 158922 161920 -1 863
865 3 373663 158857 161960 -1 864
866 3 373637 158806 162000 -1 865
867 3 373603 158778 162040 -1 866
868 3 373551 158762 162120 -1 867
869 3 373480 158720 162160 -1 868
870 3 373455 158681 162240 -1 869
871 3 373465 158651 162280 -1 870
872 3 373456 158580 162360 -1 871
873 3 373431 158524 162400 -1 872
874 3 373447 158524 162440 -1 873
875 3 373259 158428 162480 -1 874
876 3 373043 158355 162520 -1 875
877 3 372888 158282 162560 -1 876
878 3 372661 158160 162600 -1 877
879 3 372569 158082 162640 -1 878
880 3 372529 158045 162680 -1 879
881 3 372460 157970 162720 -1 880
882 3 372430 157943 162760 -1 881
883 3 372386 157910 162800 -1 882
884 3 372387 157883 162840 -1 883
885 3 372382 157882 162880 -1 884
886 3 372382 157886 162920 -1 885
887 3 372385 157886 162960 -1 886
888 3 372388 157887 163000 -1 887
889 3 372319 157884 163080 -1 888
890 3 372212 157730 163120 -1 889
891 3 372158 157709 163160 -1 890
892 3 372145 157707 163200 -1 891
893 3 372125 157659 163240 -1 892
894 3 372094 157601 163280 -1 893
895 3 372065 157548 163320 -1 894
896 3 372047 157541 163360 -1 895
897 3 371933 157500 163400 -1 896
898 3 371826 157488 163480 -1 897
899 3 371755 157401 163560 -1 898
900 3 371692 157076 163640 -1 899
901 3 371587 156788 163680 -1 900
902 3 371460 156597 163800 -1 901
903 3 371328 156430 163880 -1 902
904 3 371087 156212 163960 -1 903
905 3 371007 156012 164040 -1 904
906 3 370971 155836 164120 -1 905
907 3 370940 155546 164200 -1 906
908 3 370921 155411 164240 -1 907
909 3 370861 155112 164320 -1 908
910 3 370624 154910 164400 -1 909
911 3 370636 154896 164480 -1 910
912 3 370679 154736 164600 -1 911
913 3 370477 154377 164640 -1 912
914 3 369829 153873 164640 -1 913
915 3 369629 153777 164760 -1 914
916 3 369581 153617 164920 -1 915
917 3 369461 153429 165080 -1 916
918 3 369445 153049 165240 -1 917
919 3 369213 152809 165360 -1 918
920 3 368997 152725 165520 -1 919
921 3 368729 152753 165640 -1 920
922 3 368441 152593 165800 -1 921
923 3 368009 152293 165720 -1 922
924 3 367929 152157 165600 -1 923
925 3 367609 152125 165600 -1 924
926 3 367553 152049 165520 -1 925
927 3 367785 151657 165640 -1 924
928 3 367733 151177 165680 -1 927
929 3 367521 150841 165800 -1 928
930 3 367397 150617 165880 -1 929
931 3 367229 150221 165960 -1 930
932 3 367193 149965 165840 -1 931
933 3 367321 149929 165720 -1 932
934 3 367185 149793 165560 -1 933
935 3 367041 149529 165400 -1 934
936 3 366929 149169 165280 -1 935
937 3 366713 148949 165360 -1 936
938 3 366513 148697 165480 -1 937
939 3 366401 148585 165600 -1 938
940 3 366205 148537 165720 -1 939
941 3 365953 148477 165880 -1 940
942 3 365525 148125 165840 -1 941
943 3 365165 147633 165880 -1 942
944 3 364821 147365 166000 -1 943
945 3 364273 146845 166040 -1 944
946 3 363881 146613 166120 -1 945
947 3 363701 146265 166200 -1 946
948 3 363617 146121 166080 -1 947
949 3 363649 145901 165920 -1 948
950 3 363617 145717 165840 -1 949
951 3 363297 145293 165800 -1 950
952 3 363181 145109 165880 -1 951
953 3 363049 144977 166040 -1 952
954 3 362665 144849 166160 -1 953
955 3 362333 144501 166120 -1 954
956 3 362245 144249 166000 -1 955
957 3 362233 144017 165880 -1 956
958 3 362077 143509 165880 -1 957
959 3 362053 143097 166000 -1 958
960 3 361709 142701 166040 -1 959
961 3 361661 142513 165920 -1 960
962 3 361593 142225 165920 -1 961
963 3 361633 142061 165800 -1 962
964 3 361493 141685 165680 -1 963
965 3 361349 141405 165560 -1 964
966 3 360981 141037 165440 -1 965
967 3 360681 140777 165360 -1 966
968 3 360629 140529 165360 -1 967
969 3 360141 139993 165280 -1 968
970 3 359985 139613 165160 -1 969
971 3 360009 139497 165080 -1 970
972 3 360045 139285 164960 -1 971
973 3 360053 139001 164800 -1 972
974 3 360205 138657 164680 -1 973
975 3 360125 138401 164560 -1 974
976 3 360141 138161 164440 -1 975
977 3 360277 138117 164320 -1 976
978 3 360353 138005 164200 -1 977
979 3 360441 137925 164000 -1 978
980 3 360445 137881 163840 -1 979
981 3 360521 137693 163720 -1 980
982 3 360525 137505 163560 -1 981
983 3 360561 137397 163440 -1 982
984 3 360445 137245 163280 -1 983
985 3 360253 137093 163200 -1 984
986 3 360165 136857 163160 -1 985
987 3 360261 136689 163120 -1 986
988 3 360349 136617 163000 -1 987
989 3 360393 136457 162920 -1 988
990 3 360313 136305 162800 -1 989
991 3 360273 136241 162640 -1 990
992 3 360325 135993 162560 -1 991
993 3 360373 135889 162480 -1 992
994 3 360477 135821 162400 -1 993
995 3 360305 135609 162560 -1 993
996 3 360301 135349 162480 -1 995
997 3 360213 135189 162400 -1 996
998 3 360085 134937 162360 -1 997
999 3 360161 134825 162240 -1 998
1000 3 360193 134785 162080 -1 999
1001 3 360125 134733 161960 -1 1000
1002 3 359993 134617 162040 -1 1001
1003 3 359841 134485 162120 -1 1002
1004 3 360701 135821 162520 -1 992
1005 3 360801 135609 162560 -1 1004
1006 3 360029 136901 163120 -1 986
1007 3 359993 136937 163040 -1 1006
1008 3 359861 136789 163160 -1 1006
1009 3 359817 136717 163240 -1 1008
1010 3 359741 139505 165120 -1 970
1011 3 370152 154821 164320 -1 910
1012 3 370135 154824 164280 -1 1011
1013 3 370271 154856 164200 -1 1012
1014 3 370263 154860 164040 -1 1013
1015 3 370187 154904 163840 -1 1014
1016 3 370187 154800 163720 -1 1015
1017 3 370095 154760 163640 -1 1016
1018 3 370047 154748 163560 -1 1017
1019 3 369911 154664 163440 -1 1018
1020 3 370015 154808 163640 -1 1017
1021 3 370067 154900 163760 -1 1020
1022 3 372450 157992 163080 -1 889
1023 3 372597 157964 163080 -1 1022
1024 3 372603 157996 163120 -1 1023
1025 3 372700 158036 163160 -1 1024
1026 3 372743 158041 163200 -1 1025
1027 3 374829 160259 160520 -1 836
1028 3 374794 160307 160560 -1 1027
1029 3 374758 160355 160600 -1 1028
1030 3 374438 160471 160640 -1 1029
1031 3 374247 160435 160760 -1 1030
1032 3 374609 163106 159840 -1 818
1033 3 374544 163092 159880 -1 1032
1034 3 374455 163059 159960 -1 1033
1035 3 374238 163055 160040 -1 1034
1036 3 374082 163079 160160 -1 1035
1037 3 373950 163099 160320 -1 1036
1038 3 373970 163011 160360 -1 1037
1039 3 373986 162911 160480 -1 1038
1040 3 374198 162855 160640 -1 1039
1041 3 374418 162763 160720 -1 1040
1042 3 374574 162703 160800 -1 1041
1043 3 374690 162675 160920 -1 1042
1044 3 374902 162755 161080 -1 1043
1045 3 375058 162811 161120 -1 1044
1046 3 375106 162763 161200 -1 1045
1047 3 375354 162855 161200 -1 1046
1048 3 375546 162783 161240 -1 1047
1049 3 375606 162639 161360 -1 1048
1050 3 374535 166606 159640 -1 811
1051 3 374564 166691 159760 -1 1050
1052 3 374545 166773 159800 -1 1051
1053 3 374472 166914 159880 -1 1052
1054 3 374440 166872 159960 -1 1053
1055 3 374387 166896 160120 -1 1054
1056 3 374269 166945 160200 -1 1055
1057 3 374318 167066 160240 -1 1056
1058 3 374330 167081 160280 -1 1057
1059 3 374294 167100 160320 -1 1058
1060 3 373893 167990 158680 -1 778
1061 3 373822 167954 158600 -1 1060
1062 3 373665 168982 158880 -1 775
1063 3 373352 169614 158960 -1 1062
1064 3 373366 169707 159000 -1 1063
1065 3 370975 172253 158200 -1 558
1066 3 370953 172237 158160 -1 1065
1067 3 370973 172281 158120 -1 1066
1068 3 370991 172204 158080 -1 1067
1069 3 370954 172238 158040 -1 1068
1070 3 370987 172240 157960 -1 1069
1071 3 371014 172238 157920 -1 1070
1072 3 371151 172162 157880 -1 1071
1073 3 371191 172076 157800 -1 1072
1074 3 371105 172018 157720 -1 1073
1075 3 371184 171989 157680 -1 1074
1076 3 371278 171922 157640 -1 1075
1077 3 371269 171846 157560 -1 1076
1078 3 371316 171832 157520 -1 1077
1079 3 371403 171841 157480 -1 1078
1080 3 371494 171831 157400 -1 1079
1081 3 371539 171891 157360 -1 1080
1082 3 368603 173766 155360 -1 494
1083 3 368997 173921 155400 -1 1082
1084 3 368987 173915 155480 -1 1083
1085 3 369000 173919 155640 -1 1084
1086 3 368975 173775 155680 -1 1085
1087 3 369073 173923 155720 -1 1086
1088 3 369382 174051 155760 -1 1087
1089 3 369410 174042 155800 -1 1088
1090 3 368793 173589 155720 -1 1086
1091 3 368819 173524 155800 -1 1090
1092 3 368755 173519 155840 -1 1091
1093 3 368483 172836 155080 -1 486
1094 3 368503 172831 155120 -1 1093
1095 3 368478 172816 155160 -1 1094
1096 3 367805 172672 154640 -1 477
1097 3 367687 172671 154680 -1 1096
1098 3 367480 172545 154720 -1 1097
1099 3 367403 172333 154840 -1 1098
1100 3 367379 172328 154920 -1 1099
1101 3 367508 171705 154240 -1 469
1102 3 367581 171691 154280 -1 1101
1103 3 367558 171561 154320 -1 1102
1104 3 367526 171484 154360 -1 1103
1105 3 367490 170801 154400 -1 1104
1106 3 367025 170060 154400 -1 1105
1107 3 365984 169455 154400 -1 1106
1108 3 365898 169323 154440 -1 1107
1109 3 365772 169201 154520 -1 1108
1110 3 365422 169051 154600 -1 1109
1111 3 365322 168987 154680 -1 1110
1112 3 365256 168872 154760 -1 1111
1113 3 365197 168765 154800 -1 1112
1114 3 365137 168657 154840 -1 1113
1115 3 364948 168499 154920 -1 1114
1116 3 364750 168299 154960 -1 1115
1117 3 364622 168194 155040 -1 1116
1118 3 364543 168093 155120 -1 1117
1119 3 364444 167877 155200 -1 1118
1120 3 364390 167755 155320 -1 1119
1121 3 364376 167751 155440 -1 1120
1122 3 364362 167645 155560 -1 1121
1123 3 364273 167575 155640 -1 1122
1124 3 364189 167469 155760 -1 1123
1125 3 364060 167388 155840 -1 1124
1126 3 363931 167323 155920 -1 1125
1127 3 363757 167255 156000 -1 1126
1128 3 363497 167335 156040 -1 1127
1129 3 362967 167319 156120 -1 1128
1130 3 362715 167240 156200 -1 1129
1131 3 362693 167160 156280 -1 1130
1132 3 362455 167056 156360 -1 1131
1133 3 362072 166798 156440 -1 1132
1134 3 361942 166706 156520 -1 1133
1135 3 361897 166613 156560 -1 1134
1136 3 363050 167302 156560 -1 1135
1137 3 363145 167291 156600 -1 1136
1138 3 363281 167304 156680 -1 1137
1139 3 363234 167470 156760 -1 1138
1140 3 363226 167599 156840 -1 1139
1141 3 363236 167671 157000 -1 1140
1142 3 363318 167609 157080 -1 1141
1143 3 363359 167578 157120 -1 1142
1144 3 363448 167490 157200 -1 1143
1145 3 363482 167542 157280 -1 1144
1146 3 363446 167558 157360 -1 1145
1147 3 363399 167578 157440 -1 1146
1148 3 363289 167567 157560 -1 1147
1149 3 363114 167666 157640 -1 1148
1150 3 362971 167674 157760 -1 1149
1151 3 362792 167710 157800 -1 1150
1152 3 362674 167673 157880 -1 1151
1153 3 362595 167710 158000 -1 1152
1154 3 362505 167719 158080 -1 1153
1155 3 362452 167737 158160 -1 1154
1156 3 362384 167726 158240 -1 1155
1157 3 362259 167752 158320 -1 1156
1158 3 362040 167798 158400 -1 1157
1159 3 361868 167722 158480 -1 1158
1160 3 361787 167612 158520 -1 1159
1161 3 361770 167516 158600 -1 1160
1162 3 361569 167450 158680 -1 1161
1163 3 361853 166515 156600 -1 1135
1164 3 361885 166340 156640 -1 1163
1165 3 361837 166299 156760 -1 1164
1166 3 361761 166224 156840 -1 1165
1167 3 361592 166060 156920 -1 1166
1168 3 361501 165938 157000 -1 1167
1169 3 361465 165882 157080 -1 1168
1170 3 361405 165848 157160 -1 1169
1171 3 361350 165822 157240 -1 1170
1172 3 361378 165747 157320 -1 1171
1173 3 361403 165606 157360 -1 1172
1174 3 361034 165080 157360 -1 1173
1175 3 361062 165051 157320 -1 1174
1176 3 361047 164918 157360 -1 1175
1177 3 361016 164898 157280 -1 1175
1178 3 361011 164798 157240 -1 1177
1179 3 361014 164762 157200 -1 1178
1180 3 361021 164759 157160 -1 1179
1181 3 361015 164726 157120 -1 1180
1182 3 361019 164687 157080 -1 1181
1183 3 360982 164661 157040 -1 1182
1184 3 361008 164616 157000 -1 1183
1185 3 361053 164552 156960 -1 1184
1186 3 361077 164502 156920 -1 1185
1187 3 361160 164447 156880 -1 1186
1188 3 361651 164301 156840 -1 1187
1189 3 362332 164030 156840 -1 1188
1190 3 362366 164005 156800 -1 1189
1191 3 362426 163979 156720 -1 1190
1192 3 362425 163988 156680 -1 1191
1193 3 362522 164005 156640 -1 1192
1194 3 363613 163831 156600 -1 1193
1195 3 363748 163756 156640 -1 1194
1196 3 364008 163689 156680 -1 1195
1197 3 364238 163687 156720 -1 1196
1198 3 364405 163777 156760 -1 1197
1199 3 364553 163839 156840 -1 1198
1200 3 364669 163846 156880 -1 1199
1201 3 365212 163584 156920 -1 1200
1202 3 365281 163543 156960 -1 1201
1203 3 365341 163482 157000 -1 1202
1204 3 365359 163434 157040 -1 1203
1205 3 365364 163326 157080 -1 1204
1206 3 365460 162751 157120 -1 1205
1207 3 365531 162600 157160 -1 1206
1208 3 365536 162622 157200 -1 1207
1209 3 365292 162384 157280 -1 1208
1210 3 365236 162317 157320 -1 1209
1211 3 364927 162128 157360 -1 1210
1212 3 364924 162122 157400 -1 1211
1213 3 364916 162065 157440 -1 1212
1214 3 364803 162000 157480 -1 1213
1215 3 364676 161883 157440 -1 1214
1216 3 364612 161836 157400 -1 1215
1217 3 364491 161745 157360 -1 1216
1218 3 364229 161387 157320 -1 1217
1219 3 364281 161435 157200 -1 1218
1220 3 364096 161303 157360 -1 1218
1221 3 364053 161283 157400 -1 1220
1222 3 364008 161255 157440 -1 1221
1223 3 363644 160993 157480 -1 1222
1224 3 363634 160996 157520 -1 1223
1225 3 363613 160990 157560 -1 1224
1226 3 363555 160962 157600 -1 1225
1227 3 363506 160943 157640 -1 1226
1228 3 363434 160900 157680 -1 1227
1229 3 363326 160878 157720 -1 1228
1230 3 363219 160855 157760 -1 1229
1231 3 363001 160543 157800 -1 1230
1232 3 362959 160534 157840 -1 1231
1233 3 362919 160493 157880 -1 1232
1234 3 362827 160423 157920 -1 1233
1235 3 362786 160338 157960 -1 1234
1236 3 362700 160297 158000 -1 1235
1237 3 362686 160296 158040 -1 1236
1238 3 362690 160315 158080 -1 1237
1239 3 362662 160375 158120 -1 1238
1240 3 362592 160391 158160 -1 1239
1241 3 362650 160405 158200 -1 1240
1242 3 362645 160397 158240 -1 1241
1243 3 362597 160403 158320 -1 1242
1244 3 362554 160451 158400 -1 1243
1245 3 362552 160463 158440 -1 1244
1246 3 362523 160477 158480 -1 1245
1247 3 362487 160479 158560 -1 1246
1248 3 362409 160444 158640 -1 1247
1249 3 362375 160402 158720 -1 1248
1250 3 362340 160323 158800 -1 1249
1251 3 362324 160312 158880 -1 1250
1252 3 362429 160215 158960 -1 1251
1253 3 362460 160152 159040 -1 1252
1254 3 362452 159885 159080 -1 1253
1255 3 362245 159768 159040 -1 1254
1256 3 362031 159670 159000 -1 1255
1257 3 361811 159493 158960 -1 1256
1258 3 361759 159469 158920 -1 1257
1259 3 361663 159346 158840 -1 1258
1260 3 361313 159008 158840 -1 1259
1261 3 361314 158953 158800 -1 1260
1262 3 361262 158234 158760 -1 1261
1263 3 361352 157496 158800 -1 1262
1264 3 361203 157460 158840 -1 1263
1265 3 361142 157453 158880 -1 1264
1266 3 361095 157450 158920 -1 1265
1267 3 360993 157472 159000 -1 1266
1268 3 360922 157400 159040 -1 1267
1269 3 360840 157386 159080 -1 1268
1270 3 361255 156833 159080 -1 1269
1271 3 361247 156883 159160 -1 1270
1272 3 361221 157031 159200 -1 1271
1273 3 361227 157046 159240 -1 1272
1274 3 360739 157391 159120 -1 1269
1275 3 360629 157376 159160 -1 1274
1276 3 360571 157358 159200 -1 1275
1277 3 360498 157279 159240 -1 1276
1278 3 360458 157310 159280 -1 1277
1279 3 360453 157306 159320 -1 1278
1280 3 360436 157289 159360 -1 1279
1281 3 360385 157277 159440 -1 1280
1282 3 360356 157283 159520 -1 1281
1283 3 360367 157285 159560 -1 1282
1284 3 360334 157304 159600 -1 1283
1285 3 360311 157268 159640 -1 1284
1286 3 360296 157233 159680 -1 1285
1287 3 360258 157224 159720 -1 1286
1288 3 360144 157258 159800 -1 1287
1289 3 360089 157212 159880 -1 1288
1290 3 360008 157142 159920 -1 1289
1291 3 359990 157111 159960 -1 1290
1292 3 359953 157120 160040 -1 1291
1293 3 359981 157169 160080 -1 1292
1294 3 360018 157178 160120 -1 1293
1295 3 360022 157173 160200 -1 1294
1296 3 360019 157144 160240 -1 1295
1297 3 360059 157113 160280 -1 1296
1298 3 360115 157080 160320 -1 1297
1299 3 360128 157092 160360 -1 1298
1300 3 360146 157121 160440 -1 1299
1301 3 360219 157098 160520 -1 1300
1302 3 360274 157048 160600 -1 1301
1303 3 360297 156944 160680 -1 1302
1304 3 360125 156828 160680 -1 1303
1305 3 360069 156804 160600 -1 1304
1306 3 360225 156892 160760 -1 1303
1307 3 360221 156870 160800 -1 1306
1308 3 360231 156840 160880 -1 1307
1309 3 360272 156829 160960 -1 1308
1310 3 360255 156809 161000 -1 1309
1311 3 360248 156767 161040 -1 1310
1312 3 360228 156623 161080 -1 1311
1313 3 360190 156324 161080 -1 1312
1314 3 360209 156306 161040 -1 1313
1315 3 360216 156251 161000 -1 1314
1316 3 360239 156252 160960 -1 1315
1317 3 360238 156213 160920 -1 1316
1318 3 360278 156183 160880 -1 1317
1319 3 360258 156734 161120 -1 1312
1320 3 360280 156734 161160 -1 1319
1321 3 360279 156734 161240 -1 1320
1322 3 360220 156728 161320 -1 1321
1323 3 360291 156721 161400 -1 1322
1324 3 360375 156711 161480 -1 1323
1325 3 360394 156682 161520 -1 1324
1326 3 360481 156646 161600 -1 1325
1327 3 360511 156695 161680 -1 1326
1328 3 360506 156730 161760 -1 1327
1329 3 360526 156673 161800 -1 1328
1330 3 360721 156524 161840 -1 1329
1331 3 361106 156348 161880 -1 1330
1332 3 361530 156218 161920 -1 1331
1333 3 361742 156208 161960 -1 1332
1334 3 361692 156199 162000 -1 1333
1335 3 361707 156210 162040 -1 1334
1336 3 361657 156206 162080 -1 1335
1337 3 361641 156182 162120 -1 1336
1338 3 361649 156148 162160 -1 1337
1339 3 361629 156141 162200 -1 1338
1340 3 361649 156151 162240 -1 1339
1341 3 361678 156176 162280 -1 1340
1342 3 361691 156190 162320 -1 1341
1343 3 361740 156165 162360 -1 1342
1344 3 361726 156114 162400 -1 1343
1345 3 361816 156057 162440 -1 1344
1346 3 361870 156020 162480 -1 1345
1347 3 361910 155980 162520 -1 1346
1348 3 361927 155967 162560 -1 1347
1349 3 362136 155785 162600 -1 1348
1350 3 362226 155798 162640 -1 1349
1351 3 362278 155822 162680 -1 1350
1352 3 362409 155767 162720 -1 1351
1353 3 362499 155829 162760 -1 1352
1354 3 362523 155869 162800 -1 1353
1355 3 362535 155925 162880 -1 1354
1356 3 362622 155985 162960 -1 1355
1357 3 362709 156041 163000 -1 1356
1358 3 362774 156041 163040 -1 1357
1359 3 362934 156022 163080 -1 1358
1360 3 363087 156021 163120 -1 1359
1361 3 363179 155986 163160 -1 1360
1362 3 363214 155978 163200 -1 1361
1363 3 363306 155870 163240 -1 1362
1364 3 363368 155856 163280 -1 1363
1365 3 363349 155852 163320 -1 1364
1366 3 363379 155868 163360 -1 1365
1367 3 363390 155849 163400 -1 1366
1368 3 363415 155856 163440 -1 1367
1369 3 363468 155810 163480 -1 1368
1370 3 363507 155753 163520 -1 1369
1371 3 363545 155752 163560 -1 1370
1372 3 363673 155749 163600 -1 1371
1373 3 363839 155758 163640 -1 1372
1374 3 364010 155851 163680 -1 1373
1375 3 364097 155862 163720 -1 1374
1376 3 364044 155874 163760 -1 1375
1377 3 364079 155855 163800 -1 1376
1378 3 364753 155666 163840 -1 1377
1379 3 364885 155658 163760 -1 1378
1380 3 365129 155578 163720 -1 1379
1381 3 364921 155610 163880 -1 1378
1382 3 364847 155578 163920 -1 1381
1383 3 364958 155545 163960 -1 1382
1384 3 365112 155449 164000 -1 1383
1385 3 365154 155408 164040 -1 1384
1386 3 365232 155392 164080 -1 1385
1387 3 365409 155316 164120 -1 1386
1388 3 365470 155208 164080 -1 1387
1389 3 365393 155303 164160 -1 1387
1390 3 365383 155393 164200 -1 1389
1391 3 365396 155439 164240 -1 1390
1392 3 365383 155387 164280 -1 1391
1393 3 365477 155407 164320 -1 1392
1394 3 365530 155366 164360 -1 1393
1395 3 365563 155367 164400 -1 1394
1396 3 365608 155353 164440 -1 1395
1397 3 365677 155409 164480 -1 1396
1398 3 365732 155415 164520 -1 1397
1399 3 365756 155426 164560 -1 1398
1400 3 366178 155543 164560 -1 1399
1401 3 366267 155556 164600 -1 1400
1402 3 366596 155578 164640 -1 1401
1403 3 366647 155629 164680 -1 1402
1404 3 366721 155634 164720 -1 1403
1405 3 366801 155681 164760 -1 1404
1406 3 367399 155817 164800 -1 1405
1407 3 367524 155836 164840 -1 1406
1408 3 367582 155861 164880 -1 1407
1409 3 367668 155861 164920 -1 1408
1410 3 367734 155895 165000 -1 1409
1411 3 367878 155950 165040 -1 1410
1412 3 367943 155955 165080 -1 1411
1413 3 367992 155974 165160 -1 1412
1414 3 368018 155964 165200 -1 1413
1415 3 368022 155971 165240 -1 1414
1416 3 368100 155979 165280 -1 1415
1417 3 368161 155978 165320 -1 1416
1418 3 368263 155998 165360 -1 1417
1419 3 368318 156069 165400 -1 1418
1420 3 368359 156134 165440 -1 1419
1421 3 368426 156174 165480 -1 1420
1422 3 368439 156204 165520 -1 1421
1423 3 368440 156247 165560 -1 1422
1424 3 368457 156254 165600 -1 1423
1425 3 368492 156282 165640 -1 1424
1426 3 368505 156294 165680 -1 1425
1427 3 368535 156301 165720 -1 1426
1428 3 368557 156304 165760 -1 1427
1429 3 368562 156308 165800 -1 1428
1430 3 368603 156278 165840 -1 1429
1431 3 365414 155193 164200 -1 1389
1432 3 365362 155153 164240 -1 1431
1433 3 361933 156218 161920 -1 1333
1434 3 361938 156192 161880 -1 1433
1435 3 362021 156187 161840 -1 1434
1436 3 362044 156200 161800 -1 1435
1437 3 362045 156121 161760 -1 1436
1438 3 362068 156110 161720 -1 1437
1439 3 362077 156097 161680 -1 1438
1440 3 362116 156124 161640 -1 1439
1441 3 362151 156152 161600 -1 1440
1442 3 362187 156193 161560 -1 1441
1443 3 362229 156216 161520 -1 1442
1444 3 362215 156194 161480 -1 1443
1445 3 362291 156166 161440 -1 1444
1446 3 362448 156115 161400 -1 1445
1447 3 362512 156091 161320 -1 1446
1448 3 362548 156116 161280 -1 1447
1449 3 362541 156129 161240 -1 1448
1450 3 362574 156142 161160 -1 1449
1451 3 362560 156247 161080 -1 1450
1452 3 362638 156290 161000 -1 1451
1453 3 362629 156301 160960 -1 1452
1454 3 362064 155952 161760 -1 1437
1455 3 362057 155895 161720 -1 1454
1456 3 362019 155835 161680 -1 1455
1457 3 362037 155772 161600 -1 1456
1458 3 362049 155732 161520 -1 1457
1459 3 362126 155710 161440 -1 1458
1460 3 362154 155730 161320 -1 1459
1461 3 362170 155650 161240 -1 1460
1462 3 362262 155510 161120 -1 1461
1463 3 362318 155526 161000 -1 1462
1464 3 362346 155630 160880 -1 1463
1465 3 362142 155642 160720 -1 1464
1466 3 362114 155686 160640 -1 1465
1467 3 362106 155838 161360 -1 1460
1468 3 362094 155918 161440 -1 1467
1469 3 363474 161137 157600 -1 1226
1470 3 363403 161186 157640 -1 1469
1471 3 363429 161244 157680 -1 1470
1472 3 363404 161287 157720 -1 1471
1473 3 363409 161316 157800 -1 1472
1474 3 363439 161384 157880 -1 1473
1475 3 363375 161472 158000 -1 1474
1476 3 363299 161520 158080 -1 1475
1477 3 363227 161612 158240 -1 1476
1478 3 363171 161708 158320 -1 1477
1479 3 363163 161812 158440 -1 1478
1480 3 363259 161872 158560 -1 1479
1481 3 365486 163796 156920 -1 1201
1482 3 365935 163941 156880 -1 1481
1483 3 366092 164028 156840 -1 1482
1484 3 366132 164176 156960 -1 1483
1485 3 366320 164260 157040 -1 1484
1486 3 366720 164360 157040 -1 1485
1487 3 366820 164428 157160 -1 1486
1488 3 366115 163974 156760 -1 1483
1489 3 366228 163886 156640 -1 1488
1490 3 366240 163834 156600 -1 1489
1491 3 363429 163862 156520 -1 1194
1492 3 363425 163933 156400 -1 1491
1493 3 363549 163949 156360 -1 1492
1494 3 363566 163977 156320 -1 1493
1495 3 363588 164015 156280 -1 1494
1496 3 363679 164075 156240 -1 1495
1497 3 363723 164151 156200 -1 1496
1498 3 363787 164119 156160 -1 1497
1499 3 363935 164207 156080 -1 1498
1500 3 364015 164223 155920 -1 1499
1501 3 364051 164211 155800 -1 1500
1502 3 364083 164215 155760 -1 1501
1503 3 364199 164215 155640 -1 1502
1504 3 364355 164175 155520 -1 1503
1505 3 364459 164131 155440 -1 1504
1506 3 364583 164171 155480 -1 1505
1507 3 364603 164275 155560 -1 1506
1508 3 364675 164331 155640 -1 1507
1509 3 363711 164263 156160 -1 1497
1510 3 361371 165650 157400 -1 1173
1511 3 361325 165645 157480 -1 1510
1512 3 361389 165701 157560 -1 1511
1513 3 361401 165684 157640 -1 1512
1514 3 361402 165670 157720 -1 1513
1515 3 361419 165634 157840 -1 1514
1516 3 361474 165676 157920 -1 1515
1517 3 361512 165652 158040 -1 1516
1518 3 361525 165606 158120 -1 1517
1519 3 361592 165644 158240 -1 1518
1520 3 361734 165687 158320 -1 1519
1521 3 361779 165750 158440 -1 1520
1522 3 361817 165759 158520 -1 1521
1523 3 361842 165734 158640 -1 1522
1524 3 362232 165424 158680 -1 1523
1525 3 362493 165294 158680 -1 1524
1526 3 362815 165105 158760 -1 1525
1527 3 362861 165090 158800 -1 1526
1528 3 362864 165120 158880 -1 1527
1529 3 362861 165116 158920 -1 1528
1530 3 363510 165058 158920 -1 1529
1531 3 363610 165086 158880 -1 1530
1532 3 363694 165062 158840 -1 1531
1533 3 363686 165092 158800 -1 1532
1534 3 363759 165062 158760 -1 1533
1535 3 363870 165061 158680 -1 1534
1536 3 364011 165046 158600 -1 1535
1537 3 362861 165117 159000 -1 1529
1538 3 362883 165176 159120 -1 1537
1539 3 364020 165274 159160 -1 1538
1540 3 365152 164962 159120 -1 1539
1541 3 365120 164878 159040 -1 1540
1542 3 364896 164478 159120 -1 1541
1543 3 364928 164378 159080 -1 1542
1544 3 364880 164362 159040 -1 1543
1545 3 364752 164390 158960 -1 1544
1546 3 366406 165055 159160 -1 1539
1547 3 366422 165049 159200 -1 1546
1548 3 366442 165033 159240 -1 1547
1549 3 366474 165019 159320 -1 1548
1550 3 366464 165018 159400 -1 1549
1551 3 366521 165000 159480 -1 1550
1552 3 366671 165022 159520 -1 1551
1553 3 366692 165065 159600 -1 1552
1554 3 366695 165109 159680 -1 1553
1555 3 366602 165114 159840 -1 1554
1556 3 366702 165098 159920 -1 1555
1557 3 366711 165089 160000 -1 1556
1558 3 366737 165075 160080 -1 1557
1559 3 366868 165084 160120 -1 1558
1560 3 366907 165085 160160 -1 1559
1561 3 366894 165071 160200 -1 1560
1562 3 366926 165037 160240 -1 1561
1563 3 366952 164983 160280 -1 1562
1564 3 367125 164937 160320 -1 1563
1565 3 367280 164928 160360 -1 1564
1566 3 367292 164930 160400 -1 1565
1567 3 367492 164953 160440 -1 1566
1568 3 367563 164933 160480 -1 1567
1569 3 367564 164933 160520 -1 1568
1570 3 367562 164934 160560 -1 1569
1571 3 367615 164918 160600 -1 1570
1572 3 367619 164895 160640 -1 1571
1573 3 367703 164855 160680 -1 1572
1574 3 367770 164784 160760 -1 1573
1575 3 368240 164756 160760 -1 1574
1576 3 368335 164747 160800 -1 1575
1577 3 368369 164775 160840 -1 1576
1578 3 368411 164759 160880 -1 1577
1579 3 368434 164780 160920 -1 1578
1580 3 368422 164786 160960 -1 1579
1581 3 368433 164777 161000 -1 1580
1582 3 368481 164754 161040 -1 1581
1583 3 368559 164839 161080 -1 1582
1584 3 368641 164873 161120 -1 1583
1585 3 368637 164871 161160 -1 1584
1586 3 368641 164867 161200 -1 1585
1587 3 368646 164864 161240 -1 1586
1588 3 368904 164712 161280 -1 1587
1589 3 369047 164652 161320 -1 1588
1590 3 369040 164668 161360 -1 1589
1591 3 369374 164413 161360 -1 1590
1592 3 369502 164161 161400 -1 1591
1593 3 369654 163952 161440 -1 1592
1594 3 369691 163886 161480 -1 1593
1595 3 369748 163814 161520 -1 1594
1596 3 369780 163771 161600 -1 1595
1597 3 369788 163748 161680 -1 1596
1598 3 369792 163732 161800 -1 1597
1599 3 369768 163620 161920 -1 1598
1600 3 369744 163504 161960 -1 1599
1601 3 369724 163420 162120 -1 1600
1602 3 369612 163376 162240 -1 1601
1603 3 369668 163268 162320 -1 1602
1604 3 369696 163224 162400 -1 1603
1605 3 368986 164723 161400 -1 1590
1606 3 368933 164754 161440 -1 1605
1607 3 368819 164775 161520 -1 1606
1608 3 368818 164777 161600 -1 1607
1609 3 368984 164802 161640 -1 1608
1610 3 369043 164855 161680 -1 1609
1611 3 369136 164856 161720 -1 1610
1612 3 369256 164887 161800 -1 1611
1613 3 369408 164894 161880 -1 1612
1614 3 369578 164969 161960 -1 1613
1615 3 369712 165012 162040 -1 1614
1616 3 369700 164962 162120 -1 1615
1617 3 369746 164966 162200 -1 1616
1618 3 370083 164939 162240 -1 1617
1619 3 370081 164946 162280 -1 1618
1620 3 370212 164823 162320 -1 1619
1621 3 370353 164748 162360 -1 1620
1622 3 370476 164721 162400 -1 1621
1623 3 370513 164719 162440 -1 1622
1624 3 370567 164729 162480 -1 1623
1625 3 370652 164744 162560 -1 1624
1626 3 370744 164743 162680 -1 1625
1627 3 370865 164703 162760 -1 1626
1628 3 370878 164713 162840 -1 1627
1629 3 370729 164748 162920 -1 1628
1630 3 370596 164679 162960 -1 1629
1631 3 370497 164600 163000 -1 1630
1632 3 370536 164625 163040 -1 1631
1633 3 370622 164713 163080 -1 1632
1634 3 370811 164738 163160 -1 1633
1635 3 370846 164717 163240 -1 1634
1636 3 370974 164696 163280 -1 1635
1637 3 371106 164666 163320 -1 1636
1638 3 371260 164571 163400 -1 1637
1639 3 371261 164542 163440 -1 1638
1640 3 371307 164524 163520 -1 1639
1641 3 371396 164503 163600 -1 1640
1642 3 371459 164500 163680 -1 1641
1643 3 371513 164449 163720 -1 1642
1644 3 371567 164398 163760 -1 1643
1645 3 371697 164291 163840 -1 1644
1646 3 371731 164244 163920 -1 1645
1647 3 371765 164215 164000 -1 1646
1648 3 371833 164164 164080 -1 1647
1649 3 371985 164123 164160 -1 1648
1650 3 372078 164031 164200 -1 1649
1651 3 372155 164002 164240 -1 1650
1652 3 372246 163917 164280 -1 1651
1653 3 372277 163974 164320 -1 1652
1654 3 372420 163928 164360 -1 1653
1655 3 372514 163865 164400 -1 1654
1656 3 372558 163840 164480 -1 1655
1657 3 372604 163788 164560 -1 1656
1658 3 372727 163708 164640 -1 1657
1659 3 372863 163746 164720 -1 1658
1660 3 372891 163754 164760 -1 1659
1661 3 372882 163758 164840 -1 1660
1662 3 372910 163620 164920 -1 1661
1663 3 372990 163466 164960 -1 1662
1664 3 372993 163403 165000 -1 1663
1665 3 373003 163455 165040 -1 1664
1666 3 373007 163459 165080 -1 1665
1667 3 372983 163457 165160 -1 1666
1668 3 372977 163140 165160 -1 1667
1669 3 372842 162982 165160 -1 1668
1670 3 372868 162966 165120 -1 1669
1671 3 372922 162904 165080 -1 1670
1672 3 372948 162836 165040 -1 1671
1673 3 372954 162781 165000 -1 1672
1674 3 372956 162675 164960 -1 1673
1675 3 372972 162607 164920 -1 1674
1676 3 372942 162513 164880 -1 1675
1677 3 372992 162440 164840 -1 1676
1678 3 373040 162398 164880 -1 1677
1679 3 373039 162367 164800 -1 1677
1680 3 373076 162309 164760 -1 1679
1681 3 373279 162042 164720 -1 1680
1682 3 373274 161928 164680 -1 1681
1683 3 373341 162031 164760 -1 1681
1684 3 373389 162027 164800 -1 1683
1685 3 372817 162496 164880 -1 1676
1686 3 372758 162472 164920 -1 1685
1687 3 372730 162460 164960 -1 1686
1688 3 372711 162430 165000 -1 1687
1689 3 372671 162434 165040 -1 1688
1690 3 372684 162439 165080 -1 1689
1691 3 372692 162428 165120 -1 1690
1692 3 372695 162443 165160 -1 1691
1693 3 372686 162451 165200 -1 1692
1694 3 372598 162489 165240 -1 1693
1695 3 372463 162427 165240 -1 1694
1696 3 372414 162377 165200 -1 1695
1697 3 372406 162365 165160 -1 1696
1698 3 372358 162321 165120 -1 1697
1699 3 372294 162292 165080 -1 1698
1700 3 372173 162293 165040 -1 1699
1701 3 372105 162312 165000 -1 1700
1702 3 371874 162516 165000 -1 1701
1703 3 371626 162709 164960 -1 1702
1704 3 371242 162839 164960 -1 1703
1705 3 371099 162890 165000 -1 1704
1706 3 371084 162933 165040 -1 1705
1707 3 371014 162979 165080 -1 1706
1708 3 370943 162992 165120 -1 1707
1709 3 370923 163015 165160 -1 1708
1710 3 370863 163068 165200 -1 1709
1711 3 370757 163100 165240 -1 1710
1712 3 370686 163124 165280 -1 1711
1713 3 370628 163158 165320 -1 1712
1714 3 370583 163196 165360 -1 1713
1715 3 370528 163221 165400 -1 1714
1716 3 370502 163249 165440 -1 1715
1717 3 370225 163370 165480 -1 1716
1718 3 370186 163568 165480 -1 1717
1719 3 372941 163633 165200 -1 1667
1720 3 372928 163658 165280 -1 1719
1721 3 372962 163658 165360 -1 1720
1722 3 373016 163732 165440 -1 1721
1723 3 373014 163780 165520 -1 1722
1724 3 372977 163755 165600 -1 1723
1725 3 372944 163756 165680 -1 1724
1726 3 372988 163741 165760 -1 1725
1727 3 372993 163754 165840 -1 1726
1728 3 372968 163716 165920 -1 1727
1729 3 372961 163685 166000 -1 1728
1730 3 373077 163642 166080 -1 1729
1731 3 373278 163691 166160 -1 1730
1732 3 373314 163692 166200 -1 1731
1733 3 372818 163364 166320 -1 1732
1734 3 372845 163348 166400 -1 1733
1735 3 372839 163315 166480 -1 1734
1736 3 372779 163284 166560 -1 1735
1737 3 372753 163279 166640 -1 1736
1738 3 372753 163254 166720 -1 1737
1739 3 372754 163229 166800 -1 1738
1740 3 372768 163151 166880 -1 1739
1741 3 372767 163099 166960 -1 1740
1742 3 372766 162939 167040 -1 1741
1743 3 372746 162796 167080 -1 1742
1744 3 372971 162586 167200 -1 1743
1745 3 372997 162569 167280 -1 1744
1746 3 372999 162568 167360 -1 1745
1747 3 373079 162520 167440 -1 1746
1748 3 373111 162489 167520 -1 1747
1749 3 373141 162388 167600 -1 1748
1750 3 373163 162315 167720 -1 1749
1751 3 373174 162072 167800 -1 1750
1752 3 373108 162110 167880 -1 1751
1753 3 372992 162160 167960 -1 1752
1754 3 372964 162167 168040 -1 1753
1755 3 373107 162127 168120 -1 1754
1756 3 373135 162099 168200 -1 1755
1757 3 373208 162089 168280 -1 1756
1758 3 373196 162105 168360 -1 1757
1759 3 373225 162098 168440 -1 1758
1760 3 373435 161980 168520 -1 1759
1761 3 373491 161895 168600 -1 1760
1762 3 373429 161907 168680 -1 1761
1763 3 373298 161924 168760 -1 1762
1764 3 373168 161831 168840 -1 1763
1765 3 373039 161710 168920 -1 1764
1766 3 372909 161631 169000 -1 1765
1767 3 372795 161539 169040 -1 1766
1768 3 372677 161517 169120 -1 1767
1769 3 372693 161455 169200 -1 1768
1770 3 372744 161399 169280 -1 1769
1771 3 372739 161352 169320 -1 1770
1772 3 372778 161352 169360 -1 1771
1773 3 373005 161358 169400 -1 1772
1774 3 373123 161268 169440 -1 1773
1775 3 373101 161238 169520 -1 1774
1776 3 373068 161166 169560 -1 1775
1777 3 373035 161069 169640 -1 1776
1778 3 373033 161068 169720 -1 1777
1779 3 373090 161103 169800 -1 1778
1780 3 373191 161138 169880 -1 1779
1781 3 373198 161136 170000 -1 1780
1782 3 373310 161103 170120 -1 1781
1783 3 373310 161084 170240 -1 1782
1784 3 373384 161085 170320 -1 1783
1785 3 373420 161110 170440 -1 1784
1786 3 373446 161099 170520 -1 1785
1787 3 373666 160951 170640 -1 1786
1788 3 373685 160934 170720 -1 1787
1789 3 373684 160934 170840 -1 1788
1790 3 373808 160934 170880 -1 1789
1791 3 373824 160877 170920 -1 1790
1792 3 373848 160873 170960 -1 1791
1793 3 373853 160862 171000 -1 1792
1794 3 373876 160838 171040 -1 1793
1795 3 373910 160703 171080 -1 1794
1796 3 373876 160691 171120 -1 1795
1797 3 373830 160690 171160 -1 1796
1798 3 373712 160674 171200 -1 1797
1799 3 373637 160679 171280 -1 1798
1800 3 373502 160697 171320 -1 1799
1801 3 373498 160753 171360 -1 1800
1802 3 373405 160747 171480 -1 1801
1803 3 373394 160753 171560 -1 1802
1804 3 373382 160686 171640 -1 1803
1805 3 373384 160617 171720 -1 1804
1806 3 373451 160645 171800 -1 1805
1807 3 373530 160607 171880 -1 1806
1808 3 373621 160629 171960 -1 1807
1809 3 373644 160617 172040 -1 1808
1810 3 373734 160685 172080 -1 1809
1811 3 373763 160697 172120 -1 1810
1812 3 373797 160702 172160 -1 1811
1813 3 373797 160696 172200 -1 1812
1814 3 373773 160664 172280 -1 1813
1815 3 373763 160595 172360 -1 1814
1816 3 373701 160482 172400 -1 1815
1817 3 373677 160363 172480 -1 1816
1818 3 373626 160369 172560 -1 1817
1819 3 373577 160368 172640 -1 1818
1820 3 373566 160362 172720 -1 1819
1821 3 373560 160359 172760 -1 1820
1822 3 373559 160339 172840 -1 1821
1823 3 373518 160272 172920 -1 1822
1824 3 373638 160249 173000 -1 1823
1825 3 373705 160244 173080 -1 1824
1826 3 373955 160307 173120 -1 1825
1827 3 374193 160561 173160 -1 1826
1828 3 374358 160906 173160 -1 1827
1829 3 374345 160946 173200 -1 1828
1830 3 374248 160962 173280 -1 1829
1831 3 374220 161138 173360 -1 1830
1832 3 374374 161246 173400 -1 1831
1833 3 374407 161476 173440 -1 1832
1834 3 374419 161850 173440 -1 1833
1835 3 374446 161851 173480 -1 1834
1836 3 374572 161942 173520 -1 1835
1837 3 374616 161997 173560 -1 1836
1838 3 374610 162246 173560 -1 1837
1839 3 374577 162404 173600 -1 1838
1840 3 374605 162432 173640 -1 1839
1841 3 374629 162473 173680 -1 1840
1842 3 374662 162495 173720 -1 1841
1843 3 374785 162558 173760 -1 1842
1844 3 374921 162681 173800 -1 1843
1845 3 374996 162772 173840 -1 1844
1846 3 375109 162817 173880 -1 1845
1847 3 375176 162915 173960 -1 1846
1848 3 375344 163085 174000 -1 1847
1849 3 375366 163095 174040 -1 1848
1850 3 375307 163191 174080 -1 1849
1851 3 375232 163854 174160 -1 1850
1852 3 375068 164203 174200 -1 1851
1853 3 375126 164515 174240 -1 1852
1854 3 375182 164662 174280 -1 1853
1855 3 375533 165054 174320 -1 1854
1856 3 375585 165199 174360 -1 1855
1857 3 375699 165516 174400 -1 1856
1858 3 373882 160193 173160 -1 1826
1859 3 373880 160232 173200 -1 1858
1860 3 373926 160295 173280 -1 1859
1861 3 372856 160273 173280 -1 1860
1862 3 372751 160227 173320 -1 1861
1863 3 372540 160138 173360 -1 1862
1864 3 371889 159901 173400 -1 1863
1865 3 371793 159825 173440 -1 1864
1866 3 371720 159607 173520 -1 1865
1867 3 371698 159571 173600 -1 1866
1868 3 371708 159536 173640 -1 1867
1869 3 371494 159481 173720 -1 1868
1870 3 370923 159436 173720 -1 1869
1871 3 370651 159119 173720 -1 1870
1872 3 370595 159096 173680 -1 1871
1873 3 370657 159118 173600 -1 1872
1874 3 370581 159106 173560 -1 1873
1875 3 370583 159087 173520 -1 1874
1876 3 370612 159091 173480 -1 1875
1877 3 370906 159400 173760 -1 1870
1878 3 370927 159350 173840 -1 1877
1879 3 371008 159385 173920 -1 1878
1880 3 371039 159379 174000 -1 1879
1881 3 370930 159390 174080 -1 1880
1882 3 370815 159356 174200 -1 1881
1883 3 370554 159290 174320 -1 1882
1884 3 370419 159278 174400 -1 1883
1885 3 370238 159301 174480 -1 1884
1886 3 370136 159332 174560 -1 1885
1887 3 369756 159331 174640 -1 1886
1888 3 369608 159403 174600 -1 1887
1889 3 369627 159295 174680 -1 1887
1890 3 369474 159166 174720 -1 1889
1891 3 369469 159062 174760 -1 1890
1892 3 369390 158758 174880 -1 1891
1893 3 369362 158623 174960 -1 1892
1894 3 369231 158219 175000 -1 1893
1895 3 369200 158318 174960 -1 1894
1896 3 369216 158394 174840 -1 1895
1897 3 369224 158450 174680 -1 1896
1898 3 369276 158410 174520 -1 1897
1899 3 369332 158342 174400 -1 1898
1900 3 369244 158302 174280 -1 1899
1901 3 369220 158146 175080 -1 1894
1902 3 369300 157891 175120 -1 1901
1903 3 369329 157778 175160 -1 1902
1904 3 369325 157748 175200 -1 1903
1905 3 369318 157688 175280 -1 1904
1906 3 369310 157637 175360 -1 1905
1907 3 369351 157530 175400 -1 1906
1908 3 369362 157436 175440 -1 1907
1909 3 369321 157400 175480 -1 1908
1910 3 369304 157371 175560 -1 1909
1911 3 369275 157360 175640 -1 1910
1912 3 369295 157299 175720 -1 1911
1913 3 369305 157269 175760 -1 1912
1914 3 369311 157224 175840 -1 1913
1915 3 369327 157253 175920 -1 1914
1916 3 369281 157207 176000 -1 1915
1917 3 369238 157234 176080 -1 1916
1918 3 369198 157241 176160 -1 1917
1919 3 369164 157254 176280 -1 1918
1920 3 369174 157269 176360 -1 1919
1921 3 369254 157305 176440 -1 1920
1922 3 369242 157317 176520 -1 1921
1923 3 369175 157298 176560 -1 1922
1924 3 369158 157304 176600 -1 1923
1925 3 369164 157298 176640 -1 1924
1926 3 369181 157313 176680 -1 1925
1927 3 369165 157326 176720 -1 1926
1928 3 369157 157321 176800 -1 1927
1929 3 369101 157365 176880 -1 1928
1930 3 369046 157391 177000 -1 1929
1931 3 369033 157405 177080 -1 1930
1932 3 369026 157457 177200 -1 1931
1933 3 369026 157471 177240 -1 1932
1934 3 369027 157485 177280 -1 1933
1935 3 369017 157554 177400 -1 1934
1936 3 369009 157576 177480 -1 1935
1937 3 369009 157576 177480 -1 1936
1938 3 369004 157581 177600 -1 1937
1939 3 369055 157620 177680 -1 1938
1940 3 369151 157664 177720 -1 1939
1941 3 369367 157768 177760 -1 1940
1942 3 369155 157800 177800 -1 1941
1943 3 369073 157881 177880 -1 1942
1944 3 369011 157893 177960 -1 1943
1945 3 368964 157875 178000 -1 1944
1946 3 368926 157870 178040 -1 1945
1947 3 368858 157881 178120 -1 1946
1948 3 368846 157885 178200 -1 1947
1949 3 368891 157897 178280 -1 1948
1950 3 368965 157918 178320 -1 1949
1951 3 368903 157887 178360 -1 1950
1952 3 368717 157916 178440 -1 1951
1953 3 368573 157909 178520 -1 1952
1954 3 368536 157927 178560 -1 1953
1955 3 368467 157948 178640 -1 1954
1956 3 368518 157976 178680 -1 1955
1957 3 368553 158016 178720 -1 1956
1958 3 368642 158077 178800 -1 1957
1959 3 368693 158158 178920 -1 1958
1960 3 368688 158146 179040 -1 1959
1961 3 368750 158114 179120 -1 1960
1962 3 368632 158186 179200 -1 1961
1963 3 368586 158247 179280 -1 1962
1964 3 368569 158299 179360 -1 1963
1965 3 368587 158375 179440 -1 1964
1966 3 368620 158288 179520 -1 1965
1967 3 368611 158224 179600 -1 1966
1968 3 368592 158297 179680 -1 1967
1969 3 368528 158037 179720 -1 1968
1970 3 368396 158005 179800 -1 1969
1971 3 368674 158236 179720 -1 1968
1972 3 368619 158311 179760 -1 1971
1973 3 368659 158298 179800 -1 1972
1974 3 368715 158312 179840 -1 1973
1975 3 368738 158294 179920 -1 1974
1976 3 368735 158283 180000 -1 1975
1977 3 368725 158261 180080 -1 1976
1978 3 368767 158356 180160 -1 1977
1979 3 368768 158395 180240 -1 1978
1980 3 368772 158463 180320 -1 1979
1981 3 368761 158525 180400 -1 1980
1982 3 368806 158588 180480 -1 1981
1983 3 368846 158661 180600 -1 1982
1984 3 368903 158780 180680 -1 1983
1985 3 368909 158786 180760 -1 1984
1986 3 368887 158780 180840 -1 1985
1987 3 368887 158779 180920 -1 1986
1988 3 368897 158804 181000 -1 1987
1989 3 368909 158921 181080 -1 1988
1990 3 368858 159012 181160 -1 1989
1991 3 368837 159042 181240 -1 1990
1992 3 368853 159121 181320 -1 1991
1993 3 368830 159131 181400 -1 1992
1994 3 368846 159182 181480 -1 1993
1995 3 368798 159171 181560 -1 1994
1996 3 368994 159183 181600 -1 1995
1997 3 369102 159223 181720 -1 1996
1998 3 369122 159411 181760 -1 1997
1999 3 369294 159511 181720 -1 1998
2000 3 369370 159663 181600 -1 1999
2001 3 369430 159967 181520 -1 2000
2002 3 369594 160047 181440 -1 2001
2003 3 369674 160119 181360 -1 2002
2004 3 369754 160075 181240 -1 2003
2005 3 369778 160123 181200 -1 2004
2006 3 369806 160223 181080 -1 2005
2007 3 370010 160423 181000 -1 2006
2008 3 370126 160607 180920 -1 2007
2009 3 370206 160587 180840 -1 2008
2010 3 370286 160643 180680 -1 2009
2011 3 370342 160939 180720 -1 2010
2012 3 370422 161011 180640 -1 2011
2013 3 370402 161079 180560 -1 2012
2014 3 370382 161195 180520 -1 2013
2015 3 370454 161379 180480 -1 2014
2016 3 370362 161499 180400 -1 2015
2017 3 370242 161787 180360 -1 2016
2018 3 370242 162047 180320 -1 2017
2019 3 370286 162283 180400 -1 2018
2020 3 370230 162507 180320 -1 2019
2021 3 370258 162783 180200 -1 2020
2022 3 370214 163003 180160 -1 2021
2023 3 370134 163115 180120 -1 2022
2024 3 370122 163383 180120 -1 2023
2025 3 370018 163595 180120 -1 2024
2026 3 370006 163599 180040 -1 2025
2027 3 370062 163883 180040 -1 2026
2028 3 370042 163971 180080 -1 2027
2029 3 369990 164039 180120 -1 2028
2030 3 370306 161095 180440 -1 2014
2031 3 368751 159187 181640 -1 1995
2032 3 368706 159186 181720 -1 2031
2033 3 368648 159234 181800 -1 2032
2034 3 368598 159357 181880 -1 2033
2035 3 368519 159385 181920 -1 2034
2036 3 368502 159391 181960 -1 2035
2037 3 368550 159398 182000 -1 2036
2038 3 368563 159451 182040 -1 2037
2039 3 368469 159338 182080 -1 2038
2040 3 368372 159294 182120 -1 2039
2041 3 368332 159184 182160 -1 2040
2042 3 368286 159148 182200 -1 2041
2043 3 368196 159108 182240 -1 2042
2044 3 368031 159074 182320 -1 2043
2045 3 368004 159071 182360 -1 2044
2046 3 367958 159039 182440 -1 2045
2047 3 367990 158956 182480 -1 2046
2048 3 367951 158944 182520 -1 2047
2049 3 367891 158864 182560 -1 2048
2050 3 367683 158756 182680 -1 2049
2051 3 367287 158640 182720 -1 2050
2052 3 367107 158496 182680 -1 2051
2053 3 369881 158241 177760 -1 1941
2054 3 370016 158282 177800 -1 2053
2055 3 370412 158480 177800 -1 2054
2056 3 370304 158656 177800 -1 2055
2057 3 370312 158624 177840 -1 2056
2058 3 370261 158644 177880 -1 2057
2059 3 370304 158678 177920 -1 2058
2060 3 370414 158798 177960 -1 2059
2061 3 370492 158921 178000 -1 2060
2062 3 370545 158944 178040 -1 2061
2063 3 370618 158967 178080 -1 2062
2064 3 370640 158994 178160 -1 2063
2065 3 370634 159090 178240 -1 2064
2066 3 370651 159123 178320 -1 2065
2067 3 370680 159216 178400 -1 2066
2068 3 370713 159176 178480 -1 2067
2069 3 370736 159159 178560 -1 2068
2070 3 371110 159233 178600 -1 2069
2071 3 371148 159271 178640 -1 2070
2072 3 371205 159333 178680 -1 2071
2073 3 371228 159357 178720 -1 2072
2074 3 371223 159378 178800 -1 2073
2075 3 371403 159548 178880 -1 2074
2076 3 371540 159628 178920 -1 2075
2077 3 374090 160302 173360 -1 1860
2078 3 374423 159985 173400 -1 2077
2079 3 374474 159843 173480 -1 2078
2080 3 374490 159626 173560 -1 2079
2081 3 374626 159527 173520 -1 2080
2082 3 374662 159583 173480 -1 2081
2083 3 374418 159502 173640 -1 2080
2084 3 374487 159407 173720 -1 2083
2085 3 374445 159350 173800 -1 2084
2086 3 374469 159307 173880 -1 2085
2087 3 374605 159272 173920 -1 2086
2088 3 374522 159251 173960 -1 2087
2089 3 374466 159142 174040 -1 2088
2090 3 374430 159140 174080 -1 2089
2091 3 374429 159039 174200 -1 2090
2092 3 374389 158982 174240 -1 2091
2093 3 374463 158969 174280 -1 2092
2094 3 374537 158849 174320 -1 2093
2095 3 374599 158768 174360 -1 2094
2096 3 374486 158752 174400 -1 2095
2097 3 374464 158740 174440 -1 2096
2098 3 374453 158694 174520 -1 2097
2099 3 374520 158653 174560 -1 2098
2100 3 374603 158621 174640 -1 2099
2101 3 374610 158678 174720 -1 2100
2102 3 374697 158670 174800 -1 2101
2103 3 374738 158599 174880 -1 2102
2104 3 374634 158468 174960 -1 2103
2105 3 374611 158373 175040 -1 2104
2106 3 374697 158280 175120 -1 2105
2107 3 374713 158206 175200 -1 2106
2108 3 374820 158065 175280 -1 2107
2109 3 374905 158055 175320 -1 2108
2110 3 375046 157999 175280 -1 2109
2111 3 374904 158033 175360 -1 2109
2112 3 374911 158038 175400 -1 2111
2113 3 374916 158032 175480 -1 2112
2114 3 374965 157965 175560 -1 2113
2115 3 374983 157964 175640 -1 2114
2116 3 375002 157969 175760 -1 2115
2117 3 374984 157953 175800 -1 2116
2118 3 374945 157872 175880 -1 2117
2119 3 374865 157727 175960 -1 2118
2120 3 374865 157682 176040 -1 2119
2121 3 374916 157627 176120 -1 2120
2122 3 374977 157480 176200 -1 2121
2123 3 375063 157206 176240 -1 2122
2124 3 375108 157099 176280 -1 2123
2125 3 375126 157053 176320 -1 2124
2126 3 375300 156900 176400 -1 2125
2127 3 375379 156828 176480 -1 2126
2128 3 375436 156759 176560 -1 2127
2129 3 375482 156640 176640 -1 2128
2130 3 375554 156565 176760 -1 2129
2131 3 375564 156537 176840 -1 2130
2132 3 375560 156531 176920 -1 2131
2133 3 375635 156487 177000 -1 2132
2134 3 375663 156482 177040 -1 2133
2135 3 375691 156478 177080 -1 2134
2136 3 375720 156464 177200 -1 2135
2137 3 375686 156443 177320 -1 2136
2138 3 375657 156393 177400 -1 2137
2139 3 375641 156346 177440 -1 2138
2140 3 375657 156272 177520 -1 2139
2141 3 375544 156205 177600 -1 2140
2142 3 375486 156148 177680 -1 2141
2143 3 375238 156040 177800 -1 2142
2144 3 375232 156024 177880 -1 2143
2145 3 375264 156019 178000 -1 2144
2146 3 375588 156206 178000 -1 2145
2147 3 375635 156223 178040 -1 2146
2148 3 375629 156210 178080 -1 2147
2149 3 375641 156244 178120 -1 2148
2150 3 375719 156279 178160 -1 2149
2151 3 376188 156623 178200 -1 2150
2152 3 376252 156670 178240 -1 2151
2153 3 376335 156702 178280 -1 2152
2154 3 376545 156860 178280 -1 2153
2155 3 376620 156999 178240 -1 2154
2156 3 376624 156987 178320 -1 2155
2157 3 376672 156959 178400 -1 2156
2158 3 376676 156935 178480 -1 2157
2159 3 376720 156951 178560 -1 2158
2160 3 376852 157047 178680 -1 2159
2161 3 377004 157251 178720 -1 2160
2162 3 377128 157303 178760 -1 2161
2163 3 377200 157343 178880 -1 2162
2164 3 377188 157407 178920 -1 2163
2165 3 377148 157391 179000 -1 2164
2166 3 377316 157503 178920 -1 2164
2167 3 375066 155940 178000 -1 2145
2168 3 375052 155907 178040 -1 2167
2169 3 375030 155825 178120 -1 2168
2170 3 374977 155735 178200 -1 2169
2171 3 374943 155696 178280 -1 2170
2172 3 374860 155594 178360 -1 2171
2173 3 374814 155481 178440 -1 2172
2174 3 374835 155419 178520 -1 2173
2175 3 374784 155345 178600 -1 2174
2176 3 374780 155311 178680 -1 2175
2177 3 374764 155221 178720 -1 2176
2178 3 374746 155208 178760 -1 2177
2179 3 374711 155185 178800 -1 2178
2180 3 374695 155198 178840 -1 2179
2181 3 374667 155170 179000 -1 2180
2182 3 374752 155142 179080 -1 2181
2183 3 374814 155130 179160 -1 2182
2184 3 374774 155130 179280 -1 2183
2185 3 374769 155153 179360 -1 2184
2186 3 374746 155132 179440 -1 2185
2187 3 374740 155103 179480 -1 2186
2188 3 374757 155092 179560 -1 2187
2189 3 374765 155060 179680 -1 2188
2190 3 374751 155016 179760 -1 2189
2191 3 374836 155027 179840 -1 2190
2192 3 374860 154984 179960 -1 2191
2193 3 374917 155002 180040 -1 2192
2194 3 374904 154932 180160 -1 2193
2195 3 374904 154870 180240 -1 2194
2196 3 374909 154842 180360 -1 2195
2197 3 374909 154818 180440 -1 2196
2198 3 374917 154818 180520 -1 2197
2199 3 374932 154842 180600 -1 2198
2200 3 374933 154813 180720 -1 2199
2201 3 374876 154802 180840 -1 2200
2202 3 374853 154740 180960 -1 2201
2203 3 374882 154665 181080 -1 2202
2204 3 374825 154587 181200 -1 2203
2205 3 374729 154612 181320 -1 2204
2206 3 374678 154577 181400 -1 2205
2207 3 374593 154599 181520 -1 2206
2208 3 374536 154626 181640 -1 2207
2209 3 374530 154615 181760 -1 2208
2210 3 374507 154582 181880 -1 2209
2211 3 374468 154530 181920 -1 2210
2212 3 374526 154500 182000 -1 2211
2213 3 374567 154427 182080 -1 2212
2214 3 374599 154356 182160 -1 2213
2215 3 374600 154288 182280 -1 2214
2216 3 374633 154226 182360 -1 2215
2217 3 374626 154156 182400 -1 2216
2218 3 374616 154101 182440 -1 2217
2219 3 374525 154021 182520 -1 2218
2220 3 374493 153913 182680 -1 2219
2221 3 374497 153901 182720 -1 2220
2222 3 374529 153777 182840 -1 2221
2223 3 374701 153609 183000 -1 2222
2224 3 374813 153585 183080 -1 2223
2225 3 374857 153517 183200 -1 2224
2226 3 374769 153469 183320 -1 2225
2227 3 374609 153365 183360 -1 2226
2228 3 374801 153441 183440 -1 2227
2229 3 375065 153501 183520 -1 2228
2230 3 375133 153493 183680 -1 2229
2231 3 375157 153609 183840 -1 2230
2232 3 375121 153705 183960 -1 2231
2233 3 375125 153841 184080 -1 2232
2234 3 375193 153941 184240 -1 2233
2235 3 375237 154077 184360 -1 2234
2236 3 375285 154225 184480 -1 2235
2237 3 375321 154301 184680 -1 2236
2238 3 375509 154333 184840 -1 2237
2239 3 375525 154373 184960 -1 2238
2240 3 375525 154353 185120 -1 2239
2241 3 375565 154373 185320 -1 2240
2242 3 375609 154489 185480 -1 2241
2243 3 375645 154617 185640 -1 2242
2244 3 375613 154753 185760 -1 2243
2245 3 375585 154845 185920 -1 2244
2246 3 375589 154949 186080 -1 2245
2247 3 375573 155017 186240 -1 2246
2248 3 375481 155053 186360 -1 2247
2249 3 375481 155005 186520 -1 2248
2250 3 375337 154989 186680 -1 2249
2251 3 375185 154921 186840 -1 2250
2252 3 375173 154825 187040 -1 2251
2253 3 375145 154761 187240 -1 2252
2254 3 375029 154709 187440 -1 2253
2255 3 374945 154681 187480 -1 2254
2256 3 374909 154641 187600 -1 2255
2257 3 374837 154581 187760 -1 2256
2258 3 374797 154513 187960 -1 2257
2259 3 374697 154509 188160 -1 2258
2260 3 374657 154477 188320 -1 2259
2261 3 374589 154445 188480 -1 2260
2262 3 374633 154437 188600 -1 2261
2263 3 374753 154537 188640 -1 2262
2264 3 374857 154573 188760 -1 2263
2265 3 374893 154645 188920 -1 2264
2266 3 374977 154769 189080 -1 2265
2267 3 374933 154817 189200 -1 2266
2268 3 374893 154829 189280 -1 2267
2269 3 374897 154897 189360 -1 2268
2270 3 374989 154909 189400 -1 2269
2271 3 375113 154953 189560 -1 2270
2272 3 375217 154957 189680 -1 2271
2273 3 375289 154945 189840 -1 2272
2274 3 375273 154997 189960 -1 2273
2275 3 375321 154909 190080 -1 2274
2276 3 374789 154837 189360 -1 2269
2277 3 374701 154873 189480 -1 2276
2278 3 374737 154929 189600 -1 2277
2279 3 374725 155009 189720 -1 2278
2280 3 374729 154985 189880 -1 2279
2281 3 374741 154965 189960 -1 2280
2282 3 374825 155093 190000 -1 2281
2283 3 374921 155109 190040 -1 2282
2284 3 374997 155045 190160 -1 2283
2285 3 375101 155137 190320 -1 2284
2286 3 375161 155129 190400 -1 2285
2287 3 375205 155101 190480 -1 2286
2288 3 374689 154849 189960 -1 2281
2289 3 374637 154817 190000 -1 2288
2290 3 374561 154301 188640 -1 2262
2291 3 374521 154265 188720 -1 2290
2292 3 374221 153345 183320 -1 2227
2293 3 371645 164084 164160 -1 1649
2294 3 371560 164051 164240 -1 2293
2295 3 371328 163960 164240 -1 2294
2296 3 371296 163947 164200 -1 2295
2297 3 371249 163943 164160 -1 2296
2298 3 371198 163979 164120 -1 2297
2299 3 371177 164005 164080 -1 2298
2300 3 370582 164666 163280 -1 1636
2301 3 370519 164639 163360 -1 2300
2302 3 370474 164610 163440 -1 2301
2303 3 370407 164627 163520 -1 2302
2304 3 370355 164639 163600 -1 2303
2305 3 370361 164640 163680 -1 2304
2306 3 370356 164650 163720 -1 2305
2307 3 370310 164664 163760 -1 2306
2308 3 370259 164662 163800 -1 2307
2309 3 370234 164643 163840 -1 2308
2310 3 370200 164636 163880 -1 2309
2311 3 370170 164646 163920 -1 2310
2312 3 370132 164626 163960 -1 2311
2313 3 370116 164622 164000 -1 2312
2314 3 370100 164613 164040 -1 2313
2315 3 370160 164587 164080 -1 2314
2316 3 370234 164322 164080 -1 2315
2317 3 369998 164162 164120 -1 2316
2318 3 370126 164178 164000 -1 2317
2319 3 369634 164086 164120 -1 2317
2320 3 370129 164602 164120 -1 2315
2321 3 370122 164582 164160 -1 2320
2322 3 370121 164582 164200 -1 2321
2323 3 369991 164550 164280 -1 2322
2324 3 369929 164561 164360 -1 2323
2325 3 369933 164546 164400 -1 2324
2326 3 370167 164318 164400 -1 2325
2327 3 370311 164136 164440 -1 2326
2328 3 370423 163871 164480 -1 2327
2329 3 370503 163732 164520 -1 2328
2330 3 370545 163686 164600 -1 2329
2331 3 370653 163583 164640 -1 2330
2332 3 370729 163558 164680 -1 2331
2333 3 370874 163390 164720 -1 2332
2334 3 370891 163259 164760 -1 2333
2335 3 370854 163238 164800 -1 2334
2336 3 370837 163207 164840 -1 2335
2337 3 370823 163200 164880 -1 2336
2338 3 370819 163160 164920 -1 2337
2339 3 370826 163040 164960 -1 2338
2340 3 371096 162718 165000 -1 2339
2341 3 371131 162761 165040 -1 2340
2342 3 371197 162760 165080 -1 2341
2343 3 371403 162691 165120 -1 2342
2344 3 371619 162567 165200 -1 2343
2345 3 371903 162499 165200 -1 2344
2346 3 369863 164561 164440 -1 2325
2347 3 369831 164541 164480 -1 2346
2348 3 369823 164582 164520 -1 2347
2349 3 369820 164604 164560 -1 2348
2350 3 369810 164576 164600 -1 2349
2351 3 369778 164568 164640 -1 2350
2352 3 369748 164576 164680 -1 2351
2353 3 369737 164573 164720 -1 2352
2354 3 369738 164584 164760 -1 2353
2355 3 369730 164580 164800 -1 2354
2356 3 369729 164577 164840 -1 2355
2357 3 369721 164608 164920 -1 2356
2358 3 369670 164585 164960 -1 2357
2359 3 369642 164583 165000 -1 2358
2360 3 369614 164602 165040 -1 2359
2361 3 369611 164626 165080 -1 2360
2362 3 369607 164619 165120 -1 2361
2363 3 369524 164628 165160 -1 2362
2364 3 369467 164675 165200 -1 2363
2365 3 369402 164698 165240 -1 2364
2366 3 369276 164727 165280 -1 2365
2367 3 369216 164717 165320 -1 2366
2368 3 369187 164791 165360 -1 2367
2369 3 369137 164811 165400 -1 2368
2370 3 368890 165021 165440 -1 2369
2371 3 368810 165521 165400 -1 2370
2372 3 368788 165591 165440 -1 2371
2373 3 368775 165659 165480 -1 2372
2374 3 368757 165719 165520 -1 2373
2375 3 368739 166123 165560 -1 2374
2376 3 368661 166243 165600 -1 2375
2377 3 368670 166342 165640 -1 2376
2378 3 368651 166403 165720 -1 2377
2379 3 368668 166485 165800 -1 2378
2380 3 368708 166557 165880 -1 2379
2381 3 368790 166632 165960 -1 2380
2382 3 368772 166655 166040 -1 2381
2383 3 368768 166680 166120 -1 2382
2384 3 368811 166651 166200 -1 2383
2385 3 368671 166935 166200 -1 2384
2386 3 368111 166643 166320 -1 2385
2387 3 368271 166811 166360 -1 2386
2388 3 368259 166931 166480 -1 2387
2389 3 368279 167019 166560 -1 2388
2390 3 368287 167083 166680 -1 2389
2391 3 368279 167179 166800 -1 2390
2392 3 368171 167415 166840 -1 2391
2393 3 367971 167615 166840 -1 2392
2394 3 367967 167959 166840 -1 2393
2395 3 367883 168067 166880 -1 2394
2396 3 368975 166391 166200 -1 2384
2397 3 368888 164971 165480 -1 2370
2398 3 368790 164922 165520 -1 2397
2399 3 368698 164951 165560 -1 2398
2400 3 368602 164960 165600 -1 2399
2401 3 368530 164960 165640 -1 2400
2402 3 368366 165008 165680 -1 2401
2403 3 368300 165081 165720 -1 2402
2404 3 368243 165145 165760 -1 2403
2405 3 368231 165157 165800 -1 2404
2406 3 368198 165154 165840 -1 2405
2407 3 368103 165150 165920 -1 2406
2408 3 367921 165167 166000 -1 2407
2409 3 367767 165103 166040 -1 2408
2410 3 367732 165133 166080 -1 2409
2411 3 367603 165179 166120 -1 2410
2412 3 367568 165205 166160 -1 2411
2413 3 367549 165208 166200 -1 2412
2414 3 366953 164710 166320 -1 2413
2415 3 367088 164809 166360 -1 2414
2416 3 367057 164808 166400 -1 2415
2417 3 367058 164809 166440 -1 2416
2418 3 366947 164788 166480 -1 2417
2419 3 366824 164767 166520 -1 2418
2420 3 366760 164762 166560 -1 2419
2421 3 366728 164764 166600 -1 2420
2422 3 366619 164779 166640 -1 2421
2423 3 366537 164770 166720 -1 2422
2424 3 366454 164771 166760 -1 2423
2425 3 366416 164761 166800 -1 2424
2426 3 366393 164767 166840 -1 2425
2427 3 366338 164740 166880 -1 2426
2428 3 366203 164716 166920 -1 2427
2429 3 365964 164604 166960 -1 2428
2430 3 365952 164605 167000 -1 2429
2431 3 365942 164619 167040 -1 2430
2432 3 365941 164609 167080 -1 2431
2433 3 365826 164510 167120 -1 2432
2434 3 365757 164480 167160 -1 2433
2435 3 365742 164464 167200 -1 2434
2436 3 365981 164000 167240 -1 2435
2437 3 365997 163889 167160 -1 2436
2438 3 365896 163798 167080 -1 2437
2439 3 365926 163728 167000 -1 2438
2440 3 365905 163691 166960 -1 2439
2441 3 365988 163757 166880 -1 2440
2442 3 366060 163665 166800 -1 2441
2443 3 366155 163643 166720 -1 2442
2444 3 366137 163482 166640 -1 2443
2445 3 366092 163388 166560 -1 2444
2446 3 366136 163368 166520 -1 2445
2447 3 366148 163353 166480 -1 2446
2448 3 366180 163343 166440 -1 2447
2449 3 366167 163330 166400 -1 2448
2450 3 366095 163253 166360 -1 2449
2451 3 365896 163195 166320 -1 2450
2452 3 366685 163737 166200 -1 2451
2453 3 366683 163738 166160 -1 2452
2454 3 366656 163752 166120 -1 2453
2455 3 366579 163755 166040 -1 2454
2456 3 366589 163749 165960 -1 2455
2457 3 366590 163701 165880 -1 2456
2458 3 366608 163661 165800 -1 2457
2459 3 366567 163668 165720 -1 2458
2460 3 366552 163656 165640 -1 2459
2461 3 366550 163621 165600 -1 2460
2462 3 366545 163555 165520 -1 2461
2463 3 366575 163465 165440 -1 2462
2464 3 366487 163474 165360 -1 2463
2465 3 366486 163409 165280 -1 2464
2466 3 366527 163330 165200 -1 2465
2467 3 366517 163316 165160 -1 2466
2468 3 366385 163281 165120 -1 2467
2469 3 366386 163283 165080 -1 2468
2470 3 366388 163285 165040 -1 2469
2471 3 366382 163284 165000 -1 2470
2472 3 366406 163316 164960 -1 2471
2473 3 366422 163312 164920 -1 2472
2474 3 366425 163316 164880 -1 2473
2475 3 366421 163350 164840 -1 2474
2476 3 366375 163390 164760 -1 2475
2477 3 366308 163346 164720 -1 2476
2478 3 366279 163326 164680 -1 2477
2479 3 366259 163336 164640 -1 2478
2480 3 366283 163335 164560 -1 2479
2481 3 366343 163242 164480 -1 2480
2482 3 366437 163182 164400 -1 2481
2483 3 366398 163237 164320 -1 2482
2484 3 366397 163257 164240 -1 2483
2485 3 366452 163206 164160 -1 2484
2486 3 366497 163211 164080 -1 2485
2487 3 366531 163190 164000 -1 2486
2488 3 366394 163126 163920 -1 2487
2489 3 366402 163148 163880 -1 2488
2490 3 366446 163176 163840 -1 2489
2491 3 366407 163190 163800 -1 2490
2492 3 366417 163179 163760 -1 2491
2493 3 366378 163214 163720 -1 2492
2494 3 366376 163229 163680 -1 2493
2495 3 366373 163238 163640 -1 2494
2496 3 366370 163235 163600 -1 2495
2497 3 366342 163244 163560 -1 2496
2498 3 366329 163253 163520 -1 2497
2499 3 366328 163251 163480 -1 2498
2500 3 366314 163226 163440 -1 2499
2501 3 366316 163234 163400 -1 2500
2502 3 366316 163234 163360 -1 2501
2503 3 366283 163225 163320 -1 2502
2504 3 366290 163206 163280 -1 2503
2505 3 366297 163208 163240 -1 2504
2506 3 366267 163149 163200 -1 2505
2507 3 366245 163128 163120 -1 2506
2508 3 366254 163085 163040 -1 2507
2509 3 366234 163067 163000 -1 2508
2510 3 366244 163048 162960 -1 2509
2511 3 366231 163011 162880 -1 2510
2512 3 366240 162948 162800 -1 2511
2513 3 366235 162891 162720 -1 2512
2514 3 366179 162894 162680 -1 2513
2515 3 366188 162904 162600 -1 2514
2516 3 366213 162873 162520 -1 2515
2517 3 366172 162839 162440 -1 2516
2518 3 366046 162674 162360 -1 2517
2519 3 366068 162607 162320 -1 2518
2520 3 366087 162545 162280 -1 2519
2521 3 366109 162369 162200 -1 2520
2522 3 366214 162197 162240 -1 2521
2523 3 366194 162065 162360 -1 2522
2524 3 366298 161837 162360 -1 2523
2525 3 366522 161673 162280 -1 2524
2526 3 366550 161517 162360 -1 2525
2527 3 366742 161453 162440 -1 2526
2528 3 366902 161321 162520 -1 2527
2529 3 367110 161117 162560 -1 2528
2530 3 367278 161029 162520 -1 2529
2531 3 367398 160953 162480 -1 2530
2532 3 367514 160873 162440 -1 2531
2533 3 366802 161257 162480 -1 2528
2534 3 366097 162357 162120 -1 2521
2535 3 365950 162131 162040 -1 2534
2536 3 365940 162069 161960 -1 2535
2537 3 365791 161900 161920 -1 2536
2538 3 365224 161757 161920 -1 2537
2539 3 364874 161679 161960 -1 2538
2540 3 364730 161653 162000 -1 2539
2541 3 364578 161572 162040 -1 2540
2542 3 364208 161510 162040 -1 2541
2543 3 364010 161409 162000 -1 2542
2544 3 363750 161227 161960 -1 2543
2545 3 363312 161240 161920 -1 2544
2546 3 363205 161249 161880 -1 2545
2547 3 363064 161279 161840 -1 2546
2548 3 362791 161175 161840 -1 2547
2549 3 362310 161234 161840 -1 2548
2550 3 362165 161254 161880 -1 2549
2551 3 362083 161252 161920 -1 2550
2552 3 361975 161157 161960 -1 2551
2553 3 361880 161131 162000 -1 2552
2554 3 361816 161108 162040 -1 2553
2555 3 361686 161055 162080 -1 2554
2556 3 361578 161060 162120 -1 2555
2557 3 361469 161061 162160 -1 2556
2558 3 361248 161115 162200 -1 2557
2559 3 361178 161131 162240 -1 2558
2560 3 361084 161117 162280 -1 2559
2561 3 360517 161050 162320 -1 2560
2562 3 360544 160791 162280 -1 2561
2563 3 360514 160605 162240 -1 2562
2564 3 360618 160497 162160 -1 2563
2565 3 360374 160986 162280 -1 2561
2566 3 360313 160942 162240 -1 2565
2567 3 360251 160893 162200 -1 2566
2568 3 360235 160848 162160 -1 2567
2569 3 360212 160806 162120 -1 2568
2570 3 360206 160798 162080 -1 2569
2571 3 360166 160810 162040 -1 2570
2572 3 360132 160793 162000 -1 2571
2573 3 360119 160787 161960 -1 2572
2574 3 360103 160753 161920 -1 2573
2575 3 360134 160771 161880 -1 2574
2576 3 360096 160772 161840 -1 2575
2577 3 360077 160796 161800 -1 2576
2578 3 360002 160743 161760 -1 2577
2579 3 359930 160756 161720 -1 2578
2580 3 359817 160745 161680 -1 2579
2581 3 359737 160622 161640 -1 2580
2582 3 359367 160420 161640 -1 2581
2583 3 359135 160292 161600 -1 2582
2584 3 358868 160129 161600 -1 2583
2585 3 358688 160037 161560 -1 2584
2586 3 358645 160088 161640 -1 2585
2587 3 358640 160089 161680 -1 2586
2588 3 358669 160152 161720 -1 2587
2589 3 358673 160174 161760 -1 2588
2590 3 358666 160210 161800 -1 2589
2591 3 358676 160219 161840 -1 2590
2592 3 358723 160022 161520 -1 2585
2593 3 358731 159999 161480 -1 2592
2594 3 358760 160000 161440 -1 2593
2595 3 358798 160000 161400 -1 2594
2596 3 358784 160038 161360 -1 2595
2597 3 358776 160052 161320 -1 2596
2598 3 358771 160064 161280 -1 2597
2599 3 358723 160085 161240 -1 2598
2600 3 358708 160142 161200 -1 2599
2601 3 358715 160169 161160 -1 2600
2602 3 358706 160214 161120 -1 2601
2603 3 358740 160228 161080 -1 2602
2604 3 358832 160247 161040 -1 2603
2605 3 358868 160270 161000 -1 2604
2606 3 358941 160281 160960 -1 2605
2607 3 358946 160295 160920 -1 2606
2608 3 358956 160305 160880 -1 2607
2609 3 358985 160349 160840 -1 2608
2610 3 358992 160369 160800 -1 2609
2611 3 359010 160397 160760 -1 2610
2612 3 358988 160421 160720 -1 2611
2613 3 358947 160489 160680 -1 2612
2614 3 358972 160507 160640 -1 2613
2615 3 358962 160507 160600 -1 2614
2616 3 358978 160546 160560 -1 2615
2617 3 358986 160577 160520 -1 2616
2618 3 358999 160610 160480 -1 2617
2619 3 365832 161888 161880 -1 2537
2620 3 365848 161843 161840 -1 2619
2621 3 365829 161803 161800 -1 2620
2622 3 366160 161861 161800 -1 2621
2623 3 366193 161800 161760 -1 2622
2624 3 366179 161793 161720 -1 2623
2625 3 366240 161762 161680 -1 2624
2626 3 366263 161743 161640 -1 2625
2627 3 366386 161770 161600 -1 2626
2628 3 366533 161812 161560 -1 2627
2629 3 366606 161852 161520 -1 2628
2630 3 366641 161858 161480 -1 2629
2631 3 366697 161860 161440 -1 2630
2632 3 366711 161885 161400 -1 2631
2633 3 366737 161903 161360 -1 2632
2634 3 366752 161907 161320 -1 2633
2635 3 366751 161952 161280 -1 2634
2636 3 366783 161942 161200 -1 2635
2637 3 366810 161926 161160 -1 2636
2638 3 366791 161926 161120 -1 2637
2639 3 366777 161905 161080 -1 2638
2640 3 366795 161885 161040 -1 2639
2641 3 366751 161878 161000 -1 2640
2642 3 366722 161893 160960 -1 2641
2643 3 366671 161884 160920 -1 2642
2644 3 366672 161894 160880 -1 2643
2645 3 366583 161984 160840 -1 2644
2646 3 366589 161990 160800 -1 2645
2647 3 366677 161939 160760 -1 2646
2648 3 366919 161884 160720 -1 2647
2649 3 367235 161888 160680 -1 2648
2650 3 367307 161936 160640 -1 2649
2651 3 366957 161756 160680 -1 2648
2652 3 366953 161483 160640 -1 2651
2653 3 366686 161055 160640 -1 2652
2654 3 366833 161079 160560 -1 2653
2655 3 366925 160951 160480 -1 2654
2656 3 367005 160859 160400 -1 2655
2657 3 367269 160731 160320 -1 2656
2658 3 367405 160559 160240 -1 2657
2659 3 367461 160355 160280 -1 2658
2660 3 367553 160263 160360 -1 2659
2661 3 367477 160071 160520 -1 2660
2662 3 367381 159863 160680 -1 2661
2663 3 367265 159783 160840 -1 2662
2664 3 367241 159807 160920 -1 2663
2665 3 367149 159803 161040 -1 2664
2666 3 367085 159763 161160 -1 2665
2667 3 367105 159683 161320 -1 2666
2668 3 367069 159675 161440 -1 2667
2669 3 366793 159643 161480 -1 2668
2670 3 366529 159499 161480 -1 2669
2671 3 366509 159431 161600 -1 2670
2672 3 366757 159763 161560 -1 2669
2673 3 366606 161022 160680 -1 2653
2674 3 366568 160991 160720 -1 2673
2675 3 366581 161003 160760 -1 2674
2676 3 366511 161003 160800 -1 2675
2677 3 366448 161004 160840 -1 2676
2678 3 366411 160998 160880 -1 2677
2679 3 366366 160963 160920 -1 2678
2680 3 366341 160957 160960 -1 2679
2681 3 366303 160942 161000 -1 2680
2682 3 366248 160904 161040 -1 2681
2683 3 366191 160872 161080 -1 2682
2684 3 366147 160874 161120 -1 2683
2685 3 366114 160880 161160 -1 2684
2686 3 366100 160904 161200 -1 2685
2687 3 366030 160874 161240 -1 2686
2688 3 365978 160863 161280 -1 2687
2689 3 365887 160874 161320 -1 2688
2690 3 365829 160896 161360 -1 2689
2691 3 365776 160924 161400 -1 2690
2692 3 365664 160943 161440 -1 2691
2693 3 365607 160953 161480 -1 2692
2694 3 365553 160949 161520 -1 2693
2695 3 365427 160910 161560 -1 2694
2696 3 365392 160918 161600 -1 2695
2697 3 365352 160945 161640 -1 2696
2698 3 365292 160983 161680 -1 2697
2699 3 365238 161000 161720 -1 2698
2700 3 365172 160982 161760 -1 2699
2701 3 365129 161023 161800 -1 2700
2702 3 365042 161017 161840 -1 2701
2703 3 365026 161019 161880 -1 2702
2704 3 364997 161004 161920 -1 2703
2705 3 364939 160991 161960 -1 2704
2706 3 364815 160972 162000 -1 2705
2707 3 364702 160930 162040 -1 2706
2708 3 364662 160936 162080 -1 2707
2709 3 364615 160917 162120 -1 2708
2710 3 364536 160904 162160 -1 2709
2711 3 364487 160907 162200 -1 2710
2712 3 364426 160906 162240 -1 2711
2713 3 364353 160894 162280 -1 2712
2714 3 364279 160859 162320 -1 2713
2715 3 364184 160842 162360 -1 2714
2716 3 364186 160843 162400 -1 2715
2717 3 364174 160841 162440 -1 2716
2718 3 364033 160806 162480 -1 2717
2719 3 363989 160879 162520 -1 2718
2720 3 363915 160865 162560 -1 2719
2721 3 363869 160837 162600 -1 2720
2722 3 363670 160761 162640 -1 2721
2723 3 363590 160756 162680 -1 2722
2724 3 363406 160640 162720 -1 2723
2725 3 365950 163979 167280 -1 2436
2726 3 365952 163926 167360 -1 2725
2727 3 365888 163925 167440 -1 2726
2728 3 365810 163898 167520 -1 2727
2729 3 365699 163852 167600 -1 2728
2730 3 365684 163910 167640 -1 2729
2731 3 365685 164009 167720 -1 2730
2732 3 365654 164065 167760 -1 2731
2733 3 365639 164060 167800 -1 2732
2734 3 365647 164041 167840 -1 2733
2735 3 365699 164181 167880 -1 2734
2736 3 365666 164171 167920 -1 2735
2737 3 365641 164202 167960 -1 2736
2738 3 365631 164184 168000 -1 2737
2739 3 366406 164489 167040 -1 2431
2740 3 366487 164455 167080 -1 2739
2741 3 370621 164306 163000 -1 1631
2742 3 370474 163553 163000 -1 2741
2743 3 370577 163383 163000 -1 2742
2744 3 370573 163311 162960 -1 2743
2745 3 370596 163218 162920 -1 2744
2746 3 370558 163248 162880 -1 2745
2747 3 369363 164822 162280 -1 1619
2748 3 369329 164805 162320 -1 2747
2749 3 369278 164794 162360 -1 2748
2750 3 369236 164778 162400 -1 2749
2751 3 369221 164777 162440 -1 2750
2752 3 369203 164776 162480 -1 2751
2753 3 369164 164780 162520 -1 2752
2754 3 369164 164783 162560 -1 2753
2755 3 369136 164771 162600 -1 2754
2756 3 368997 164669 162640 -1 2755
2757 3 368956 164642 162680 -1 2756
2758 3 368908 164601 162760 -1 2757
2759 3 368734 164448 162800 -1 2758
2760 3 368721 164430 162840 -1 2759
2761 3 368725 164429 162880 -1 2760
2762 3 368661 164467 162920 -1 2761
2763 3 369025 164619 161200 -1 1586
2764 3 369336 164820 161240 -1 2763
2765 3 369368 164864 161160 -1 2764
2766 3 369316 164960 161040 -1 2765
2767 3 369364 164996 160920 -1 2766
2768 3 369420 165056 160800 -1 2767
2769 3 368947 164430 161160 -1 2763
2770 3 368985 164372 161080 -1 2769
2771 3 368966 164290 161000 -1 2770
2772 3 368944 164202 160920 -1 2771
2773 3 367049 164735 159160 -1 1546
2774 3 367119 164671 159120 -1 2773
2775 3 367181 164606 159000 -1 2774
2776 3 367140 164466 158960 -1 2775
2777 3 367254 164491 158920 -1 2776
2778 3 362919 165223 159200 -1 1538
2779 3 362941 165227 159280 -1 2778
2780 3 362987 165218 159360 -1 2779
2781 3 363022 165140 159440 -1 2780
2782 3 362953 165142 159520 -1 2781
2783 3 362856 165125 159560 -1 2782
2784 3 362744 165145 159640 -1 2783
2785 3 362688 165187 159680 -1 2784
2786 3 362628 165228 159720 -1 2785
2787 3 362651 165227 159800 -1 2786
2788 3 362730 165246 159880 -1 2787
2789 3 362741 165240 159960 -1 2788
2790 3 362713 165297 160040 -1 2789
2791 3 362659 165328 160120 -1 2790
2792 3 362623 165448 160200 -1 2791
2793 3 362606 165480 160320 -1 2792
2794 3 362595 165483 160400 -1 2793
2795 3 362587 165492 160440 -1 2794
2796 3 362589 165511 160480 -1 2795
2797 3 362307 165363 160480 -1 2796
2798 3 362123 165571 160480 -1 2797
2799 3 362083 165634 160520 -1 2798
2800 3 362065 165633 160560 -1 2799
2801 3 361970 165531 160600 -1 2800
2802 3 361945 165490 160640 -1 2801
2803 3 361634 165728 160640 -1 2802
2804 3 361575 165697 160600 -1 2803
2805 3 361331 165697 160600 -1 2804
2806 3 361340 165699 160640 -1 2805
2807 3 361296 165722 160680 -1 2806
2808 3 361235 165824 160720 -1 2807
2809 3 361134 165874 160760 -1 2808
2810 3 361097 165915 160800 -1 2809
2811 3 361072 165933 160840 -1 2810
2812 3 361045 165970 160880 -1 2811
2813 3 361089 165978 160920 -1 2812
2814 3 361137 165987 160960 -1 2813
2815 3 361082 166061 161000 -1 2814
2816 3 361591 165736 160560 -1 2804
2817 3 361571 165770 160520 -1 2816
2818 3 361582 165794 160480 -1 2817
2819 3 361562 165796 160440 -1 2818
2820 3 361896 165496 160680 -1 2802
2821 3 361875 165479 160720 -1 2820
2822 3 361841 165431 160760 -1 2821
2823 3 362940 165646 160520 -1 2796
2824 3 363351 165564 160560 -1 2823
2825 3 363546 165533 160600 -1 2824
2826 3 363580 165530 160640 -1 2825
2827 3 363637 165473 160680 -1 2826
2828 3 363652 165460 160760 -1 2827
2829 3 363724 165408 160880 -1 2828
2830 3 363826 165319 160960 -1 2829
2831 3 363930 165273 161040 -1 2830
2832 3 364063 165227 161120 -1 2831
2833 3 364077 165159 161200 -1 2832
2834 3 364149 165108 161280 -1 2833
2835 3 364173 165086 161360 -1 2834
2836 3 364076 165018 161440 -1 2835
2837 3 364068 164958 161520 -1 2836
2838 3 364160 165072 161640 -1 2837
2839 3 364217 165097 161720 -1 2838
2840 3 364249 165091 161800 -1 2839
2841 3 364280 165075 161880 -1 2840
2842 3 364275 165126 161960 -1 2841
2843 3 364262 165142 162040 -1 2842
2844 3 364193 165135 162120 -1 2843
2845 3 363987 165128 162200 -1 2844
2846 3 363884 165131 162280 -1 2845
2847 3 363761 165098 162360 -1 2846
2848 3 363687 165091 162440 -1 2847
2849 3 363587 165075 162560 -1 2848
2850 3 363456 165049 162680 -1 2849
2851 3 363318 165031 162800 -1 2850
2852 3 363193 164979 162920 -1 2851
2853 3 363201 164922 163000 -1 2852
2854 3 363210 164868 163120 -1 2853
2855 3 363517 164680 163160 -1 2854
2856 3 363605 164659 163240 -1 2855
2857 3 363581 164644 163320 -1 2856
2858 3 363568 164640 163400 -1 2857
2859 3 363650 164644 163520 -1 2858
2860 3 363887 164545 163720 -1 2859
2861 3 364020 164520 163840 -1 2860
2862 3 364093 164476 163920 -1 2861
2863 3 364137 164430 164000 -1 2862
2864 3 364079 164408 164080 -1 2863
2865 3 364095 164377 164200 -1 2864
2866 3 364152 164365 164320 -1 2865
2867 3 364257 164392 164440 -1 2866
2868 3 364291 164272 164560 -1 2867
2869 3 364293 164254 164680 -1 2868
2870 3 364230 164203 164800 -1 2869
2871 3 364262 164221 164880 -1 2870
2872 3 363866 164125 164880 -1 2871
2873 3 363857 164095 164920 -1 2872
2874 3 363819 164092 164960 -1 2873
2875 3 363787 164097 165000 -1 2874
2876 3 363775 164090 165040 -1 2875
2877 3 363751 164104 165080 -1 2876
2878 3 363719 164108 165120 -1 2877
2879 3 363674 164096 165160 -1 2878
2880 3 363625 164106 165200 -1 2879
2881 3 363591 164113 165240 -1 2880
2882 3 363330 164164 165280 -1 2881
2883 3 363333 164171 165320 -1 2882
2884 3 363083 164138 165360 -1 2883
2885 3 363063 164151 165400 -1 2884
2886 3 363016 164171 165480 -1 2885
2887 3 362953 164197 165520 -1 2886
2888 3 362819 164169 165560 -1 2887
2889 3 362458 164139 165600 -1 2888
2890 3 362416 164156 165640 -1 2889
2891 3 362167 164326 165640 -1 2890
2892 3 361698 164310 165640 -1 2891
2893 3 361583 164345 165680 -1 2892
2894 3 361401 164374 165720 -1 2893
2895 3 361291 164435 165760 -1 2894
2896 3 361246 164445 165800 -1 2895
2897 3 361222 164469 165840 -1 2896
2898 3 361185 164471 165880 -1 2897
2899 3 364439 164288 164920 -1 2871
2900 3 364515 164300 164960 -1 2899
2901 3 364568 164249 165040 -1 2900
2902 3 364629 164220 165120 -1 2901
2903 3 364672 164249 165240 -1 2902
2904 3 364711 164267 165280 -1 2903
2905 3 364752 164275 165360 -1 2904
2906 3 364825 164312 165480 -1 2905
2907 3 364839 164245 165600 -1 2906
2908 3 364907 164179 165680 -1 2907
2909 3 364919 164163 165800 -1 2908
2910 3 365075 164205 165920 -1 2909
2911 3 365157 164143 166000 -1 2910
2912 3 365183 164074 166080 -1 2911
2913 3 365271 164038 166160 -1 2912
2914 3 365313 163994 166200 -1 2913
2915 3 364416 163348 166320 -1 2914
2916 3 364692 163465 166360 -1 2915
2917 3 364739 163418 166400 -1 2916
2918 3 364785 163387 166480 -1 2917
2919 3 364778 163385 166560 -1 2918
2920 3 364787 163381 166640 -1 2919
2921 3 364796 163402 166720 -1 2920
2922 3 364861 163313 166840 -1 2921
2923 3 364896 163248 166920 -1 2922
2924 3 364819 163233 167040 -1 2923
2925 3 364670 163214 167120 -1 2924
2926 3 364657 163195 167240 -1 2925
2927 3 364598 163168 167320 -1 2926
2928 3 364614 163111 167440 -1 2927
2929 3 364586 163009 167520 -1 2928
2930 3 364585 162959 167640 -1 2929
2931 3 364667 163009 167760 -1 2930
2932 3 364766 163061 167840 -1 2931
2933 3 364793 163048 167880 -1 2932
2934 3 364788 163049 167960 -1 2933
2935 3 364806 163060 168040 -1 2934
2936 3 364834 163066 168120 -1 2935
2937 3 364839 163066 168200 -1 2936
2938 3 364749 163111 168280 -1 2937
2939 3 364699 163139 168440 -1 2938
2940 3 364652 163033 168560 -1 2939
2941 3 364607 163090 168680 -1 2940
2942 3 364590 163185 168800 -1 2941
2943 3 364495 163100 168880 -1 2942
2944 3 364426 163088 169000 -1 2943
2945 3 364342 163079 169080 -1 2944
2946 3 364280 162897 169160 -1 2945
2947 3 364287 162813 169240 -1 2946
2948 3 364348 162772 169320 -1 2947
2949 3 364280 162812 169400 -1 2948
2950 3 364210 162791 169520 -1 2949
2951 3 364182 162779 169640 -1 2950
2952 3 364201 162773 169760 -1 2951
2953 3 364309 162824 169840 -1 2952
2954 3 364296 162858 169920 -1 2953
2955 3 364335 162839 170000 -1 2954
2956 3 364518 162776 170160 -1 2955
2957 3 364681 162764 170240 -1 2956
2958 3 364726 162772 170320 -1 2957
2959 3 364799 162755 170400 -1 2958
2960 3 364722 162801 170480 -1 2959
2961 3 364710 162810 170560 -1 2960
2962 3 364636 162868 170640 -1 2961
2963 3 364732 162931 170720 -1 2962
2964 3 364942 162960 170800 -1 2963
2965 3 365038 162964 170840 -1 2964
2966 3 365139 162982 170880 -1 2965
2967 3 365088 163022 170920 -1 2966
2968 3 365078 163032 170960 -1 2967
2969 3 364987 163078 171040 -1 2968
2970 3 364999 163175 171120 -1 2969
2971 3 365071 163326 171160 -1 2970
2972 3 365067 163421 171240 -1 2971
2973 3 365137 163476 171280 -1 2972
2974 3 365207 163530 171320 -1 2973
2975 3 365208 163531 171400 -1 2974
2976 3 365298 163610 171440 -1 2975
2977 3 365264 163666 171520 -1 2976
2978 3 365824 163230 171520 -1 2977
2979 3 365886 163207 171560 -1 2978
2980 3 365948 163151 171600 -1 2979
2981 3 365988 163129 171640 -1 2980
2982 3 366016 163112 171680 -1 2981
2983 3 366039 163005 171720 -1 2982
2984 3 366068 162999 171760 -1 2983
2985 3 366062 162971 171800 -1 2984
2986 3 366073 162948 171880 -1 2985
2987 3 366090 162993 171920 -1 2986
2988 3 366368 162856 172000 -1 2987
2989 3 366521 162680 172080 -1 2988
2990 3 366525 162665 172160 -1 2989
2991 3 366565 162646 172240 -1 2990
2992 3 366519 162655 172280 -1 2991
2993 3 366503 162682 172360 -1 2992
2994 3 366522 162672 172440 -1 2993
2995 3 366514 162637 172520 -1 2994
2996 3 366464 162613 172600 -1 2995
2997 3 366476 162614 172680 -1 2996
2998 3 366531 162664 172720 -1 2997
2999 3 366532 162666 172760 -1 2998
3000 3 366525 162664 172800 -1 2999
3001 3 366494 162602 172840 -1 3000
3002 3 366475 162609 172920 -1 3001
3003 3 366423 162635 172960 -1 3002
3004 3 366413 162653 173000 -1 3003
3005 3 366379 162710 173040 -1 3004
3006 3 366395 162801 173120 -1 3005
3007 3 366328 162802 173200 -1 3006
3008 3 366332 162857 173280 -1 3007
3009 3 366293 162886 173360 -1 3008
3010 3 366338 162845 173440 -1 3009
3011 3 366294 162801 173520 -1 3010
3012 3 366260 162726 173600 -1 3011
3013 3 366271 162631 173680 -1 3012
3014 3 366284 162625 173760 -1 3013
3015 3 366275 162685 173840 -1 3014
3016 3 366271 162692 173920 -1 3015
3017 3 366298 162739 174000 -1 3016
3018 3 366356 162822 174160 -1 3017
3019 3 366340 162895 174240 -1 3018
3020 3 366204 163184 174240 -1 3019
3021 3 366097 163394 174280 -1 3020
3022 3 366062 163401 174320 -1 3021
3023 3 366079 163451 174360 -1 3022
3024 3 366041 163467 174400 -1 3023
3025 3 366380 162851 174280 -1 3019
3026 3 366384 162824 174360 -1 3025
3027 3 366397 162670 174400 -1 3026
3028 3 366878 162511 174400 -1 3027
3029 3 366905 162512 174440 -1 3028
3030 3 366933 162500 174520 -1 3029
3031 3 366804 162562 174600 -1 3030
3032 3 366860 162540 174680 -1 3031
3033 3 366866 162516 174760 -1 3032
3034 3 366927 162449 174840 -1 3033
3035 3 367104 162371 174920 -1 3034
3036 3 367511 162149 174960 -1 3035
3037 3 367645 161966 175000 -1 3036
3038 3 367652 161926 175040 -1 3037
3039 3 367652 161906 175080 -1 3038
3040 3 367657 161854 175160 -1 3039
3041 3 367670 161826 175280 -1 3040
3042 3 367714 161771 175320 -1 3041
3043 3 367724 161749 175360 -1 3042
3044 3 367737 161742 175400 -1 3043
3045 3 367856 161778 175440 -1 3044
3046 3 368115 161736 175480 -1 3045
3047 3 368252 161725 175520 -1 3046
3048 3 368355 161742 175600 -1 3047
3049 3 368374 161770 175680 -1 3048
3050 3 368461 161646 175720 -1 3049
3051 3 368477 161640 175760 -1 3050
3052 3 368498 161657 175800 -1 3051
3053 3 368618 161647 175880 -1 3052
3054 3 368648 161646 175960 -1 3053
3055 3 368760 161634 176040 -1 3054
3056 3 368795 161567 176120 -1 3055
3057 3 368863 161516 176200 -1 3056
3058 3 368850 161526 176240 -1 3057
3059 3 368812 161557 176360 -1 3058
3060 3 368794 161538 176440 -1 3059
3061 3 368770 161558 176520 -1 3060
3062 3 368783 161517 176600 -1 3061
3063 3 368782 161516 176680 -1 3062
3064 3 368797 161546 176760 -1 3063
3065 3 368862 161584 176800 -1 3064
3066 3 368890 161568 176840 -1 3065
3067 3 368784 161860 176840 -1 3066
3068 3 368931 162001 176840 -1 3067
3069 3 368963 162042 176880 -1 3068
3070 3 369001 162048 176960 -1 3069
3071 3 368998 162057 177000 -1 3070
3072 3 368917 161555 176880 -1 3066
3073 3 368922 161568 176960 -1 3072
3074 3 368931 161590 177040 -1 3073
3075 3 368946 161596 177120 -1 3074
3076 3 368991 161575 177200 -1 3075
3077 3 368963 161555 177280 -1 3076
3078 3 368884 161533 177360 -1 3077
3079 3 368862 161606 177440 -1 3078
3080 3 368500 161222 177440 -1 3079
3081 3 368313 160996 177440 -1 3080
3082 3 368194 160872 177400 -1 3081
3083 3 367900 160695 177360 -1 3082
3084 3 367842 160662 177280 -1 3083
3085 3 367713 160562 177240 -1 3084
3086 3 367599 160500 177200 -1 3085
3087 3 367570 160459 177160 -1 3086
3088 3 367406 160249 177120 -1 3087
3089 3 367379 160142 177080 -1 3088
3090 3 367390 160068 177040 -1 3089
3091 3 367380 160032 177000 -1 3090
3092 3 367395 159889 176920 -1 3091
3093 3 367412 159774 176880 -1 3092
3094 3 367437 159721 176840 -1 3093
3095 3 367406 159700 176800 -1 3094
3096 3 367428 159680 176760 -1 3095
3097 3 367512 159655 176720 -1 3096
3098 3 367543 159620 176680 -1 3097
3099 3 367549 159565 176640 -1 3098
3100 3 367589 159497 176600 -1 3099
3101 3 367588 159514 176560 -1 3100
3102 3 367642 159488 176520 -1 3101
3103 3 367702 159439 176480 -1 3102
3104 3 367730 159435 176440 -1 3103
3105 3 369031 161605 177520 -1 3079
3106 3 369139 161538 177600 -1 3105
3107 3 369275 161419 177680 -1 3106
3108 3 369509 161370 177760 -1 3107
3109 3 370140 161079 177760 -1 3108
3110 3 370338 160892 177760 -1 3109
3111 3 370452 160880 177840 -1 3110
3112 3 370489 160882 177920 -1 3111
3113 3 370510 160867 177960 -1 3112
3114 3 370532 160852 178000 -1 3113
3115 3 370275 160984 178080 -1 3114
3116 3 370072 161023 178200 -1 3115
3117 3 370050 160990 178240 -1 3116
3118 3 370010 160932 178320 -1 3117
3119 3 370028 160927 178400 -1 3118
3120 3 370010 160887 178480 -1 3119
3121 3 369947 160848 178520 -1 3120
3122 3 369886 160821 178560 -1 3121
3123 3 369903 160623 178560 -1 3122
3124 3 369931 160464 178600 -1 3123
3125 3 369958 160367 178640 -1 3124
3126 3 369896 160473 178680 -1 3125
3127 3 369908 160514 178720 -1 3126
3128 3 369937 160570 178760 -1 3127
3129 3 369958 160586 178800 -1 3128
3130 3 370360 160792 178520 -1 3121
3131 3 370514 160780 178560 -1 3130
3132 3 370632 160763 178600 -1 3131
3133 3 370671 160785 178640 -1 3132
3134 3 370694 160818 178680 -1 3133
3135 3 370705 160843 178720 -1 3134
3136 3 370672 160864 178760 -1 3135
3137 3 370626 160880 178800 -1 3136
3138 3 370553 160838 178040 -1 3114
3139 3 370959 160690 178080 -1 3138
3140 3 371130 160611 178160 -1 3139
3141 3 371486 160371 178200 -1 3140
3142 3 371594 160225 178240 -1 3141
3143 3 371689 160129 178280 -1 3142
3144 3 371882 160045 178360 -1 3143
3145 3 372290 159962 178440 -1 3144
3146 3 372662 159874 178480 -1 3145
3147 3 373884 159219 178480 -1 3146
3148 3 374325 159315 178480 -1 3147
3149 3 374524 159337 178400 -1 3148
3150 3 374495 159399 178360 -1 3149
3151 3 374558 159846 178360 -1 3150
3152 3 374651 160044 178280 -1 3151
3153 3 374671 160117 178240 -1 3152
3154 3 374692 160089 178160 -1 3153
3155 3 374762 160168 178120 -1 3154
3156 3 374851 160208 178080 -1 3155
3157 3 375027 160282 178040 -1 3156
3158 3 375071 160350 178000 -1 3157
3159 3 375078 160384 177960 -1 3158
3160 3 375122 160441 177920 -1 3159
3161 3 375257 160635 177840 -1 3160
3162 3 375275 160671 177800 -1 3161
3163 3 375265 160655 177760 -1 3162
3164 3 375265 160644 177720 -1 3163
3165 3 375271 160662 177680 -1 3164
3166 3 375237 160678 177640 -1 3165
3167 3 375305 160713 177600 -1 3166
3168 3 375554 160888 177600 -1 3167
3169 3 375611 160928 177560 -1 3168
3170 3 375662 160943 177520 -1 3169
3171 3 375666 160949 177480 -1 3170
3172 3 375961 161154 177440 -1 3171
3173 3 376051 161267 177400 -1 3172
3174 3 376084 161277 177360 -1 3173
3175 3 376045 161424 177360 -1 3174
3176 3 376145 161785 177360 -1 3175
3177 3 376153 161786 177320 -1 3176
3178 3 376193 161781 177280 -1 3177
3179 3 376215 161759 177240 -1 3178
3180 3 376188 161765 177200 -1 3179
3181 3 376091 161799 177400 -1 3176
3182 3 376000 161810 177440 -1 3181
3183 3 375915 161820 177480 -1 3182
3184 3 375332 160768 177480 -1 3171
3185 3 375231 160780 177440 -1 3184
3186 3 375196 160785 177360 -1 3185
3187 3 375242 160779 177320 -1 3186
3188 3 374971 160842 177280 -1 3187
3189 3 374903 160878 177240 -1 3188
3190 3 374863 160888 177160 -1 3189
3191 3 374811 160887 177080 -1 3190
3192 3 374802 160864 177040 -1 3191
3193 3 374281 159095 178560 -1 3147
3194 3 374398 158969 178640 -1 3193
3195 3 374528 158884 178680 -1 3194
3196 3 374586 158828 178720 -1 3195
3197 3 374637 158816 178760 -1 3196
3198 3 374726 158815 178800 -1 3197
3199 3 375026 158681 178840 -1 3198
3200 3 375264 158307 178840 -1 3199
3201 3 375286 158249 178800 -1 3200
3202 3 375333 158194 178720 -1 3201
3203 3 375383 158199 178680 -1 3202
3204 3 375400 158200 178640 -1 3203
3205 3 375439 158183 178600 -1 3204
3206 3 375446 158189 178560 -1 3205
3207 3 375502 158149 178520 -1 3206
3208 3 375518 158133 178480 -1 3207
3209 3 375541 158121 178440 -1 3208
3210 3 375587 158142 178400 -1 3209
3211 3 375616 158153 178360 -1 3210
3212 3 375616 158153 178320 -1 3211
3213 3 375637 158192 178280 -1 3212
3214 3 375655 158228 178240 -1 3213
3215 3 375654 158238 178200 -1 3214
3216 3 375643 158250 178160 -1 3215
3217 3 375667 158284 178120 -1 3216
3218 3 375701 158290 178080 -1 3217
3219 3 375949 158087 178040 -1 3218
3220 3 375993 158008 178000 -1 3219
3221 3 376164 158048 177960 -1 3220
3222 3 376316 158059 177920 -1 3221
3223 3 376610 158074 177880 -1 3222
3224 3 376644 158082 177920 -1 3223
3225 3 376702 158070 177960 -1 3224
3226 3 376802 158042 178000 -1 3225
3227 3 376889 157963 178040 -1 3226
3228 3 376917 157883 178080 -1 3227
3229 3 376956 157826 178120 -1 3228
3230 3 376972 157781 178160 -1 3229
3231 3 376989 157729 178200 -1 3230
3232 3 377007 157686 178240 -1 3231
3233 3 377046 157637 178280 -1 3232
3234 3 377058 157587 178320 -1 3233
3235 3 377092 157582 178360 -1 3234
3236 3 377102 157559 178400 -1 3235
3237 3 375853 157867 177960 -1 3221
3238 3 375865 157867 177920 -1 3237
3239 3 375790 157882 177880 -1 3238
3240 3 375737 157909 177840 -1 3239
3241 3 375739 157910 177800 -1 3240
3242 3 375740 157910 177760 -1 3241
3243 3 375734 157911 177720 -1 3242
3244 3 375699 157928 177680 -1 3243
3245 3 375026 158669 178920 -1 3199
3246 3 375033 158658 179040 -1 3245
3247 3 375067 158630 179120 -1 3246
3248 3 375156 158579 179200 -1 3247
3249 3 375344 158591 179240 -1 3248
3250 3 375286 158602 179280 -1 3249
3251 3 375259 158613 179320 -1 3250
3252 3 375225 158505 179320 -1 3251
3253 3 375253 158459 179360 -1 3252
3254 3 375265 158438 179400 -1 3253
3255 3 375278 158377 179480 -1 3254
3256 3 375315 158286 179560 -1 3255
3257 3 375355 158158 179640 -1 3256
3258 3 375348 158046 179680 -1 3257
3259 3 375342 157935 179720 -1 3258
3260 3 375416 157844 179760 -1 3259
3261 3 375438 157808 179800 -1 3260
3262 3 375426 157707 179840 -1 3261
3263 3 375490 157510 179880 -1 3262
3264 3 375648 157437 179920 -1 3263
3265 3 375898 157262 180000 -1 3264
3266 3 376317 156948 180000 -1 3265
3267 3 376273 156940 179920 -1 3266
3268 3 376481 156704 180040 -1 3266
3269 3 375966 157353 180040 -1 3265
3270 3 376242 157325 180000 -1 3269
3271 3 376378 157261 179960 -1 3270
3272 3 368837 161983 176760 -1 3064
3273 3 368894 162027 176720 -1 3272
3274 3 368906 162008 176680 -1 3273
3275 3 368931 162076 176640 -1 3274
3276 3 368941 162060 176600 -1 3275
3277 3 366718 162489 174840 -1 3034
3278 3 366684 162501 174880 -1 3277
3279 3 366719 162455 174960 -1 3278
3280 3 366718 162396 175040 -1 3279
3281 3 366718 162364 175120 -1 3280
3282 3 366612 162392 175200 -1 3281
3283 3 366540 162416 175280 -1 3282
3284 3 366492 162456 175360 -1 3283
3285 3 366329 162491 175440 -1 3284
3286 3 366228 162467 175520 -1 3285
3287 3 366172 162443 175600 -1 3286
3288 3 366073 162416 175680 -1 3287
3289 3 366011 162398 175760 -1 3288
3290 3 365966 162394 175840 -1 3289
3291 3 365933 162363 175920 -1 3290
3292 3 365915 162320 176000 -1 3291
3293 3 365854 162287 176080 -1 3292
3294 3 365779 162280 176160 -1 3293
3295 3 365689 162313 176200 -1 3294
3296 3 365631 162376 176240 -1 3295
3297 3 365639 162377 176280 -1 3296
3298 3 365603 162427 176320 -1 3297
3299 3 365528 162438 176400 -1 3298
3300 3 365491 162461 176480 -1 3299
3301 3 365452 162461 176560 -1 3300
3302 3 365360 162535 176600 -1 3301
3303 3 365276 162562 176640 -1 3302
3304 3 365213 162540 176680 -1 3303
3305 3 365207 162462 176720 -1 3304
3306 3 365259 162545 176800 -1 3305
3307 3 365241 162557 176880 -1 3306
3308 3 365212 162643 176960 -1 3307
3309 3 365202 162767 177040 -1 3308
3310 3 365139 162903 177120 -1 3309
3311 3 365186 162851 177160 -1 3310
3312 3 365213 162863 177240 -1 3311
3313 3 365241 162869 177320 -1 3312
3314 3 365247 162880 177400 -1 3313
3315 3 365298 162853 177480 -1 3314
3316 3 365315 162841 177560 -1 3315
3317 3 365315 162880 177640 -1 3316
3318 3 365344 162931 177760 -1 3317
3319 3 365389 162953 177840 -1 3318
3320 3 365424 162947 177960 -1 3319
3321 3 365349 162892 178040 -1 3320
3322 3 365333 162868 178160 -1 3321
3323 3 365276 162844 178280 -1 3322
3324 3 365236 162819 178360 -1 3323
3325 3 365322 163042 178480 -1 3324
3326 3 365328 163085 178560 -1 3325
3327 3 365377 163140 178640 -1 3326
3328 3 365344 163235 178720 -1 3327
3329 3 365348 163235 178800 -1 3328
3330 3 365321 163338 178880 -1 3329
3331 3 365293 163265 179000 -1 3330
3332 3 365259 163283 179080 -1 3331
3333 3 365162 163354 179120 -1 3332
3334 3 365106 163396 179160 -1 3333
3335 3 365066 163394 179200 -1 3334
3336 3 365028 163399 179240 -1 3335
3337 3 364863 163729 179280 -1 3336
3338 3 364784 163932 179320 -1 3337
3339 3 364789 164006 179360 -1 3338
3340 3 364798 164122 179400 -1 3339
3341 3 364737 164188 179480 -1 3340
3342 3 364733 164203 179560 -1 3341
3343 3 364790 164249 179680 -1 3342
3344 3 364764 164333 179760 -1 3343
3345 3 364698 164490 179800 -1 3344
3346 3 364516 164795 179840 -1 3345
3347 3 364421 164921 179880 -1 3346
3348 3 364371 165011 179920 -1 3347
3349 3 364382 165053 179960 -1 3348
3350 3 364400 165150 180000 -1 3349
3351 3 364399 165184 180040 -1 3350
3352 3 364394 165267 180080 -1 3351
3353 3 364208 165396 180120 -1 3352
3354 3 364223 165472 180160 -1 3353
3355 3 364253 165533 180200 -1 3354
3356 3 364229 165578 180240 -1 3355
3357 3 364185 165606 180280 -1 3356
3358 3 364100 165658 180320 -1 3357
3359 3 363970 165714 180360 -1 3358
3360 3 363912 165730 180400 -1 3359
3361 3 363912 165753 180480 -1 3360
3362 3 363975 165776 180520 -1 3361
3363 3 363913 165811 180640 -1 3362
3364 3 363817 165827 180720 -1 3363
3365 3 363704 165945 180800 -1 3364
3366 3 363670 166013 180840 -1 3365
3367 3 363607 166093 180920 -1 3366
3368 3 363613 166171 181000 -1 3367
3369 3 363680 166229 181080 -1 3368
3370 3 363619 166326 181160 -1 3369
3371 3 363642 166359 181200 -1 3370
3372 3 363569 166478 181280 -1 3371
3373 3 363563 166507 181320 -1 3372
3374 3 363569 166528 181360 -1 3373
3375 3 363558 166551 181400 -1 3374
3376 3 363568 166591 181440 -1 3375
3377 3 363568 166641 181480 -1 3376
3378 3 363505 166711 181560 -1 3377
3379 3 363512 166794 181640 -1 3378
3380 3 363505 166839 181720 -1 3379
3381 3 363482 166800 181760 -1 3380
3382 3 363477 166782 181800 -1 3381
3383 3 363466 166789 181840 -1 3382
3384 3 363455 166795 181880 -1 3383
3385 3 363444 166816 181920 -1 3384
3386 3 363443 166834 181960 -1 3385
3387 3 363416 166850 182000 -1 3386
3388 3 363370 166843 182040 -1 3387
3389 3 363341 166892 182120 -1 3388
3390 3 363352 166875 182200 -1 3389
3391 3 363353 166812 182240 -1 3390
3392 3 363387 166778 182320 -1 3391
3393 3 363376 166725 182400 -1 3392
3394 3 363185 166692 182480 -1 3393
3395 3 363150 166695 182520 -1 3394
3396 3 363110 166693 182560 -1 3395
3397 3 363048 166697 182600 -1 3396
3398 3 363002 166693 182640 -1 3397
3399 3 362957 166687 182680 -1 3398
3400 3 362933 166669 182720 -1 3399
3401 3 362888 166622 182760 -1 3400
3402 3 362832 166563 182800 -1 3401
3403 3 362833 166607 182840 -1 3402
3404 3 362792 166597 182880 -1 3403
3405 3 362692 166648 182920 -1 3404
3406 3 362720 166681 182960 -1 3405
3407 3 362657 166728 183000 -1 3406
3408 3 362695 166817 183040 -1 3407
3409 3 362710 166870 183080 -1 3408
3410 3 362718 166905 183120 -1 3409
3411 3 362595 166942 183200 -1 3410
3412 3 362505 166976 183240 -1 3411
3413 3 362469 167009 183280 -1 3412
3414 3 362436 167144 183320 -1 3413
3415 3 362356 167230 183360 -1 3414
3416 3 362395 167479 183360 -1 3415
3417 3 362341 167581 183400 -1 3416
3418 3 362261 167638 183440 -1 3417
3419 3 362206 167635 183480 -1 3418
3420 3 362578 167719 183560 -1 3419
3421 3 362714 167763 183600 -1 3420
3422 3 362930 167831 183640 -1 3421
3423 3 363006 167751 183600 -1 3422
3424 3 363062 167623 183520 -1 3423
3425 3 361898 167455 183560 -1 3419
3426 3 361714 167503 183640 -1 3425
3427 3 361386 167663 183800 -1 3426
3428 3 361234 167703 183840 -1 3427
3429 3 361238 167683 183920 -1 3428
3430 3 361094 167647 184040 -1 3429
3431 3 361106 167603 184120 -1 3430
3432 3 361102 167539 184240 -1 3431
3433 3 361050 167635 184360 -1 3432
3434 3 361098 167615 184520 -1 3433
3435 3 361098 167555 184680 -1 3434
3436 3 360974 167471 184840 -1 3435
3437 3 360858 167507 184960 -1 3436
3438 3 360710 167531 185120 -1 3437
3439 3 360638 167647 185240 -1 3438
3440 3 360578 167639 185360 -1 3439
3441 3 360310 167551 185400 -1 3440
3442 3 359930 167195 185440 -1 3441
3443 3 359798 167123 185560 -1 3442
3444 3 359714 167131 185680 -1 3443
3445 3 359698 167275 185840 -1 3444
3446 3 359670 167343 186000 -1 3445
3447 3 359562 167419 186160 -1 3446
3448 3 359566 167423 186280 -1 3447
3449 3 359294 167219 186360 -1 3448
3450 3 359278 167263 186400 -1 3449
3451 3 359022 166987 186240 -1 3449
3452 3 358778 166899 186320 -1 3451
3453 3 358518 166771 186360 -1 3452
3454 3 358250 166467 186440 -1 3453
3455 3 358138 166243 186520 -1 3454
3456 3 357834 166179 186560 -1 3455
3457 3 357678 166251 186640 -1 3456
3458 3 357386 166171 186640 -1 3457
3459 3 357270 166167 186680 -1 3458
3460 3 357118 166163 186800 -1 3459
3461 3 357006 166023 186920 -1 3460
3462 3 356710 165915 187080 -1 3461
3463 3 356438 165807 187200 -1 3462
3464 3 356226 165743 187280 -1 3463
3465 3 356130 165723 187320 -1 3464
3466 3 355874 165731 187360 -1 3465
3467 3 355782 165635 187280 -1 3466
3468 3 355682 165511 187240 -1 3467
3469 3 355630 165515 187160 -1 3468
3470 3 355566 165547 187040 -1 3469
3471 3 355390 165659 186920 -1 3470
3472 3 355518 165711 186840 -1 3471
3473 3 355502 165779 186760 -1 3472
3474 3 355414 165811 186640 -1 3473
3475 3 355378 165779 186560 -1 3474
3476 3 355362 165811 186480 -1 3475
3477 3 355414 165663 186400 -1 3476
3478 3 355510 165523 186320 -1 3477
3479 3 355466 165383 186240 -1 3478
3480 3 355350 165299 186280 -1 3479
3481 3 355610 165543 187360 -1 3468
3482 3 355526 165439 187480 -1 3481
3483 3 355498 165371 187560 -1 3482
3484 3 355442 165347 187680 -1 3483
3485 3 360178 167819 185400 -1 3441
3486 3 361006 167727 183840 -1 3428
3487 3 360842 167831 183760 -1 3486
3488 3 362010 167907 183440 -1 3419
3489 3 361874 167971 183480 -1 3488
3490 3 365008 164271 179760 -1 3344
3491 3 365099 164241 179800 -1 3490
3492 3 365140 164208 179880 -1 3491
3493 3 365134 164196 179920 -1 3492
3494 3 365044 164188 179960 -1 3493
3495 3 365033 164199 180000 -1 3494
3496 3 365106 164211 180040 -1 3495
3497 3 365108 164261 180080 -1 3496
3498 3 365188 164272 180120 -1 3497
3499 3 365264 164316 180240 -1 3498
3500 3 365392 164344 180360 -1 3499
3501 3 365544 164328 180480 -1 3500
3502 3 365624 164200 180600 -1 3501
3503 3 365620 164124 180760 -1 3502
3504 3 365644 164096 180920 -1 3503
3505 3 365720 164184 181040 -1 3504
3506 3 365776 164208 181200 -1 3505
3507 3 365812 164332 181360 -1 3506
3508 3 365824 164352 181480 -1 3507
3509 3 365836 164428 181600 -1 3508
3510 3 365796 164452 181760 -1 3509
3511 3 365840 164576 181920 -1 3510
3512 3 366024 164444 181960 -1 3511
3513 3 366116 164332 182080 -1 3512
3514 3 366120 164232 182160 -1 3513
3515 3 366068 164224 182240 -1 3514
3516 3 366080 164208 182360 -1 3515
3517 3 366000 164176 182480 -1 3516
3518 3 366052 164192 182560 -1 3517
3519 3 366148 164140 182680 -1 3518
3520 3 366324 164116 182760 -1 3519
3521 3 366512 163980 182880 -1 3520
3522 3 367056 163800 182920 -1 3521
3523 3 367436 163724 182840 -1 3522
3524 3 367640 163840 182800 -1 3523
3525 3 367864 163832 182720 -1 3524
3526 3 368328 163372 182720 -1 3525
3527 3 368912 163096 182760 -1 3526
3528 3 369692 162808 182800 -1 3527
3529 3 370204 162596 182840 -1 3528
3530 3 370556 162292 182920 -1 3529
3531 3 370588 162180 183000 -1 3530
3532 3 370952 161928 182880 -1 3531
3533 3 371316 161772 182800 -1 3532
3534 3 371676 161656 182800 -1 3533
3535 3 371776 161372 182880 -1 3534
3536 3 372040 161312 182920 -1 3535
3537 3 368932 163268 182720 -1 3527
3538 3 365492 164788 181880 -1 3511
3539 3 365420 164872 181960 -1 3538
3540 3 365384 164988 182080 -1 3539
3541 3 367013 162246 174600 -1 3030
3542 3 367096 162127 174640 -1 3541
3543 3 367103 162115 174680 -1 3542
3544 3 367114 162078 174720 -1 3543
3545 3 367007 161741 174760 -1 3544
3546 3 366990 161702 174800 -1 3545
3547 3 366961 161691 174840 -1 3546
3548 3 366961 161692 174880 -1 3547
3549 3 366754 161717 174920 -1 3548
3550 3 366676 161528 174920 -1 3549
3551 3 366682 161528 174880 -1 3550
3552 3 366682 161514 174840 -1 3551
3553 3 366636 161501 174800 -1 3552
3554 3 366136 162966 172760 -1 2999
3555 3 366080 163317 172760 -1 3554
3556 3 366001 163372 172680 -1 3555
3557 3 365905 163383 172600 -1 3556
3558 3 365888 163402 172560 -1 3557
3559 3 365870 163422 172520 -1 3558
3560 3 365808 163518 172480 -1 3559
3561 3 365771 163538 172440 -1 3560
3562 3 365741 163549 172400 -1 3561
3563 3 366940 162539 172080 -1 2989
3564 3 367063 162511 172040 -1 3563
3565 3 367076 162494 172000 -1 3564
3566 3 367137 162450 171960 -1 3565
3567 3 367227 162286 171920 -1 3566
3568 3 367272 162248 171880 -1 3567
3569 3 367295 162223 171840 -1 3568
3570 3 367322 162201 171800 -1 3569
3571 3 367369 162172 171760 -1 3570
3572 3 367487 162133 171720 -1 3571
3573 3 367994 162038 171680 -1 3572
3574 3 368332 162103 171680 -1 3573
3575 3 368488 162039 171640 -1 3574
3576 3 368734 161980 171640 -1 3575
3577 3 369091 162019 171640 -1 3576
3578 3 369176 162016 171600 -1 3577
3579 3 369249 162024 171560 -1 3578
3580 3 369287 162032 171520 -1 3579
3581 3 369332 162039 171480 -1 3580
3582 3 369917 162296 171440 -1 3581
3583 3 370632 162465 171440 -1 3582
3584 3 371256 162584 171400 -1 3583
3585 3 371431 162589 171440 -1 3584
3586 3 371509 162650 171480 -1 3585
3587 3 371535 162642 171520 -1 3586
3588 3 371939 162544 171560 -1 3587
3589 3 372211 162531 171600 -1 3588
3590 3 372326 162538 171640 -1 3589
3591 3 372555 162674 171600 -1 3590
3592 3 373049 162745 171560 -1 3591
3593 3 373394 162836 171600 -1 3592
3594 3 373588 162798 171640 -1 3593
3595 3 373923 162731 171680 -1 3594
3596 3 374495 162661 171640 -1 3595
3597 3 375112 162525 171600 -1 3596
3598 3 375712 162599 171640 -1 3597
3599 3 375974 162614 171680 -1 3598
3600 3 376114 162656 171720 -1 3599
3601 3 376278 162671 171760 -1 3600
3602 3 376295 162678 171840 -1 3601
3603 3 376323 162688 171920 -1 3602
3604 3 376301 162632 172000 -1 3603
3605 3 376583 162564 172080 -1 3604
3606 3 376701 162530 172120 -1 3605
3607 3 376810 162496 172160 -1 3606
3608 3 376832 162473 172200 -1 3607
3609 3 376883 162455 172240 -1 3608
3610 3 376918 162435 172320 -1 3609
3611 3 377030 162441 172400 -1 3610
3612 3 377233 162488 172440 -1 3611
3613 3 377307 162514 172520 -1 3612
3614 3 378495 162304 172560 -1 3613
3615 3 379745 161908 172560 -1 3614
3616 3 379863 161902 172600 -1 3615
3617 3 380436 161873 172600 -1 3616
3618 3 380848 161534 172600 -1 3617
3619 3 380899 161494 172560 -1 3618
3620 3 380984 161444 172480 -1 3619
3621 3 381137 161348 172400 -1 3620
3622 3 382348 160968 172360 -1 3621
3623 3 383073 160708 172400 -1 3622
3624 3 383526 160627 172440 -1 3623
3625 3 384197 160532 172400 -1 3624
3626 3 385578 160210 172400 -1 3625
3627 3 385674 160182 172480 -1 3626
3628 3 385662 160187 172600 -1 3627
3629 3 385629 160199 172680 -1 3628
3630 3 385466 160200 172760 -1 3629
3631 3 385476 160182 172800 -1 3630
3632 3 385613 160074 172880 -1 3631
3633 3 385711 159983 172960 -1 3632
3634 3 385848 159865 173080 -1 3633
3635 3 385887 159802 173200 -1 3634
3636 3 385847 159944 173280 -1 3635
3637 3 385939 159944 173360 -1 3636
3638 3 386091 159920 173400 -1 3637
3639 3 386218 159937 173480 -1 3638
3640 3 386318 160004 173560 -1 3639
3641 3 386432 160084 173640 -1 3640
3642 3 386476 160135 173680 -1 3641
3643 3 387008 160227 173720 -1 3642
3644 3 387196 160259 173760 -1 3643
3645 3 387562 160340 173800 -1 3644
3646 3 387743 160380 173840 -1 3645
3647 3 387762 160380 173920 -1 3646
3648 3 387811 160406 174000 -1 3647
3649 3 387788 160417 174160 -1 3648
3650 3 387738 160492 174240 -1 3649
3651 3 387777 160550 174320 -1 3650
3652 3 387772 160594 174400 -1 3651
3653 3 387744 160594 174480 -1 3652
3654 3 387744 160677 174560 -1 3653
3655 3 387801 160763 174640 -1 3654
3656 3 387766 160839 174720 -1 3655
3657 3 387704 160799 174840 -1 3656
3658 3 387684 160775 175000 -1 3657
3659 3 387620 160635 175120 -1 3658
3660 3 387616 160471 175240 -1 3659
3661 3 387648 160451 175320 -1 3660
3662 3 387640 160283 175360 -1 3661
3663 3 387528 160187 175480 -1 3662
3664 3 387354 160243 175600 -1 3663
3665 3 387268 160251 175640 -1 3664
3666 3 388172 160955 174680 -1 3656
3667 3 388300 161187 174640 -1 3666
3668 3 388720 161283 174720 -1 3667
3669 3 389048 161311 174640 -1 3668
3670 3 389272 161367 174560 -1 3669
3671 3 389384 161483 174400 -1 3670
3672 3 389436 161439 174360 -1 3671
3673 3 389508 161375 174240 -1 3672
3674 3 389608 161527 174080 -1 3673
3675 3 389628 161531 174040 -1 3674
3676 3 389688 161543 174000 -1 3675
3677 3 389688 161619 173880 -1 3676
3678 3 389764 161679 173760 -1 3677
3679 3 388456 161295 174600 -1 3667
3680 3 364839 163762 171560 -1 2977
3681 3 363900 163547 171560 -1 3680
3682 3 363804 163429 171480 -1 3681
3683 3 363794 163378 171400 -1 3682
3684 3 363770 163344 171320 -1 3683
3685 3 363760 163247 171240 -1 3684
3686 3 363703 163214 171120 -1 3685
3687 3 363528 163152 171040 -1 3686
3688 3 363358 163031 170960 -1 3687
3689 3 363211 162920 170880 -1 3688
3690 3 363165 162869 170800 -1 3689
3691 3 363160 162852 170760 -1 3690
3692 3 363159 162847 170680 -1 3691
3693 3 363125 162733 170600 -1 3692
3694 3 363113 162678 170520 -1 3693
3695 3 363137 162630 170440 -1 3694
3696 3 363137 162551 170320 -1 3695
3697 3 363063 162415 170240 -1 3696
3698 3 363024 162358 170160 -1 3697
3699 3 362957 162315 170080 -1 3698
3700 3 362882 162281 170000 -1 3699
3701 3 362899 162253 169920 -1 3700
3702 3 362907 162241 169840 -1 3701
3703 3 362883 162145 169760 -1 3702
3704 3 362809 161953 169720 -1 3703
3705 3 362797 161857 169640 -1 3704
3706 3 362710 161746 169560 -1 3705
3707 3 362758 161642 169400 -1 3706
3708 3 362691 161602 169320 -1 3707
3709 3 362580 161540 169240 -1 3708
3710 3 362537 161455 169160 -1 3709
3711 3 362530 161444 169080 -1 3710
3712 3 362318 161094 169040 -1 3711
3713 3 362290 161105 168960 -1 3712
3714 3 362199 160872 168880 -1 3713
3715 3 362186 160764 168800 -1 3714
3716 3 362202 160691 168720 -1 3715
3717 3 362243 160618 168640 -1 3716
3718 3 362246 160503 168560 -1 3717
3719 3 362266 160429 168480 -1 3718
3720 3 362226 160368 168400 -1 3719
3721 3 362170 160317 168320 -1 3720
3722 3 362141 160322 168280 -1 3721
3723 3 362135 160323 168240 -1 3722
3724 3 362134 160323 168200 -1 3723
3725 3 362175 160290 168160 -1 3724
3726 3 362214 160273 168120 -1 3725
3727 3 364947 163944 171600 -1 3680
3728 3 364965 164028 171640 -1 3727
3729 3 364947 164209 171680 -1 3728
3730 3 364908 164267 171720 -1 3729
3731 3 364886 164277 171760 -1 3730
3732 3 364885 164300 171800 -1 3731
3733 3 364828 164339 171880 -1 3732
3734 3 364811 164351 171920 -1 3733
3735 3 364602 164413 171960 -1 3734
3736 3 364558 164436 172000 -1 3735
3737 3 364534 164447 172040 -1 3736
3738 3 364524 164457 172080 -1 3737
3739 3 364520 164467 172120 -1 3738
3740 3 364597 163791 171600 -1 3680
3741 3 364257 163796 171680 -1 3740
3742 3 364136 163850 171720 -1 3741
3743 3 364015 163904 171760 -1 3742
3744 3 363919 163994 171840 -1 3743
3745 3 363855 164057 171920 -1 3744
3746 3 363839 164125 172000 -1 3745
3747 3 363755 164152 172080 -1 3746
3748 3 363713 164119 172160 -1 3747
3749 3 363595 164097 172280 -1 3748
3750 3 363614 164046 172360 -1 3749
3751 3 363363 164076 172440 -1 3750
3752 3 363251 164117 172480 -1 3751
3753 3 363902 163920 172480 -1 3752
3754 3 363946 163893 172560 -1 3753
3755 3 363997 163892 172640 -1 3754
3756 3 364048 163887 172680 -1 3755
3757 3 364077 163844 172760 -1 3756
3758 3 364108 163785 172840 -1 3757
3759 3 364205 163815 172880 -1 3758
3760 3 364234 163814 172920 -1 3759
3761 3 364269 163735 172960 -1 3760
3762 3 364291 163752 173000 -1 3761
3763 3 363189 164096 172520 -1 3752
3764 3 362950 164130 172600 -1 3763
3765 3 362803 164140 172640 -1 3764
3766 3 362996 164138 172720 -1 3765
3767 3 363020 164122 172880 -1 3766
3768 3 363040 164170 173040 -1 3767
3769 3 362964 164138 173120 -1 3768
3770 3 362972 164130 173240 -1 3769
3771 3 363040 164138 173360 -1 3770
3772 3 362980 164190 173480 -1 3771
3773 3 363092 164182 173640 -1 3772
3774 3 363072 164138 173840 -1 3773
3775 3 362932 164078 173960 -1 3774
3776 3 363008 164066 174040 -1 3775
3777 3 363056 164166 174240 -1 3776
3778 3 363108 164150 174360 -1 3777
3779 3 363124 164178 174440 -1 3778
3780 3 363144 164214 174600 -1 3779
3781 3 363152 164086 174760 -1 3780
3782 3 363244 164046 174880 -1 3781
3783 3 363356 163966 174960 -1 3782
3784 3 363364 163878 175040 -1 3783
3785 3 363412 163822 175200 -1 3784
3786 3 363320 163674 175440 -1 3785
3787 3 363356 163618 175480 -1 3786
3788 3 363424 163578 175560 -1 3787
3789 3 363532 163570 175680 -1 3788
3790 3 362704 164118 172680 -1 3765
3791 3 362605 164096 172720 -1 3790
3792 3 362430 164074 172800 -1 3791
3793 3 362265 164058 172880 -1 3792
3794 3 362153 164045 172960 -1 3793
3795 3 362023 164057 173000 -1 3794
3796 3 361916 164057 173040 -1 3795
3797 3 361859 164028 173120 -1 3796
3798 3 361742 163954 173200 -1 3797
3799 3 361661 163939 173280 -1 3798
3800 3 361564 163910 173360 -1 3799
3801 3 361400 163903 173440 -1 3800
3802 3 361232 163915 173520 -1 3801
3803 3 361084 163898 173600 -1 3802
3804 3 361010 163876 173680 -1 3803
3805 3 360874 163870 173760 -1 3804
3806 3 360614 163863 173840 -1 3805
3807 3 360491 163831 173920 -1 3806
3808 3 360361 163803 173960 -1 3807
3809 3 360230 163895 174000 -1 3808
3810 3 360082 163949 174040 -1 3809
3811 3 360026 164007 174080 -1 3810
3812 3 359983 164017 174160 -1 3811
3813 3 359935 164033 174200 -1 3812
3814 3 359959 164056 174240 -1 3813
3815 3 359953 164074 174280 -1 3814
3816 3 359936 164080 174320 -1 3815
3817 3 359909 164069 174400 -1 3816
3818 3 359812 164069 174480 -1 3817
3819 3 359760 164084 174560 -1 3818
3820 3 359665 164084 174640 -1 3819
3821 3 359618 164080 174680 -1 3820
3822 3 359561 164110 174720 -1 3821
3823 3 359540 164124 174760 -1 3822
3824 3 359481 164131 174840 -1 3823
3825 3 359443 164142 174880 -1 3824
3826 3 359382 164147 174920 -1 3825
3827 3 359388 164130 174960 -1 3826
3828 3 359336 164124 175000 -1 3827
3829 3 359278 164127 175040 -1 3828
3830 3 359239 164106 175080 -1 3829
3831 3 359155 164102 175120 -1 3830
3832 3 359008 164113 175160 -1 3831
3833 3 358928 164101 175200 -1 3832
3834 3 358659 164141 175280 -1 3833
3835 3 358612 164131 175320 -1 3834
3836 3 358227 164193 175400 -1 3835
3837 3 358103 164215 175440 -1 3836
3838 3 357995 164209 175480 -1 3837
3839 3 357940 164226 175560 -1 3838
3840 3 357912 164241 175640 -1 3839
3841 3 357440 164410 175680 -1 3840
3842 3 357276 164455 175720 -1 3841
3843 3 357109 164255 175800 -1 3842
3844 3 357008 164111 175760 -1 3843
3845 3 357053 164256 175840 -1 3843
3846 3 356997 164257 175880 -1 3845
3847 3 357017 164210 175960 -1 3846
3848 3 356982 164159 176040 -1 3847
3849 3 357063 164230 176080 -1 3848
3850 3 357046 164153 176160 -1 3849
3851 3 357047 164211 176200 -1 3850
3852 3 357034 164198 176240 -1 3851
3853 3 357029 164198 176280 -1 3852
3854 3 357004 164214 176320 -1 3853
3855 3 356982 164234 176360 -1 3854
3856 3 356930 164267 176400 -1 3855
3857 3 356887 164255 176440 -1 3856
3858 3 356835 164278 176480 -1 3857
3859 3 356774 164299 176520 -1 3858
3860 3 356751 164266 176560 -1 3859
3861 3 356688 164273 176600 -1 3860
3862 3 356624 164283 176680 -1 3861
3863 3 356619 164283 176760 -1 3862
3864 3 356581 164294 176840 -1 3863
3865 3 356514 164310 176920 -1 3864
3866 3 356468 164357 176960 -1 3865
3867 3 356462 164351 177040 -1 3866
3868 3 356339 164403 177120 -1 3867
3869 3 356258 164437 177200 -1 3868
3870 3 356152 164459 177280 -1 3869
3871 3 356043 164403 177360 -1 3870
3872 3 356009 164358 177440 -1 3871
3873 3 355998 164367 177520 -1 3872
3874 3 355988 164402 177600 -1 3873
3875 3 355954 164425 177680 -1 3874
3876 3 355926 164448 177760 -1 3875
3877 3 355879 164454 177840 -1 3876
3878 3 355823 164504 177920 -1 3877
3879 3 355788 164493 177960 -1 3878
3880 3 355746 164504 178000 -1 3879
3881 3 355663 164518 178040 -1 3880
3882 3 355608 164517 178080 -1 3881
3883 3 355581 164516 178120 -1 3882
3884 3 355551 164509 178160 -1 3883
3885 3 355490 164515 178200 -1 3884
3886 3 355489 164516 178240 -1 3885
3887 3 355489 164488 178320 -1 3886
3888 3 355466 164442 178400 -1 3887
3889 3 355387 164459 178440 -1 3888
3890 3 355291 164457 178480 -1 3889
3891 3 355275 164451 178520 -1 3890
3892 3 355195 164465 178600 -1 3891
3893 3 355054 164307 178640 -1 3892
3894 3 354830 163971 178600 -1 3893
3895 3 354386 163939 178600 -1 3894
3896 3 354310 163815 178640 -1 3895
3897 3 355071 164312 178720 -1 3893
3898 3 355188 164413 178800 -1 3897
3899 3 355438 164622 178800 -1 3898
3900 3 355550 164747 178840 -1 3899
3901 3 355706 164843 178800 -1 3900
3902 3 355838 165003 178680 -1 3901
3903 3 355990 165027 178520 -1 3902
3904 3 355022 164435 178920 -1 3898
3905 3 354970 164439 179040 -1 3904
3906 3 354882 164383 179200 -1 3905
3907 3 354766 164495 179400 -1 3906
3908 3 354546 164555 179560 -1 3907
3909 3 354178 164539 179680 -1 3908
3910 3 354026 164531 179840 -1 3909
3911 3 353922 164531 180000 -1 3910
3912 3 353910 164587 180320 -1 3911
3913 3 353906 164535 180560 -1 3912
3914 3 353886 164551 180800 -1 3913
3915 3 353954 164679 181040 -1 3914
3916 3 353890 164715 181240 -1 3915
3917 3 353914 164783 181320 -1 3916
3918 3 353954 164755 181440 -1 3917
3919 3 354094 164715 181600 -1 3918
3920 3 354222 164643 181880 -1 3919
3921 3 354338 164663 182000 -1 3920
3922 3 354362 164667 182120 -1 3921
3923 3 354346 164511 182240 -1 3922
3924 3 354166 164551 182320 -1 3923
3925 3 353914 164531 182360 -1 3924
3926 3 353766 164539 182440 -1 3925
3927 3 353998 164387 182600 -1 3926
3928 3 353794 164647 182360 -1 3926
3929 3 353818 164711 182280 -1 3928
3930 3 353818 164867 182200 -1 3929
3931 3 353698 164915 182200 -1 3930
3932 3 354650 164295 182240 -1 3923
3933 3 354738 164163 182320 -1 3932
3934 3 354802 163947 182480 -1 3933
3935 3 354654 163997 182520 -1 3934
3936 3 354582 163949 182560 -1 3935
3937 3 354834 163839 182560 -1 3934
3938 3 354902 163655 182680 -1 3937
3939 3 354998 163495 182760 -1 3938
3940 3 355074 163239 182920 -1 3939
3941 3 355238 162919 183080 -1 3940
3942 3 355294 162635 183280 -1 3941
3943 3 355410 162323 183400 -1 3942
3944 3 355534 162271 183560 -1 3943
3945 3 355670 162219 183720 -1 3944
3946 3 355762 162131 183840 -1 3945
3947 3 355886 162055 183960 -1 3946
3948 3 356134 162015 184120 -1 3947
3949 3 356294 161831 184280 -1 3948
3950 3 356378 161931 184440 -1 3949
3951 3 356550 162007 184680 -1 3950
3952 3 356510 162103 184720 -1 3951
3953 3 356594 162147 184800 -1 3952
3954 3 356714 161923 184760 -1 3951
3955 3 356902 161855 184880 -1 3954
3956 3 357038 161767 185000 -1 3955
3957 3 357150 161695 185160 -1 3956
3958 3 357378 161783 185440 -1 3957
3959 3 357486 161911 185600 -1 3958
3960 3 357614 162015 185720 -1 3959
3961 3 357546 161883 185760 -1 3960
3962 3 357578 161855 185880 -1 3961
3963 3 357690 161875 186040 -1 3962
3964 3 357758 161899 186120 -1 3963
3965 3 357890 161947 186240 -1 3964
3966 3 357894 161839 186560 -1 3965
3967 3 357858 161599 186800 -1 3966
3968 3 358106 161331 186920 -1 3967
3969 3 358526 161275 186920 -1 3968
3970 3 358666 161179 187000 -1 3969
3971 3 358758 161039 187080 -1 3970
3972 3 358910 160995 187160 -1 3971
3973 3 359130 160895 187240 -1 3972
3974 3 359266 160703 187280 -1 3973
3975 3 359458 160483 187320 -1 3974
3976 3 359490 160351 187440 -1 3975
3977 3 359466 160411 187520 -1 3976
3978 3 359434 160559 187600 -1 3977
3979 3 359630 160243 187480 -1 3976
3980 3 359594 160243 187600 -1 3979
3981 3 359794 160267 187520 -1 3979
3982 3 359942 160323 187600 -1 3981
3983 3 360178 160403 187680 -1 3982
3984 3 360350 160163 187720 -1 3983
3985 3 360502 160075 187800 -1 3984
3986 3 360742 159839 187920 -1 3985
3987 3 360846 159803 188000 -1 3986
3988 3 360962 159843 188080 -1 3987
3989 3 361050 159855 188240 -1 3988
3990 3 361142 159863 188320 -1 3989
3991 3 361306 159927 188480 -1 3990
3992 3 361514 159979 188560 -1 3991
3993 3 361646 160079 188680 -1 3992
3994 3 361682 160057 188720 -1 3993
3995 3 361622 159971 188760 -1 3994
3996 3 361702 159843 188840 -1 3995
3997 3 361718 160035 188760 -1 3994
3998 3 361906 159947 188880 -1 3997
3999 3 362030 159911 188840 -1 3998
4000 3 360634 159567 187880 -1 3986
4001 3 360514 159427 187960 -1 4000
4002 3 360342 159459 188040 -1 4001
4003 3 360210 159379 188120 -1 4002
4004 3 357618 161555 186800 -1 3967
4005 3 357484 161541 186880 -1 4004
4006 3 357288 161409 186960 -1 4005
4007 3 357088 161441 187040 -1 4006
4008 3 356964 161437 187120 -1 4007
4009 3 364336 163289 169080 -1 2945
4010 3 364320 163356 169160 -1 4009
4011 3 364291 163384 169200 -1 4010
4012 3 364282 163430 169240 -1 4011
4013 3 364280 163468 169280 -1 4012
4014 3 364241 163581 169360 -1 4013
4015 3 364139 163774 169400 -1 4014
4016 3 364093 163858 169440 -1 4015
4017 3 364012 163921 169480 -1 4016
4018 3 363962 163944 169520 -1 4017
4019 3 362101 165618 159560 -1 2783
4020 3 362074 165655 159520 -1 4019
4021 3 362029 165655 159440 -1 4020
4022 3 361948 165681 159400 -1 4021
4023 3 365589 169731 154800 -1 1113
4024 3 365262 170085 154840 -1 4023
4025 3 365017 170260 154880 -1 4024
4026 3 367492 170800 154520 -1 1105
4027 3 367412 170836 154640 -1 4026
4028 3 367598 171029 154680 -1 4027
4029 3 368152 171465 154800 -1 4028
4030 3 368291 171579 154920 -1 4029
4031 3 368524 171600 154960 -1 4030
4032 3 368568 171713 155040 -1 4031
4033 3 368684 171890 155080 -1 4032
4034 3 368781 172024 155160 -1 4033
4035 3 368816 172272 155280 -1 4034
4036 3 369108 172808 155360 -1 4035
4037 3 369371 173102 155360 -1 4036
4038 3 369535 173342 155440 -1 4037
4039 3 370036 173609 155480 -1 4038
4040 3 370213 173728 155480 -1 4039
4041 3 370225 173869 155480 -1 4040
4042 3 370221 174052 155360 -1 4041
4043 3 370199 174247 155320 -1 4042
4044 3 370256 174314 155240 -1 4043
4045 3 370345 174529 155160 -1 4044
4046 3 370808 174723 155080 -1 4045
4047 3 370942 174934 155040 -1 4046
4048 3 371196 175300 155000 -1 4047
4049 3 371395 175397 154920 -1 4048
4050 3 371463 175542 154840 -1 4049
4051 3 371691 175687 154720 -1 4050
4052 3 371881 175907 154600 -1 4051
4053 3 372034 176194 154520 -1 4052
4054 3 372184 176239 154400 -1 4053
4055 3 372380 176385 154280 -1 4054
4056 3 372553 176490 154200 -1 4055
4057 3 372622 176419 154080 -1 4056
4058 3 372659 176351 154040 -1 4057
4059 3 372675 176435 153920 -1 4058
4060 3 372718 176411 153840 -1 4059
4061 3 372914 176375 153680 -1 4060
4062 3 373008 176608 153520 -1 4061
4063 3 373218 176688 153360 -1 4062
4064 3 373573 177032 153240 -1 4063
4065 3 373662 177211 153120 -1 4064
4066 3 373869 177294 153040 -1 4065
4067 3 373993 177175 152760 -1 4066
4068 3 374191 177236 152640 -1 4067
4069 3 374259 177136 152560 -1 4068
4070 3 374421 177004 152400 -1 4069
4071 3 374535 176942 152240 -1 4070
4072 3 374714 176902 152080 -1 4071
4073 3 374837 176957 152000 -1 4072
4074 3 375072 176936 151920 -1 4073
4075 3 375123 176985 151800 -1 4074
4076 3 375306 176959 151640 -1 4075
4077 3 375576 177072 151600 -1 4076
4078 3 375555 177143 151440 -1 4077
4079 3 375766 177272 151320 -1 4078
4080 3 376040 177366 151160 -1 4079
4081 3 376158 177488 151040 -1 4080
4082 3 376255 177521 150880 -1 4081
4083 3 376314 177628 150760 -1 4082
4084 3 376491 177876 150640 -1 4083
4085 3 376683 178148 150560 -1 4084
4086 3 376810 178351 150480 -1 4085
4087 3 376906 178574 150400 -1 4086
4088 3 377292 178748 150280 -1 4087
4089 3 377036 178965 150040 -1 4088
4090 3 376971 178778 149880 -1 4089
4091 3 377049 178601 149720 -1 4090
4092 3 377013 178424 149560 -1 4091
4093 3 377341 178552 149560 -1 4092
4094 3 377418 178637 149560 -1 4093
4095 3 377666 178685 149480 -1 4094
4096 3 377855 178709 149360 -1 4095
4097 3 377873 178687 149240 -1 4096
4098 3 377990 178721 149120 -1 4097
4099 3 378164 178680 148960 -1 4098
4100 3 378270 178746 148800 -1 4099
4101 3 378489 178810 148680 -1 4100
4102 3 378773 178816 148520 -1 4101
4103 3 378887 178772 148440 -1 4102
4104 3 379212 178423 148440 -1 4103
4105 3 379258 178467 148320 -1 4104
4106 3 378944 178750 148400 -1 4103
4107 3 379123 178999 148320 -1 4106
4108 3 379169 179162 148200 -1 4107
4109 3 379295 179344 148160 -1 4108
4110 3 379358 179406 148160 -1 4109
4111 3 379407 179228 147960 -1 4110
4112 3 379283 179056 147720 -1 4111
4113 3 379314 178930 147480 -1 4112
4114 3 379137 178847 147320 -1 4113
4115 3 378986 178661 147040 -1 4114
4116 3 378732 178576 146760 -1 4115
4117 3 378520 178582 146600 -1 4116
4118 3 378519 178571 146440 -1 4117
4119 3 378363 178545 146240 -1 4118
4120 3 378312 178511 146080 -1 4119
4121 3 378093 178953 146080 -1 4120
4122 3 378037 179077 146000 -1 4121
4123 3 377938 179103 145880 -1 4122
4124 3 377833 179185 145720 -1 4123
4125 3 377831 179391 145560 -1 4124
4126 3 377830 179581 145520 -1 4125
4127 3 377641 179678 145520 -1 4126
4128 3 377529 179761 145440 -1 4127
4129 3 377555 179861 145320 -1 4128
4130 3 377266 180064 145200 -1 4129
4131 3 377132 180250 145120 -1 4130
4132 3 377081 180401 145080 -1 4131
4133 3 376955 180541 145000 -1 4132
4134 3 376810 180730 145000 -1 4133
4135 3 376800 180855 145000 -1 4134
4136 3 378654 178258 146440 -1 4118
4137 3 378827 178195 146440 -1 4136
4138 3 378832 178000 146440 -1 4137
4139 3 378783 177902 146440 -1 4138
4140 3 378831 177762 146440 -1 4139
4141 3 378812 177793 146360 -1 4140
4142 3 371926 175932 154400 -1 4054
4143 3 372112 175822 154400 -1 4142
4144 3 372154 175687 154400 -1 4143
4145 3 372144 175608 154400 -1 4144
4146 3 372330 175545 154360 -1 4145
4147 3 372437 175469 154360 -1 4146
4148 3 372525 175464 154360 -1 4147
4149 3 372552 175403 154320 -1 4148
4150 3 372614 175289 154360 -1 4149
4151 3 372695 175183 154360 -1 4150
4152 3 372840 174936 154320 -1 4151
4153 3 372916 174939 154240 -1 4152
4154 3 368607 171416 154960 -1 4031
4155 3 368621 171418 155040 -1 4154
4156 3 368558 171497 155120 -1 4155
4157 3 368439 171521 155160 -1 4156
4158 3 367358 170860 154720 -1 4027
4159 3 367055 170782 154920 -1 4158
4160 3 366906 170844 155040 -1 4159
4161 3 366899 170993 155080 -1 4160
4162 3 366865 171046 155160 -1 4161
4163 3 366786 171077 155240 -1 4162
4164 3 366716 171222 155280 -1 4163
4165 3 366681 171257 155320 -1 4164
4166 3 366638 171310 155400 -1 4165
4167 3 366622 171353 155480 -1 4166
4168 3 370107 177098 151280 -1 426
4169 3 370043 177144 151440 -1 4168
4170 3 369935 177148 151520 -1 4169
4171 3 369937 177080 151560 -1 4170
4172 4 373230 195595 140440 -1 261
4173 4 373353 195824 140480 -1 4172
4174 4 373408 195901 140520 -1 4173
4175 4 373513 195975 140560 -1 4174
4176 4 373623 196027 140640 -1 4175
4177 4 373682 196134 140600 -1 4176
4178 4 373790 196512 140560 -1 4177
4179 4 373953 196775 140520 -1 4178
4180 4 374066 196981 140440 -1 4179
4181 4 374157 197167 140400 -1 4180
4182 4 374176 197503 140320 -1 4181
4183 4 374255 197843 140240 -1 4182
4184 4 374375 197983 140160 -1 4183
4185 4 374355 198077 140080 -1 4184
4186 4 374394 198153 140040 -1 4185
4187 4 374441 198267 140000 -1 4186
4188 4 374495 198430 139960 -1 4187
4189 4 374573 198576 139880 -1 4188
4190 4 374645 198734 139840 -1 4189
4191 4 374665 198830 139760 -1 4190
4192 4 374692 199029 139720 -1 4191
4193 4 374748 199238 139640 -1 4192
4194 4 374922 199571 139560 -1 4193
4195 4 375046 199822 139480 -1 4194
4196 4 375118 200082 139400 -1 4195
4197 4 375157 200146 139320 -1 4196
4198 4 375185 200168 139280 -1 4197
4199 4 375265 200070 139240 -1 4198
4200 4 375255 200099 139200 -1 4199
4201 4 375262 200130 139160 -1 4200
4202 4 375316 200187 139120 -1 4201
4203 4 375192 200379 139000 -1 4202
4204 4 375128 200400 138960 -1 4203
4205 4 375013 200858 138840 -1 4204
4206 4 375103 201078 138760 -1 4205
4207 4 375108 201350 138680 -1 4206
4208 4 375138 201730 138600 -1 4207
4209 4 375190 202126 138520 -1 4208
4210 4 375225 202263 138440 -1 4209
4211 4 375242 202322 138400 -1 4210
4212 4 375248 202376 138360 -1 4211
4213 4 375232 202384 138320 -1 4212
4214 4 375242 202427 138280 -1 4213
4215 4 375174 202420 138200 -1 4214
4216 4 375228 202504 138120 -1 4215
4217 4 375228 202698 138040 -1 4216
4218 4 375232 202960 137960 -1 4217
4219 4 375251 203215 137880 -1 4218
4220 4 375255 203613 137840 -1 4219
4221 4 375366 204100 137680 -1 4220
4222 4 375408 204382 137520 -1 4221
4223 4 375107 204328 137440 -1 4222
4224 4 375417 204617 137400 -1 4223
4225 4 375399 204996 137320 -1 4224
4226 4 375464 205277 137240 -1 4225
4227 4 375482 205322 137200 -1 4226
4228 4 375508 205380 137080 -1 4227
4229 4 375571 205744 136960 -1 4228
4230 4 375684 206023 136880 -1 4229
4231 4 375739 206193 136800 -1 4230
4232 4 375794 206356 136720 -1 4231
4233 4 375805 206567 136640 -1 4232
4234 4 375877 206981 136480 -1 4233
4235 4 375879 207097 136440 -1 4234
4236 4 375913 207326 136360 -1 4235
4237 4 375950 207415 136320 -1 4236
4238 4 375922 207458 136240 -1 4237
4239 4 375931 207895 136120 -1 4238
4240 4 375887 208239 136000 -1 4239
4241 4 375812 208819 135840 -1 4240
4242 4 375763 209353 135720 -1 4241
4243 4 375699 209982 135680 -1 4242
4244 4 375504 210455 135560 -1 4243
4245 4 375343 211113 135520 -1 4244
4246 4 375228 211940 135400 -1 4245
4247 4 375212 212101 135320 -1 4246
4248 4 375223 212394 135240 -1 4247
4249 4 375097 212863 135160 -1 4248
4250 4 375032 213286 135120 -1 4249
4251 4 375002 213485 135040 -1 4250
4252 4 374882 213686 134920 -1 4251
4253 4 374662 213950 134840 -1 4252
4254 4 374326 214310 134800 -1 4253
4255 4 374284 214473 134680 -1 4254
4256 4 374168 214834 134560 -1 4255
4257 4 374067 215108 134520 -1 4256
4258 4 373939 215445 134440 -1 4257
4259 4 373758 215831 134360 -1 4258
4260 4 373650 216213 134280 -1 4259
4261 4 373670 216260 134200 -1 4260
4262 4 373632 216483 134120 -1 4261
4263 4 373620 216583 134040 -1 4262
4264 4 373605 216623 134000 -1 4263
4265 4 373585 216654 133960 -1 4264
4266 4 373537 216810 133880 -1 4265
4267 4 373516 216914 133800 -1 4266
4268 4 373532 217010 133720 -1 4267
4269 4 373477 217092 133640 -1 4268
4270 4 373428 217183 133560 -1 4269
4271 4 373342 217343 133520 -1 4270
4272 4 373278 217453 133400 -1 4271
4273 4 373212 217651 133320 -1 4272
4274 4 372956 218312 133000 -1 4273
4275 4 372829 218550 132800 -1 4274
4276 4 372786 218658 132720 -1 4275
4277 4 372751 218686 132680 -1 4276
4278 4 372746 218742 132640 -1 4277
4279 4 372676 218880 132600 -1 4278
4280 4 372642 218962 132520 -1 4279
4281 4 372596 219023 132440 -1 4280
4282 4 372476 219161 132320 -1 4281
4283 4 372335 219350 132240 -1 4282
4284 4 372280 219417 132160 -1 4283
4285 4 372181 219495 132080 -1 4284
4286 4 372064 219592 132000 -1 4285
4287 4 371892 219747 131840 -1 4286
4288 4 371710 219938 131720 -1 4287
4289 4 371415 220246 131560 -1 4288
4290 4 371302 220428 131480 -1 4289
4291 4 371154 220573 131400 -1 4290
4292 4 371026 220777 131240 -1 4291
4293 4 370852 221072 131120 -1 4292
4294 4 370724 221553 130920 -1 4293
4295 4 370659 221809 130800 -1 4294
4296 4 370663 221975 130680 -1 4295
4297 4 370643 222119 130600 -1 4296
4298 4 370638 222242 130480 -1 4297
4299 4 370546 222353 130360 -1 4298
4300 4 370499 222503 130240 -1 4299
4301 4 370498 222615 130160 -1 4300
4302 4 370537 222582 130120 -1 4301
4303 4 370498 222688 130040 -1 4302
4304 4 370386 222885 129880 -1 4303
4305 4 370280 222996 129800 -1 4304
4306 4 370201 223114 129720 -1 4305
4307 4 370164 223172 129680 -1 4306
4308 4 370106 223317 129560 -1 4307
4309 4 370049 223482 129440 -1 4308
4310 4 369946 223656 129320 -1 4309
4311 4 369780 223812 129200 -1 4310
4312 4 369639 224006 129080 -1 4311
4313 4 369547 224111 129040 -1 4312
4314 4 369434 224430 128880 -1 4313
4315 4 369130 224938 128640 -1 4314
4316 4 368979 225281 128520 -1 4315
4317 4 368911 225437 128400 -1 4316
4318 4 368816 225679 128320 -1 4317
4319 4 368705 226194 128120 -1 4318
4320 4 368658 226289 128040 -1 4319
4321 4 368563 226393 127960 -1 4320
4322 4 368450 226520 127880 -1 4321
4323 4 368373 226646 127840 -1 4322
4324 4 368320 226733 127760 -1 4323
4325 4 368231 226814 127680 -1 4324
4326 4 368094 226941 127640 -1 4325
4327 4 368036 227002 127560 -1 4326
4328 4 367855 227079 127360 -1 4327
4329 4 367720 227146 127200 -1 4328
4330 4 367685 227178 127080 -1 4329
4331 4 367599 227216 126960 -1 4330
4332 4 367576 227243 126840 -1 4331
4333 4 367517 227237 126720 -1 4332
4334 4 367478 227217 126560 -1 4333
4335 4 367390 227182 126480 -1 4334
4336 4 367349 227130 126440 -1 4335
4337 4 367299 227109 126280 -1 4336
4338 4 367218 227060 126120 -1 4337
4339 4 367214 226999 125960 -1 4338
4340 4 367218 227011 125920 -1 4339
4341 4 367193 226956 125760 -1 4340
4342 4 367130 226956 125640 -1 4341
4343 4 367114 226964 125520 -1 4342
4344 4 366926 226957 125240 -1 4343
4345 4 366833 226949 125120 -1 4344
4346 4 366582 226953 124800 -1 4345
4347 4 366253 226780 124560 -1 4346
4348 4 366007 226630 124320 -1 4347
4349 4 365725 226456 124080 -1 4348
4350 4 365474 226237 123840 -1 4349
4351 4 365185 225801 123400 -1 4350
4352 4 365038 225155 122800 -1 4351
4353 4 365052 224988 122680 -1 4352
4354 4 365049 224971 122640 -1 4353
4355 4 365024 224771 122480 -1 4354
4356 4 364964 224335 122320 -1 4355
4357 4 365004 223469 121840 -1 4356
4358 4 365066 222805 121440 -1 4357
4359 4 365107 222657 121320 -1 4358
4360 4 365155 222033 121080 -1 4359
4361 4 365171 221211 120800 -1 4360
4362 4 365209 220740 120600 -1 4361
4363 4 365155 220540 120520 -1 4362
4364 4 364974 219603 120160 -1 4363
4365 4 364822 218862 119960 -1 4364
4366 4 364753 218590 119840 -1 4365
4367 4 364772 218430 119760 -1 4366
4368 4 364733 218279 119720 -1 4367
4369 4 364652 217857 119520 -1 4368
4370 4 364592 217522 119400 -1 4369
4371 4 364525 217307 119320 -1 4370
4372 4 364541 217167 119240 -1 4371
4373 4 364566 216996 119160 -1 4372
4374 4 364655 216555 119040 -1 4373
4375 4 364765 216144 118880 -1 4374
4376 4 364757 215909 118800 -1 4375
4377 4 364972 215112 118520 -1 4376
4378 4 365148 214524 118360 -1 4377
4379 4 365290 214170 118280 -1 4378
4380 4 365482 213893 118200 -1 4379
4381 4 365583 213713 118120 -1 4380
4382 4 365664 213560 118040 -1 4381
4383 4 365709 213298 117960 -1 4382
4384 4 365726 213095 117880 -1 4383
4385 4 365788 212765 117800 -1 4384
4386 4 365879 212524 117720 -1 4385
4387 4 365992 212293 117640 -1 4386
4388 4 366114 211988 117560 -1 4387
4389 4 366214 211790 117520 -1 4388
4390 4 366279 211384 117440 -1 4389
4391 4 366343 211143 117400 -1 4390
4392 4 366398 210946 117360 -1 4391
4393 4 366473 210842 117320 -1 4392
4394 4 366557 210714 117280 -1 4393
4395 4 366630 210572 117200 -1 4394
4396 4 366710 210446 117160 -1 4395
4397 4 366734 210375 117120 -1 4396
4398 4 366834 210245 117080 -1 4397
4399 4 366851 210082 117040 -1 4398
4400 4 366931 209938 117000 -1 4399
4401 4 367054 209441 116960 -1 4400
4402 4 367076 209299 116920 -1 4401
4403 4 367121 209210 116880 -1 4402
4404 4 367156 209034 116800 -1 4403
4405 4 367168 208894 116720 -1 4404
4406 4 367263 208603 116640 -1 4405
4407 4 367384 208445 116600 -1 4406
4408 4 367415 208326 116560 -1 4407
4409 4 367586 207897 116520 -1 4408
4410 4 367773 206974 116480 -1 4409
4411 4 367812 206750 116440 -1 4410
4412 4 367903 206432 116400 -1 4411
4413 4 368372 204807 116400 -1 4412
4414 4 368450 204657 116440 -1 4413
4415 4 368746 204089 116480 -1 4414
4416 4 368835 203622 116520 -1 4415
4417 4 369101 203022 116520 -1 4416
4418 4 370125 201437 116520 -1 4417
4419 4 370340 200910 116560 -1 4418
4420 4 370418 200762 116640 -1 4419
4421 4 370722 200278 116680 -1 4420
4422 4 371303 199359 116720 -1 4421
4423 4 371618 199054 116760 -1 4422
4424 4 372009 198590 116800 -1 4423
4425 4 372869 197668 116840 -1 4424
4426 4 373184 197341 116880 -1 4425
4427 4 373608 196939 116920 -1 4426
4428 4 373813 196763 116960 -1 4427
4429 4 374146 196362 117040 -1 4428
4430 4 374267 196236 117080 -1 4429
4431 4 374366 195986 117120 -1 4430
4432 4 374548 195807 117160 -1 4431
4433 4 374652 195716 117200 -1 4432
4434 4 374735 195654 117240 -1 4433
4435 4 375011 195332 117280 -1 4434
4436 4 375227 195013 117320 -1 4435
4437 4 375416 194804 117360 -1 4436
4438 4 375741 194553 117440 -1 4437
4439 4 376482 193889 117480 -1 4438
4440 4 376913 193561 117520 -1 4439
4441 4 377023 193485 117560 -1 4440
4442 4 377144 193431 117600 -1 4441
4443 4 377455 193312 117640 -1 4442
4444 4 377585 193221 117680 -1 4443
4445 4 377714 193136 117720 -1 4444
4446 4 377873 193030 117800 -1 4445
4447 4 378042 192855 117840 -1 4446
4448 4 378320 192712 117880 -1 4447
4449 4 378585 192356 117920 -1 4448
4450 4 378937 192101 117960 -1 4449
4451 4 379153 191913 118040 -1 4450
4452 4 379256 191802 118080 -1 4451
4453 4 379294 191783 118160 -1 4452
4454 4 379390 191734 118240 -1 4453
4455 4 379505 191732 118320 -1 4454
4456 4 379712 191540 118400 -1 4455
4457 4 379833 191386 118440 -1 4456
4458 4 380028 191241 118480 -1 4457
4459 4 380275 191026 118560 -1 4458
4460 4 380957 190382 118600 -1 4459
4461 4 380996 190358 118680 -1 4460
4462 4 381013 190347 118760 -1 4461
4463 4 381142 190301 118880 -1 4462
4464 4 381209 190269 118920 -1 4463
4465 4 381284 190222 118960 -1 4464
4466 4 381459 190133 119040 -1 4465
4467 4 381647 189980 119160 -1 4466
4468 4 381720 189945 119240 -1 4467
4469 4 381993 189701 119280 -1 4468
4470 4 382173 189464 119320 -1 4469
4471 4 382274 189385 119360 -1 4470
4472 4 382489 189278 119440 -1 4471
4473 4 382544 189320 119480 -1 4472
4474 4 382599 189361 119520 -1 4473
4475 4 382783 189436 119600 -1 4474
4476 4 382766 189339 119680 -1 4475
4477 4 382790 189333 119760 -1 4476
4478 4 382833 189390 119800 -1 4477
4479 4 382874 189453 119840 -1 4478
4480 4 382894 189454 119880 -1 4479
4481 4 382993 189364 119920 -1 4480
4482 4 382987 189382 119960 -1 4481
4483 4 383003 189377 120000 -1 4482
4484 4 383045 189370 120040 -1 4483
4485 4 383101 189365 120080 -1 4484
4486 4 383106 189351 120120 -1 4485
4487 4 383209 189313 120160 -1 4486
4488 4 383286 189302 120240 -1 4487
4489 4 383422 189287 120280 -1 4488
4490 4 383468 189259 120320 -1 4489
4491 4 383647 189131 120360 -1 4490
4492 4 383759 189066 120400 -1 4491
4493 4 383922 188973 120520 -1 4492
4494 4 384156 188613 120600 -1 4493
4495 4 384312 188422 120720 -1 4494
4496 4 384535 188254 120840 -1 4495
4497 4 384686 188312 120960 -1 4496
4498 4 384825 188273 121000 -1 4497
4499 4 384870 188234 121120 -1 4498
4500 4 384903 187921 121200 -1 4499
4501 4 384957 187857 121240 -1 4500
4502 4 385008 187797 121280 -1 4501
4503 4 385026 187718 121360 -1 4502
4504 4 384977 187633 121480 -1 4503
4505 4 384979 187545 121600 -1 4504
4506 4 385009 187409 121720 -1 4505
4507 4 385007 187276 121840 -1 4506
4508 4 384940 187197 121960 -1 4507
4509 4 384995 187072 122080 -1 4508
4510 4 384953 186894 122160 -1 4509
4511 4 384971 186861 122240 -1 4510
4512 4 384997 186783 122360 -1 4511
4513 4 385048 186580 122480 -1 4512
4514 4 385033 186487 122600 -1 4513
4515 4 384963 186473 122640 -1 4514
4516 4 384989 186433 122720 -1 4515
4517 4 385022 186373 122800 -1 4516
4518 4 385017 186274 122920 -1 4517
4519 4 385076 186165 123040 -1 4518
4520 4 385121 186076 123160 -1 4519
4521 4 385089 185984 123280 -1 4520
4522 4 385096 185898 123320 -1 4521
4523 4 385100 185834 123400 -1 4522
4524 4 385118 185731 123520 -1 4523
4525 4 385114 185707 123640 -1 4524
4526 4 385078 185627 123760 -1 4525
4527 4 385154 185560 123880 -1 4526
4528 4 385233 185554 123960 -1 4527
4529 4 385326 185573 124040 -1 4528
4530 4 385364 185532 124120 -1 4529
4531 4 385383 185488 124200 -1 4530
4532 4 385400 185427 124280 -1 4531
4533 4 385382 185447 124360 -1 4532
4534 4 385367 185403 124400 -1 4533
4535 4 385367 185400 124440 -1 4534
4536 4 385415 185425 124480 -1 4535
4537 4 385439 185429 124520 -1 4536
4538 4 385467 185405 124560 -1 4537
4539 4 385482 185391 124600 -1 4538
4540 4 385430 185370 124640 -1 4539
4541 4 385388 185351 124680 -1 4540
4542 4 385338 185346 124760 -1 4541
4543 4 385343 185294 124840 -1 4542
4544 4 385341 185272 124920 -1 4543
4545 4 385319 185264 125040 -1 4544
4546 4 385252 185106 125120 -1 4545
4547 4 385221 185099 125200 -1 4546
4548 4 385207 185011 125320 -1 4547
4549 4 385178 185080 125440 -1 4548
4550 4 385105 185066 125520 -1 4549
4551 4 385095 185060 125640 -1 4550
4552 4 385058 185054 125800 -1 4551
4553 4 384983 185119 125920 -1 4552
4554 4 384887 185082 126040 -1 4553
4555 4 384906 185046 126160 -1 4554
4556 4 384888 185029 126240 -1 4555
4557 4 384905 184999 126280 -1 4556
4558 4 384894 184967 126400 -1 4557
4559 4 384853 185007 126480 -1 4558
4560 4 384841 184966 126560 -1 4559
4561 4 384825 184934 126680 -1 4560
4562 4 384781 184984 126800 -1 4561
4563 4 384780 185031 126960 -1 4562
4564 4 384792 185031 127000 -1 4563
4565 4 384718 185001 127040 -1 4564
4566 4 384696 184955 127080 -1 4565
4567 4 384650 184931 127120 -1 4566
4568 4 384691 184862 127160 -1 4567
4569 4 384643 184853 127200 -1 4568
4570 4 384621 184877 127240 -1 4569
4571 4 384556 184925 127280 -1 4570
4572 4 384561 184925 127320 -1 4571
4573 4 384560 184923 127360 -1 4572
4574 4 384560 184912 127400 -1 4573
4575 4 384625 184858 127440 -1 4574
4576 4 384672 184793 127480 -1 4575
4577 4 384668 184792 127520 -1 4576
4578 4 384730 184757 127560 -1 4577
4579 4 384746 184748 127600 -1 4578
4580 4 384764 184735 127640 -1 4579
4581 4 384746 184709 127680 -1 4580
4582 4 384749 184713 127720 -1 4581
4583 4 384762 184693 127760 -1 4582
4584 4 384821 184649 127800 -1 4583
4585 4 384762 184678 127880 -1 4584
4586 4 384678 184668 127920 -1 4585
4587 4 384650 184637 127960 -1 4586
4588 4 384651 184640 128000 -1 4587
4589 4 384620 184650 128040 -1 4588
4590 4 384647 184651 128080 -1 4589
4591 4 384627 184598 128160 -1 4590
4592 4 384508 184585 128240 -1 4591
4593 4 384432 184586 128280 -1 4592
4594 4 384380 184589 128320 -1 4593
4595 4 384338 184579 128400 -1 4594
4596 4 384249 184571 128480 -1 4595
4597 4 384211 184564 128560 -1 4596
4598 4 384127 184551 128640 -1 4597
4599 4 384093 184550 128720 -1 4598
4600 4 384040 184552 128800 -1 4599
4601 4 383990 184570 128880 -1 4600
4602 4 383975 184580 129000 -1 4601
4603 4 383893 184507 129160 -1 4602
4604 4 383824 184522 129280 -1 4603
4605 4 383806 184587 129400 -1 4604
4606 4 383694 184612 129520 -1 4605
4607 4 383642 184562 129640 -1 4606
4608 4 383627 184503 129760 -1 4607
4609 4 383564 184541 129880 -1 4608
4610 4 383499 184556 130000 -1 4609
4611 4 383552 184623 130160 -1 4610
4612 4 383515 184633 130280 -1 4611
4613 4 383450 184639 130440 -1 4612
4614 4 383373 184640 130600 -1 4613
4615 4 383275 184624 130680 -1 4614
4616 4 383265 184662 130800 -1 4615
4617 4 383178 184729 130880 -1 4616
4618 4 383181 184670 130960 -1 4617
4619 4 383134 184627 131040 -1 4618
4620 4 382984 184609 131120 -1 4619
4621 4 382783 184553 131240 -1 4620
4622 4 382776 184552 131360 -1 4621
4623 4 382705 184578 131480 -1 4622
4624 4 382587 184565 131600 -1 4623
4625 4 382561 184595 131720 -1 4624
4626 4 382608 184581 131840 -1 4625
4627 4 382592 184621 131960 -1 4626
4628 4 382618 184717 132080 -1 4627
4629 4 382605 184745 132120 -1 4628
4630 4 382626 184811 132160 -1 4629
4631 4 382626 184860 132200 -1 4630
4632 4 382630 184908 132240 -1 4631
4633 4 382630 184909 132280 -1 4632
4634 4 382659 184975 132360 -1 4633
4635 4 382636 185069 132400 -1 4634
4636 4 382656 185132 132480 -1 4635
4637 4 382598 185125 132600 -1 4636
4638 4 382511 185138 132720 -1 4637
4639 4 382422 185160 132840 -1 4638
4640 4 382309 185184 132960 -1 4639
4641 4 382281 185172 133000 -1 4640
4642 4 382237 185071 133160 -1 4641
4643 4 382155 185047 133240 -1 4642
4644 4 382076 184927 133360 -1 4643
4645 4 381913 184822 133480 -1 4644
4646 4 381783 184838 133600 -1 4645
4647 4 381693 184848 133720 -1 4646
4648 4 381558 184865 133880 -1 4647
4649 4 381416 184915 134000 -1 4648
4650 4 381367 184851 134080 -1 4649
4651 4 381368 184847 134120 -1 4650
4652 4 381375 184849 134160 -1 4651
4653 4 381205 184961 134280 -1 4652
4654 4 381072 185008 134360 -1 4653
4655 4 381047 185043 134440 -1 4654
4656 4 380991 184994 134520 -1 4655
4657 4 380950 184984 134600 -1 4656
4658 4 380933 184976 134680 -1 4657
4659 4 380948 184996 134800 -1 4658
4660 4 380854 185057 134880 -1 4659
4661 4 380797 185070 134960 -1 4660
4662 4 380823 185074 135040 -1 4661
4663 4 380782 185056 135160 -1 4662
4664 4 380684 185080 135280 -1 4663
4665 4 380654 185113 135400 -1 4664
4666 4 380580 185204 135440 -1 4665
4667 4 380534 185245 135520 -1 4666
4668 4 380557 185262 135560 -1 4667
4669 4 380503 185322 135640 -1 4668
4670 4 380386 185391 135720 -1 4669
4671 4 380272 185510 135800 -1 4670
4672 4 380136 185524 135880 -1 4671
4673 4 380051 185533 135960 -1 4672
4674 4 379958 185492 136040 -1 4673
4675 4 379973 185501 136120 -1 4674
4676 4 379911 185551 136200 -1 4675
4677 4 379889 185612 136280 -1 4676
4678 4 379799 185653 136360 -1 4677
4679 4 379735 185640 136440 -1 4678
4680 4 379735 185804 136520 -1 4679
4681 4 379665 185807 136600 -1 4680
4682 4 379655 185803 136680 -1 4681
4683 4 379530 185789 136800 -1 4682
4684 4 379405 185722 136880 -1 4683
4685 4 379311 185676 136960 -1 4684
4686 4 379246 185586 137040 -1 4685
4687 4 379161 185563 137120 -1 4686
4688 4 379004 185552 137240 -1 4687
4689 4 378953 185522 137320 -1 4688
4690 4 378909 185552 137400 -1 4689
4691 4 378789 185542 137480 -1 4690
4692 4 378700 185437 137560 -1 4691
4693 4 378596 185400 137640 -1 4692
4694 4 378443 185353 137720 -1 4693
4695 4 378290 185379 137840 -1 4694
4696 4 378177 185345 137920 -1 4695
4697 4 378160 185331 138000 -1 4696
4698 4 378134 185360 138080 -1 4697
4699 4 378085 185409 138120 -1 4698
4700 4 378005 185504 138160 -1 4699
4701 4 377972 185416 138200 -1 4700
4702 4 377917 185400 138240 -1 4701
4703 4 377920 185381 138280 -1 4702
4704 4 377816 185340 138400 -1 4703
4705 4 377767 185341 138520 -1 4704
4706 4 377748 185390 138640 -1 4705
4707 4 377722 185409 138680 -1 4706
4708 4 377707 185394 138760 -1 4707
4709 4 377683 185395 138840 -1 4708
4710 4 377685 185422 138960 -1 4709
4711 4 377702 185420 139040 -1 4710
4712 4 377712 185493 139160 -1 4711
4713 4 377686 185512 139200 -1 4712
4714 4 377603 185502 139240 -1 4713
4715 4 377505 185686 139280 -1 4714
4716 4 377487 185691 139320 -1 4715
4717 4 377449 185692 139360 -1 4716
4718 4 377428 185760 139440 -1 4717
4719 4 377413 185777 139520 -1 4718
4720 4 377432 185780 139600 -1 4719
4721 4 377481 185783 139680 -1 4720
4722 4 377486 185779 139800 -1 4721
4723 4 377490 185781 139880 -1 4722
4724 4 377514 185839 140000 -1 4723
4725 4 377376 185872 140080 -1 4724
4726 4 377391 185873 140160 -1 4725
4727 4 377261 185933 140240 -1 4726
4728 4 377244 185974 140400 -1 4727
4729 4 377186 185897 140520 -1 4728
4730 4 377222 185986 140680 -1 4729
4731 4 377218 186010 140800 -1 4730
4732 4 377182 186046 140880 -1 4731
4733 4 377166 186041 140960 -1 4732
4734 4 377116 186048 141120 -1 4733
4735 4 377088 186037 141200 -1 4734
4736 4 377051 186067 141320 -1 4735
4737 4 376944 186154 141400 -1 4736
4738 4 376866 186196 141520 -1 4737
4739 4 376898 186128 141600 -1 4738
4740 4 376860 186070 141760 -1 4739
4741 4 376852 186050 141840 -1 4740
4742 4 376744 186099 141960 -1 4741
4743 4 376748 186111 142000 -1 4742
4744 4 376752 186123 142040 -1 4743
4745 4 376763 186184 142160 -1 4744
4746 4 376754 186271 142360 -1 4745
4747 4 376812 186414 142520 -1 4746
4748 4 376862 186441 142680 -1 4747
4749 4 376976 186542 142840 -1 4748
4750 4 377115 186656 143000 -1 4749
4751 4 377613 187219 143040 -1 4750
4752 4 378380 187574 143000 -1 4751
4753 4 378957 187839 142920 -1 4752
4754 4 380242 188373 142920 -1 4753
4755 4 381222 189252 142920 -1 4754
4756 2 381297 188942 142840 -1 4755
4757 2 381245 188700 142800 -1 4756
4758 2 381268 188629 142720 -1 4757
4759 2 381267 188576 142680 -1 4758
4760 2 381307 188549 142640 -1 4759
4761 2 381531 188620 142600 -1 4760
4762 2 381569 188654 142560 -1 4761
4763 2 381675 188783 142520 -1 4762
4764 2 381723 188876 142480 -1 4763
4765 2 381750 188900 142440 -1 4764
4766 2 381830 188951 142400 -1 4765
4767 2 381862 188996 142360 -1 4766
4768 2 382010 189106 142320 -1 4767
4769 2 381999 189111 142280 -1 4768
4770 2 382089 189224 142280 -1 4769
4771 2 382106 189264 142240 -1 4770
4772 2 382103 189307 142200 -1 4771
4773 2 382108 189356 142160 -1 4772
4774 2 382112 189367 142120 -1 4773
4775 2 381079 189940 142920 -1 4755
4776 2 381005 190091 142800 -1 4775
4777 2 381069 190005 142720 -1 4776
4778 2 381059 190082 142640 -1 4777
4779 2 381057 190268 142560 -1 4778
4780 2 381039 190384 142480 -1 4779
4781 2 381014 190505 142360 -1 4780
4782 2 381417 191588 142280 -1 4781
4783 2 381962 192651 142280 -1 4782
4784 2 382398 193077 142200 -1 4783
4785 2 382476 193443 142160 -1 4784
4786 2 382471 193643 142120 -1 4785
4787 2 382901 194493 142040 -1 4786
4788 2 383127 195100 141960 -1 4787
4789 2 383172 195179 141920 -1 4788
4790 2 383205 195247 141880 -1 4789
4791 2 383319 195434 141800 -1 4790
4792 2 383753 195650 141760 -1 4791
4793 2 383941 195712 141680 -1 4792
4794 2 384029 195785 141600 -1 4793
4795 2 384851 195991 141560 -1 4794
4796 2 385587 196466 141560 -1 4795
4797 2 385714 196515 141600 -1 4796
4798 2 385826 196550 141680 -1 4797
4799 2 386000 196528 141760 -1 4798
4800 2 386068 196593 141840 -1 4799
4801 2 386220 196865 141920 -1 4800
4802 2 386384 197254 141920 -1 4801
4803 2 386445 197440 141960 -1 4802
4804 2 386399 197587 142000 -1 4803
4805 2 386863 197771 142040 -1 4804
4806 2 387061 198410 142040 -1 4805
4807 2 387266 199428 142040 -1 4806
4808 2 387306 199477 142000 -1 4807
4809 2 387179 199577 141920 -1 4808
4810 2 387164 199703 141840 -1 4809
4811 2 387541 200174 141800 -1 4810
4812 2 387767 200469 141720 -1 4811
4813 2 387960 200570 141640 -1 4812
4814 2 388149 200844 141560 -1 4813
4815 2 388306 201016 141480 -1 4814
4816 2 388426 201172 141400 -1 4815
4817 2 388543 201235 141320 -1 4816
4818 2 388609 201273 141240 -1 4817
4819 2 388713 201382 141160 -1 4818
4820 2 388808 201467 141080 -1 4819
4821 2 388841 201525 141000 -1 4820
4822 2 388894 201644 140920 -1 4821
4823 2 389024 201868 140880 -1 4822
4824 2 389149 202044 140800 -1 4823
4825 2 389276 202302 140720 -1 4824
4826 2 389320 202525 140640 -1 4825
4827 2 389398 202625 140560 -1 4826
4828 2 389317 202612 140480 -1 4827
4829 2 389301 202757 140360 -1 4828
4830 2 389245 202862 140240 -1 4829
4831 2 389116 202980 140120 -1 4830
4832 2 389191 203118 140040 -1 4831
4833 2 389216 203223 139960 -1 4832
4834 2 389158 203312 139880 -1 4833
4835 2 389160 203394 139800 -1 4834
4836 2 389179 203474 139720 -1 4835
4837 2 389186 203675 139600 -1 4836
4838 2 389351 204090 139560 -1 4837
4839 2 389462 204173 139480 -1 4838
4840 2 389458 204259 139360 -1 4839
4841 2 389395 204444 139240 -1 4840
4842 2 389570 204574 139160 -1 4841
4843 2 389663 204848 139080 -1 4842
4844 2 389759 204894 139000 -1 4843
4845 2 389839 205037 138880 -1 4844
4846 2 389910 205261 138760 -1 4845
4847 2 390045 205683 138680 -1 4846
4848 2 390062 205742 138560 -1 4847
4849 2 390093 205855 138440 -1 4848
4850 2 390099 205939 138320 -1 4849
4851 2 390016 206355 138200 -1 4850
4852 2 390001 206502 138160 -1 4851
4853 2 390141 207090 138160 -1 4852
4854 2 390295 207509 138080 -1 4853
4855 2 390245 207696 138000 -1 4854
4856 2 390302 208096 137920 -1 4855
4857 2 390374 208538 137880 -1 4856
4858 2 390460 208896 137840 -1 4857
4859 2 390499 208908 137760 -1 4858
4860 2 390569 208940 137680 -1 4859
4861 2 390766 209065 137600 -1 4860
4862 2 390860 209187 137520 -1 4861
4863 2 390991 209382 137440 -1 4862
4864 2 391087 209381 137360 -1 4863
4865 2 391154 209522 137280 -1 4864
4866 2 391222 209570 137200 -1 4865
4867 2 391326 209641 137120 -1 4866
4868 2 391383 209768 137040 -1 4867
4869 2 391558 209999 136960 -1 4868
4870 2 391711 210197 136880 -1 4869
4871 2 391843 210340 136800 -1 4870
4872 2 391913 210430 136720 -1 4871
4873 2 391992 210483 136640 -1 4872
4874 2 392071 210654 136560 -1 4873
4875 2 392227 210818 136480 -1 4874
4876 2 392219 210896 136400 -1 4875
4877 2 392341 211043 136320 -1 4876
4878 2 392380 211100 136240 -1 4877
4879 2 392451 211240 136160 -1 4878
4880 2 392527 211336 136080 -1 4879
4881 2 392540 211428 136000 -1 4880
4882 2 392543 211508 135920 -1 4881
4883 2 392637 211615 135840 -1 4882
4884 2 392696 211678 135760 -1 4883
4885 2 392906 211949 135680 -1 4884
4886 2 392991 211956 135600 -1 4885
4887 2 393030 211978 135520 -1 4886
4888 2 393090 212047 135440 -1 4887
4889 2 393125 212132 135360 -1 4888
4890 2 393148 212219 135280 -1 4889
4891 2 393178 212427 135200 -1 4890
4892 2 393286 212579 135120 -1 4891
4893 2 393438 212797 135040 -1 4892
4894 2 393724 213246 134960 -1 4893
4895 2 394002 213546 134880 -1 4894
4896 2 394107 213703 134800 -1 4895
4897 2 394159 213835 134720 -1 4896
4898 2 394336 213909 134680 -1 4897
4899 2 394388 213990 134640 -1 4898
4900 2 394440 214113 134600 -1 4899
4901 2 394499 214180 134560 -1 4900
4902 2 394514 214210 134520 -1 4901
4903 2 394557 214276 134480 -1 4902
4904 2 394670 214451 134440 -1 4903
4905 2 394951 214633 134400 -1 4904
4906 2 395059 214747 134360 -1 4905
4907 2 395166 214829 134320 -1 4906
4908 2 395180 214886 134240 -1 4907
4909 2 395268 215046 134200 -1 4908
4910 2 395361 215168 134160 -1 4909
4911 2 395440 215209 134120 -1 4910
4912 2 395582 215353 134080 -1 4911
4913 2 395643 215347 134040 -1 4912
4914 2 395642 215204 134000 -1 4913
4915 2 395681 215417 133960 -1 4914
4916 2 395763 215468 133920 -1 4915
4917 2 395816 215551 133880 -1 4916
4918 2 395825 215611 133840 -1 4917
4919 2 395884 215720 133800 -1 4918
4920 2 395874 215824 133760 -1 4919
4921 2 395915 215832 133720 -1 4920
4922 2 395928 215880 133680 -1 4921
4923 2 395997 215904 133640 -1 4922
4924 2 396078 215977 133600 -1 4923
4925 2 396121 216017 133560 -1 4924
4926 2 396149 216088 133520 -1 4925
4927 2 396202 216185 133480 -1 4926
4928 2 396291 216289 133440 -1 4927
4929 2 396360 216428 133400 -1 4928
4930 2 396521 216674 133360 -1 4929
4931 2 396559 216788 133320 -1 4930
4932 2 396588 216942 133280 -1 4931
4933 2 396684 217041 133200 -1 4932
4934 2 396706 217118 133160 -1 4933
4935 2 396740 217222 133120 -1 4934
4936 2 396762 217305 133080 -1 4935
4937 2 396718 217335 133040 -1 4936
4938 2 396819 217409 133000 -1 4937
4939 2 396894 217567 132920 -1 4938
4940 2 397032 217728 132840 -1 4939
4941 2 397153 217900 132760 -1 4940
4942 2 397340 218036 132680 -1 4941
4943 2 397556 218207 132600 -1 4942
4944 2 397623 218240 132520 -1 4943
4945 2 397700 218360 132440 -1 4944
4946 2 397862 218469 132360 -1 4945
4947 2 398006 218651 132280 -1 4946
4948 2 398217 218829 132200 -1 4947
4949 2 398564 219191 132120 -1 4948
4950 2 398672 219323 132040 -1 4949
4951 2 398831 219624 131960 -1 4950
4952 2 398838 219587 131880 -1 4951
4953 2 398872 219620 131800 -1 4952
4954 2 398961 220007 131760 -1 4953
4955 2 398963 220170 131720 -1 4954
4956 2 398984 220330 131680 -1 4955
4957 2 399126 220649 131600 -1 4956
4958 2 399351 221032 131520 -1 4957
4959 2 399565 221436 131440 -1 4958
4960 2 399603 221543 131360 -1 4959
4961 2 399721 221759 131280 -1 4960
4962 2 399872 221839 131200 -1 4961
4963 2 399952 222055 131120 -1 4962
4964 2 400107 222343 131040 -1 4963
4965 2 400312 222524 130960 -1 4964
4966 2 400523 222751 130920 -1 4965
4967 2 400822 222954 130840 -1 4966
4968 2 401102 223154 130760 -1 4967
4969 2 401204 223320 130720 -1 4968
4970 2 401298 223486 130640 -1 4969
4971 2 401378 223680 130560 -1 4970
4972 2 401559 223761 130480 -1 4971
4973 2 401749 223960 130400 -1 4972
4974 2 401841 224094 130320 -1 4973
4975 2 401921 224296 130240 -1 4974
4976 2 402012 224387 130160 -1 4975
4977 2 402142 224501 130080 -1 4976
4978 2 402207 224642 130000 -1 4977
4979 2 402218 224731 129920 -1 4978
4980 2 402232 224811 129840 -1 4979
4981 2 402323 224907 129760 -1 4980
4982 2 402282 224989 129720 -1 4981
4983 2 402260 225052 129680 -1 4982
4984 2 402326 225180 129640 -1 4983
4985 2 402366 225154 129600 -1 4984
4986 2 402377 225251 129520 -1 4985
4987 2 402558 225406 129400 -1 4986
4988 2 402589 225540 129320 -1 4987
4989 2 402654 225651 129240 -1 4988
4990 2 402769 225831 129120 -1 4989
4991 2 403001 226178 129040 -1 4990
4992 2 403116 226342 128960 -1 4991
4993 2 403149 226491 128880 -1 4992
4994 2 403209 226709 128800 -1 4993
4995 2 403258 226855 128760 -1 4994
4996 2 403311 227017 128720 -1 4995
4997 2 403298 227179 128640 -1 4996
4998 2 403393 227387 128560 -1 4997
4999 2 403328 227745 128480 -1 4998
5000 2 403421 228245 128440 -1 4999
5001 2 404016 228599 128360 -1 5000
5002 2 404384 229053 128320 -1 5001
5003 2 404545 229196 128240 -1 5002
5004 2 404654 229522 128160 -1 5003
5005 2 404853 229708 128120 -1 5004
5006 2 404968 229871 128040 -1 5005
5007 2 405079 230024 127960 -1 5006
5008 2 405312 231061 127920 -1 5007
5009 2 405445 231515 127880 -1 5008
5010 2 405432 231635 127800 -1 5009
5011 2 405401 231771 127720 -1 5010
5012 2 405400 231864 127640 -1 5011
5013 2 405476 231932 127560 -1 5012
5014 2 405357 232385 127560 -1 5013
5015 2 404915 232662 127560 -1 5014
5016 2 404907 232662 127440 -1 5015
5017 2 404912 232768 127400 -1 5016
5018 2 404908 232866 127360 -1 5017
5019 2 404902 232956 127280 -1 5018
5020 2 404799 233144 127160 -1 5019
5021 2 404804 233282 127080 -1 5020
5022 2 404916 233482 127000 -1 5021
5023 2 404837 233626 126920 -1 5022
5024 2 404852 233823 126840 -1 5023
5025 2 404841 234139 126760 -1 5024
5026 2 404912 234274 126680 -1 5025
5027 2 404954 234334 126600 -1 5026
5028 2 404972 234477 126520 -1 5027
5029 2 404981 234588 126480 -1 5028
5030 2 405094 234712 126440 -1 5029
5031 2 405174 234877 126400 -1 5030
5032 2 405224 234963 126360 -1 5031
5033 2 405308 235170 126320 -1 5032
5034 2 405334 235257 126280 -1 5033
5035 2 405364 235367 126240 -1 5034
5036 2 405392 235474 126200 -1 5035
5037 2 405444 235590 126160 -1 5036
5038 2 405507 235728 126080 -1 5037
5039 2 405538 235791 126000 -1 5038
5040 2 405568 235877 125920 -1 5039
5041 2 405647 236036 125840 -1 5040
5042 2 405723 236183 125760 -1 5041
5043 2 405785 236304 125680 -1 5042
5044 2 405858 236451 125600 -1 5043
5045 2 405963 236963 125520 -1 5044
5046 2 405985 237123 125480 -1 5045
5047 2 406028 237297 125400 -1 5046
5048 2 406065 237363 125320 -1 5047
5049 2 406031 237564 125240 -1 5048
5050 2 406058 237730 125160 -1 5049
5051 2 406224 237884 125040 -1 5050
5052 2 406405 238032 124960 -1 5051
5053 2 406397 238072 124920 -1 5052
5054 2 406389 238111 124880 -1 5053
5055 2 406351 238273 124800 -1 5054
5056 2 406360 238309 124720 -1 5055
5057 2 406331 238376 124640 -1 5056
5058 2 406371 238487 124560 -1 5057
5059 2 406331 238512 124440 -1 5058
5060 2 406370 238643 124320 -1 5059
5061 2 406438 238783 124200 -1 5060
5062 2 406533 238835 124120 -1 5061
5063 2 406533 238851 124000 -1 5062
5064 2 406579 238931 123920 -1 5063
5065 2 406644 239056 123840 -1 5064
5066 2 406722 239598 123760 -1 5065
5067 2 406763 239776 123720 -1 5066
5068 2 406772 239864 123680 -1 5067
5069 2 406773 239865 123600 -1 5068
5070 2 406863 240167 123520 -1 5069
5071 2 406959 240423 123440 -1 5070
5072 2 407055 240565 123400 -1 5071
5073 2 407116 240684 123360 -1 5072
5074 2 407237 240799 123320 -1 5073
5075 2 407306 240922 123280 -1 5074
5076 2 407444 241013 123240 -1 5075
5077 2 407527 241108 123160 -1 5076
5078 2 407620 241168 123080 -1 5077
5079 2 407788 241250 123000 -1 5078
5080 2 408068 241480 122920 -1 5079
5081 2 408169 241631 122840 -1 5080
5082 2 408175 242576 122840 -1 5081
5083 2 408068 242989 122840 -1 5082
5084 2 408244 243249 122840 -1 5083
5085 2 408463 243536 122880 -1 5084
5086 2 408566 243763 122840 -1 5085
5087 2 408597 243826 122760 -1 5086
5088 2 408621 243933 122680 -1 5087
5089 2 408694 244018 122600 -1 5088
5090 2 409230 245166 122600 -1 5089
5091 2 409689 246186 122600 -1 5090
5092 2 409747 246273 122560 -1 5091
5093 2 409932 246584 122480 -1 5092
5094 2 410059 246731 122440 -1 5093
5095 2 410674 247350 122440 -1 5094
5096 2 410670 247246 122600 -1 5095
5097 2 410326 247586 122440 -1 5095
5098 2 410114 247774 122400 -1 5097
5099 2 410859 247533 122320 -1 5095
5100 2 411429 248240 122240 -1 5099
5101 2 412645 248970 122240 -1 5100
5102 2 412706 249087 122160 -1 5101
5103 2 413149 249338 122080 -1 5102
5104 2 413385 249383 122000 -1 5103
5105 2 413651 249604 121920 -1 5104
5106 2 413842 249700 121840 -1 5105
5107 2 414170 249751 121760 -1 5106
5108 2 414263 249784 121680 -1 5107
5109 2 414288 249827 121560 -1 5108
5110 2 414380 249901 121480 -1 5109
5111 2 414444 250028 121360 -1 5110
5112 2 414518 250087 121320 -1 5111
5113 2 414656 250211 121240 -1 5112
5114 2 414729 250268 121120 -1 5113
5115 2 414799 250542 121000 -1 5114
5116 2 414876 250714 120960 -1 5115
5117 2 414954 250827 120920 -1 5116
5118 2 414953 250809 120880 -1 5117
5119 2 414953 250809 120840 -1 5118
5120 2 414986 250848 120800 -1 5119
5121 2 415051 250946 120760 -1 5120
5122 2 415044 250908 120720 -1 5121
5123 2 415085 250967 120640 -1 5122
5124 2 415157 250989 120560 -1 5123
5125 2 415249 251034 120520 -1 5124
5126 2 415270 251037 120480 -1 5125
5127 2 415379 251100 120400 -1 5126
5128 2 415373 251070 120320 -1 5127
5129 2 415454 251016 120280 -1 5128
5130 2 415569 250963 120240 -1 5129
5131 2 415566 250982 120200 -1 5130
5132 2 415580 250998 120160 -1 5131
5133 2 415746 251064 120120 -1 5132
5134 2 415868 251078 120080 -1 5133
5135 2 416039 251292 120040 -1 5134
5136 2 416025 251426 120000 -1 5135
5137 2 416057 251414 119920 -1 5136
5138 2 416147 251364 119840 -1 5137
5139 2 416264 251307 119760 -1 5138
5140 2 416680 251510 119680 -1 5139
5141 2 416774 251539 119640 -1 5140
5142 2 416858 251561 119600 -1 5141
5143 2 416915 251595 119560 -1 5142
5144 2 416967 251642 119520 -1 5143
5145 2 417098 251707 119440 -1 5144
5146 2 417278 251839 119360 -1 5145
5147 2 417363 251876 119280 -1 5146
5148 2 417521 251952 119240 -1 5147
5149 2 417823 252132 119200 -1 5148
5150 2 418581 252477 119200 -1 5149
5151 2 418603 252456 119160 -1 5150
5152 2 418760 252534 119120 -1 5151
5153 2 418772 252512 119080 -1 5152
5154 2 418784 252529 119040 -1 5153
5155 2 418794 252535 119000 -1 5154
5156 2 418851 252541 118960 -1 5155
5157 2 418900 252546 118920 -1 5156
5158 2 418846 252481 118840 -1 5157
5159 2 418760 252410 118760 -1 5158
5160 2 418811 252368 118680 -1 5159
5161 2 418902 252280 118600 -1 5160
5162 2 418996 252230 118560 -1 5161
5163 2 419200 252170 118440 -1 5162
5164 2 419452 252130 118320 -1 5163
5165 2 419760 252126 118160 -1 5164
5166 2 419912 252306 118040 -1 5165
5167 2 420108 252526 117920 -1 5166
5168 2 420264 252654 117760 -1 5167
5169 2 420428 252606 117640 -1 5168
5170 2 420532 252554 117520 -1 5169
5171 2 420712 252514 117360 -1 5170
5172 2 421308 252386 117320 -1 5171
5173 2 421632 252346 117160 -1 5172
5174 2 421776 252314 117080 -1 5173
5175 2 421952 252258 116880 -1 5174
5176 2 422252 252338 116800 -1 5175
5177 2 422364 252494 116680 -1 5176
5178 2 422772 252530 116560 -1 5177
5179 2 423096 252498 116480 -1 5178
5180 2 423328 252366 116320 -1 5179
5181 2 423416 252522 116200 -1 5180
5182 2 423716 252674 116040 -1 5181
5183 2 423952 252714 115960 -1 5182
5184 2 424140 252722 115840 -1 5183
5185 2 424340 252678 115720 -1 5184
5186 2 424468 252610 115520 -1 5185
5187 2 424664 252494 115360 -1 5186
5188 2 424876 252598 115200 -1 5187
5189 2 425180 252774 115000 -1 5188
5190 2 425516 253202 114880 -1 5189
5191 2 425936 253718 114800 -1 5190
5192 2 426408 253978 114720 -1 5191
5193 2 426596 253938 114560 -1 5192
5194 2 426708 254026 114400 -1 5193
5195 2 426924 254102 114320 -1 5194
5196 2 427164 254166 114240 -1 5195
5197 2 427364 254246 114120 -1 5196
5198 2 427644 254354 113960 -1 5197
5199 2 423440 252070 116360 -1 5180
5200 2 423508 251998 116400 -1 5199
5201 2 423740 252002 116520 -1 5200
5202 2 423804 251998 116680 -1 5201
5203 2 423864 251838 116480 -1 5201
5204 2 423872 251746 116400 -1 5203
5205 2 417375 251906 119200 -1 5148
5206 2 417403 251923 119120 -1 5205
5207 2 417453 251959 119000 -1 5206
5208 2 417419 252015 118880 -1 5207
5209 2 417380 252014 118760 -1 5208
5210 2 417323 252020 118640 -1 5209
5211 2 417241 251976 118520 -1 5210
5212 2 417165 251951 118480 -1 5211
5213 2 417147 251986 118440 -1 5212
5214 2 417141 252008 118320 -1 5213
5215 2 417087 252054 118240 -1 5214
5216 2 417019 252065 118160 -1 5215
5217 2 416918 252104 118080 -1 5216
5218 2 416860 252127 118000 -1 5217
5219 2 416860 252116 117920 -1 5218
5220 2 416847 252115 117840 -1 5219
5221 2 416774 252117 117760 -1 5220
5222 2 416758 252110 117680 -1 5221
5223 2 416600 252109 117600 -1 5222
5224 2 416554 252105 117520 -1 5223
5225 2 416548 252030 117400 -1 5224
5226 2 416548 252083 117280 -1 5225
5227 2 416538 252133 117240 -1 5226
5228 2 416519 252151 117200 -1 5227
5229 2 416502 252172 117160 -1 5228
5230 2 416505 252178 117120 -1 5229
5231 2 416471 252211 117080 -1 5230
5232 2 416430 252262 117040 -1 5231
5233 2 416318 252398 117000 -1 5232
5234 2 416267 252438 116920 -1 5233
5235 2 416148 252384 116800 -1 5234
5236 2 415921 252388 116680 -1 5235
5237 2 415677 252462 116600 -1 5236
5238 2 415411 252563 116520 -1 5237
5239 2 415248 252580 116440 -1 5238
5240 2 414948 252681 116360 -1 5239
5241 2 414720 252762 116280 -1 5240
5242 2 414622 252766 116200 -1 5241
5243 2 414439 252727 116160 -1 5242
5244 2 414438 252710 116120 -1 5243
5245 2 414416 252722 116080 -1 5244
5246 2 414330 252761 116000 -1 5245
5247 2 414347 252784 115960 -1 5246
5248 2 414336 252818 115920 -1 5247
5249 2 414313 252844 115880 -1 5248
5250 2 414286 252863 115840 -1 5249
5251 2 414272 252872 115800 -1 5250
5252 2 414259 252876 115760 -1 5251
5253 2 414276 252859 115680 -1 5252
5254 2 414270 252847 115640 -1 5253
5255 2 413999 252514 115640 -1 5254
5256 2 413911 252421 115600 -1 5255
5257 2 413895 252365 115560 -1 5256
5258 2 413884 252330 115520 -1 5257
5259 2 413865 252291 115480 -1 5258
5260 2 413813 252262 115440 -1 5259
5261 2 413740 252199 115400 -1 5260
5262 2 413573 252083 115320 -1 5261
5263 2 413570 252056 115280 -1 5262
5264 2 413524 252002 115240 -1 5263
5265 2 413472 251947 115200 -1 5264
5266 2 413424 251963 115160 -1 5265
5267 2 413305 251973 115120 -1 5266
5268 2 413267 251977 115080 -1 5267
5269 2 413250 251918 115040 -1 5268
5270 2 413194 251872 115000 -1 5269
5271 2 413095 251802 114960 -1 5270
5272 2 413035 251699 114920 -1 5271
5273 2 413101 251829 114880 -1 5272
5274 2 412862 251550 114840 -1 5273
5275 2 412813 251520 114800 -1 5274
5276 2 412811 251443 114720 -1 5275
5277 2 412754 251418 114600 -1 5276
5278 2 412608 251312 114560 -1 5277
5279 2 412621 251292 114520 -1 5278
5280 2 412549 251272 114480 -1 5279
5281 2 412465 251259 114440 -1 5280
5282 2 412375 251254 114400 -1 5281
5283 2 412273 251224 114360 -1 5282
5284 2 412261 251189 114320 -1 5283
5285 2 412213 251192 114280 -1 5284
5286 2 412206 251183 114240 -1 5285
5287 2 412140 251118 114200 -1 5286
5288 2 412139 251089 114120 -1 5287
5289 2 412076 250929 114040 -1 5288
5290 2 411974 250877 113960 -1 5289
5291 2 411966 250801 113880 -1 5290
5292 2 411822 250677 113720 -1 5291
5293 2 411526 250713 113680 -1 5292
5294 2 411382 250705 113560 -1 5293
5295 2 411154 250677 113400 -1 5294
5296 2 410850 250393 113280 -1 5295
5297 2 410466 250173 113200 -1 5296
5298 2 410242 249989 113120 -1 5297
5299 2 410226 249961 113040 -1 5298
5300 2 410210 249901 112920 -1 5299
5301 2 410346 249525 112800 -1 5300
5302 2 410290 249233 112680 -1 5301
5303 2 410154 249153 112560 -1 5302
5304 2 409986 249113 112400 -1 5303
5305 2 409810 249061 112240 -1 5304
5306 2 409578 249037 112120 -1 5305
5307 2 409438 249101 112000 -1 5306
5308 2 409054 248861 111920 -1 5307
5309 2 409006 248721 111760 -1 5308
5310 2 409010 248757 111600 -1 5309
5311 2 409002 248745 111480 -1 5310
5312 2 408994 248725 111400 -1 5311
5313 2 408934 248533 111280 -1 5312
5314 2 408918 248349 111160 -1 5313
5315 2 408790 248169 111000 -1 5314
5316 2 408750 248139 110920 -1 5315
5317 2 408314 248021 110880 -1 5316
5318 2 408138 247921 110760 -1 5317
5319 2 408710 248109 110840 -1 5316
5320 2 408718 248097 110760 -1 5319
5321 2 412326 250529 113680 -1 5292
5322 2 412502 250429 113600 -1 5321
5323 2 412770 250337 113560 -1 5322
5324 2 412954 250189 113600 -1 5323
5325 2 414253 252862 115560 -1 5254
5326 2 414326 252865 115520 -1 5325
5327 2 414475 252888 115440 -1 5326
5328 2 414510 252921 115400 -1 5327
5329 2 414572 252947 115200 -1 5328
5330 2 414984 252999 114760 -1 5329
5331 2 415666 253033 114360 -1 5330
5332 2 416378 253325 113960 -1 5331
5333 2 416450 253253 113920 -1 5332
5334 2 416762 253497 113760 -1 5333
5335 2 417098 253353 113520 -1 5334
5336 2 417296 253263 113440 -1 5335
5337 2 417420 253063 113240 -1 5336
5338 2 417512 252959 113040 -1 5337
5339 2 417588 252927 112880 -1 5338
5340 2 417812 252875 112720 -1 5339
5341 2 418220 252647 112640 -1 5340
5342 2 418254 252617 112480 -1 5341
5343 2 418390 252741 112240 -1 5342
5344 2 418362 252069 112920 -1 5341
5345 2 418402 252005 113040 -1 5344
5346 2 418544 251911 113280 -1 5345
5347 2 418792 251459 113520 -1 5346
5348 2 418888 251319 113680 -1 5347
5349 2 418916 250807 113840 -1 5348
5350 2 418822 250789 114000 -1 5349
5351 2 418670 250649 114160 -1 5350
5352 2 418510 250481 114280 -1 5351
5353 2 418438 250401 114360 -1 5352
5354 2 418376 250155 114560 -1 5353
5355 2 418428 250067 114600 -1 5354
5356 2 418424 250019 114800 -1 5355
5357 2 418376 250123 114960 -1 5356
5358 2 418256 250155 115120 -1 5357
5359 2 418668 249775 114840 -1 5356
5360 2 418724 249239 114840 -1 5359
5361 2 418738 248877 115040 -1 5360
5362 2 418698 248613 115200 -1 5361
5363 2 418672 248703 115240 -1 5362
5364 2 418744 248827 115440 -1 5363
5365 2 418754 248573 115240 -1 5362
5366 2 418980 248255 115200 -1 5365
5367 2 419064 247883 115200 -1 5366
5368 2 419074 247641 115320 -1 5367
5369 2 418918 247537 115480 -1 5368
5370 2 418814 247433 115640 -1 5369
5371 2 418762 247397 115760 -1 5370
5372 2 418706 247281 115880 -1 5371
5373 2 418722 247025 116080 -1 5372
5374 2 418730 247009 116200 -1 5373
5375 2 418730 247009 116280 -1 5374
5376 2 418754 247017 116400 -1 5375
5377 2 418742 246957 116440 -1 5376
5378 2 418742 246957 116560 -1 5377
5379 2 418614 246869 116640 -1 5378
5380 2 418342 246833 116760 -1 5379
5381 2 418286 246709 116880 -1 5380
5382 2 418248 246427 117000 -1 5381
5383 2 418304 246195 117440 -1 5382
5384 2 418418 246021 117560 -1 5383
5385 2 418502 245909 117680 -1 5384
5386 2 418566 245869 117760 -1 5385
5387 2 418600 245919 117920 -1 5386
5388 2 418508 245935 118000 -1 5387
5389 2 418486 245853 118120 -1 5388
5390 2 418514 245589 118120 -1 5389
5391 2 418530 245273 118160 -1 5390
5392 2 418494 245237 118280 -1 5391
5393 2 418494 245185 118400 -1 5392
5394 2 418538 245225 118440 -1 5393
5395 2 418472 245799 118200 -1 5389
5396 2 418468 245659 118040 -1 5388
5397 2 418520 245587 118040 -1 5396
5398 2 418566 245525 118000 -1 5397
5399 2 418834 247109 116320 -1 5376
5400 2 418990 247093 116280 -1 5399
5401 2 419082 247117 116360 -1 5400
5402 2 419336 247147 116560 -1 5401
5403 2 419628 246979 116720 -1 5402
5404 2 419924 246843 116760 -1 5403
5405 2 420080 246759 116800 -1 5404
5406 2 420076 246767 116960 -1 5405
5407 2 418886 250713 113720 -1 5349
5408 2 412682 248942 122280 -1 5101
5409 2 412588 248827 122360 -1 5408
5410 2 412523 248733 122400 -1 5409
5411 2 403262 228307 128480 -1 5000
5412 2 403263 228293 128520 -1 5411
5413 2 403262 228274 128560 -1 5412
5414 2 403327 228180 128680 -1 5413
5415 2 387560 198392 142160 -1 4806
5416 2 387626 198392 142240 -1 5415
5417 2 387697 198426 142360 -1 5416
5418 2 387756 198425 142480 -1 5417
5419 2 387903 198341 142560 -1 5418
5420 2 388056 198326 142640 -1 5419
5421 2 388161 198346 142720 -1 5420
5422 2 388080 198365 142800 -1 5421
5423 2 388162 198334 142880 -1 5422
5424 2 388309 198314 142920 -1 5423
5425 2 388374 198301 142960 -1 5424
5426 2 388426 198218 143000 -1 5425
5427 2 388524 198191 143040 -1 5426
5428 2 383379 195582 141960 -1 4789
5429 2 383191 195673 142040 -1 5428
5430 2 382899 195835 142160 -1 5429
5431 2 382935 195909 142240 -1 5430
5432 2 382829 196115 142320 -1 5431
5433 2 382807 196234 142440 -1 5432
5434 2 382619 196502 142480 -1 5433
5435 2 382406 196866 142440 -1 5434
5436 2 382226 196998 142360 -1 5435
5437 2 382035 197077 142280 -1 5436
5438 2 382000 197103 142240 -1 5437
5439 2 381968 197133 142200 -1 5438
5440 2 382022 197124 142160 -1 5439
5441 2 382023 197081 142080 -1 5440
5442 2 381950 197138 142040 -1 5441
5443 2 381899 197189 141960 -1 5442
5444 2 381862 197206 141840 -1 5443
5445 2 381710 197102 141760 -1 5444
5446 2 381696 197137 141640 -1 5445
5447 2 381741 197172 141560 -1 5446
5448 2 381730 197238 141480 -1 5447
5449 2 381749 197254 141400 -1 5448
5450 2 381725 197221 141360 -1 5449
5451 2 381871 197172 142480 -1 5435
5452 2 381903 197131 142520 -1 5451
5453 2 381939 197160 142560 -1 5452
5454 2 382723 196542 142520 -1 5434
5455 2 382813 196586 142560 -1 5454
5456 2 383014 196753 142680 -1 5455
5457 2 383177 196902 142800 -1 5456
5458 2 383331 197002 142920 -1 5457
5459 2 383472 197116 143080 -1 5458
5460 2 383722 197172 143240 -1 5459
5461 2 383953 197210 143320 -1 5460
5462 2 384044 197204 143440 -1 5461
5463 2 384210 197187 143520 -1 5462
5464 2 384390 197153 143640 -1 5463
5465 2 384554 197103 143720 -1 5464
5466 2 384968 197091 143920 -1 5465
5467 2 385200 197095 143960 -1 5466
5468 2 385436 197096 144040 -1 5467
5469 2 385718 197124 144120 -1 5468
5470 2 386067 197088 144160 -1 5469
5471 2 386222 197116 144240 -1 5470
5472 2 386530 197470 144280 -1 5471
5473 2 386836 197948 144480 -1 5472
5474 2 387027 198333 144400 -1 5473
5475 2 387350 198770 144520 -1 5474
5476 2 387900 199220 144800 -1 5475
5477 2 388040 199260 144880 -1 5476
5478 2 388212 199364 145040 -1 5477
5479 2 388312 199432 145160 -1 5478
5480 2 388380 199488 145280 -1 5479
5481 2 388632 199620 145360 -1 5480
5482 2 388848 199684 145480 -1 5481
5483 2 388968 199764 145560 -1 5482
5484 2 389454 199754 145720 -1 5483
5485 2 389550 199910 145800 -1 5484
5486 2 389678 200030 145920 -1 5485
5487 2 389754 200066 146000 -1 5486
5488 2 389770 200078 146000 -1 5487
5489 2 389892 200296 146240 -1 5488
5490 2 390340 200296 146520 -1 5489
5491 2 390304 200304 146840 -1 5490
5492 2 390388 200192 146960 -1 5491
5493 2 390388 200222 147080 -1 5492
5494 2 390668 200560 147120 -1 5493
5495 2 390960 200784 147160 -1 5494
5496 2 391386 201182 147440 -1 5495
5497 2 391494 201322 147320 -1 5496
5498 2 391826 201510 147040 -1 5497
5499 2 392276 201652 146400 -1 5498
5500 2 392412 201800 145800 -1 5499
5501 2 392452 201844 145600 -1 5500
5502 2 392652 201992 145480 -1 5501
5503 2 392980 202132 145280 -1 5502
5504 2 393664 202472 145000 -1 5503
5505 2 393588 202428 144840 -1 5504
5506 2 393460 202444 144680 -1 5505
5507 2 393508 202400 144360 -1 5506
5508 2 393736 202484 144160 -1 5507
5509 2 393696 202572 144040 -1 5508
5510 2 394104 202500 145120 -1 5504
5511 2 394264 202612 145200 -1 5510
5512 2 394442 202770 145320 -1 5511
5513 2 394558 202790 145440 -1 5512
5514 2 394530 202682 145600 -1 5513
5515 2 394822 202878 145840 -1 5514
5516 2 395370 202762 146000 -1 5515
5517 2 395528 202796 146160 -1 5516
5518 2 395660 202812 146280 -1 5517
5519 2 396484 202620 146400 -1 5518
5520 2 396894 202402 146800 -1 5519
5521 2 397006 202446 146920 -1 5520
5522 2 397254 202458 147040 -1 5521
5523 2 397714 202414 147160 -1 5522
5524 2 398110 202274 147360 -1 5523
5525 2 398342 202098 147440 -1 5524
5526 2 398412 201988 147520 -1 5525
5527 2 398304 202084 147680 -1 5526
5528 2 398424 202024 147840 -1 5526
5529 2 398496 201996 147920 -1 5528
5530 2 398540 201884 147960 -1 5529
5531 2 398704 201736 148000 -1 5530
5532 2 398928 201708 148280 -1 5531
5533 2 398998 201510 148640 -1 5532
5534 2 399098 201342 148800 -1 5533
5535 2 399230 201250 148920 -1 5534
5536 2 399274 201214 149000 -1 5535
5537 2 399274 201214 149120 -1 5536
5538 2 399482 201222 149400 -1 5537
5539 2 400114 201050 149560 -1 5538
5540 2 400748 201404 149600 -1 5539
5541 2 400940 201504 149640 -1 5540
5542 2 401612 201948 149680 -1 5541
5543 2 401910 202202 149720 -1 5542
5544 2 402082 202358 149760 -1 5543
5545 2 402376 202500 149800 -1 5544
5546 2 402648 202760 149880 -1 5545
5547 2 403062 203078 150080 -1 5546
5548 2 403690 202814 150520 -1 5547
5549 2 404012 202904 150600 -1 5548
5550 2 404252 202996 150560 -1 5549
5551 2 404484 203220 150520 -1 5550
5552 2 404788 203232 150640 -1 5551
5553 2 405006 203438 150720 -1 5552
5554 2 405078 203330 150760 -1 5553
5555 2 405810 203494 150800 -1 5554
5556 2 406238 203598 150920 -1 5555
5557 2 406404 203680 151080 -1 5556
5558 2 406672 203620 151240 -1 5557
5559 2 406580 203312 151480 -1 5558
5560 2 406662 203166 151800 -1 5559
5561 2 406654 203006 151960 -1 5560
5562 2 407038 203086 152200 -1 5561
5563 2 407170 203122 152320 -1 5562
5564 2 407326 203022 152520 -1 5563
5565 2 407380 202960 152840 -1 5564
5566 2 407332 202888 153040 -1 5565
5567 2 407268 202888 153200 -1 5566
5568 2 407376 203024 153280 -1 5567
5569 2 407428 203088 153480 -1 5568
5570 2 407288 203128 153760 -1 5569
5571 2 407356 203108 153880 -1 5570
5572 2 407548 202932 154000 -1 5571
5573 2 407488 202804 154080 -1 5572
5574 2 407532 202772 154200 -1 5573
5575 2 407516 202588 154360 -1 5574
5576 2 407528 202616 154560 -1 5575
5577 2 407568 202496 154680 -1 5576
5578 2 407468 202512 154760 -1 5577
5579 2 407444 202500 154880 -1 5578
5580 2 407496 202404 155000 -1 5579
5581 2 407332 202524 155280 -1 5580
5582 2 407716 202244 155640 -1 5581
5583 2 407396 203116 153600 -1 5569
5584 2 407408 203092 153360 -1 5568
5585 2 407178 203122 152440 -1 5563
5586 2 403692 202480 150720 -1 5549
5587 2 403700 202520 150800 -1 5586
5588 2 402024 201992 149520 -1 5544
5589 2 402124 202144 149480 -1 5588
5590 2 402128 202208 149400 -1 5589
5591 2 402164 202304 149400 -1 5590
5592 2 399506 201250 149480 -1 5538
5593 2 399274 201214 149200 -1 5537
5594 2 398144 202212 147400 -1 5525
5595 2 395400 202532 145880 -1 5516
5596 2 391146 201134 147680 -1 5496
5597 2 390388 200232 147120 -1 5493
5598 2 390408 200132 147080 -1 5597
5599 2 390532 199820 147080 -1 5598
5600 2 390542 199454 147200 -1 5599
5601 2 390562 199332 147240 -1 5600
5602 2 390594 199378 147040 -1 5601
5603 2 390654 199446 146880 -1 5602
5604 2 391094 199502 146840 -1 5603
5605 2 390582 199210 147280 -1 5601
5606 2 390594 199106 147440 -1 5605
5607 2 390654 198678 147560 -1 5606
5608 2 390478 198514 147680 -1 5607
5609 2 390182 198702 147840 -1 5608
5610 2 389978 198586 148000 -1 5609
5611 2 389742 198482 148160 -1 5610
5612 2 389582 198382 148200 -1 5611
5613 2 387218 198718 144320 -1 5474
5614 2 381579 189175 142960 -1 4755
5615 2 382130 189106 143000 -1 5614
5616 2 382444 188885 142960 -1 5615
5617 2 382419 188898 142920 -1 5616
5618 2 382341 188995 142840 -1 5617
5619 2 382300 189057 142800 -1 5618
5620 2 382674 188770 142960 -1 5616
5621 2 382815 188653 143040 -1 5620
5622 2 382795 188669 143160 -1 5621
5623 2 382799 188581 143280 -1 5622
5624 2 381586 189077 143000 -1 5614
5625 2 381610 189060 143040 -1 5624
5626 2 381633 189042 143080 -1 5625
5627 2 380771 189029 143080 -1 5626
5628 2 380703 189037 143200 -1 5627
5629 2 380707 189085 143320 -1 5628
5630 2 380599 189113 143400 -1 5629
5631 2 380483 188985 143480 -1 5630
5632 2 381712 188985 143200 -1 5626
5633 2 381667 188914 143360 -1 5632
5634 2 381558 188798 143480 -1 5633
5635 2 381315 188828 143560 -1 5634
5636 2 381121 188801 143600 -1 5635
5637 2 381080 188741 143680 -1 5636
5638 2 380902 188663 143760 -1 5637
5639 2 377288 186922 143080 -1 4751
5640 2 376953 186791 143200 -1 5639
5641 2 376797 186819 143320 -1 5640
5642 2 376248 187215 143320 -1 5641
5643 2 375529 187799 143320 -1 5642
5644 2 375542 187918 143360 -1 5643
5645 2 375529 188102 143320 -1 5644
5646 2 375480 188233 143280 -1 5645
5647 2 375488 188419 143320 -1 5646
5648 2 375520 188623 143240 -1 5647
5649 2 375473 188273 143200 -1 5646
5650 2 376839 186728 143360 -1 5641
5651 2 376903 186606 143440 -1 5650
5652 2 376906 186518 143520 -1 5651
```
