## Supplementary material for "Complete connectomic reconstruction of olfactory projection neurons in the fly brain": neuron skeletons: 2842610.swc

```
# SWC format file
# based on specifications at http://www.neuronland.org/NLMorphologyConverter/MorphologyFormats/SWC/Spec.html
# Created by nat::write.neuron.swc
# PointNo Label X Y Z Radius Parent 
1 7 328392 147777 134360 1712 -1
2 7 328092 147863 135040 -1 1
3 7 327979 147829 135360 -1 2
4 7 327812 147619 135680 -1 3
5 7 327982 147270 135800 -1 4
6 7 328028 146855 135880 -1 5
7 7 328063 146736 136000 -1 6
8 7 328151 146623 136200 -1 7
9 7 328074 146450 136400 -1 8
10 7 328063 146380 136600 -1 9
11 7 327954 146305 136840 -1 10
12 7 327929 146219 137080 -1 11
13 7 327857 146189 137240 -1 12
14 7 327839 146103 137400 -1 13
15 7 327678 146171 137480 -1 14
16 7 327562 146125 137520 -1 15
17 7 327370 146204 137560 -1 16
18 7 327548 145870 137680 -1 17
19 7 327595 145718 137840 -1 18
20 7 327209 145663 137920 -1 19
21 7 327207 145598 137960 -1 20
22 7 327237 145453 138160 -1 21
23 7 327304 145335 138360 -1 22
24 7 327399 145250 138520 -1 23
25 7 327398 145018 138600 -1 24
26 7 327277 144764 138600 -1 25
27 7 327210 143934 138600 -1 26
28 7 327429 143656 138680 -1 27
29 7 327732 143124 138720 -1 28
30 7 328632 142614 138760 -1 29
31 7 329108 142251 138680 -1 30
32 7 329507 142087 138560 -1 31
33 7 329869 141964 138360 -1 32
34 7 330495 141808 138160 -1 33
35 7 330918 141627 138040 -1 34
36 7 331235 141553 137960 -1 35
37 7 331590 141660 137920 -1 36
38 7 332297 141636 137840 -1 37
39 7 332409 141807 137920 -1 38
40 7 332779 142059 138000 -1 39
41 7 333140 142253 138080 -1 40
42 7 333365 142306 138160 -1 41
43 7 333709 142418 138320 -1 42
44 7 334496 142468 138440 -1 43
45 7 335119 142381 138560 -1 44
46 7 335554 142302 138680 -1 45
47 7 336046 142489 138840 -1 46
48 7 336530 142774 139000 -1 47
49 7 336806 142866 139160 -1 48
50 7 336809 143004 139320 -1 49
51 7 337033 142840 139480 -1 50
52 7 337131 142845 139560 -1 51
53 7 337268 142824 139600 -1 52
54 7 337468 142856 139640 -1 53
55 7 337597 142898 139600 -1 54
56 7 337560 142933 139440 -1 55
57 7 337647 143000 139240 -1 56
58 7 337683 142969 139040 -1 57
59 7 338196 143227 138920 -1 58
60 7 338435 143353 139000 -1 59
61 7 338825 143423 139040 -1 60
62 7 339143 143628 139120 -1 61
63 7 339150 143744 139160 -1 62
64 7 339268 143845 139200 -1 63
65 7 339720 144054 139400 -1 64
66 7 340233 144198 139560 -1 65
67 7 340517 144274 139760 -1 66
68 7 340940 144274 139880 -1 67
69 7 341834 144401 140080 -1 68
70 7 342517 144437 140240 -1 69
71 7 342998 144453 140120 -1 70
72 7 343498 144483 139920 -1 71
73 7 343694 144511 139720 -1 72
74 7 344040 144619 139520 -1 73
75 7 344297 144659 139320 -1 74
76 7 344434 144691 139240 -1 75
77 7 345000 144794 139080 -1 76
78 7 345521 145210 138840 -1 77
79 7 345877 145393 138640 -1 78
80 7 346298 145514 138440 -1 79
81 7 346708 145664 138200 -1 80
82 7 346872 145667 138080 -1 81
83 7 347163 145836 137960 -1 82
84 7 348018 146479 137920 -1 83
85 7 348745 146983 137880 -1 84
86 7 348907 146971 137840 -1 85
87 7 349197 147166 137800 -1 86
88 7 349514 147448 137760 -1 87
89 7 349783 147638 137640 -1 88
90 7 350297 147946 137520 -1 89
91 7 350627 147900 137400 -1 90
92 7 351424 148290 137400 -1 91
93 7 351917 148900 137400 -1 92
94 7 352175 149467 137520 -1 93
95 7 352907 149642 137600 -1 94
96 7 353771 149857 137600 -1 95
97 7 354204 150041 137640 -1 96
98 7 355091 150335 137760 -1 97
99 7 355597 150384 137800 -1 98
100 7 356143 150369 137840 -1 99
101 7 356746 150293 137880 -1 100
102 7 357050 150252 137920 -1 101
103 7 357133 150172 137960 -1 102
104 7 357281 150023 138000 -1 103
105 7 357418 149961 138040 -1 104
106 7 357502 149898 138120 -1 105
107 7 357624 149876 138160 -1 106
108 7 357966 150007 138360 -1 107
109 7 358354 150025 138520 -1 108
110 7 358721 149904 138600 -1 109
111 7 359027 149789 138680 -1 110
112 7 359341 149722 138720 -1 111
113 7 359578 149802 138760 -1 112
114 7 359741 149850 138800 -1 113
115 7 360145 149954 138960 -1 114
116 7 360388 150034 139080 -1 115
117 7 360554 150144 139240 -1 116
118 7 360620 150285 139280 -1 117
119 7 360632 150235 139320 -1 118
120 7 360827 150226 139440 -1 119
121 7 361126 150133 139560 -1 120
122 7 361754 150084 139720 -1 121
123 7 362105 150065 139840 -1 122
124 7 362413 150028 139880 -1 123
125 7 362725 150040 139960 -1 124
126 7 362879 150096 140000 -1 125
127 7 363037 150156 140040 -1 126
128 7 363213 150196 140080 -1 127
129 7 363691 150139 140200 -1 128
130 7 363871 150078 140240 -1 129
131 7 364189 149872 140360 -1 130
132 7 364313 149818 140440 -1 131
133 7 364448 149809 140520 -1 132
134 7 364490 149804 140560 -1 133
135 7 364514 149806 140600 -1 134
136 7 364748 149704 140760 -1 135
137 7 365060 149655 140880 -1 136
138 7 365461 149604 141080 -1 137
139 7 365574 149570 141280 -1 138
140 7 365708 149506 141440 -1 139
141 7 365815 149423 141560 -1 140
142 7 365842 149449 141720 -1 141
143 7 365904 149438 141880 -1 142
144 7 365960 149437 141960 -1 143
145 7 365980 149444 142000 -1 144
146 7 366262 149363 142200 -1 145
147 7 366397 149354 142280 -1 146
148 7 366737 149168 142360 -1 147
149 7 366950 148872 142400 -1 148
150 7 367143 148530 142320 -1 149
151 7 367331 148310 142240 -1 150
152 7 367448 148149 142200 -1 151
153 7 367461 148054 142160 -1 152
154 7 367465 147943 142080 -1 153
155 7 367490 147881 142040 -1 154
156 7 367655 147742 141960 -1 155
157 7 367771 147652 141920 -1 156
158 7 368508 147276 142040 -1 157
159 3 368215 147116 142160 -1 158
160 3 368120 147053 142200 -1 159
161 3 367998 146906 142400 -1 160
162 3 367918 146662 142520 -1 161
163 3 367919 146638 142720 -1 162
164 3 367694 146647 143000 -1 163
165 3 367555 146689 143200 -1 164
166 3 367453 146716 143440 -1 165
167 3 367087 146361 143680 -1 166
168 3 367062 146306 143720 -1 167
169 3 367030 146251 143760 -1 168
170 3 366913 145801 143920 -1 169
171 3 366859 145735 144040 -1 170
172 3 366537 145499 144240 -1 171
173 3 366414 145399 144360 -1 172
174 3 366205 145147 144520 -1 173
175 3 365975 144865 144680 -1 174
176 3 365842 144810 144720 -1 175
177 3 366139 144841 144880 -1 176
178 3 366390 144824 145080 -1 177
179 3 366531 144648 145280 -1 178
180 3 366669 144473 145440 -1 179
181 3 366903 144228 145680 -1 180
182 3 366979 144022 145760 -1 181
183 3 367014 143740 145840 -1 182
184 3 367062 143352 145920 -1 183
185 3 367151 143021 146000 -1 184
186 3 367298 142703 146160 -1 185
187 3 367443 142349 146320 -1 186
188 3 367581 141991 146480 -1 187
189 3 367679 141743 146600 -1 188
190 3 367710 141634 146640 -1 189
191 3 367819 141553 146680 -1 190
192 3 367758 141563 146720 -1 191
193 3 367877 141219 146880 -1 192
194 3 367805 141031 147040 -1 193
195 3 367669 140642 147200 -1 194
196 3 367711 140537 147240 -1 195
197 3 367699 140631 147280 -1 196
198 3 367742 140541 147440 -1 197
199 3 367645 140508 147640 -1 198
200 3 367666 140502 147840 -1 199
201 3 367566 140415 148080 -1 200
202 3 367559 140344 148280 -1 201
203 3 367465 140157 148520 -1 202
204 3 367455 140174 148560 -1 203
205 3 367347 140024 148680 -1 204
206 3 367215 139699 148880 -1 205
207 3 367163 139534 148960 -1 206
208 3 367140 139389 149080 -1 207
209 3 367364 139727 149120 -1 208
210 3 367393 139862 149160 -1 209
211 3 367513 140027 149200 -1 210
212 3 367577 140077 149240 -1 211
213 3 367707 140199 149320 -1 212
214 3 367836 140369 149440 -1 213
215 3 367839 140466 149520 -1 214
216 3 368080 140994 149640 -1 215
217 3 368238 141268 149680 -1 216
218 3 368322 141604 149720 -1 217
219 3 368618 142067 149880 -1 218
220 3 368696 142358 150080 -1 219
221 3 368513 142392 150160 -1 220
222 3 368333 142372 150200 -1 221
223 3 368353 142320 150240 -1 222
224 3 367126 139297 149160 -1 208
225 3 366973 138951 149400 -1 224
226 3 367006 138864 149600 -1 225
227 3 367589 139284 149840 -1 226
228 3 367904 139587 149960 -1 227
229 3 368099 139471 150200 -1 228
230 3 367950 138669 150440 -1 229
231 3 367609 137784 150640 -1 230
232 3 367684 136910 150840 -1 231
233 3 368043 136256 151040 -1 232
234 3 368213 135892 151160 -1 233
235 3 368411 135230 151400 -1 234
236 3 368414 134865 151600 -1 235
237 3 368430 134676 151760 -1 236
238 3 368320 134229 151960 -1 237
239 3 368196 134092 152000 -1 238
240 3 368050 133932 152120 -1 239
241 3 367892 133694 152320 -1 240
242 3 367897 133335 152480 -1 241
243 3 368009 132576 152640 -1 242
244 3 368077 132331 152680 -1 243
245 3 368342 131755 152720 -1 244
246 3 368332 131277 152760 -1 245
247 3 368313 130661 152920 -1 246
248 3 368529 129859 153000 -1 247
249 3 368561 129720 153040 -1 248
250 3 369013 128977 153080 -1 249
251 3 369187 128750 153200 -1 250
252 3 369395 128223 153400 -1 251
253 3 369452 127982 153480 -1 252
254 3 369712 127693 153520 -1 253
255 3 369939 127387 153560 -1 254
256 3 370140 127204 153680 -1 255
257 3 370175 127068 153840 -1 256
258 3 370470 126776 154040 -1 257
259 3 370448 126571 154200 -1 258
260 3 370607 126239 154400 -1 259
261 3 370816 125785 154440 -1 260
262 3 371063 125539 154520 -1 261
263 3 371213 125432 154600 -1 262
264 3 371943 124955 154760 -1 263
265 3 372270 124650 154920 -1 264
266 3 372446 124463 155000 -1 265
267 3 372607 124190 155120 -1 266
268 3 372844 123991 155240 -1 267
269 3 373036 123755 155360 -1 268
270 3 373420 123610 155600 -1 269
271 3 373670 123403 155800 -1 270
272 3 373926 123230 156000 -1 271
273 3 374413 123055 156200 -1 272
274 3 374736 122841 156280 -1 273
275 3 375248 122427 156360 -1 274
276 3 375630 122349 156400 -1 275
277 3 376364 122040 156600 -1 276
278 3 376643 121945 156800 -1 277
279 3 376890 121824 157040 -1 278
280 3 377337 121933 157280 -1 279
281 3 377835 122001 157200 -1 280
282 3 378312 122076 157040 -1 281
283 3 378846 121868 156880 -1 282
284 3 379126 121685 156800 -1 283
285 3 379688 121190 156640 -1 284
286 3 379688 121170 156600 -1 285
287 3 379681 121170 156560 -1 286
288 3 379935 121036 156480 -1 287
289 3 380249 121049 156440 -1 288
290 3 380559 120900 156400 -1 289
291 3 381284 120658 156320 -1 290
292 3 381457 120574 156240 -1 291
293 3 382102 120099 156320 -1 292
294 3 382584 119846 156440 -1 293
295 3 382866 119695 156560 -1 294
296 3 383203 119506 156720 -1 295
297 3 383457 119150 156880 -1 296
298 3 383461 119165 156920 -1 297
299 3 383681 118855 157120 -1 298
300 3 383918 118685 157280 -1 299
301 3 384388 118415 157480 -1 300
302 3 384788 118313 157520 -1 301
303 3 385374 118195 157480 -1 302
304 3 385856 118166 157440 -1 303
305 3 386107 118079 157240 -1 304
306 3 386238 118095 157000 -1 305
307 3 386261 117741 156960 -1 306
308 3 386442 117638 156920 -1 307
309 3 386756 117522 156880 -1 308
310 3 387552 117145 156840 -1 309
311 3 388533 116658 156800 -1 310
312 3 388949 116756 156840 -1 311
313 3 389637 116890 156880 -1 312
314 3 390036 116935 156800 -1 313
315 3 389980 116987 156640 -1 314
316 3 389768 116807 156640 -1 315
317 3 389600 116839 156600 -1 316
318 3 390261 116933 156920 -1 313
319 3 390929 116422 156880 -1 318
320 3 391296 116007 156840 -1 319
321 3 391893 115802 156720 -1 320
322 3 392549 115565 156600 -1 321
323 3 392808 115499 156520 -1 322
324 3 393836 115520 156720 -1 323
325 3 394395 115425 156880 -1 324
326 3 394933 115205 156760 -1 325
327 3 395091 115122 156560 -1 326
328 3 395502 114940 156360 -1 327
329 3 396004 115036 156080 -1 328
330 3 396530 115092 156040 -1 329
331 3 397226 114937 156120 -1 330
332 3 397377 114881 156160 -1 331
333 3 397713 114867 156240 -1 332
334 3 398037 114999 156200 -1 333
335 3 398434 115023 156160 -1 334
336 3 398618 115031 156120 -1 335
337 3 398997 114960 156000 -1 336
338 3 399089 114989 156200 -1 337
339 3 399169 114956 156280 -1 338
340 3 399237 115019 156360 -1 339
341 3 399640 114829 156520 -1 340
342 3 400542 114498 156520 -1 341
343 3 401903 114260 156520 -1 342
344 3 402740 114307 156400 -1 343
345 3 403006 114491 156280 -1 344
346 3 403853 114902 156080 -1 345
347 3 404986 115113 156120 -1 346
348 3 405422 115599 156120 -1 347
349 3 406037 116007 155960 -1 348
350 3 406171 116013 155800 -1 349
351 3 406204 116014 155760 -1 350
352 3 405816 116151 155760 -1 351
353 3 405632 116107 155640 -1 352
354 3 405584 116123 155600 -1 353
355 3 405568 116123 155560 -1 354
356 3 405648 116043 155480 -1 355
357 3 405676 116007 155400 -1 356
358 3 405708 115999 155360 -1 357
359 3 406304 116019 155640 -1 351
360 3 407126 116116 155440 -1 359
361 3 406548 116075 155400 -1 360
362 3 406508 115831 155360 -1 361
363 3 406520 115847 155320 -1 362
364 3 406488 116083 155360 -1 361
365 3 406488 116075 155280 -1 364
366 3 406456 116039 155240 -1 365
367 3 408330 115915 155280 -1 360
368 3 409707 115880 155520 -1 367
369 3 410026 115781 155640 -1 368
370 3 410213 115697 155680 -1 369
371 3 410437 115676 155760 -1 370
372 3 411033 115576 155720 -1 371
373 3 411569 115442 155720 -1 372
374 3 412430 115499 155640 -1 373
375 3 412752 115545 155560 -1 374
376 3 412980 115452 155440 -1 375
377 3 413330 115233 155280 -1 376
378 3 413691 115096 155160 -1 377
379 3 414151 114969 155040 -1 378
380 3 414508 115184 155000 -1 379
381 3 415108 115396 154920 -1 380
382 3 415626 115861 154840 -1 381
383 3 415798 115805 154720 -1 382
384 3 416065 115812 154560 -1 383
385 3 416116 115718 154400 -1 384
386 3 416224 115683 154240 -1 385
387 3 416268 115776 154040 -1 386
388 3 416468 115775 153920 -1 387
389 3 416591 115790 153840 -1 388
390 3 416706 115833 153720 -1 389
391 3 416850 115908 153560 -1 390
392 3 417074 115934 153440 -1 391
393 3 417356 115787 153360 -1 392
394 3 417997 115302 153320 -1 393
395 3 417989 115406 153480 -1 394
396 3 417949 115366 153600 -1 395
397 3 417985 115310 153680 -1 396
398 3 418866 115038 153360 -1 394
399 3 419591 115129 153280 -1 398
400 3 419744 115148 153160 -1 399
401 3 420063 115084 153080 -1 400
402 3 420888 115217 153080 -1 401
403 3 421832 115439 153040 -1 402
404 3 422181 115469 152920 -1 403
405 3 423077 115338 152920 -1 404
406 3 423385 115453 152760 -1 405
407 3 423364 115467 152640 -1 406
408 3 423284 115319 152400 -1 407
409 3 423282 115271 152200 -1 408
410 3 423202 115283 152040 -1 409
411 3 423213 115285 151920 -1 410
412 3 423278 115269 151880 -1 411
413 3 423370 115189 151880 -1 412
414 3 423498 115069 151840 -1 413
415 3 423616 114933 151800 -1 414
416 3 423688 114801 151680 -1 415
417 3 423848 114725 151560 -1 416
418 3 424114 114593 151480 -1 417
419 3 424183 114569 151440 -1 418
420 3 424207 114559 151320 -1 419
421 3 424507 114477 151320 -1 420
422 3 424542 114481 151240 -1 421
423 3 424576 114485 151160 -1 422
424 3 424766 114473 151080 -1 423
425 3 424860 114393 150960 -1 424
426 3 424919 114415 150800 -1 425
427 3 425003 114605 150680 -1 426
428 3 425114 114805 150640 -1 427
429 3 424796 114269 151240 -1 422
430 3 424888 114193 151160 -1 429
431 3 424904 114209 151080 -1 430
432 3 423904 114589 151240 -1 420
433 3 423844 114741 151240 -1 432
434 3 423824 114781 151160 -1 433
435 3 423792 114813 151080 -1 434
436 3 423752 114821 151040 -1 435
437 3 423724 114821 151000 -1 436
438 3 423612 114833 150960 -1 437
439 3 423468 114925 151000 -1 438
440 3 423368 114893 151040 -1 439
441 3 423260 114893 150960 -1 440
442 3 423216 114909 150920 -1 441
443 3 423236 114901 150880 -1 442
444 3 423304 114929 150840 -1 443
445 3 423308 114949 150800 -1 444
446 3 423216 114973 150760 -1 445
447 3 423188 115049 150720 -1 446
448 3 423780 114721 151280 -1 433
449 3 423816 115781 152640 -1 406
450 3 424342 115923 152480 -1 449
451 3 424513 115782 152280 -1 450
452 3 424552 115843 152200 -1 451
453 3 424592 115904 152120 -1 452
454 3 424590 115911 152080 -1 453
455 3 424920 115991 152000 -1 454
456 3 425239 115814 151880 -1 455
457 3 425455 115826 151720 -1 456
458 3 425600 115969 151600 -1 457
459 3 425844 116244 151520 -1 458
460 3 426065 116310 151440 -1 459
461 3 426211 116369 151360 -1 460
462 3 426384 116409 151280 -1 461
463 3 426611 116447 151200 -1 462
464 3 426769 116485 151120 -1 463
465 3 426856 116494 151040 -1 464
466 3 426977 116517 150920 -1 465
467 3 427265 116614 150800 -1 466
468 3 427499 116832 150680 -1 467
469 3 427742 117316 150560 -1 468
470 3 428172 117889 150400 -1 469
471 3 428392 118129 150280 -1 470
472 3 428588 118252 150120 -1 471
473 3 428751 118219 150080 -1 472
474 3 428919 118180 150000 -1 473
475 3 428888 117761 149880 -1 474
476 3 428744 117181 149720 -1 475
477 3 428381 116642 149480 -1 476
478 3 428423 116747 149360 -1 477
479 3 428495 116805 149200 -1 478
480 3 428513 116855 149120 -1 479
481 3 428593 116972 148960 -1 480
482 3 428698 117097 148840 -1 481
483 3 429071 117276 148720 -1 482
484 3 429335 117518 148520 -1 483
485 3 429737 117810 148440 -1 484
486 3 429961 117955 148480 -1 485
487 3 429993 117995 148520 -1 486
488 3 430112 118192 148720 -1 487
489 3 430369 118173 148720 -1 488
490 3 430530 118225 148720 -1 489
491 3 430713 118263 148760 -1 490
492 3 431037 118204 148760 -1 491
493 3 431225 118175 148680 -1 492
494 3 431568 118130 148560 -1 493
495 3 431773 118132 148440 -1 494
496 3 431983 118171 148440 -1 495
497 3 432154 118131 148440 -1 496
498 3 432285 118130 148320 -1 497
499 3 432587 118117 148160 -1 498
500 3 432874 118263 148160 -1 499
501 3 433024 118428 148160 -1 500
502 3 433081 118567 148160 -1 501
503 3 433218 118744 148160 -1 502
504 3 433488 119132 148160 -1 503
505 3 433456 119240 148200 -1 504
506 3 433408 119348 148200 -1 505
507 3 433352 119468 148120 -1 506
508 3 433308 119496 148080 -1 507
509 3 433292 119508 148040 -1 508
510 3 433272 119508 148000 -1 509
511 3 433280 119460 147920 -1 510
512 3 433312 119456 147880 -1 511
513 3 433312 119464 147840 -1 512
514 3 433268 119416 147760 -1 513
515 3 433296 119344 147720 -1 514
516 3 433324 119292 147640 -1 515
517 3 433320 119264 147560 -1 516
518 3 433292 119212 147480 -1 517
519 3 433296 119168 147400 -1 518
520 3 433288 119140 147320 -1 519
521 3 433316 119132 147200 -1 520
522 3 433344 119056 147160 -1 521
523 3 433316 119144 147120 -1 522
524 3 433308 119184 147080 -1 523
525 3 433304 119200 147040 -1 524
526 3 433272 119224 147000 -1 525
527 3 433252 119260 146960 -1 526
528 3 433260 119364 146920 -1 527
529 3 433260 119556 146840 -1 528
530 3 433192 119700 146800 -1 529
531 3 433160 119868 146840 -1 530
532 3 433172 119928 146880 -1 531
533 3 433212 119996 146920 -1 532
534 3 433160 120100 146960 -1 533
535 3 433128 120152 147040 -1 534
536 3 433092 120232 147000 -1 535
537 3 433000 120292 146960 -1 536
538 3 433164 120132 147080 -1 535
539 3 433224 119780 146720 -1 530
540 3 433268 119752 146680 -1 539
541 3 433324 119740 146640 -1 540
542 3 433224 119772 146600 -1 541
543 3 433240 119680 146520 -1 542
544 3 433248 119680 146440 -1 543
545 3 433272 119684 146400 -1 544
546 3 433268 119688 146360 -1 545
547 3 433264 119620 146320 -1 546
548 3 433284 119624 146280 -1 547
549 3 433252 119616 146240 -1 548
550 3 433240 119596 146160 -1 549
551 3 433212 119616 146120 -1 550
552 3 433224 119640 146080 -1 551
553 3 433244 119672 146040 -1 552
554 3 433212 119720 146000 -1 553
555 3 433216 119764 145960 -1 554
556 3 433144 119764 145920 -1 555
557 3 433144 119764 145880 -1 556
558 3 433108 119764 145840 -1 557
559 3 433112 119780 145800 -1 558
560 3 433116 119804 145760 -1 559
561 3 433144 119812 145720 -1 560
562 3 433080 119832 145680 -1 561
563 3 432860 119840 145640 -1 562
564 3 433454 118763 148040 -1 503
565 3 433893 118704 147880 -1 564
566 3 434216 118529 147720 -1 565
567 3 434326 118510 147680 -1 566
568 3 434442 118490 147640 -1 567
569 3 434643 118534 147640 -1 568
570 3 434758 118613 147640 -1 569
571 3 434559 118470 147600 -1 568
572 3 434909 118541 147600 -1 571
573 3 435072 118657 147600 -1 572
574 3 435237 118870 147600 -1 573
575 3 435568 118938 147600 -1 574
576 3 435891 118936 147600 -1 575
577 3 436165 118884 147600 -1 576
578 3 436292 118637 147600 -1 577
579 3 436497 118191 147600 -1 578
580 3 436905 118000 147600 -1 579
581 3 437175 118083 147640 -1 580
582 3 437516 118140 147720 -1 581
583 3 437641 118098 147760 -1 582
584 3 438273 118042 147760 -1 583
585 3 438571 118052 147760 -1 584
586 3 439059 118069 147760 -1 585
587 3 439506 118016 147880 -1 586
588 3 440408 117535 147800 -1 587
589 3 440598 117424 147800 -1 588
590 3 440565 117543 147880 -1 589
591 3 441196 117736 147880 -1 590
592 3 441266 117693 147800 -1 591
593 3 441239 117636 147760 -1 592
594 3 440481 117545 147920 -1 590
595 3 440231 117564 148040 -1 594
596 3 440451 117716 148080 -1 595
597 3 440778 117121 147680 -1 589
598 3 441078 116790 147560 -1 597
599 3 441501 116658 147640 -1 598
600 3 441648 116636 147680 -1 599
601 3 441883 116580 147720 -1 600
602 3 442132 116562 147760 -1 601
603 3 443184 116537 147760 -1 602
604 3 443519 116415 147720 -1 603
605 3 443632 116378 147680 -1 604
606 3 443720 116275 147640 -1 605
607 3 443980 116210 147520 -1 606
608 3 444272 115958 147360 -1 607
609 3 444531 115932 147200 -1 608
610 3 444539 116036 147160 -1 609
611 3 444635 115880 147120 -1 610
612 3 444743 115808 147040 -1 611
613 3 444615 115936 146920 -1 612
614 3 444619 115976 146880 -1 613
615 3 444583 116064 146800 -1 614
616 3 444599 116044 146680 -1 615
617 3 444583 116096 146560 -1 616
618 3 444579 116088 146400 -1 617
619 3 444651 116100 146240 -1 618
620 3 444623 116228 146120 -1 619
621 3 444587 116372 146080 -1 620
622 3 444539 116428 146000 -1 621
623 3 444563 116420 145880 -1 622
624 3 444547 116472 145760 -1 623
625 3 444575 116380 145640 -1 624
626 3 444559 116396 145520 -1 625
627 3 444583 116444 145400 -1 626
628 3 444607 116488 145280 -1 627
629 3 444751 116464 145160 -1 628
630 3 445019 116452 145080 -1 629
631 3 445099 116444 145040 -1 630
632 3 445055 116388 144920 -1 631
633 3 445043 116284 144760 -1 632
634 3 445083 116308 144680 -1 633
635 3 445131 116296 144560 -1 634
636 3 445223 116216 144400 -1 635
637 3 445363 116152 144240 -1 636
638 3 445459 116312 144080 -1 637
639 3 445579 116352 143920 -1 638
640 3 445431 116524 143640 -1 639
641 3 445407 116736 143520 -1 640
642 3 445367 116716 143440 -1 641
643 3 445311 116584 143320 -1 642
644 3 445367 116332 143160 -1 643
645 3 445379 116112 143040 -1 644
646 3 445559 115912 142960 -1 645
647 3 445575 115852 142920 -1 646
648 3 445631 115848 142840 -1 647
649 3 445763 115852 142800 -1 648
650 3 445815 115756 142720 -1 649
651 3 445931 115724 142640 -1 650
652 3 446007 115648 142520 -1 651
653 3 445907 115688 142440 -1 652
654 3 445883 115708 142320 -1 653
655 3 445923 115668 142280 -1 654
656 3 445791 115380 142320 -1 655
657 3 445695 115188 142280 -1 656
658 3 445739 115068 142160 -1 657
659 3 445739 114980 142120 -1 658
660 3 445691 114876 142040 -1 659
661 3 445623 114784 141960 -1 660
662 3 445567 114764 141880 -1 661
663 3 445579 114784 141800 -1 662
664 3 445923 115668 142200 -1 655
665 3 445951 115760 142120 -1 664
666 3 445907 115840 142040 -1 665
667 3 445967 115836 141920 -1 666
668 3 445967 115764 141800 -1 667
669 3 446099 115936 141600 -1 668
670 3 446132 115955 141560 -1 669
671 3 446199 115992 141480 -1 670
672 3 446259 116032 141360 -1 671
673 3 446391 116104 141200 -1 672
674 3 446551 116120 141120 -1 673
675 3 446699 116024 141000 -1 674
676 3 446967 115736 140960 -1 675
677 3 447187 115688 140880 -1 676
678 3 447263 115604 140760 -1 677
679 3 447383 115452 140680 -1 678
680 3 447571 115256 140600 -1 679
681 3 446543 116136 140960 -1 675
682 3 446503 116192 140880 -1 681
683 3 446475 116284 140840 -1 682
684 3 446475 116332 140760 -1 683
685 3 446491 116384 140680 -1 684
686 3 446467 116276 140600 -1 685
687 3 446491 116136 140560 -1 686
688 3 446443 116316 140520 -1 687
689 3 446355 116392 140440 -1 688
690 3 446363 116420 140320 -1 689
691 3 446523 116488 140240 -1 690
692 3 446575 116556 140120 -1 691
693 3 446611 116596 140080 -1 692
694 3 446619 116644 140000 -1 693
695 3 446587 116592 139880 -1 694
696 3 446643 116660 139760 -1 695
697 3 446623 116764 139640 -1 696
698 3 446643 116780 139560 -1 697
699 3 446603 116808 139440 -1 698
700 3 446679 116876 139400 -1 699
701 3 446731 116928 139320 -1 700
702 3 446687 116880 139280 -1 701
703 3 446227 116452 140160 -1 690
704 3 446147 116468 140080 -1 703
705 3 446123 116496 139960 -1 704
706 3 446013 116500 139880 -1 705
707 3 445983 116572 139760 -1 706
708 3 445995 116604 139640 -1 707
709 3 445939 116568 139480 -1 708
710 3 445871 116524 139320 -1 709
711 3 445935 116488 139280 -1 710
712 3 445571 115532 139240 -1 711
713 3 445615 115452 139200 -1 712
714 3 445603 115324 139040 -1 713
715 3 445511 115288 138960 -1 714
716 3 445467 115296 138920 -1 715
717 3 445387 115164 138800 -1 716
718 3 445582 115043 138760 -1 717
719 3 445631 114924 138680 -1 718
720 3 445587 114968 138640 -1 719
721 3 445551 114936 138600 -1 720
722 3 445499 114932 138520 -1 721
723 3 445519 114896 138400 -1 722
724 3 445563 114876 138320 -1 723
725 3 445655 114872 138200 -1 724
726 3 445739 114784 138080 -1 725
727 3 445707 114724 137960 -1 726
728 3 445755 114720 137840 -1 727
729 3 445747 114776 137680 -1 728
730 3 445775 114756 137520 -1 729
731 3 445707 114804 137480 -1 730
732 3 445767 114792 137400 -1 731
733 3 445795 114660 137280 -1 732
734 3 445783 114612 137200 -1 733
735 3 445807 114592 137160 -1 734
736 3 445799 114636 137080 -1 735
737 3 445839 114604 137000 -1 736
738 3 445827 114500 136880 -1 737
739 3 445807 114372 136760 -1 738
740 3 445855 114336 136680 -1 739
741 3 445711 114268 136560 -1 740
742 3 445655 114168 136440 -1 741
743 3 445419 114192 136320 -1 742
744 3 445327 114192 136240 -1 743
745 3 445199 114096 136120 -1 744
746 3 445127 114012 136040 -1 745
747 3 445107 113868 135960 -1 746
748 3 445054 113836 135920 -1 747
749 3 444986 113816 135840 -1 748
750 3 444858 113784 135720 -1 749
751 3 444754 113748 135640 -1 750
752 3 444730 113724 135520 -1 751
753 3 444702 113804 135360 -1 752
754 3 444746 113904 135240 -1 753
755 3 444774 114024 135120 -1 754
756 3 444706 114084 135000 -1 755
757 3 444758 114180 134840 -1 756
758 3 444806 114260 134720 -1 757
759 3 444883 114305 134640 -1 758
760 3 444922 114328 134600 -1 759
761 3 444938 114364 134520 -1 760
762 3 444986 114552 134400 -1 761
763 3 444966 114652 134280 -1 762
764 3 444914 114752 134160 -1 763
765 3 444806 114832 134040 -1 764
766 3 444502 114876 133920 -1 765
767 3 444322 114888 133760 -1 766
768 3 444306 114912 133680 -1 767
769 3 444126 115036 133520 -1 768
770 3 444078 115136 133360 -1 769
771 3 444242 115452 133200 -1 770
772 3 444042 115004 133000 -1 771
773 3 443914 115044 132880 -1 772
774 3 443942 115040 132840 -1 773
775 3 443930 115024 132760 -1 774
776 3 443874 115004 132680 -1 775
777 3 443810 115012 132600 -1 776
778 3 443778 114980 132480 -1 777
779 3 443726 114928 132360 -1 778
780 3 443610 114808 132240 -1 779
781 3 443486 114720 132160 -1 780
782 3 443286 114680 132080 -1 781
783 3 443186 114628 132040 -1 782
784 3 443034 114588 131960 -1 783
785 3 443010 114600 131920 -1 784
786 3 442986 114416 131880 -1 785
787 3 442938 114368 131840 -1 786
788 3 442870 114280 131800 -1 787
789 3 442694 114248 131680 -1 788
790 3 442670 114160 131600 -1 789
791 3 442606 114140 131520 -1 790
792 3 442558 114184 131440 -1 791
793 3 442410 114204 131320 -1 792
794 3 442274 114160 131200 -1 793
795 3 442150 114124 131080 -1 794
796 3 442150 114160 131000 -1 795
797 3 441974 114244 130920 -1 796
798 3 441910 114236 130840 -1 797
799 3 441834 114224 130680 -1 798
800 3 441822 114240 130520 -1 799
801 3 441570 114188 130440 -1 800
802 3 441342 114072 130400 -1 801
803 3 441234 114068 130360 -1 802
804 3 441174 114000 130320 -1 803
805 3 441166 113740 130280 -1 804
806 3 441166 113704 130240 -1 805
807 3 441158 113708 130200 -1 806
808 3 441890 114288 130400 -1 800
809 3 441942 114272 130360 -1 808
810 3 441930 114196 130240 -1 809
811 3 441898 114148 130120 -1 810
812 3 441850 114036 130000 -1 811
813 3 441794 113920 129880 -1 812
814 3 441786 113880 129720 -1 813
815 3 441794 113808 129600 -1 814
816 3 441770 113784 129440 -1 815
817 3 441650 113744 129280 -1 816
818 3 441642 113713 129240 -1 817
819 3 441454 113448 129200 -1 818
820 3 441414 113364 129120 -1 819
821 3 441310 113284 129040 -1 820
822 3 441298 113116 129000 -1 821
823 3 441342 113072 128920 -1 822
824 3 441386 113012 128880 -1 823
825 3 441370 112972 128800 -1 824
826 3 441598 112932 128760 -1 825
827 3 441766 112812 128680 -1 826
828 3 441782 112676 128600 -1 827
829 3 441794 112520 128560 -1 828
830 3 441774 112348 128520 -1 829
831 3 441870 112204 128480 -1 830
832 3 441866 112196 128440 -1 831
833 3 441978 112368 128360 -1 832
834 3 441770 112056 128360 -1 832
835 3 441702 111968 128320 -1 834
836 3 441626 111756 128280 -1 835
837 3 441598 111716 128200 -1 836
838 3 441590 111688 128160 -1 837
839 3 441630 111620 128080 -1 838
840 3 441654 111568 128040 -1 839
841 3 441658 111540 128000 -1 840
842 3 441626 113652 129160 -1 818
843 3 441862 113808 129080 -1 842
844 3 441858 113868 129040 -1 843
845 3 441782 113852 129000 -1 844
846 3 441810 113880 128920 -1 845
847 3 441898 113888 128840 -1 846
848 3 441938 113896 128800 -1 847
849 3 442042 113932 128720 -1 848
850 3 442050 113916 128640 -1 849
851 3 442030 113888 128520 -1 850
852 3 441978 113772 128440 -1 851
853 3 442034 113720 128320 -1 852
854 3 442054 113692 128200 -1 853
855 3 442098 113680 128080 -1 854
856 3 442094 113580 128040 -1 855
857 3 442090 113608 128000 -1 856
858 3 442098 113608 127920 -1 857
859 3 442062 113660 127880 -1 858
860 3 442014 113756 127840 -1 859
861 3 442058 113668 127800 -1 860
862 3 442098 113604 127720 -1 861
863 3 442046 113528 127600 -1 862
864 3 442126 113388 127520 -1 863
865 3 442242 113340 127440 -1 864
866 3 442630 113244 127360 -1 865
867 3 442802 113244 127320 -1 866
868 3 442870 113196 127280 -1 867
869 3 442938 113148 127240 -1 868
870 3 443002 113064 127200 -1 869
871 3 442934 112888 127120 -1 870
872 3 443118 112736 127160 -1 871
873 3 443378 112548 127120 -1 872
874 3 444070 112668 127120 -1 873
875 3 444770 112908 127160 -1 874
876 3 445374 113008 127200 -1 875
877 3 445822 113084 127240 -1 876
878 3 446158 113004 127280 -1 877
879 3 446454 112908 127320 -1 878
880 3 446634 112768 127320 -1 879
881 3 446882 112724 127400 -1 880
882 3 446934 112728 127480 -1 881
883 3 446842 113000 127520 -1 882
884 3 446834 113088 127600 -1 883
885 3 446910 113152 127640 -1 884
886 3 446902 113192 127680 -1 885
887 3 447074 113248 127720 -1 886
888 3 447210 113296 127760 -1 887
889 3 447226 113332 127800 -1 888
890 3 447282 113336 127880 -1 889
891 3 446934 112688 127560 -1 882
892 3 447010 112664 127600 -1 891
893 3 447054 112632 127640 -1 892
894 3 447074 112644 127680 -1 893
895 3 447094 112616 127760 -1 894
896 3 447082 112636 127800 -1 895
897 3 447078 112636 127880 -1 896
898 3 447142 112596 127960 -1 897
899 3 447238 112584 128040 -1 898
900 3 447250 112524 128120 -1 899
901 3 447290 112464 128160 -1 900
902 3 447378 112384 128240 -1 901
903 3 447422 112348 128320 -1 902
904 3 447518 112336 128360 -1 903
905 3 447590 112324 128400 -1 904
906 3 447594 112332 128440 -1 905
907 3 447698 112344 128520 -1 906
908 3 447766 112316 128600 -1 907
909 3 448266 112088 128560 -1 908
910 3 448514 111932 128600 -1 909
911 3 448598 111872 128640 -1 910
912 3 448690 111812 128680 -1 911
913 3 448762 111692 128560 -1 912
914 3 448794 111404 128560 -1 913
915 3 448898 111356 128600 -1 914
916 3 442942 112740 127240 -1 872
917 3 442882 112728 127280 -1 916
918 3 442038 113384 127960 -1 857
919 3 442034 113368 127920 -1 918
920 3 445291 114260 136400 -1 743
921 3 445207 114408 136480 -1 920
922 3 445191 114664 136520 -1 921
923 3 445226 114985 136480 -1 922
924 3 445343 115228 136520 -1 923
925 3 445339 115516 136520 -1 924
926 3 445387 115588 136560 -1 925
927 3 445431 115660 136600 -1 926
928 3 445475 115860 136680 -1 927
929 3 445543 116000 136720 -1 928
930 3 445527 116180 136800 -1 929
931 3 445463 116344 136840 -1 930
932 3 445315 116636 136760 -1 931
933 3 445223 116752 136720 -1 932
934 3 445159 116912 136640 -1 933
935 3 444939 117112 136760 -1 934
936 3 444699 117312 136800 -1 935
937 3 444635 117356 136880 -1 936
938 3 444435 117512 136920 -1 937
939 3 444351 117600 137000 -1 938
940 3 444363 117660 137080 -1 939
941 3 444435 117672 137160 -1 940
942 3 444631 117644 137200 -1 941
943 3 444279 117884 137200 -1 941
944 3 444295 117968 137240 -1 943
945 3 445191 114416 136560 -1 921
946 3 445183 114424 136600 -1 945
947 3 445107 115196 138760 -1 717
948 3 445099 115176 138720 -1 947
949 3 445067 115144 138640 -1 948
950 3 445025 115104 138600 -1 949
951 3 445687 114940 139120 -1 714
952 3 445887 114780 139160 -1 951
953 3 445919 114668 139240 -1 952
954 3 445155 115688 147120 -1 612
955 3 445435 115696 147160 -1 954
956 3 445915 115504 147120 -1 955
957 3 446311 115392 147200 -1 956
958 3 446239 115120 147240 -1 957
959 3 446851 115472 147040 -1 956
960 3 447199 115532 146920 -1 959
961 3 447515 115616 146880 -1 960
962 3 447839 115792 146720 -1 961
963 3 447963 115720 146800 -1 962
964 3 448063 115668 146880 -1 963
965 3 448179 115700 146960 -1 964
966 3 448239 115668 147080 -1 965
967 3 448399 115684 147200 -1 966
968 3 448539 115580 147320 -1 967
969 3 448755 115496 147440 -1 968
970 3 449031 115576 147560 -1 969
971 3 449595 115576 147600 -1 970
972 3 449963 115492 147560 -1 971
973 3 450187 115392 147480 -1 972
974 3 450607 115308 147360 -1 973
975 3 451143 115044 147320 -1 974
976 3 451259 114912 147200 -1 975
977 3 451783 114348 147240 -1 976
978 3 451987 114244 147320 -1 977
979 3 452135 114208 147400 -1 978
980 3 452439 114112 147520 -1 979
981 3 452579 114000 147640 -1 980
982 3 452775 114008 147760 -1 981
983 3 452979 113988 147840 -1 982
984 3 453107 113948 147960 -1 983
985 3 453267 113844 148040 -1 984
986 3 453687 113732 147960 -1 985
987 3 454039 113476 147920 -1 986
988 3 455219 113056 147880 -1 987
989 3 455907 112644 147840 -1 988
990 3 455911 112292 147640 -1 989
991 3 455983 112168 147600 -1 990
992 3 456167 112108 147560 -1 991
993 3 456343 112000 147520 -1 992
994 3 456271 111912 147480 -1 993
995 3 456195 111852 147520 -1 994
996 3 456135 111772 147480 -1 995
997 3 456079 111712 147440 -1 996
998 3 456007 111552 147360 -1 997
999 3 455747 111208 147280 -1 998
1000 3 455679 111064 147320 -1 999
1001 3 455463 111068 147240 -1 1000
1002 3 455115 111212 147360 -1 1000
1003 3 455023 111188 147280 -1 1002
1004 3 454963 111252 147240 -1 1003
1005 3 454851 111388 147200 -1 1004
1006 3 454679 111640 147160 -1 1005
1007 3 454487 111728 147200 -1 1006
1008 3 454403 111768 147240 -1 1007
1009 3 454339 111776 147280 -1 1008
1010 3 454179 111852 147240 -1 1009
1011 3 454139 111892 147200 -1 1010
1012 3 453999 112032 147160 -1 1011
1013 3 455847 110740 147280 -1 1000
1014 3 455895 110628 147240 -1 1013
1015 3 455919 110644 147200 -1 1014
1016 3 455935 110612 147160 -1 1015
1017 3 455979 110556 147120 -1 1016
1018 3 455967 110428 147040 -1 1017
1019 3 455951 110120 147120 -1 1018
1020 3 456075 109912 147160 -1 1019
1021 3 456051 109644 147120 -1 1020
1022 3 455711 109360 147120 -1 1021
1023 3 455587 109276 147200 -1 1022
1024 3 455539 109220 147240 -1 1023
1025 3 456275 109792 147080 -1 1020
1026 3 456427 109788 147000 -1 1025
1027 3 456559 109772 146960 -1 1026
1028 3 456695 109600 146920 -1 1027
1029 3 456727 109600 146840 -1 1028
1030 3 456767 109604 146760 -1 1029
1031 3 456851 109580 146680 -1 1030
1032 3 457035 109132 146920 -1 1028
1033 3 457067 109080 146840 -1 1032
1034 3 457075 109024 146800 -1 1033
1035 3 457067 108828 146760 -1 1034
1036 3 457163 108768 146720 -1 1035
1037 3 455591 112832 148120 -1 988
1038 3 456287 112840 148040 -1 1037
1039 3 456579 112780 147960 -1 1038
1040 3 456965 112800 148000 -1 1039
1041 3 456979 113060 147960 -1 1040
1042 3 457019 113048 147880 -1 1041
1043 3 457223 113104 147840 -1 1042
1044 3 457371 113116 147760 -1 1043
1045 3 457411 113072 147720 -1 1044
1046 3 457351 112820 148040 -1 1040
1047 3 457727 112888 148080 -1 1046
1048 3 457903 112832 148160 -1 1047
1049 3 458351 112672 148240 -1 1048
1050 3 458627 112364 148160 -1 1049
1051 3 458863 112124 148120 -1 1050
1052 3 459075 111944 148040 -1 1051
1053 3 459443 111712 148000 -1 1052
1054 3 459875 111716 148040 -1 1053
1055 3 460019 111712 148160 -1 1054
1056 3 460075 111668 148280 -1 1055
1057 3 459879 111616 148400 -1 1056
1058 3 459835 111640 148480 -1 1057
1059 3 459719 111624 148560 -1 1058
1060 3 459511 111660 148680 -1 1059
1061 3 459431 111656 148720 -1 1060
1062 3 459403 111656 148840 -1 1061
1063 3 459375 111660 148960 -1 1062
1064 3 459363 111732 149040 -1 1063
1065 3 459351 111816 149080 -1 1064
1066 3 459319 111900 149120 -1 1065
1067 3 459127 112180 149160 -1 1066
1068 3 459011 112248 149200 -1 1067
1069 3 458963 112284 149280 -1 1068
1070 3 458947 112344 149360 -1 1069
1071 3 458919 112364 149440 -1 1070
1072 3 458851 112372 149480 -1 1071
1073 3 458767 112348 149520 -1 1072
1074 3 458747 112364 149560 -1 1073
1075 3 458767 112476 149600 -1 1074
1076 3 458883 112632 149640 -1 1075
1077 3 459647 111576 147920 -1 1053
1078 3 459687 111552 147880 -1 1077
1079 3 459835 111256 147800 -1 1078
1080 3 459959 111208 147680 -1 1079
1081 3 460019 111140 147600 -1 1080
1082 3 459947 110736 147800 -1 1079
1083 3 459983 110588 147760 -1 1082
1084 3 460007 110508 147680 -1 1083
1085 3 460023 110404 147600 -1 1084
1086 3 460055 110312 147480 -1 1085
1087 3 460055 110168 147360 -1 1086
1088 3 460191 109968 147240 -1 1087
1089 3 460343 109820 147120 -1 1088
1090 3 460419 109628 147040 -1 1089
1091 3 460383 109700 147000 -1 1090
1092 3 460367 109680 146880 -1 1091
1093 3 460419 109608 146800 -1 1092
1094 3 460423 109568 146680 -1 1093
1095 3 460419 109544 146640 -1 1094
1096 3 460427 109540 146600 -1 1095
1097 3 460383 109556 146520 -1 1096
1098 3 460355 109496 146480 -1 1097
1099 3 460355 109492 146440 -1 1098
1100 3 460383 109392 146400 -1 1099
1101 3 460375 109316 146320 -1 1100
1102 3 460295 109316 146280 -1 1101
1103 3 460259 109296 146240 -1 1102
1104 3 460209 109258 146200 -1 1103
1105 3 460159 109220 146160 -1 1104
1106 3 460123 109156 146120 -1 1105
1107 3 460679 109204 147000 -1 1090
1108 3 460691 109120 146880 -1 1107
1109 3 460751 109004 146840 -1 1108
1110 3 460858 108855 146760 -1 1109
1111 3 460603 108832 146720 -1 1110
1112 3 460619 108844 146680 -1 1111
1113 3 460911 108780 146720 -1 1110
1114 3 460983 108700 146640 -1 1113
1115 3 461047 108704 146600 -1 1114
1116 3 461119 108680 146520 -1 1115
1117 3 461251 108576 146440 -1 1116
1118 3 461379 108388 146360 -1 1117
1119 3 461479 108284 146280 -1 1118
1120 3 461551 108232 146240 -1 1119
1121 3 461631 108200 146160 -1 1120
1122 3 461647 108168 146080 -1 1121
1123 3 461719 108080 145960 -1 1122
1124 3 461827 108000 145880 -1 1123
1125 3 461955 107884 145800 -1 1124
1126 3 462059 107816 145680 -1 1125
1127 3 462115 107648 145600 -1 1126
1128 3 462215 107568 145480 -1 1127
1129 3 462295 107476 145360 -1 1128
1130 3 462383 107436 145240 -1 1129
1131 3 462491 107356 145120 -1 1130
1132 3 462619 107244 145000 -1 1131
1133 3 462703 107108 144880 -1 1132
1134 3 462723 107048 144760 -1 1133
1135 3 462755 106988 144680 -1 1134
1136 3 462843 106856 144560 -1 1135
1137 3 462903 106768 144480 -1 1136
1138 3 463055 106652 144320 -1 1137
1139 3 463127 106564 144240 -1 1138
1140 3 463259 106508 144120 -1 1139
1141 3 463507 106340 144040 -1 1140
1142 3 463711 106028 144080 -1 1141
1143 3 463655 106020 143960 -1 1142
1144 3 463639 106000 143920 -1 1143
1145 3 463875 105952 144160 -1 1142
1146 3 463839 105912 144200 -1 1145
1147 3 463891 105860 144280 -1 1146
1148 3 463891 105860 144320 -1 1147
1149 3 455815 112788 148200 -1 1037
1150 3 456623 113008 148200 -1 1149
1151 3 456707 113068 148240 -1 1150
1152 3 456747 113096 148280 -1 1151
1153 3 456767 113116 148360 -1 1152
1154 3 455743 112736 148240 -1 1149
1155 3 454779 113080 148320 -1 1154
1156 3 454611 113032 148440 -1 1155
1157 3 454475 113084 148520 -1 1156
1158 3 454435 113068 148560 -1 1157
1159 3 456103 112724 148360 -1 1154
1160 3 456119 112568 148480 -1 1159
1161 3 456215 112548 148520 -1 1160
1162 3 456367 112532 148560 -1 1161
1163 3 451447 114808 147120 -1 976
1164 3 451423 114680 146960 -1 1163
1165 3 451915 114664 146720 -1 1164
1166 3 452043 114632 146640 -1 1165
1167 3 452123 114660 146560 -1 1166
1168 3 452159 114564 146480 -1 1167
1169 3 452151 114544 146360 -1 1168
1170 3 452139 114592 146320 -1 1169
1171 3 452135 114620 146240 -1 1170
1172 3 452079 114604 146160 -1 1171
1173 3 451907 114620 146040 -1 1172
1174 3 451899 114600 145960 -1 1173
1175 3 451879 114556 145880 -1 1174
1176 3 451939 114584 145760 -1 1175
1177 3 452135 114544 145720 -1 1176
1178 3 452507 114540 145680 -1 1177
1179 3 451683 114428 145680 -1 1176
1180 3 451619 114244 145600 -1 1179
1181 3 451631 114080 145520 -1 1180
1182 3 451651 114000 145440 -1 1181
1183 3 451707 114020 145400 -1 1182
1184 3 451471 115016 147480 -1 975
1185 3 451431 115092 147600 -1 1184
1186 3 451395 115104 147640 -1 1185
1187 3 451415 115096 147720 -1 1186
1188 3 451403 115124 147800 -1 1187
1189 3 448619 115772 147600 -1 970
1190 3 448587 115800 147640 -1 1189
1191 3 448635 115860 147680 -1 1190
1192 3 440715 116820 147400 -1 598
1193 3 440635 116840 147320 -1 1192
1194 3 430840 118271 148920 -1 491
1195 3 430943 118263 149120 -1 1194
1196 3 430704 118369 149360 -1 1195
1197 3 430535 118416 149560 -1 1196
1198 3 430667 118661 149640 -1 1197
1199 3 429200 117231 149720 -1 476
1200 3 430045 117138 149720 -1 1199
1201 3 430553 117244 149720 -1 1200
1202 3 430759 116951 149640 -1 1201
1203 3 430731 116726 149560 -1 1202
1204 3 430802 116679 149520 -1 1203
1205 3 431167 116653 149400 -1 1204
1206 3 431711 116787 149400 -1 1205
1207 3 432197 116804 149440 -1 1206
1208 3 432616 116556 149520 -1 1207
1209 3 433036 116561 149440 -1 1208
1210 3 433210 116563 149360 -1 1209
1211 3 433892 116550 149320 -1 1210
1212 3 434121 116517 149280 -1 1211
1213 3 434294 116537 149200 -1 1212
1214 3 434521 116606 149120 -1 1213
1215 3 434737 116612 149040 -1 1214
1216 3 434841 116664 148960 -1 1215
1217 3 434985 116670 148880 -1 1216
1218 3 435106 116634 148800 -1 1217
1219 3 435194 116640 148720 -1 1218
1220 3 435245 116609 148640 -1 1219
1221 3 435405 116515 148480 -1 1220
1222 3 435477 116502 148360 -1 1221
1223 3 435689 116379 148280 -1 1222
1224 3 435701 116411 148360 -1 1223
1225 3 435709 116419 148400 -1 1224
1226 3 435701 116399 148480 -1 1225
1227 3 435681 116391 148520 -1 1226
1228 3 435696 116343 148200 -1 1223
1229 3 436071 116203 148120 -1 1228
1230 3 436303 116146 148080 -1 1229
1231 3 436628 115982 148040 -1 1230
1232 3 436872 115759 147960 -1 1231
1233 3 437085 115498 147840 -1 1232
1234 3 437049 115249 147680 -1 1233
1235 3 436963 114892 147480 -1 1234
1236 3 436826 114666 147320 -1 1235
1237 3 436979 114232 147320 -1 1236
1238 3 437145 114187 147240 -1 1237
1239 3 437208 114098 147120 -1 1238
1240 3 437401 113927 147040 -1 1239
1241 3 437547 113739 146960 -1 1240
1242 3 437682 113709 146800 -1 1241
1243 3 437766 113638 146720 -1 1242
1244 3 437783 113610 146680 -1 1243
1245 3 437948 113547 146600 -1 1244
1246 3 438116 113360 146520 -1 1245
1247 3 438419 113183 146440 -1 1246
1248 3 438592 113146 146360 -1 1247
1249 3 438312 112748 146360 -1 1248
1250 3 438276 112636 146320 -1 1249
1251 3 438208 112512 146280 -1 1250
1252 3 438116 112488 146240 -1 1251
1253 3 437956 112484 146200 -1 1252
1254 3 437784 112360 146160 -1 1253
1255 3 437768 112344 146120 -1 1254
1256 3 438144 112480 146400 -1 1250
1257 3 438072 112460 146440 -1 1256
1258 3 438064 112468 146520 -1 1257
1259 3 438004 112540 146600 -1 1258
1260 3 437884 112636 146680 -1 1259
1261 3 437812 112648 146760 -1 1260
1262 3 437728 112632 146840 -1 1261
1263 3 437708 112676 146880 -1 1262
1264 3 438740 113060 146280 -1 1248
1265 3 439019 112867 146200 -1 1264
1266 3 439255 112894 146120 -1 1265
1267 3 439626 112727 146000 -1 1266
1268 3 439903 112512 145960 -1 1267
1269 3 440101 112518 145880 -1 1268
1270 3 440662 112213 145880 -1 1269
1271 3 440923 112169 145960 -1 1270
1272 3 441103 112168 146080 -1 1271
1273 3 441240 112062 146200 -1 1272
1274 3 441377 111910 146240 -1 1273
1275 3 441704 111816 146160 -1 1274
1276 3 442092 111439 146160 -1 1275
1277 3 442418 111319 146080 -1 1276
1278 3 442788 111355 146000 -1 1277
1279 3 442899 111389 145840 -1 1278
1280 3 442901 111416 145640 -1 1279
1281 3 442903 111419 145480 -1 1280
1282 3 442828 111440 145400 -1 1281
1283 3 442780 111422 145280 -1 1282
1284 3 442733 111470 145240 -1 1283
1285 3 442630 111512 145160 -1 1284
1286 3 442568 111506 145080 -1 1285
1287 3 442445 111530 145000 -1 1286
1288 3 442349 111516 144920 -1 1287
1289 3 442173 111620 144920 -1 1288
1290 3 442149 111689 144960 -1 1289
1291 3 441985 111791 144960 -1 1290
1292 3 441993 111848 145000 -1 1291
1293 3 442071 111932 145000 -1 1292
1294 3 442083 112137 145000 -1 1293
1295 3 442076 112164 145040 -1 1294
1296 3 442064 112196 145080 -1 1295
1297 3 443039 111307 146040 -1 1278
1298 3 443148 111351 146080 -1 1297
1299 3 443267 111074 146120 -1 1298
1300 3 443440 110687 146040 -1 1299
1301 3 443612 110415 145920 -1 1300
1302 3 443609 110462 145800 -1 1301
1303 3 443651 110301 145640 -1 1302
1304 3 443754 110290 145600 -1 1303
1305 3 443941 110335 145520 -1 1304
1306 3 444182 110361 145440 -1 1305
1307 3 444398 110368 145360 -1 1306
1308 3 444409 110254 145280 -1 1307
1309 3 444570 110167 145240 -1 1308
1310 3 444662 110095 145160 -1 1309
1311 3 444760 110026 145080 -1 1310
1312 3 444796 109982 145040 -1 1311
1313 3 444848 110082 145000 -1 1312
1314 3 444772 110063 144920 -1 1313
1315 3 444932 109910 145000 -1 1312
1316 3 444959 109879 144960 -1 1315
1317 3 444996 109836 144920 -1 1316
1318 3 445082 109760 144880 -1 1317
1319 3 445245 109631 144840 -1 1318
1320 3 445449 109663 144760 -1 1319
1321 3 445580 109581 144680 -1 1320
1322 3 445983 109202 144600 -1 1321
1323 3 446115 109031 144520 -1 1322
1324 3 446141 109253 144760 -1 1323
1325 3 446349 109537 144880 -1 1324
1326 3 446453 109601 144920 -1 1325
1327 3 446577 109621 145000 -1 1326
1328 3 446701 109609 145080 -1 1327
1329 3 445959 108934 144280 -1 1323
1330 3 446235 108725 144520 -1 1323
1331 3 446583 108633 144520 -1 1330
1332 3 446785 108682 144440 -1 1331
1333 3 447102 108747 144360 -1 1332
1334 3 447339 108799 144320 -1 1333
1335 3 447533 108776 144360 -1 1334
1336 3 447565 108812 144400 -1 1335
1337 3 447810 108726 144480 -1 1336
1338 3 447982 108650 144520 -1 1337
1339 3 447902 108738 144560 -1 1338
1340 3 447918 108790 144600 -1 1339
1341 3 447950 108814 144640 -1 1340
1342 3 447966 108834 144680 -1 1341
1343 3 447978 108854 144720 -1 1342
1344 3 447990 108874 144760 -1 1343
1345 3 448054 108862 144800 -1 1344
1346 3 448102 108830 144840 -1 1345
1347 3 448158 108826 144880 -1 1346
1348 3 448246 108758 144920 -1 1347
1349 3 448274 108734 144960 -1 1348
1350 3 448306 108662 145000 -1 1349
1351 3 448374 108610 145080 -1 1350
1352 3 448458 108538 145120 -1 1351
1353 3 448622 108422 145040 -1 1352
1354 3 448642 108366 145000 -1 1353
1355 3 448669 108379 144960 -1 1354
1356 3 448653 108339 144880 -1 1355
1357 3 448745 108291 144800 -1 1356
1358 3 448829 108191 144760 -1 1357
1359 3 448913 108167 144720 -1 1358
1360 3 448937 108123 144680 -1 1359
1361 3 448598 108538 145200 -1 1352
1362 3 448630 108486 145240 -1 1361
1363 3 448622 108486 145280 -1 1362
1364 3 448630 108518 145320 -1 1363
1365 3 448602 108534 145360 -1 1364
1366 3 448538 108534 145400 -1 1365
1367 3 448538 108494 145440 -1 1366
1368 3 448626 108518 145520 -1 1367
1369 3 448694 108538 145560 -1 1368
1370 3 448822 108562 145600 -1 1369
1371 3 448914 108590 145640 -1 1370
1372 3 448958 108602 145720 -1 1371
1373 3 448978 108498 145800 -1 1372
1374 3 449062 108442 145880 -1 1373
1375 3 449114 108434 145960 -1 1374
1376 3 449110 108374 146000 -1 1375
1377 3 449158 108138 146080 -1 1376
1378 3 449214 107974 146120 -1 1377
1379 3 449406 107830 146160 -1 1378
1380 3 449786 107674 146200 -1 1379
1381 3 449854 107670 146240 -1 1380
1382 3 449962 107694 146280 -1 1381
1383 3 450094 107722 146320 -1 1382
1384 3 450294 107762 146280 -1 1383
1385 3 450314 107794 146240 -1 1384
1386 3 446587 108506 144600 -1 1331
1387 3 446682 108476 144720 -1 1386
1388 3 446888 108489 144840 -1 1387
1389 3 447225 108428 144880 -1 1388
1390 3 447359 108456 145000 -1 1389
1391 3 447448 108574 145120 -1 1390
1392 3 447497 108726 145200 -1 1391
1393 3 447506 108934 145280 -1 1392
1394 3 447550 109093 145320 -1 1393
1395 3 447570 109133 145360 -1 1394
1396 3 447574 109279 145360 -1 1395
1397 3 447320 109196 145320 -1 1396
1398 3 447060 109304 145280 -1 1397
1399 3 446960 109280 145240 -1 1398
1400 3 446884 109220 145160 -1 1399
1401 3 446864 109220 145080 -1 1400
1402 3 446844 109240 145040 -1 1401
1403 3 446820 109276 145000 -1 1402
1404 3 446836 109240 144960 -1 1403
1405 3 447270 108366 144880 -1 1389
1406 3 447261 108308 144800 -1 1405
1407 3 447289 108312 144760 -1 1406
1408 3 447293 108276 144720 -1 1407
1409 3 447337 108232 144680 -1 1408
1410 3 447425 108176 144640 -1 1409
1411 3 447573 108132 144680 -1 1410
1412 3 447593 108108 144720 -1 1411
1413 3 447637 108116 144800 -1 1412
1414 3 447689 108136 144840 -1 1413
1415 3 446356 108507 144720 -1 1387
1416 3 446360 108491 144680 -1 1415
1417 3 443368 110074 145560 -1 1304
1418 3 443326 109989 145440 -1 1417
1419 3 443324 109938 145400 -1 1418
1420 3 443378 109748 145320 -1 1419
1421 3 443458 109639 145240 -1 1420
1422 3 443420 109569 145200 -1 1421
1423 3 443412 109541 145160 -1 1422
1424 3 444017 110363 146160 -1 1301
1425 3 444131 110386 146360 -1 1424
1426 3 444163 110326 146400 -1 1425
1427 3 444207 110256 146480 -1 1426
1428 3 444317 110166 146560 -1 1427
1429 3 444463 110057 146640 -1 1428
1430 3 444663 109957 146720 -1 1429
1431 3 444751 109949 146760 -1 1430
1432 3 444927 109933 146800 -1 1431
1433 3 444967 109865 146840 -1 1432
1434 3 444991 109809 146880 -1 1433
1435 3 444975 109817 146920 -1 1434
1436 3 444911 109785 146960 -1 1435
1437 3 436800 114616 147280 -1 1236
1438 3 436748 114645 147200 -1 1437
1439 3 436763 114658 147120 -1 1438
1440 3 436651 114446 147080 -1 1439
1441 3 436635 114438 147000 -1 1440
1442 3 436619 114458 146960 -1 1441
1443 3 435623 116274 148080 -1 1229
1444 3 435537 116093 148000 -1 1443
1445 3 435439 115940 147880 -1 1444
1446 3 435449 115792 147800 -1 1445
1447 3 435458 115654 147680 -1 1446
1448 3 435451 115578 147600 -1 1447
1449 3 435489 115484 147480 -1 1448
1450 3 435482 115460 147360 -1 1449
1451 3 435454 115396 147240 -1 1450
1452 3 435416 115368 147200 -1 1451
1453 3 435480 115206 147160 -1 1452
1454 3 435409 115382 147120 -1 1453
1455 3 435409 115328 147040 -1 1454
1456 3 435404 115308 146920 -1 1455
1457 3 435490 115380 146800 -1 1456
1458 3 435554 115398 146680 -1 1457
1459 3 435547 115336 146600 -1 1458
1460 3 435557 115292 146560 -1 1459
1461 3 435542 115218 146480 -1 1460
1462 3 435540 115287 146320 -1 1461
1463 3 435545 115292 146240 -1 1462
1464 3 435538 115288 146160 -1 1463
1465 3 435551 115262 146040 -1 1464
1466 3 435604 115238 145920 -1 1465
1467 3 435608 115228 145800 -1 1466
1468 3 435642 115288 145680 -1 1467
1469 3 435794 115304 145600 -1 1468
1470 3 435982 115238 145480 -1 1469
1471 3 436084 115140 145360 -1 1470
1472 3 436091 115112 145280 -1 1471
1473 3 436265 114980 145160 -1 1472
1474 3 436339 114882 145120 -1 1473
1475 3 436440 114666 145080 -1 1474
1476 3 436499 114556 145000 -1 1475
1477 3 436535 114427 144920 -1 1476
1478 3 436559 114379 144800 -1 1477
1479 3 436654 114246 144600 -1 1478
1480 3 436629 114130 144440 -1 1479
1481 3 436619 114092 144280 -1 1480
1482 3 436653 114108 144120 -1 1481
1483 3 436667 114140 144080 -1 1482
1484 3 436665 114148 144040 -1 1483
1485 3 436615 114208 144040 -1 1484
1486 3 436555 114278 144080 -1 1485
1487 3 436477 114288 144120 -1 1486
1488 3 436369 114320 144160 -1 1487
1489 3 436421 114348 144200 -1 1488
1490 3 435501 115162 145800 -1 1467
1491 3 435285 115160 145640 -1 1490
1492 3 435103 115184 145480 -1 1491
1493 3 434954 115192 145360 -1 1492
1494 3 434821 115142 145200 -1 1493
1495 3 434782 115098 145040 -1 1494
1496 3 434782 115054 144880 -1 1495
1497 3 434902 114925 144800 -1 1496
1498 3 434953 114882 144720 -1 1497
1499 3 434914 114862 144600 -1 1498
1500 3 434862 114772 144400 -1 1499
1501 3 434760 114594 144200 -1 1500
1502 3 434630 114547 144200 -1 1501
1503 3 434572 114434 144080 -1 1502
1504 3 434534 114227 143920 -1 1503
1505 3 408380 115887 155240 -1 367
1506 3 408425 115886 155200 -1 1505
1507 3 408470 115884 155160 -1 1506
1508 3 408461 115864 155080 -1 1507
1509 3 408481 115785 154960 -1 1508
1510 3 408464 115710 154880 -1 1509
1511 3 408419 115726 154640 -1 1510
1512 3 408472 115716 154600 -1 1511
1513 3 408580 115714 154560 -1 1512
1514 3 408643 115722 154480 -1 1513
1515 3 408739 115680 154400 -1 1514
1516 3 408986 115715 154280 -1 1515
1517 3 409132 115735 154240 -1 1516
1518 3 409473 115831 154160 -1 1517
1519 3 409895 115922 154240 -1 1518
1520 3 410200 115987 154280 -1 1519
1521 3 410520 116047 154240 -1 1520
1522 3 411042 116168 154160 -1 1521
1523 3 411132 116160 154200 -1 1522
1524 3 411142 116104 154280 -1 1523
1525 3 411171 116079 154320 -1 1524
1526 3 411183 116035 154360 -1 1525
1527 3 411098 116040 154400 -1 1526
1528 3 411054 116040 154440 -1 1527
1529 3 411030 116053 154480 -1 1528
1530 3 411042 116027 154560 -1 1529
1531 3 410948 116046 154640 -1 1530
1532 3 410908 116066 154720 -1 1531
1533 3 411036 116219 154120 -1 1522
1534 3 411011 116261 154040 -1 1533
1535 3 411598 116413 153960 -1 1534
1536 3 411890 116173 153960 -1 1535
1537 3 412074 116097 154040 -1 1536
1538 3 412074 116117 154080 -1 1537
1539 3 412102 116077 154120 -1 1538
1540 3 412046 116073 154160 -1 1539
1541 3 411958 116045 154240 -1 1540
1542 3 411906 116037 154280 -1 1541
1543 3 411866 116049 154360 -1 1542
1544 3 411866 116045 154480 -1 1543
1545 3 411966 116472 154000 -1 1535
1546 3 412079 116497 154040 -1 1545
1547 3 412445 116551 154120 -1 1546
1548 3 413195 116748 154040 -1 1547
1549 3 413582 116689 154080 -1 1548
1550 3 413778 116847 154120 -1 1549
1551 3 414515 117148 154040 -1 1550
1552 3 415171 117370 153960 -1 1551
1553 3 415812 117347 153920 -1 1552
1554 3 416221 117351 153840 -1 1553
1555 3 416667 117400 153720 -1 1554
1556 3 417006 117513 153800 -1 1555
1557 3 417082 117591 153880 -1 1556
1558 3 417273 117886 153960 -1 1557
1559 3 417504 118192 153920 -1 1558
1560 3 418030 118402 153880 -1 1559
1561 3 418368 118649 153800 -1 1560
1562 3 418982 118876 153720 -1 1561
1563 3 419235 118860 153680 -1 1562
1564 3 419562 118845 153560 -1 1563
1565 3 419789 118890 153520 -1 1564
1566 3 419890 118882 153480 -1 1565
1567 3 420120 118795 153440 -1 1566
1568 3 420568 118758 153400 -1 1567
1569 3 421355 119026 153400 -1 1568
1570 3 421291 119032 153360 -1 1569
1571 3 421318 119031 153320 -1 1570
1572 3 421402 119041 153240 -1 1571
1573 3 421502 119002 153160 -1 1572
1574 3 421644 118989 153120 -1 1573
1575 3 421857 119174 153080 -1 1574
1576 3 422158 119216 153040 -1 1575
1577 3 422651 119191 153000 -1 1576
1578 3 422889 119087 153000 -1 1577
1579 3 423129 118944 153040 -1 1578
1580 3 423665 118956 153000 -1 1579
1581 3 424064 118964 152960 -1 1580
1582 3 424337 118936 152840 -1 1581
1583 3 424767 119006 152760 -1 1582
1584 3 424978 119042 152720 -1 1583
1585 3 425073 119101 152680 -1 1584
1586 3 425209 119184 152640 -1 1585
1587 3 425807 119466 152640 -1 1586
1588 3 426133 119468 152680 -1 1587
1589 3 426323 119476 152720 -1 1588
1590 3 426508 119461 152840 -1 1589
1591 3 426491 119328 152880 -1 1590
1592 3 426455 119225 152960 -1 1591
1593 3 426557 119107 153040 -1 1592
1594 3 426624 118853 153080 -1 1593
1595 3 426812 118690 153160 -1 1594
1596 3 426823 118654 153200 -1 1595
1597 3 427067 118843 153200 -1 1596
1598 3 427103 118864 153160 -1 1597
1599 3 427312 119009 153120 -1 1598
1600 3 427400 119023 153080 -1 1599
1601 3 427630 119154 153080 -1 1600
1602 3 427665 119232 153160 -1 1601
1603 3 427735 119376 153160 -1 1602
1604 3 427875 119385 153120 -1 1603
1605 3 428033 119315 153040 -1 1604
1606 3 428125 119229 152960 -1 1605
1607 3 426780 118593 153240 -1 1596
1608 3 426894 118614 153360 -1 1607
1609 3 426918 118670 153440 -1 1608
1610 3 427097 118659 153520 -1 1609
1611 3 427186 118654 153560 -1 1610
1612 3 427262 118658 153600 -1 1611
1613 3 427442 118630 153680 -1 1612
1614 3 427610 118570 153760 -1 1613
1615 3 427670 118602 153840 -1 1614
1616 3 427750 118642 153960 -1 1615
1617 3 427810 118642 154040 -1 1616
1618 3 427818 118638 154160 -1 1617
1619 3 428014 118566 154240 -1 1618
1620 3 428098 118486 154280 -1 1619
1621 3 428214 118446 154360 -1 1620
1622 3 428378 118238 154440 -1 1621
1623 3 428598 118234 154520 -1 1622
1624 3 428726 118158 154600 -1 1623
1625 3 428846 118114 154680 -1 1624
1626 3 428998 118002 154800 -1 1625
1627 3 429254 117946 154880 -1 1626
1628 3 429466 117838 155000 -1 1627
1629 3 429634 117550 155080 -1 1628
1630 3 429738 117530 155160 -1 1629
1631 3 429870 117530 155280 -1 1630
1632 3 429962 117578 155400 -1 1631
1633 3 430054 117586 155440 -1 1632
1634 3 430038 117570 155480 -1 1633
1635 3 429862 117610 155600 -1 1634
1636 3 429846 117490 155720 -1 1635
1637 3 429794 117442 155800 -1 1636
1638 3 429832 117314 155840 -1 1637
1639 3 429624 117238 155920 -1 1638
1640 3 429708 117214 156040 -1 1639
1641 3 429764 117178 156080 -1 1640
1642 3 429320 117446 155960 -1 1639
1643 3 429304 117498 156040 -1 1642
1644 3 429360 117490 156120 -1 1643
1645 3 429340 117442 156200 -1 1644
1646 3 430482 117350 155520 -1 1634
1647 3 431010 117138 155480 -1 1646
1648 3 431042 117082 155600 -1 1647
1649 3 430966 117070 155680 -1 1648
1650 3 431010 117086 155760 -1 1649
1651 3 430994 117034 155800 -1 1650
1652 3 431110 117126 155440 -1 1647
1653 3 431318 117106 155400 -1 1652
1654 3 431446 117046 155320 -1 1653
1655 3 431214 116926 155280 -1 1654
1656 3 431114 116806 155160 -1 1655
1657 3 430846 116922 155120 -1 1656
1658 3 430830 116966 155080 -1 1657
1659 3 431982 117026 155200 -1 1654
1660 3 432314 117078 155160 -1 1659
1661 3 432818 117218 155080 -1 1660
1662 3 433474 117282 155040 -1 1661
1663 3 433706 117214 155000 -1 1662
1664 3 433898 117178 154920 -1 1663
1665 3 434182 117158 154840 -1 1664
1666 3 433590 117314 154840 -1 1665
1667 3 433590 117334 154800 -1 1666
1668 3 433558 117354 154760 -1 1667
1669 3 434554 117090 154720 -1 1665
1670 3 434674 117114 154640 -1 1669
1671 3 434786 117010 154520 -1 1670
1672 3 434914 116874 154400 -1 1671
1673 3 435062 116806 154320 -1 1672
1674 3 435182 116710 154200 -1 1673
1675 3 435370 116602 154120 -1 1674
1676 3 435594 116530 154040 -1 1675
1677 3 435598 116542 153960 -1 1676
1678 3 435678 116502 153840 -1 1677
1679 3 435650 116334 153760 -1 1678
1680 3 435654 116178 153680 -1 1679
1681 3 435706 116046 153560 -1 1680
1682 3 435862 115870 153480 -1 1681
1683 3 435854 115694 153360 -1 1682
1684 3 435890 115734 153280 -1 1683
1685 3 435894 115786 153240 -1 1684
1686 3 435974 115810 153160 -1 1685
1687 3 435814 115630 153080 -1 1686
1688 3 435826 115638 153040 -1 1687
1689 3 435790 115322 153400 -1 1683
1690 3 435870 115222 153320 -1 1689
1691 3 435898 115190 153280 -1 1690
1692 3 435902 115178 153240 -1 1691
1693 3 435910 115150 153160 -1 1692
1694 3 435974 115146 153080 -1 1693
1695 3 435974 115174 153000 -1 1694
1696 3 436066 115158 152920 -1 1695
1697 3 436118 115178 152880 -1 1696
1698 3 436034 115166 152840 -1 1697
1699 3 436026 115154 152800 -1 1698
1700 3 435970 115130 152760 -1 1699
1701 3 435922 115146 152720 -1 1700
1702 3 435934 115098 152640 -1 1701
1703 3 435862 114986 152600 -1 1702
1704 3 435754 115154 153520 -1 1689
1705 3 435750 115082 153600 -1 1704
1706 3 435806 114938 153640 -1 1705
1707 3 436034 114310 153600 -1 1706
1708 3 436494 114046 153560 -1 1707
1709 3 436674 113890 153640 -1 1708
1710 3 436726 113842 153680 -1 1709
1711 3 436733 113858 153720 -1 1710
1712 3 436842 114330 153720 -1 1711
1713 3 436854 114370 153760 -1 1712
1714 3 436902 114434 153800 -1 1713
1715 3 437118 114386 153840 -1 1714
1716 3 437206 114374 153880 -1 1715
1717 3 437270 114394 153920 -1 1716
1718 3 436746 113890 153800 -1 1711
1719 3 436734 113910 153880 -1 1718
1720 3 436634 113934 153960 -1 1719
1721 3 436478 113866 154040 -1 1720
1722 3 436386 113946 154160 -1 1721
1723 3 436326 114106 154240 -1 1722
1724 3 436722 113954 153440 -1 1708
1725 3 436594 113978 153320 -1 1724
1726 3 436490 113974 153240 -1 1725
1727 3 436482 113966 153120 -1 1726
1728 3 436738 114042 153000 -1 1727
1729 3 436778 114050 152960 -1 1728
1730 3 437162 113690 153560 -1 1724
1731 3 437698 113534 153600 -1 1730
1732 3 438046 113434 153640 -1 1731
1733 3 438270 113262 153520 -1 1732
1734 3 438350 113230 153480 -1 1733
1735 3 438334 113170 153400 -1 1734
1736 3 433406 117186 155200 -1 1661
1737 3 433397 117206 155240 -1 1736
1738 3 426574 118410 153280 -1 1607
1739 3 426558 118438 153320 -1 1738
1740 3 426618 118510 153400 -1 1739
1741 3 426594 118486 153440 -1 1740
1742 3 426698 118582 153480 -1 1741
1743 3 426118 119754 152760 -1 1587
1744 3 426169 119902 152800 -1 1743
1745 3 426122 120049 152680 -1 1744
1746 3 426128 120132 152600 -1 1745
1747 3 426156 120194 152480 -1 1746
1748 3 426220 120214 152440 -1 1747
1749 3 426256 120242 152360 -1 1748
1750 3 425201 119308 152680 -1 1586
1751 3 425294 119449 152720 -1 1750
1752 3 425297 119530 152760 -1 1751
1753 3 425197 119719 152840 -1 1752
1754 3 425045 119912 152840 -1 1753
1755 3 424895 119933 152800 -1 1754
1756 3 424847 119973 152760 -1 1755
1757 3 424783 119993 152720 -1 1756
1758 3 424647 120049 152760 -1 1757
1759 3 424599 120057 152800 -1 1758
1760 3 424543 120089 152840 -1 1759
1761 3 424503 120057 152920 -1 1760
1762 3 424487 120041 152960 -1 1761
1763 3 424443 120041 153000 -1 1762
1764 3 424407 120057 153040 -1 1763
1765 3 424331 120061 153080 -1 1764
1766 3 425145 119186 152480 -1 1586
1767 3 425129 119134 152360 -1 1766
1768 3 425162 119082 152240 -1 1767
1769 3 425196 119092 152120 -1 1768
1770 3 425157 119138 152040 -1 1769
1771 3 425030 119244 151920 -1 1770
1772 3 421503 118921 153440 -1 1569
1773 3 421674 118770 153600 -1 1772
1774 3 421743 118720 153760 -1 1773
1775 3 421754 118706 153800 -1 1774
1776 3 421773 118715 153880 -1 1775
1777 3 421803 118686 153960 -1 1776
1778 3 421807 118666 154040 -1 1777
1779 3 421799 118632 154120 -1 1778
1780 3 421823 118572 154200 -1 1779
1781 3 421843 118524 154240 -1 1780
1782 3 421841 118495 154320 -1 1781
1783 3 421924 118505 154400 -1 1782
1784 3 421930 118534 154480 -1 1783
1785 3 421933 118601 154560 -1 1784
1786 3 421812 118628 154560 -1 1785
1787 3 421660 118684 154480 -1 1786
1788 3 421636 118736 154440 -1 1787
1789 3 421934 118635 154600 -1 1785
1790 3 421960 118621 154640 -1 1789
1791 3 421932 118636 154680 -1 1790
1792 3 421939 118623 154760 -1 1791
1793 3 421899 118605 154840 -1 1792
1794 3 421784 118594 154920 -1 1793
1795 3 421678 118413 154960 -1 1794
1796 3 421558 118286 154920 -1 1795
1797 3 421537 118274 154880 -1 1796
1798 3 388616 116583 156720 -1 311
1799 3 388684 116583 156640 -1 1798
1800 3 388704 116583 156600 -1 1799
1801 3 388348 116843 156600 -1 1800
1802 3 388224 116931 156560 -1 1801
1803 3 388052 116939 156480 -1 1802
1804 3 388744 116583 156520 -1 1800
1805 3 388928 116579 156480 -1 1804
1806 3 388992 116519 156440 -1 1805
1807 3 389020 116515 156400 -1 1806
1808 3 389040 116507 156360 -1 1807
1809 3 386589 118115 157000 -1 306
1810 3 387097 117815 157000 -1 1809
1811 3 387401 117887 157040 -1 1810
1812 3 387881 117903 157000 -1 1811
1813 3 388057 117943 156960 -1 1812
1814 3 388141 117975 156920 -1 1813
1815 3 385935 118173 157520 -1 304
1816 3 385903 118165 157600 -1 1815
1817 3 385867 118185 157680 -1 1816
1818 3 385771 118173 157760 -1 1817
1819 3 383613 119046 156880 -1 297
1820 3 383689 119059 156760 -1 1819
1821 3 383725 118975 156680 -1 1820
1822 3 383693 118807 156600 -1 1821
1823 3 383701 118755 156520 -1 1822
1824 3 383733 118731 156440 -1 1823
1825 3 383777 118695 156360 -1 1824
1826 3 383789 118631 156320 -1 1825
1827 3 383873 118639 156240 -1 1826
1828 3 383837 118699 156200 -1 1827
1829 3 383853 118755 156160 -1 1828
1830 3 383865 118791 156120 -1 1829
1831 3 383849 118831 156040 -1 1830
1832 3 383805 118903 155960 -1 1831
1833 3 383773 118939 155880 -1 1832
1834 3 383677 118995 155840 -1 1833
1835 3 383677 119007 155760 -1 1834
1836 3 383677 119095 155680 -1 1835
1837 3 383649 119111 155640 -1 1836
1838 3 383617 119123 155560 -1 1837
1839 3 383609 119143 155520 -1 1838
1840 3 383641 119183 155480 -1 1839
1841 3 383641 119195 155440 -1 1840
1842 3 383713 119175 155400 -1 1841
1843 3 383765 119131 155360 -1 1842
1844 3 383825 119107 155320 -1 1843
1845 3 379864 120928 156640 -1 285
1846 3 379886 120861 156720 -1 1845
1847 3 379909 120827 156760 -1 1846
1848 3 379965 120843 156800 -1 1847
1849 3 379986 120806 156840 -1 1848
1850 3 379914 120310 156880 -1 1849
1851 3 379899 120368 156920 -1 1850
1852 3 379869 120485 157000 -1 1851
1853 3 379941 120398 157120 -1 1852
1854 3 379775 120622 157240 -1 1853
1855 3 379642 120621 157400 -1 1854
1856 3 379721 120790 157440 -1 1855
1857 3 379733 120848 157520 -1 1856
1858 3 379598 120496 157440 -1 1855
1859 3 379562 120485 157480 -1 1858
1860 3 379573 120474 157520 -1 1859
1861 3 379498 120404 157560 -1 1860
1862 3 379368 120330 157600 -1 1861
1863 3 379183 120274 157680 -1 1862
1864 3 378956 120212 157760 -1 1863
1865 3 378895 120165 157840 -1 1864
1866 3 378823 120196 157920 -1 1865
1867 3 378756 120157 158000 -1 1866
1868 3 378692 120073 158080 -1 1867
1869 3 378587 120027 158160 -1 1868
1870 3 378554 120039 158200 -1 1869
1871 3 378525 120070 158280 -1 1870
1872 3 378507 120013 158320 -1 1871
1873 3 378482 119975 158360 -1 1872
1874 3 378422 119994 158440 -1 1873
1875 3 378371 119904 158520 -1 1874
1876 3 378341 119797 158600 -1 1875
1877 3 378267 119712 158680 -1 1876
1878 3 378195 119689 158720 -1 1877
1879 3 378035 119724 158760 -1 1878
1880 3 378012 119749 158800 -1 1879
1881 3 378001 119749 158840 -1 1880
1882 3 377942 119711 158880 -1 1881
1883 3 377890 119694 158920 -1 1882
1884 3 377981 119643 158960 -1 1883
1885 3 377977 119609 159040 -1 1884
1886 3 378007 119596 159120 -1 1885
1887 3 377984 119553 159160 -1 1886
1888 3 378009 119487 159240 -1 1887
1889 3 378027 119395 159320 -1 1888
1890 3 378078 119316 159400 -1 1889
1891 3 378081 119279 159440 -1 1890
1892 3 378170 119337 159520 -1 1891
1893 3 378243 119305 159600 -1 1892
1894 3 378297 119220 159680 -1 1893
1895 3 378250 119155 159760 -1 1894
1896 3 378189 119086 159840 -1 1895
1897 3 378161 118996 159920 -1 1896
1898 3 378115 118937 160000 -1 1897
1899 3 378080 118896 160080 -1 1898
1900 3 378086 118894 160160 -1 1899
1901 3 377960 118845 160240 -1 1900
1902 3 378140 118915 160280 -1 1901
1903 3 378190 118971 160360 -1 1902
1904 3 378093 119030 160440 -1 1903
1905 3 377995 119029 160480 -1 1904
1906 3 377979 119012 160520 -1 1905
1907 3 377996 118995 160560 -1 1906
1908 3 378069 119006 160600 -1 1907
1909 3 378127 118989 160640 -1 1908
1910 3 378214 118968 160680 -1 1909
1911 3 378572 118753 160680 -1 1910
1912 3 378778 118633 160760 -1 1911
1913 3 378975 118571 160800 -1 1912
1914 3 379073 118632 160760 -1 1913
1915 3 379059 118790 160720 -1 1914
1916 3 379054 118946 160680 -1 1915
1917 3 378982 119142 160640 -1 1916
1918 3 379022 119142 160600 -1 1917
1919 3 379042 119226 160520 -1 1918
1920 3 379150 119210 160480 -1 1919
1921 3 379282 119218 160440 -1 1920
1922 3 379582 119198 160480 -1 1921
1923 3 379670 119230 160520 -1 1922
1924 3 379758 119250 160560 -1 1923
1925 3 379858 119210 160600 -1 1924
1926 3 379886 119222 160640 -1 1925
1927 3 379894 119258 160680 -1 1926
1928 3 378822 119566 160520 -1 1919
1929 3 379031 118539 160840 -1 1913
1930 3 379118 118465 160920 -1 1929
1931 3 379050 118238 160960 -1 1930
1932 3 378986 118038 161000 -1 1931
1933 3 378910 118022 161040 -1 1932
1934 3 378850 118010 161080 -1 1933
1935 3 379006 118034 161120 -1 1934
1936 3 377828 118629 160320 -1 1901
1937 3 377806 118550 160360 -1 1936
1938 3 377714 118462 160400 -1 1937
1939 3 377702 118410 160440 -1 1938
1940 3 377712 118344 160480 -1 1939
1941 3 377659 117929 160520 -1 1940
1942 3 377644 117867 160600 -1 1941
1943 3 377607 117720 160680 -1 1942
1944 3 377487 117560 160720 -1 1943
1945 3 377418 117501 160800 -1 1944
1946 3 377369 117488 160880 -1 1945
1947 3 377305 117415 160960 -1 1946
1948 3 377269 117340 161040 -1 1947
1949 3 377269 117236 161120 -1 1948
1950 3 377188 117058 161200 -1 1949
1951 3 377126 116915 161280 -1 1950
1952 3 377143 116764 161360 -1 1951
1953 3 377138 116771 161440 -1 1952
1954 3 377095 116749 161520 -1 1953
1955 3 377119 116704 161600 -1 1954
1956 3 377151 116603 161680 -1 1955
1957 3 377144 116451 161720 -1 1956
1958 3 377159 116352 161800 -1 1957
1959 3 377210 116378 161880 -1 1958
1960 3 377189 116366 161960 -1 1959
1961 3 377184 116286 162040 -1 1960
1962 3 377226 116219 162120 -1 1961
1963 3 377264 116176 162160 -1 1962
1964 3 377238 116148 162200 -1 1963
1965 3 377298 116171 162240 -1 1964
1966 3 377313 116179 162320 -1 1965
1967 3 377368 116234 162400 -1 1966
1968 3 377343 116300 162440 -1 1967
1969 3 377332 116399 162520 -1 1968
1970 3 377320 116486 162600 -1 1969
1971 3 377296 116567 162680 -1 1970
1972 3 377316 116566 162720 -1 1971
1973 3 377411 116576 162760 -1 1972
1974 3 377411 116573 162800 -1 1973
1975 3 377410 116644 162840 -1 1974
1976 3 377427 116676 162920 -1 1975
1977 3 377497 116696 162960 -1 1976
1978 3 377512 116690 163000 -1 1977
1979 3 377554 116708 163080 -1 1978
1980 3 377586 116733 163160 -1 1979
1981 3 377518 116696 163280 -1 1980
1982 3 377555 116724 163360 -1 1981
1983 3 377609 116723 163440 -1 1982
1984 3 377663 116724 163520 -1 1983
1985 3 377677 116745 163600 -1 1984
1986 3 377722 116743 163680 -1 1985
1987 3 377702 116712 163720 -1 1986
1988 3 377686 116718 163800 -1 1987
1989 3 377627 116689 163880 -1 1988
1990 3 377659 116706 163960 -1 1989
1991 3 377755 116698 164000 -1 1990
1992 3 377911 116547 164040 -1 1991
1993 3 377807 116666 164080 -1 1992
1994 3 377831 116645 164120 -1 1993
1995 3 377777 116578 164160 -1 1994
1996 3 377232 116406 164160 -1 1995
1997 3 377247 116373 164240 -1 1996
1998 3 377326 116430 164360 -1 1997
1999 3 377328 116417 164400 -1 1998
2000 3 377336 116413 164440 -1 1999
2001 3 377304 116386 164480 -1 2000
2002 3 377872 116574 164200 -1 1995
2003 3 377958 116576 164240 -1 2002
2004 3 378067 116539 164320 -1 2003
2005 3 378248 116602 164400 -1 2004
2006 3 378319 116654 164480 -1 2005
2007 3 378338 116638 164560 -1 2006
2008 3 378291 116630 164680 -1 2007
2009 3 378310 116645 164800 -1 2008
2010 3 378271 116628 164960 -1 2009
2011 3 378329 116648 165080 -1 2010
2012 3 378428 116751 165200 -1 2011
2013 3 378446 116867 165280 -1 2012
2014 3 378445 116944 165360 -1 2013
2015 3 378532 116902 165480 -1 2014
2016 3 378539 116890 165560 -1 2015
2017 3 378656 116939 165640 -1 2016
2018 3 378661 116952 165680 -1 2017
2019 3 378699 116959 165720 -1 2018
2020 3 378786 116986 165760 -1 2019
2021 3 378853 117070 165800 -1 2020
2022 3 378983 117094 165880 -1 2021
2023 3 379038 117246 165880 -1 2022
2024 3 379041 117254 165920 -1 2023
2025 3 379041 117256 165960 -1 2024
2026 3 379026 117274 166000 -1 2025
2027 3 379046 117324 166040 -1 2026
2028 3 379064 117396 166040 -1 2027
2029 3 379004 117432 166080 -1 2028
2030 3 378900 117454 166120 -1 2029
2031 3 378870 117420 166200 -1 2030
2032 3 378818 117344 166280 -1 2031
2033 3 378764 117286 166320 -1 2032
2034 3 378669 117288 166400 -1 2033
2035 3 378658 117300 166440 -1 2034
2036 3 378647 117312 166480 -1 2035
2037 3 378641 117340 166560 -1 2036
2038 3 378579 117388 166640 -1 2037
2039 3 378517 117454 166760 -1 2038
2040 3 378479 117564 166760 -1 2039
2041 3 378443 117600 166840 -1 2040
2042 3 378425 117610 166920 -1 2041
2043 3 378389 117614 166960 -1 2042
2044 3 378316 117548 167000 -1 2043
2045 3 378162 117470 167120 -1 2044
2046 3 378080 117460 167280 -1 2045
2047 3 377936 117522 167360 -1 2046
2048 3 377842 117550 167360 -1 2047
2049 3 377762 117640 167360 -1 2048
2050 3 377524 117682 167360 -1 2049
2051 3 377436 117822 167360 -1 2050
2052 3 377324 117858 167360 -1 2051
2053 3 377176 117874 167320 -1 2052
2054 3 377110 118014 167240 -1 2053
2055 3 377092 118140 167160 -1 2054
2056 3 377025 118376 167080 -1 2055
2057 3 377047 118542 167000 -1 2056
2058 3 377114 118662 166920 -1 2057
2059 3 377204 118844 166840 -1 2058
2060 3 377312 119020 166800 -1 2059
2061 3 377399 119166 166720 -1 2060
2062 3 377487 119250 166640 -1 2061
2063 3 377579 119344 166560 -1 2062
2064 3 377727 119404 166520 -1 2063
2065 3 377923 119522 166520 -1 2064
2066 3 378016 119644 166560 -1 2065
2067 3 378028 119698 166600 -1 2066
2068 3 378076 119762 166600 -1 2067
2069 3 378154 119810 166600 -1 2068
2070 3 378170 119920 166600 -1 2069
2071 3 378120 120016 166560 -1 2070
2072 3 378035 120036 166560 -1 2071
2073 3 377957 119986 166560 -1 2072
2074 3 377945 119914 166560 -1 2073
2075 3 377816 117540 167400 -1 2048
2076 3 377786 117526 167440 -1 2075
2077 3 377736 117516 167480 -1 2076
2078 3 377705 117622 167560 -1 2077
2079 3 377779 117686 167600 -1 2078
2080 3 377843 117746 167600 -1 2079
2081 3 377955 117698 167600 -1 2080
2082 3 378045 117728 167600 -1 2081
2083 3 378071 117742 167640 -1 2082
2084 3 377774 117700 167640 -1 2079
2085 3 377776 117704 167800 -1 2084
2086 3 377778 117702 167920 -1 2085
2087 3 377728 117660 168000 -1 2086
2088 3 377706 117678 168080 -1 2087
2089 3 377670 117712 168120 -1 2088
2090 3 377568 117722 168160 -1 2089
2091 3 377343 117744 168240 -1 2090
2092 3 377149 117764 168320 -1 2091
2093 3 377059 117814 168400 -1 2092
2094 3 377017 117918 168440 -1 2093
2095 3 377022 117997 168480 -1 2094
2096 3 377013 118060 168400 -1 2095
2097 3 377014 118134 168320 -1 2096
2098 3 377050 118094 168240 -1 2097
2099 3 377116 118008 168120 -1 2098
2100 3 377130 117960 168080 -1 2099
2101 3 377126 117936 168040 -1 2100
2102 3 377054 117888 167960 -1 2101
2103 3 377048 117870 167880 -1 2102
2104 3 377078 117902 167800 -1 2103
2105 3 377086 117904 167720 -1 2104
2106 3 377027 118076 168520 -1 2095
2107 3 376937 118088 168480 -1 2106
2108 3 376861 118158 168480 -1 2107
2109 3 376779 118224 168560 -1 2108
2110 3 376716 118278 168640 -1 2109
2111 3 376634 118310 168680 -1 2110
2112 3 376552 118422 168680 -1 2111
2113 3 376544 118546 168600 -1 2112
2114 3 376603 118634 168560 -1 2113
2115 3 376581 118726 168560 -1 2114
2116 3 376481 118726 168560 -1 2115
2117 3 376399 118656 168560 -1 2116
2118 3 376373 118706 168640 -1 2117
2119 3 376351 118808 168720 -1 2118
2120 3 376279 118864 168800 -1 2119
2121 3 376274 118924 168800 -1 2120
2122 3 376346 118992 168800 -1 2121
2123 3 376336 119092 168880 -1 2122
2124 3 376292 119162 168920 -1 2123
2125 3 376233 119174 169000 -1 2124
2126 3 376249 119160 169080 -1 2125
2127 3 376241 119166 169160 -1 2126
2128 3 376197 119210 169240 -1 2127
2129 3 376175 119328 169320 -1 2128
2130 3 376141 119368 169360 -1 2129
2131 3 376027 119384 169400 -1 2130
2132 3 375937 119400 169480 -1 2131
2133 3 375915 119404 169520 -1 2132
2134 3 376536 118386 168760 -1 2111
2135 3 376445 118432 168840 -1 2134
2136 3 376429 118418 168880 -1 2135
2137 3 377245 118162 168520 -1 2106
2138 3 377345 118176 168480 -1 2137
2139 3 377426 118192 168480 -1 2138
2140 3 377502 118212 168440 -1 2139
2141 3 377549 118196 168400 -1 2140
2142 3 377605 118210 168360 -1 2141
2143 3 377245 118164 168560 -1 2137
2144 3 377268 118224 168600 -1 2143
2145 3 377310 118290 168640 -1 2144
2146 3 377398 118336 168720 -1 2145
2147 3 377430 118410 168800 -1 2146
2148 3 377480 118510 168840 -1 2147
2149 3 377528 118574 168800 -1 2148
2150 3 377562 118624 168720 -1 2149
2151 3 377496 118602 168960 -1 2148
2152 3 377410 118574 169040 -1 2151
2153 3 377366 118584 169080 -1 2152
2154 3 377282 118598 169080 -1 2153
2155 3 377178 118584 169080 -1 2154
2156 3 377150 118584 169160 -1 2155
2157 3 377137 118562 169240 -1 2156
2158 3 377141 118522 169320 -1 2157
2159 3 377061 118512 169360 -1 2158
2160 3 376947 118540 169400 -1 2159
2161 3 376907 118538 169440 -1 2160
2162 3 376867 118536 169480 -1 2161
2163 3 377354 118588 169120 -1 2153
2164 3 377340 118578 169200 -1 2163
2165 3 377354 118520 169280 -1 2164
2166 3 377362 118508 169400 -1 2165
2167 3 377313 118498 169440 -1 2166
2168 3 377249 118472 169480 -1 2167
2169 3 377185 118496 169520 -1 2168
2170 3 377189 118544 169600 -1 2169
2171 3 377203 118628 169720 -1 2170
2172 3 377153 118698 169800 -1 2171
2173 3 377097 118752 169920 -1 2172
2174 3 377073 118758 170040 -1 2173
2175 3 377083 118806 170120 -1 2174
2176 3 377085 118806 170160 -1 2175
2177 3 377103 118870 170160 -1 2176
2178 3 377067 118928 170160 -1 2177
2179 3 377047 119006 170200 -1 2178
2180 3 377053 119070 170200 -1 2179
2181 3 377080 119118 170280 -1 2180
2182 3 377070 119178 170360 -1 2181
2183 3 377042 119234 170440 -1 2182
2184 3 377086 119270 170480 -1 2183
2185 3 377104 119288 170520 -1 2184
2186 3 377660 118784 168920 -1 2151
2187 3 377746 118884 168920 -1 2186
2188 3 377762 118964 168960 -1 2187
2189 3 377677 119058 169040 -1 2188
2190 3 377643 119086 169120 -1 2189
2191 3 377615 119232 169120 -1 2190
2192 3 377621 119302 169160 -1 2191
2193 3 377620 119330 169200 -1 2192
2194 3 377654 119398 169280 -1 2193
2195 3 377666 119464 169320 -1 2194
2196 3 377600 119534 169320 -1 2195
2197 3 377548 119632 169400 -1 2196
2198 3 377525 119674 169480 -1 2197
2199 3 377531 119712 169560 -1 2198
2200 3 377461 119822 169560 -1 2199
2201 3 377395 119850 169560 -1 2200
2202 3 377317 119838 169560 -1 2201
2203 3 377191 119922 169560 -1 2202
2204 3 377173 119954 169640 -1 2203
2205 3 377141 119992 169520 -1 2203
2206 3 377083 120020 169480 -1 2205
2207 3 376987 120056 169480 -1 2206
2208 3 376983 120204 169480 -1 2207
2209 3 376999 120284 169520 -1 2208
2210 3 376988 120320 169560 -1 2209
2211 3 376938 120340 169640 -1 2210
2212 3 376920 120450 169720 -1 2211
2213 3 376918 120532 169760 -1 2212
2214 3 376907 120556 169800 -1 2213
2215 3 376821 120560 169800 -1 2214
2216 3 376753 120546 169800 -1 2215
2217 3 376679 120558 169880 -1 2216
2218 3 376674 120570 169920 -1 2217
2219 3 376616 120618 169920 -1 2218
2220 3 376478 120652 169920 -1 2219
2221 3 376422 120658 170000 -1 2220
2222 3 376396 120704 170080 -1 2221
2223 3 376417 120738 170160 -1 2222
2224 3 376423 120746 170240 -1 2223
2225 3 376328 120738 170320 -1 2224
2226 3 376242 120752 170360 -1 2225
2227 3 376208 120766 170400 -1 2226
2228 3 376174 120766 170480 -1 2227
2229 3 376110 120702 170560 -1 2228
2230 3 376036 120668 170640 -1 2229
2231 3 376018 120704 170720 -1 2230
2232 3 376052 120712 170760 -1 2231
2233 3 376096 120662 170800 -1 2232
2234 3 376098 120622 170880 -1 2233
2235 3 376102 120602 170960 -1 2234
2236 3 376108 120626 171040 -1 2235
2237 3 376096 120676 171120 -1 2236
2238 3 376083 120704 171160 -1 2237
2239 3 376060 120752 171200 -1 2238
2240 3 376057 120748 171240 -1 2239
2241 3 376967 120578 169800 -1 2214
2242 3 377117 120616 169840 -1 2241
2243 3 377289 120576 169880 -1 2242
2244 3 377521 120670 169880 -1 2243
2245 3 377629 120706 169880 -1 2244
2246 3 377747 120754 169880 -1 2245
2247 3 377851 120746 169880 -1 2246
2248 3 377966 120778 169920 -1 2247
2249 3 378067 120846 169960 -1 2248
2250 3 378101 120904 170000 -1 2249
2251 3 378107 120944 170080 -1 2250
2252 3 378131 121006 170160 -1 2251
2253 3 378159 121032 170200 -1 2252
2254 3 378251 121068 170240 -1 2253
2255 3 378305 121042 170240 -1 2254
2256 3 378347 120956 170240 -1 2255
2257 3 378347 120956 170280 -1 2256
2258 3 378347 120956 170320 -1 2257
2259 3 376940 120098 169400 -1 2207
2260 3 376944 120124 169360 -1 2259
2261 3 377413 119866 169600 -1 2201
2262 3 377447 119888 169640 -1 2261
2263 3 377491 119882 169680 -1 2262
2264 3 377667 119822 169680 -1 2263
2265 3 377744 119846 169640 -1 2264
2266 3 377842 119822 169600 -1 2265
2267 3 377948 119866 169600 -1 2266
2268 3 378046 119930 169640 -1 2267
2269 3 378129 119980 169680 -1 2268
2270 3 378256 120132 169760 -1 2269
2271 3 378382 120174 169760 -1 2270
2272 3 378480 120260 169840 -1 2271
2273 3 378572 120274 169840 -1 2272
2274 3 378644 120252 169840 -1 2273
2275 3 378682 120172 169760 -1 2274
2276 3 378688 120094 169680 -1 2275
2277 3 378620 120296 169920 -1 2273
2278 3 378709 120390 170000 -1 2277
2279 3 378785 120472 170080 -1 2278
2280 3 378821 120532 170120 -1 2279
2281 3 378857 120680 170200 -1 2280
2282 3 378909 120710 170200 -1 2281
2283 3 379033 120724 170200 -1 2282
2284 3 379103 120700 170120 -1 2283
2285 3 379087 120696 170080 -1 2284
2286 3 379055 120688 170000 -1 2285
2287 3 378911 120704 170280 -1 2282
2288 3 378947 120706 170360 -1 2287
2289 3 379031 120712 170440 -1 2288
2290 3 379161 120770 170440 -1 2289
2291 3 379313 120786 170480 -1 2290
2292 3 379390 120818 170560 -1 2291
2293 3 379433 120822 170600 -1 2292
2294 3 379142 117445 165880 -1 2022
2295 3 379171 117529 165840 -1 2294
2296 3 379203 117578 165800 -1 2295
2297 3 379202 117648 165760 -1 2296
2298 3 379233 117679 165680 -1 2297
2299 3 379246 117638 165600 -1 2298
2300 3 380042 120011 157120 -1 1853
2301 3 380146 119917 157200 -1 2300
2302 3 379820 120350 156760 -1 1850
2303 3 379868 120270 156720 -1 2302
2304 3 379924 120182 156640 -1 2303
2305 3 379940 120178 156560 -1 2304
2306 3 378675 122629 157040 -1 282
2307 3 378729 122614 157000 -1 2306
2308 3 378753 122602 156960 -1 2307
2309 3 378741 122678 156880 -1 2308
2310 3 378761 122814 156800 -1 2309
2311 3 378721 123046 156720 -1 2310
2312 3 378725 123226 156680 -1 2311
2313 3 378697 123366 156760 -1 2312
2314 3 378601 123414 156720 -1 2313
2315 3 378477 123438 156680 -1 2314
2316 3 378345 123418 156640 -1 2315
2317 3 378765 123466 156840 -1 2313
2318 3 378817 123546 156880 -1 2317
2319 3 378793 123602 156960 -1 2318
2320 3 378817 123706 157040 -1 2319
2321 3 378833 123770 157120 -1 2320
2322 3 378817 123766 157200 -1 2321
2323 3 378933 123814 157320 -1 2322
2324 3 379085 123818 157360 -1 2323
2325 3 379381 124070 157440 -1 2324
2326 3 379525 124166 157520 -1 2325
2327 3 379525 124206 157600 -1 2326
2328 3 379657 124374 157640 -1 2327
2329 3 379561 124638 157720 -1 2328
2330 3 379557 124726 157760 -1 2329
2331 3 379557 124862 157840 -1 2330
2332 3 379669 125118 157920 -1 2331
2333 3 379761 125454 157960 -1 2332
2334 3 380065 125814 158080 -1 2333
2335 3 380277 125898 158000 -1 2334
2336 3 380521 126018 157920 -1 2335
2337 3 380821 126034 157880 -1 2336
2338 3 381077 126138 157840 -1 2337
2339 3 380077 125898 158160 -1 2334
2340 3 380173 126166 158280 -1 2339
2341 3 380181 126218 158360 -1 2340
2342 3 380101 126286 158440 -1 2341
2343 3 380025 126306 158520 -1 2342
2344 3 380009 126302 158600 -1 2343
2345 3 380249 126290 158720 -1 2344
2346 3 380353 126310 158800 -1 2345
2347 3 380393 126346 158840 -1 2346
2348 3 380333 126458 158920 -1 2347
2349 3 380185 126418 158840 -1 2348
2350 3 380105 126430 158800 -1 2349
2351 3 380085 126518 158880 -1 2350
2352 3 380109 126554 158920 -1 2351
2353 3 380121 126570 159000 -1 2352
2354 3 380085 126606 159080 -1 2353
2355 3 380101 126666 159160 -1 2354
2356 3 380173 126694 159240 -1 2355
2357 3 380181 126774 159320 -1 2356
2358 3 380257 126806 159400 -1 2357
2359 3 380389 126942 159480 -1 2358
2360 3 380469 127058 159600 -1 2359
2361 3 380533 127098 159680 -1 2360
2362 3 380627 127160 159720 -1 2361
2363 3 380721 127222 159760 -1 2362
2364 3 381049 127378 159720 -1 2363
2365 3 381161 127434 159680 -1 2364
2366 3 380493 127098 159760 -1 2362
2367 3 380453 127098 159800 -1 2366
2368 3 380509 127142 159880 -1 2367
2369 3 380485 127238 159960 -1 2368
2370 3 380449 127282 160040 -1 2369
2371 3 380433 127274 160080 -1 2370
2372 3 379369 123930 157640 -1 2327
2373 3 379369 123870 157680 -1 2372
2374 3 379373 123858 157720 -1 2373
2375 3 379481 123726 157800 -1 2374
2376 3 379533 123686 157880 -1 2375
2377 3 379517 123666 157960 -1 2376
2378 3 379545 123682 158040 -1 2377
2379 3 368920 127589 153400 -1 252
2380 3 368653 127266 153280 -1 2379
2381 3 368405 127030 153240 -1 2380
2382 3 368005 126674 153160 -1 2381
2383 3 367541 126402 153160 -1 2382
2384 3 367473 126370 153240 -1 2383
2385 3 367493 126362 153320 -1 2384
2386 3 367573 126330 153400 -1 2385
2387 3 367593 126222 153480 -1 2386
2388 3 367605 126182 153520 -1 2387
2389 3 367493 126198 153600 -1 2388
2390 3 367497 126178 153680 -1 2389
2391 3 367549 126194 153760 -1 2390
2392 3 367517 126230 153800 -1 2391
2393 3 367493 126250 153840 -1 2392
2394 3 367485 126262 153920 -1 2393
2395 3 367449 126274 154000 -1 2394
2396 3 367837 126478 153120 -1 2382
2397 3 367693 126410 153040 -1 2396
2398 3 367733 126282 152960 -1 2397
2399 3 367685 126418 152840 -1 2398
2400 3 367713 126470 152760 -1 2399
2401 3 367729 126474 152680 -1 2400
2402 3 367917 126482 152560 -1 2401
2403 3 367969 126362 152520 -1 2402
2404 3 367269 126266 152920 -1 2398
2405 3 367057 126186 152880 -1 2404
2406 3 366953 126130 152800 -1 2405
2407 3 366717 126086 152680 -1 2406
2408 3 366501 126062 152560 -1 2407
2409 3 366341 125982 152440 -1 2408
2410 3 366025 125806 152320 -1 2409
2411 3 365925 125606 152240 -1 2410
2412 3 365381 125246 152120 -1 2411
2413 3 365065 125018 152040 -1 2412
2414 3 364861 124970 152000 -1 2413
2415 3 364653 125038 151960 -1 2414
2416 3 364421 125038 151840 -1 2415
2417 3 364181 125058 151760 -1 2416
2418 3 364013 125006 151680 -1 2417
2419 3 363897 124938 151560 -1 2418
2420 3 363769 124830 151440 -1 2419
2421 3 363753 124730 151320 -1 2420
2422 3 363701 124666 151240 -1 2421
2423 3 363653 124498 151160 -1 2422
2424 3 363605 124298 151120 -1 2423
2425 3 363465 124162 151040 -1 2424
2426 3 363253 123966 150920 -1 2425
2427 3 363113 123998 150840 -1 2426
2428 3 363013 123998 150760 -1 2427
2429 3 363153 124262 150640 -1 2428
2430 3 363225 124418 150600 -1 2429
2431 3 363261 124542 150560 -1 2430
2432 3 363217 124502 150520 -1 2431
2433 3 363213 124682 150480 -1 2432
2434 3 363157 124746 150440 -1 2433
2435 3 363145 124846 150400 -1 2434
2436 3 363173 124958 150360 -1 2435
2437 3 363497 125170 150320 -1 2436
2438 3 363781 125362 150280 -1 2437
2439 3 363981 125506 150240 -1 2438
2440 3 363993 125426 150200 -1 2439
2441 3 364029 125882 150200 -1 2439
2442 3 363969 125954 150160 -1 2441
2443 3 363949 125926 150120 -1 2442
2444 3 363005 124870 150280 -1 2436
2445 3 362613 124638 150320 -1 2444
2446 3 362409 124522 150360 -1 2445
2447 3 362161 124182 150440 -1 2446
2448 3 362013 124018 150480 -1 2447
2449 3 361965 123806 150520 -1 2448
2450 3 361765 123606 150560 -1 2449
2451 3 361529 123394 150600 -1 2450
2452 3 361113 123222 150640 -1 2451
2453 3 360901 123534 150600 -1 2452
2454 3 360869 123666 150560 -1 2453
2455 3 360845 123878 150520 -1 2454
2456 3 360961 124046 150480 -1 2455
2457 3 360997 124234 150440 -1 2456
2458 3 361013 124346 150400 -1 2457
2459 3 360533 124362 150360 -1 2458
2460 3 359417 124466 150320 -1 2459
2461 3 358913 124446 150360 -1 2460
2462 3 358701 124290 150440 -1 2461
2463 3 358305 123738 150520 -1 2462
2464 3 358145 123566 150560 -1 2463
2465 3 357529 123166 150640 -1 2464
2466 3 357021 122722 150720 -1 2465
2467 3 357305 122790 150840 -1 2466
2468 3 357397 122734 150920 -1 2467
2469 3 357493 122686 150960 -1 2468
2470 3 356721 122682 150840 -1 2466
2471 3 356441 122186 150920 -1 2470
2472 3 356285 121886 150960 -1 2471
2473 3 355829 120958 150960 -1 2472
2474 3 356029 121086 151000 -1 2473
2475 3 356129 121090 151040 -1 2474
2476 3 356229 121054 151080 -1 2475
2477 3 356257 120974 151160 -1 2476
2478 3 356169 120726 151240 -1 2477
2479 3 355921 120494 151240 -1 2478
2480 3 355865 120426 151280 -1 2479
2481 3 355945 120486 151360 -1 2480
2482 3 355941 120446 151400 -1 2481
2483 3 355913 120410 151480 -1 2482
2484 3 355957 120362 151520 -1 2483
2485 3 355937 120382 151600 -1 2484
2486 3 355933 120414 151160 -1 2479
2487 3 355929 120366 151120 -1 2486
2488 3 355865 120206 151200 -1 2487
2489 3 355845 120182 151240 -1 2488
2490 3 356593 122362 151040 -1 2472
2491 3 356589 122474 151080 -1 2490
2492 3 356673 122306 151160 -1 2491
2493 3 356705 122210 151240 -1 2492
2494 3 356613 122090 151280 -1 2493
2495 3 356689 122106 151320 -1 2494
2496 3 356813 122126 151360 -1 2495
2497 3 356725 122086 151440 -1 2496
2498 3 356581 122086 151480 -1 2497
2499 3 356389 122058 151480 -1 2498
2500 3 356349 122006 151520 -1 2499
2501 3 356345 121986 151600 -1 2500
2502 3 356357 121938 151680 -1 2501
2503 3 356461 121870 151760 -1 2502
2504 3 356449 121822 151800 -1 2503
2505 3 356581 122066 151520 -1 2498
2506 3 356549 122082 151560 -1 2505
2507 3 356549 122086 151600 -1 2506
2508 3 359197 124610 150280 -1 2460
2509 3 359313 124650 150200 -1 2508
2510 3 359821 124510 150120 -1 2509
2511 3 360417 124486 150080 -1 2510
2512 3 360581 124330 150000 -1 2511
2513 3 360577 123878 149920 -1 2512
2514 3 360537 123826 149880 -1 2513
2515 3 360349 123346 149760 -1 2514
2516 3 360305 123198 149720 -1 2515
2517 3 360073 122878 149640 -1 2516
2518 3 359829 122570 149560 -1 2517
2519 3 359857 122394 149480 -1 2518
2520 3 359883 122348 149440 -1 2519
2521 3 359937 122506 149360 -1 2520
2522 3 359977 122526 149320 -1 2521
2523 3 359901 122446 149240 -1 2522
2524 3 359909 122366 149200 -1 2523
2525 3 359913 122374 149120 -1 2524
2526 3 359909 122302 149400 -1 2520
2527 3 359901 122202 149320 -1 2526
2528 3 359941 122178 149280 -1 2527
2529 3 359889 122150 149200 -1 2528
2530 3 359881 122130 149120 -1 2529
2531 3 359833 122030 149080 -1 2530
2532 3 359797 121958 149000 -1 2531
2533 3 359745 121874 148920 -1 2532
2534 3 359717 121806 148840 -1 2533
2535 3 359709 121782 148760 -1 2534
2536 3 359741 121762 148720 -1 2535
2537 3 359769 121718 148680 -1 2536
2538 3 359041 124638 150080 -1 2510
2539 3 358841 124530 150040 -1 2538
2540 3 358745 124530 150000 -1 2539
2541 3 358637 124414 149920 -1 2540
2542 3 358389 124178 149840 -1 2541
2543 3 358093 123950 149760 -1 2542
2544 3 357969 123830 149720 -1 2543
2545 3 360813 123022 150680 -1 2452
2546 3 360605 122970 150640 -1 2545
2547 3 360677 123170 150600 -1 2546
2548 3 360709 123258 150560 -1 2547
2549 3 360813 123394 150520 -1 2548
2550 3 360917 123566 150480 -1 2549
2551 3 361013 123662 150440 -1 2550
2552 3 361097 123738 150400 -1 2551
2553 3 361141 123814 150360 -1 2552
2554 3 361181 123806 150320 -1 2553
2555 3 361305 123582 150280 -1 2554
2556 3 361325 123594 150240 -1 2555
2557 3 361337 123650 150200 -1 2556
2558 3 361245 123598 150120 -1 2557
2559 3 360817 122838 150720 -1 2545
2560 3 361201 122486 150800 -1 2559
2561 3 361341 122214 150840 -1 2560
2562 3 361329 122026 150920 -1 2561
2563 3 361361 121982 150960 -1 2562
2564 3 361501 121994 151000 -1 2563
2565 3 361561 121942 151040 -1 2564
2566 3 361557 121946 151080 -1 2565
2567 3 361501 121954 151120 -1 2566
2568 3 361649 121866 151200 -1 2567
2569 3 361725 121710 151320 -1 2568
2570 3 361793 121726 151360 -1 2569
2571 3 361829 121538 151440 -1 2570
2572 3 361901 121486 151520 -1 2571
2573 3 361949 121342 151600 -1 2572
2574 3 362041 121226 151680 -1 2573
2575 3 362153 121058 151800 -1 2574
2576 3 362149 120970 151880 -1 2575
2577 3 362369 120866 152000 -1 2576
2578 3 362313 120950 152080 -1 2577
2579 3 362285 120986 152120 -1 2578
2580 3 362241 120994 152160 -1 2579
2581 3 362261 120930 152240 -1 2580
2582 3 362217 120710 152320 -1 2581
2583 3 362189 120426 152400 -1 2582
2584 3 362193 120174 152480 -1 2583
2585 3 362245 120114 152560 -1 2584
2586 3 362321 120022 152640 -1 2585
2587 3 362345 119842 152760 -1 2586
2588 3 362361 119790 152840 -1 2587
2589 3 362317 119626 152920 -1 2588
2590 3 362293 119426 153000 -1 2589
2591 3 362337 119266 153080 -1 2590
2592 3 362333 119106 153240 -1 2591
2593 3 362277 119070 153360 -1 2592
2594 3 362501 118858 153480 -1 2593
2595 3 362557 118738 153560 -1 2594
2596 3 362649 118598 153640 -1 2595
2597 3 362741 118574 153760 -1 2596
2598 3 362913 118546 153880 -1 2597
2599 3 363129 118570 153960 -1 2598
2600 3 363421 118590 154040 -1 2599
2601 3 363657 118658 154080 -1 2600
2602 3 363585 118794 154120 -1 2601
2603 3 363589 118834 154200 -1 2602
2604 3 363537 118786 154280 -1 2603
2605 3 363565 118802 154360 -1 2604
2606 3 363489 118826 154400 -1 2605
2607 3 363317 118898 154480 -1 2606
2608 3 363245 118934 154520 -1 2607
2609 3 363237 118954 154600 -1 2608
2610 3 363801 118638 154160 -1 2601
2611 3 363881 118506 154240 -1 2610
2612 3 363961 118250 154280 -1 2611
2613 3 364045 118126 154360 -1 2612
2614 3 364077 118010 154440 -1 2613
2615 3 364113 117918 154520 -1 2614
2616 3 364225 117786 154640 -1 2615
2617 3 364233 117770 154760 -1 2616
2618 3 364245 117714 154840 -1 2617
2619 3 364269 117786 154920 -1 2618
2620 3 364353 117738 155000 -1 2619
2621 3 364213 117642 155120 -1 2620
2622 3 364189 117630 155240 -1 2621
2623 3 364125 117618 155360 -1 2622
2624 3 363997 117702 155480 -1 2623
2625 3 363853 117590 155560 -1 2624
2626 3 363809 117506 155640 -1 2625
2627 3 363345 117506 155680 -1 2626
2628 3 363281 117514 155760 -1 2627
2629 3 363261 117534 155840 -1 2628
2630 3 363133 117554 155920 -1 2629
2631 3 362877 117598 155840 -1 2630
2632 3 362753 117590 155760 -1 2631
2633 3 362781 117558 155680 -1 2632
2634 3 362729 117562 155640 -1 2633
2635 3 362717 117598 155560 -1 2634
2636 3 362561 117794 155520 -1 2635
2637 3 362549 117986 155480 -1 2636
2638 3 362481 118026 155440 -1 2637
2639 3 362389 118074 155480 -1 2638
2640 3 362341 118118 155520 -1 2639
2641 3 362497 117798 155480 -1 2636
2642 3 362333 117878 155440 -1 2641
2643 3 362225 118002 155520 -1 2642
2644 3 362205 118014 155600 -1 2643
2645 3 362213 118034 155680 -1 2644
2646 3 362177 118138 155600 -1 2645
2647 3 362169 118218 155520 -1 2646
2648 3 362109 118286 155440 -1 2647
2649 3 362025 118346 155360 -1 2648
2650 3 361805 118458 155280 -1 2649
2651 3 361841 118514 155200 -1 2650
2652 3 361837 118470 155160 -1 2651
2653 3 363817 117442 155720 -1 2626
2654 3 364029 117422 155800 -1 2653
2655 3 364249 117318 155880 -1 2654
2656 3 363817 117414 155920 -1 2655
2657 3 363705 117558 156000 -1 2656
2658 3 363665 117646 156040 -1 2657
2659 3 363669 117710 156080 -1 2658
2660 3 363605 117662 156120 -1 2659
2661 3 364297 117254 156000 -1 2655
2662 3 364557 116738 156000 -1 2661
2663 3 364609 116646 156040 -1 2662
2664 3 364709 116618 156080 -1 2663
2665 3 364717 116514 156040 -1 2664
2666 3 364685 116330 156080 -1 2665
2667 3 364537 116178 156160 -1 2666
2668 3 364461 116122 156200 -1 2667
2669 3 364613 116150 156240 -1 2668
2670 3 364641 116142 156280 -1 2669
2671 3 364673 116142 156360 -1 2670
2672 3 364793 115934 156440 -1 2671
2673 3 364757 115882 156560 -1 2672
2674 3 364837 115822 156640 -1 2673
2675 3 364833 115750 156680 -1 2674
2676 3 364829 115702 156760 -1 2675
2677 3 364417 117162 156120 -1 2661
2678 3 364421 117118 156240 -1 2677
2679 3 364449 117210 156280 -1 2678
2680 3 364393 117234 156400 -1 2679
2681 3 364389 117254 156480 -1 2680
2682 3 364473 117342 156600 -1 2681
2683 3 364661 117398 156680 -1 2682
2684 3 364937 117366 156800 -1 2683
2685 3 365141 117522 156880 -1 2684
2686 3 365281 117718 157000 -1 2685
2687 3 365337 117846 157080 -1 2686
2688 3 365397 117954 157200 -1 2687
2689 3 365641 118298 157280 -1 2688
2690 3 365713 118430 157320 -1 2689
2691 3 365725 118962 157400 -1 2690
2692 3 365691 119176 157440 -1 2691
2693 3 365505 119746 157360 -1 2692
2694 3 365497 120054 157280 -1 2693
2695 3 365473 120086 157200 -1 2694
2696 3 365553 120138 157120 -1 2695
2697 3 365601 120166 157080 -1 2696
2698 3 365761 120274 157040 -1 2697
2699 3 365729 120302 157120 -1 2698
2700 3 365733 120342 157200 -1 2699
2701 3 365733 120382 157240 -1 2700
2702 3 365725 120422 157280 -1 2701
2703 3 365693 120474 157360 -1 2702
2704 3 365689 120570 157440 -1 2703
2705 3 365545 120302 156880 -1 2698
2706 3 365557 120318 156800 -1 2705
2707 3 365633 120382 156680 -1 2706
2708 3 365657 119390 157480 -1 2692
2709 3 365393 119754 157560 -1 2708
2710 3 365109 120078 157600 -1 2709
2711 3 365041 120190 157640 -1 2710
2712 3 364793 120262 157680 -1 2711
2713 3 364725 120318 157720 -1 2712
2714 3 364601 120398 157840 -1 2713
2715 3 364533 120386 157920 -1 2714
2716 3 364445 120350 157960 -1 2715
2717 3 364349 120362 158000 -1 2716
2718 3 364261 120386 158040 -1 2717
2719 3 364233 120430 158080 -1 2718
2720 3 364173 120554 158120 -1 2719
2721 3 364101 120650 158160 -1 2720
2722 3 364093 120766 158240 -1 2721
2723 3 364017 120786 158280 -1 2722
2724 3 363965 120786 158320 -1 2723
2725 3 363905 120762 158360 -1 2724
2726 3 363901 120778 158400 -1 2725
2727 3 363897 120822 158440 -1 2726
2728 3 363749 120850 158480 -1 2727
2729 3 363717 120862 158520 -1 2728
2730 3 363657 120842 158600 -1 2729
2731 3 363529 120742 158680 -1 2730
2732 3 363493 120850 158760 -1 2731
2733 3 363477 120914 158840 -1 2732
2734 3 363445 120978 158880 -1 2733
2735 3 363449 121014 158920 -1 2734
2736 3 363437 121038 158960 -1 2735
2737 3 363405 121086 159040 -1 2736
2738 3 363409 121126 159120 -1 2737
2739 3 363409 121154 159200 -1 2738
2740 3 363413 121162 159280 -1 2739
2741 3 363397 121202 159400 -1 2740
2742 3 363233 121218 159440 -1 2741
2743 3 363077 121238 159360 -1 2742
2744 3 362853 120914 151880 -1 2577
2745 3 362953 120918 151840 -1 2744
2746 3 362969 120942 151800 -1 2745
2747 3 362969 120942 151720 -1 2746
2748 3 362989 120922 151640 -1 2747
2749 3 363033 120910 151520 -1 2748
2750 3 362945 120850 151440 -1 2749
2751 3 362901 120846 151400 -1 2750
2752 3 362893 120726 151360 -1 2751
2753 3 362757 120914 151320 -1 2752
2754 3 362665 121066 151240 -1 2753
2755 3 362569 121226 151200 -1 2754
2756 3 362473 121278 151160 -1 2755
2757 3 363081 120382 151440 -1 2752
2758 3 363585 120266 151440 -1 2757
2759 3 364021 120286 151400 -1 2758
2760 3 364177 120318 151360 -1 2759
2761 3 364333 120250 151320 -1 2760
2762 3 364281 120174 151400 -1 2761
2763 3 364281 120122 151560 -1 2762
2764 3 364489 120210 151440 -1 2763
2765 3 364569 120294 151400 -1 2764
2766 3 364553 120470 151480 -1 2765
2767 3 364545 120502 151560 -1 2766
2768 3 360653 122774 150760 -1 2559
2769 3 360409 122562 150840 -1 2768
2770 3 360269 122330 150920 -1 2769
2771 3 360093 122082 150960 -1 2770
2772 3 360297 122222 151000 -1 2771
2773 3 360317 122150 151040 -1 2772
2774 3 368218 129723 153120 -1 249
2775 3 368161 129748 153160 -1 2774
2776 3 368021 129808 153200 -1 2775
2777 3 367937 129848 153280 -1 2776
2778 3 367725 129880 153400 -1 2777
2779 3 367649 129916 153480 -1 2778
2780 3 367525 129856 153600 -1 2779
2781 3 367453 129831 153640 -1 2780
2782 3 367409 129560 153600 -1 2781
2783 3 367469 129496 153560 -1 2782
2784 3 367569 129440 153480 -1 2783
2785 3 367557 129404 153400 -1 2784
2786 3 367309 129780 153720 -1 2781
2787 3 367069 129964 153760 -1 2786
2788 3 366897 129968 153840 -1 2787
2789 3 366781 130024 153920 -1 2788
2790 3 366865 129972 154000 -1 2789
2791 3 366861 129988 154080 -1 2790
2792 3 366757 130020 154160 -1 2791
2793 3 366557 129936 154200 -1 2792
2794 3 366529 129900 154240 -1 2793
2795 3 366557 129896 154280 -1 2794
2796 3 366561 129892 154320 -1 2795
2797 3 366609 129860 154360 -1 2796
2798 3 366637 129808 154400 -1 2797
2799 3 366585 129776 154480 -1 2798
2800 3 366533 129748 154520 -1 2799
2801 3 366549 129804 154600 -1 2800
2802 3 366541 129840 154640 -1 2801
2803 3 366501 129876 154680 -1 2802
2804 3 366509 130176 154000 -1 2789
2805 3 366321 130476 154080 -1 2804
2806 3 366289 130580 154160 -1 2805
2807 3 366065 130756 154280 -1 2806
2808 3 365765 130956 154360 -1 2807
2809 3 365685 130936 154280 -1 2808
2810 3 365661 130940 154240 -1 2809
2811 3 365445 131252 154440 -1 2808
2812 3 365317 131436 154480 -1 2811
2813 3 365117 131796 154560 -1 2812
2814 3 364953 132048 154680 -1 2813
2815 3 364873 132680 154680 -1 2814
2816 3 364865 133140 154760 -1 2815
2817 3 364677 133340 154640 -1 2816
2818 3 364453 133504 154640 -1 2817
2819 3 364289 134020 154640 -1 2818
2820 3 364085 134200 154720 -1 2819
2821 3 363905 134368 154800 -1 2820
2822 3 363857 134460 154880 -1 2821
2823 3 363605 134800 154960 -1 2822
2824 3 363453 135052 155000 -1 2823
2825 3 363357 135224 155080 -1 2824
2826 3 363177 135332 155160 -1 2825
2827 3 363001 135536 155280 -1 2826
2828 3 362999 135672 155240 -1 2827
2829 3 363061 135840 155280 -1 2828
2830 3 363101 135876 155360 -1 2829
2831 3 363149 135880 155400 -1 2830
2832 3 362997 135808 155200 -1 2828
2833 3 363005 135704 155360 -1 2827
2834 3 363001 135688 155400 -1 2833
2835 3 363033 135852 155480 -1 2834
2836 3 363033 135956 155560 -1 2835
2837 3 362929 136012 155640 -1 2836
2838 3 362905 136072 155760 -1 2837
2839 3 362917 136064 155800 -1 2838
2840 3 363129 136052 155760 -1 2839
2841 3 363157 136088 155680 -1 2840
2842 3 362565 135956 155880 -1 2839
2843 3 362633 136048 155960 -1 2842
2844 3 362601 136064 156080 -1 2843
2845 3 362529 136048 156160 -1 2844
2846 3 362565 136040 156280 -1 2845
2847 3 362561 136088 156400 -1 2846
2848 3 362469 136080 156480 -1 2847
2849 3 362365 136148 156600 -1 2848
2850 3 362365 136140 156640 -1 2849
2851 3 362461 136148 156720 -1 2850
2852 3 362525 136156 156840 -1 2851
2853 3 362417 136156 156920 -1 2852
2854 3 362417 136224 157040 -1 2853
2855 3 362265 136332 157160 -1 2854
2856 3 362209 136536 157240 -1 2855
2857 3 362157 136572 157320 -1 2856
2858 3 362133 136664 157400 -1 2857
2859 3 361997 136836 157480 -1 2858
2860 3 361929 136956 157560 -1 2859
2861 3 361897 137124 157640 -1 2860
2862 3 361861 137232 157720 -1 2861
2863 3 361793 137460 157840 -1 2862
2864 3 361725 137596 157920 -1 2863
2865 3 361685 137744 158040 -1 2864
2866 3 361529 137864 158160 -1 2865
2867 3 361693 137900 158240 -1 2866
2868 3 361561 138120 158320 -1 2867
2869 3 361417 138440 158440 -1 2868
2870 3 361281 138632 158440 -1 2869
2871 3 361241 138692 158360 -1 2870
2872 3 361217 138700 158280 -1 2871
2873 3 362025 137740 158280 -1 2867
2874 3 362109 137668 158320 -1 2873
2875 3 362141 137640 158360 -1 2874
2876 3 362133 137636 158400 -1 2875
2877 3 362141 137608 158440 -1 2876
2878 3 362121 137624 158480 -1 2877
2879 3 362133 137692 158560 -1 2878
2880 3 362149 137712 158640 -1 2879
2881 3 362125 137736 158680 -1 2880
2882 3 362233 137660 158720 -1 2881
2883 3 362325 137628 158760 -1 2882
2884 3 362417 137576 158800 -1 2883
2885 3 362553 137412 158880 -1 2884
2886 3 362645 137460 158920 -1 2885
2887 3 362773 137536 159000 -1 2886
2888 3 362833 137572 159080 -1 2887
2889 3 362957 137512 159160 -1 2888
2890 3 362101 137808 158760 -1 2881
2891 3 362113 137824 158800 -1 2890
2892 3 362141 137808 158840 -1 2891
2893 3 362133 137840 158880 -1 2892
2894 3 362125 137884 158960 -1 2893
2895 3 362013 137956 159040 -1 2894
2896 3 361929 137984 159080 -1 2895
2897 3 361893 137964 159120 -1 2896
2898 3 361861 137948 159160 -1 2897
2899 3 361705 137952 159240 -1 2898
2900 3 361453 137976 159200 -1 2899
2901 3 361233 137816 159240 -1 2900
2902 3 361141 137804 159320 -1 2901
2903 3 362313 135848 156000 -1 2842
2904 3 362221 135808 156040 -1 2903
2905 3 362177 135764 156080 -1 2904
2906 3 362093 135692 156160 -1 2905
2907 3 362053 135632 156240 -1 2906
2908 3 361989 135544 156320 -1 2907
2909 3 361945 135556 156400 -1 2908
2910 3 361937 135516 156480 -1 2909
2911 3 361945 135488 156560 -1 2910
2912 3 362009 135480 156640 -1 2911
2913 3 362081 135472 156720 -1 2912
2914 3 362121 135424 156800 -1 2913
2915 3 362093 135336 156840 -1 2914
2916 3 362061 135416 156880 -1 2915
2917 3 361997 135432 156920 -1 2916
2918 3 361981 135440 157000 -1 2917
2919 3 361941 135580 157080 -1 2918
2920 3 361841 135620 157120 -1 2919
2921 3 361733 135600 157160 -1 2920
2922 3 361765 135572 157200 -1 2921
2923 3 361801 135652 157280 -1 2922
2924 3 361801 135684 157320 -1 2923
2925 3 361829 135724 157360 -1 2924
2926 3 361749 135768 157440 -1 2925
2927 3 361649 135840 157520 -1 2926
2928 3 361557 135736 157560 -1 2927
2929 3 361569 135712 157600 -1 2928
2930 3 361545 135688 157680 -1 2929
2931 3 361581 135788 157760 -1 2930
2932 3 361513 135912 157800 -1 2931
2933 3 361969 135116 156920 -1 2915
2934 3 362009 135036 156960 -1 2933
2935 3 362053 134920 157040 -1 2934
2936 3 361869 134804 157080 -1 2935
2937 3 361913 134704 157120 -1 2936
2938 3 361901 134624 157200 -1 2937
2939 3 361993 134624 157280 -1 2938
2940 3 362049 134580 157280 -1 2939
2941 3 362089 134432 157360 -1 2940
2942 3 361989 134348 157400 -1 2941
2943 3 361889 134172 157480 -1 2942
2944 3 361685 134072 157440 -1 2943
2945 3 361661 133972 157360 -1 2944
2946 3 361605 133880 157320 -1 2945
2947 3 361537 133824 157280 -1 2946
2948 3 361509 133780 157240 -1 2947
2949 3 361393 133760 157200 -1 2948
2950 3 361385 133780 157120 -1 2949
2951 3 361341 133732 157040 -1 2950
2952 3 361245 133660 156960 -1 2951
2953 3 361245 133640 156920 -1 2952
2954 3 361289 133596 156880 -1 2953
2955 3 361353 133504 156840 -1 2954
2956 3 361409 133236 156800 -1 2955
2957 3 361437 133008 156840 -1 2956
2958 3 361445 132880 156920 -1 2957
2959 3 361513 132896 156960 -1 2958
2960 3 361897 134096 157560 -1 2943
2961 3 361909 134072 157600 -1 2960
2962 3 361973 133984 157680 -1 2961
2963 3 361989 133884 157720 -1 2962
2964 3 361457 134736 157000 -1 2936
2965 3 360921 134232 157040 -1 2964
2966 3 360649 134040 157080 -1 2965
2967 3 360441 134040 157120 -1 2966
2968 3 360277 133948 157080 -1 2967
2969 3 360249 133892 157040 -1 2968
2970 3 360209 133844 157000 -1 2969
2971 3 360149 133788 156960 -1 2970
2972 3 360113 133780 156880 -1 2971
2973 3 360081 133852 156800 -1 2972
2974 3 360057 133820 156760 -1 2973
2975 3 360033 133636 156840 -1 2974
2976 3 359997 133600 156920 -1 2975
2977 3 360113 133556 157000 -1 2976
2978 3 360081 133548 157080 -1 2977
2979 3 360133 133516 157160 -1 2978
2980 3 360181 133500 157200 -1 2979
2981 3 360513 133940 157200 -1 2967
2982 3 360457 133796 157240 -1 2981
2983 3 365077 133092 154560 -1 2817
2984 3 365233 133188 154520 -1 2983
2985 3 365457 133284 154560 -1 2984
2986 3 365565 133300 154600 -1 2985
2987 3 365677 133284 154520 -1 2986
2988 3 365709 133360 154440 -1 2987
2989 3 365793 133516 154400 -1 2988
2990 3 365877 133672 154480 -1 2989
2991 3 365877 133668 154520 -1 2990
2992 3 367885 132973 152800 -1 244
2993 3 367886 133013 152960 -1 2992
2994 3 367790 133182 153080 -1 2993
2995 3 367730 133306 153120 -1 2994
2996 3 367626 133382 153200 -1 2995
2997 3 367638 133478 153280 -1 2996
2998 3 367630 133542 153400 -1 2997
2999 3 367590 133630 153480 -1 2998
3000 3 367578 133670 153600 -1 2999
3001 3 367478 133826 153680 -1 3000
3002 3 367422 133990 153800 -1 3001
3003 3 367410 134246 153840 -1 3002
3004 3 367358 134650 153800 -1 3003
3005 3 367214 135162 153760 -1 3004
3006 3 367610 135178 153800 -1 3005
3007 3 367706 135194 153880 -1 3006
3008 3 367750 135198 153960 -1 3007
3009 3 367778 135230 154040 -1 3008
3010 3 367150 135278 153680 -1 3005
3011 3 367134 135374 153600 -1 3010
3012 3 367030 135446 153520 -1 3011
3013 3 366710 135882 153560 -1 3012
3014 3 366554 136194 153600 -1 3013
3015 3 366518 136590 153640 -1 3014
3016 3 366310 136790 153680 -1 3015
3017 3 366058 137010 153720 -1 3016
3018 3 365750 137258 153680 -1 3017
3019 3 365754 137306 153600 -1 3018
3020 3 365582 137374 153560 -1 3019
3021 3 365514 137450 153520 -1 3020
3022 3 365478 137494 153480 -1 3021
3023 3 365470 137494 153440 -1 3022
3024 3 365370 137502 153360 -1 3023
3025 3 365310 137546 153320 -1 3024
3026 3 365344 144752 144760 -1 176
3027 3 364827 144760 144880 -1 3026
3028 3 364047 144873 145040 -1 3027
3029 3 363531 144930 145200 -1 3028
3030 3 363065 144918 145320 -1 3029
3031 3 362463 144888 145520 -1 3030
3032 3 361902 144765 145680 -1 3031
3033 3 361439 144593 145840 -1 3032
3034 3 360996 143967 145800 -1 3033
3035 3 360968 143858 145760 -1 3034
3036 3 360940 143759 145720 -1 3035
3037 3 360932 143735 145680 -1 3036
3038 3 360759 143682 145600 -1 3037
3039 3 360658 143578 145520 -1 3038
3040 3 360595 143458 145440 -1 3039
3041 3 360580 143276 145320 -1 3040
3042 3 360484 143141 145280 -1 3041
3043 3 360396 143095 145200 -1 3042
3044 3 360245 142908 145080 -1 3043
3045 3 360140 142648 145040 -1 3044
3046 3 360053 142433 144960 -1 3045
3047 3 359967 142285 144880 -1 3046
3048 3 359840 142130 144840 -1 3047
3049 3 359777 142020 144800 -1 3048
3050 3 359785 141942 144760 -1 3049
3051 3 359735 141741 144640 -1 3050
3052 3 359754 141565 144560 -1 3051
3053 3 359704 141451 144480 -1 3052
3054 3 359674 141366 144360 -1 3053
3055 3 359677 141316 144280 -1 3054
3056 3 359688 141240 144160 -1 3055
3057 3 359708 141196 144120 -1 3056
3058 3 359866 141274 144080 -1 3057
3059 3 360017 141275 144080 -1 3058
3060 3 360067 141282 144000 -1 3059
3061 3 360068 141294 143920 -1 3060
3062 3 359656 141140 144040 -1 3057
3063 3 359501 140962 143960 -1 3062
3064 3 359259 140632 143920 -1 3063
3065 3 359041 140156 143760 -1 3064
3066 3 359069 139936 143720 -1 3065
3067 3 359281 139604 143640 -1 3066
3068 3 359417 139572 143600 -1 3067
3069 3 359581 139488 143520 -1 3068
3070 3 359641 139392 143480 -1 3069
3071 3 359873 139340 143400 -1 3070
3072 3 359911 139052 143280 -1 3071
3073 3 359993 138826 143160 -1 3072
3074 3 359975 138600 143040 -1 3073
3075 3 359955 138388 142920 -1 3074
3076 3 360005 138164 142760 -1 3075
3077 3 360131 138018 142600 -1 3076
3078 3 360231 137770 142480 -1 3077
3079 3 360291 137638 142400 -1 3078
3080 3 360257 137434 142320 -1 3079
3081 3 360253 137352 142240 -1 3080
3082 3 360231 137266 142080 -1 3081
3083 3 360241 137152 142000 -1 3082
3084 3 360201 137266 141920 -1 3083
3085 3 360231 137250 141800 -1 3084
3086 3 360261 137180 141680 -1 3085
3087 3 360257 137214 141600 -1 3086
3088 3 360335 137230 141440 -1 3087
3089 3 360369 137210 141400 -1 3088
3090 3 360605 137186 141240 -1 3089
3091 3 360783 137160 141120 -1 3090
3092 3 360835 137032 141000 -1 3091
3093 3 361007 137012 140880 -1 3092
3094 3 361243 136892 140760 -1 3093
3095 3 361551 136920 140640 -1 3094
3096 3 361515 136972 140520 -1 3095
3097 3 361507 136992 140400 -1 3096
3098 3 361699 136988 140280 -1 3097
3099 3 361831 136948 140160 -1 3098
3100 3 361931 137068 140040 -1 3099
3101 3 361911 137072 139960 -1 3100
3102 3 362027 137088 139880 -1 3101
3103 3 362191 137164 139840 -1 3102
3104 3 362303 137268 139760 -1 3103
3105 3 362395 137324 139680 -1 3104
3106 3 362363 137400 139600 -1 3105
3107 3 362451 137504 139520 -1 3106
3108 3 362479 137540 139440 -1 3107
3109 3 362531 137612 139320 -1 3108
3110 3 362655 137564 139160 -1 3109
3111 3 362991 137232 139080 -1 3110
3112 3 362407 137536 139040 -1 3111
3113 3 362287 137544 138960 -1 3112
3114 3 362163 137460 138840 -1 3113
3115 3 362015 137420 138760 -1 3114
3116 3 361783 137212 138680 -1 3115
3117 3 361751 137144 138640 -1 3116
3118 3 361743 137040 138560 -1 3117
3119 3 361651 136832 138480 -1 3118
3120 3 361731 136912 138400 -1 3119
3121 3 361763 136926 138320 -1 3120
3122 3 361829 136814 138240 -1 3121
3123 3 361849 136802 138200 -1 3122
3124 3 361903 136758 138120 -1 3123
3125 3 361981 136768 138040 -1 3124
3126 3 362029 136572 138000 -1 3125
3127 3 361993 136628 137920 -1 3126
3128 3 361547 136600 138440 -1 3119
3129 3 361483 136432 138520 -1 3128
3130 3 361303 136404 138560 -1 3129
3131 3 361061 136282 138600 -1 3130
3132 3 360663 136102 138560 -1 3131
3133 3 360289 136112 138520 -1 3132
3134 3 360025 136038 138480 -1 3133
3135 3 359821 135980 138440 -1 3134
3136 3 359743 135802 138400 -1 3135
3137 3 359555 135588 138480 -1 3136
3138 3 359417 135446 138560 -1 3137
3139 3 359077 135026 138440 -1 3138
3140 3 358677 134802 138400 -1 3139
3141 3 358421 134658 138360 -1 3140
3142 3 358117 134734 138320 -1 3141
3143 3 357873 134838 138400 -1 3142
3144 3 357661 134886 138480 -1 3143
3145 3 357601 134886 138520 -1 3144
3146 3 357485 134926 138440 -1 3145
3147 3 357289 135038 138520 -1 3146
3148 3 357093 135062 138600 -1 3147
3149 3 356539 134825 138640 -1 3148
3150 3 355863 134449 138680 -1 3149
3151 3 355491 134337 138760 -1 3150
3152 3 355319 134305 138880 -1 3151
3153 3 355307 134317 139080 -1 3152
3154 3 355307 134369 139200 -1 3153
3155 3 355271 134357 139320 -1 3154
3156 3 355267 134309 139400 -1 3155
3157 3 355187 134365 139520 -1 3156
3158 3 355183 134333 139640 -1 3157
3159 3 355283 134409 139720 -1 3158
3160 3 355423 134465 139840 -1 3159
3161 3 355503 134477 139960 -1 3160
3162 3 355639 134465 140000 -1 3161
3163 3 357367 135041 138680 -1 3148
3164 3 357451 135113 138720 -1 3163
3165 3 363279 137156 139040 -1 3111
3166 3 363579 137124 139000 -1 3165
3167 3 363527 137108 138920 -1 3166
3168 3 363443 137020 138800 -1 3167
3169 3 363223 136796 138680 -1 3168
3170 3 363123 136656 138560 -1 3169
3171 3 364107 137184 138920 -1 3166
3172 3 364127 137092 138800 -1 3171
3173 3 364359 136964 138680 -1 3172
3174 3 364455 136860 138600 -1 3173
3175 3 364827 136684 138520 -1 3174
3176 3 365019 136532 138440 -1 3175
3177 3 365143 136420 138400 -1 3176
3178 3 365475 136184 138320 -1 3177
3179 3 365679 135984 138240 -1 3178
3180 3 365919 135840 138200 -1 3179
3181 3 365855 135708 138160 -1 3180
3182 3 365875 135672 138120 -1 3181
3183 3 365763 135676 138040 -1 3182
3184 3 365495 135772 138000 -1 3183
3185 3 365279 135772 137960 -1 3184
3186 3 365923 135572 137960 -1 3183
3187 3 366067 135524 137880 -1 3186
3188 3 366167 135464 137800 -1 3187
3189 3 366539 135180 137720 -1 3188
3190 3 367015 134820 137720 -1 3189
3191 3 366907 134592 137680 -1 3190
3192 3 366895 134108 137720 -1 3191
3193 3 366719 133808 137760 -1 3192
3194 3 366583 133568 137840 -1 3193
3195 3 366663 133116 137880 -1 3194
3196 3 366563 132792 137800 -1 3195
3197 3 366427 132560 137760 -1 3196
3198 3 366315 132348 137840 -1 3197
3199 3 366163 131984 137800 -1 3198
3200 3 366011 131740 137720 -1 3199
3201 3 366071 131336 137680 -1 3200
3202 3 366147 130828 137640 -1 3201
3203 3 365859 130456 137760 -1 3202
3204 3 365839 130392 137800 -1 3203
3205 3 365827 130368 137840 -1 3204
3206 3 365723 130120 137920 -1 3205
3207 3 365611 129888 137960 -1 3206
3208 3 365771 129428 137920 -1 3207
3209 3 365535 128736 137960 -1 3208
3210 3 365627 128700 137880 -1 3209
3211 3 365795 128792 137800 -1 3210
3212 3 365931 128836 137760 -1 3211
3213 3 366099 128828 137680 -1 3212
3214 3 366243 128812 137640 -1 3213
3215 3 366271 128776 137600 -1 3214
3216 3 366347 128728 137560 -1 3215
3217 3 366387 128624 137480 -1 3216
3218 3 366379 128552 137400 -1 3217
3219 3 366407 128400 137320 -1 3218
3220 3 366427 128188 137280 -1 3219
3221 3 366483 128084 137240 -1 3220
3222 3 366455 128000 137160 -1 3221
3223 3 366395 127872 137080 -1 3222
3224 3 366363 127768 137040 -1 3223
3225 3 366379 127628 136960 -1 3224
3226 3 366347 127576 136920 -1 3225
3227 3 366463 127496 136840 -1 3226
3228 3 366535 127416 136760 -1 3227
3229 3 366587 127372 136720 -1 3228
3230 3 366703 127256 136680 -1 3229
3231 3 366723 127208 136640 -1 3230
3232 3 366755 127092 136560 -1 3231
3233 3 366859 127004 136480 -1 3232
3234 3 366947 126932 136400 -1 3233
3235 3 366935 126912 136360 -1 3234
3236 3 367135 126840 136320 -1 3235
3237 3 366983 126916 136280 -1 3236
3238 3 366983 126892 136240 -1 3237
3239 3 367015 126788 136160 -1 3238
3240 3 366987 126700 136120 -1 3239
3241 3 367011 126692 136040 -1 3240
3242 3 367139 126708 135960 -1 3241
3243 3 365295 128584 138040 -1 3209
3244 3 365199 128472 138080 -1 3243
3245 3 365195 128452 138120 -1 3244
3246 3 366027 130364 137520 -1 3202
3247 3 366067 130336 137480 -1 3246
3248 3 366191 130624 137480 -1 3247
3249 3 366331 130652 137400 -1 3248
3250 3 366571 130636 137320 -1 3249
3251 3 366755 130532 137280 -1 3250
3252 3 366903 130428 137200 -1 3251
3253 3 367091 130312 137080 -1 3252
3254 3 367131 130212 137000 -1 3253
3255 3 367111 130136 136880 -1 3254
3256 3 367123 130088 136840 -1 3255
3257 3 367131 130124 136800 -1 3256
3258 3 365799 130140 137360 -1 3247
3259 3 365807 130084 137280 -1 3258
3260 3 365803 130016 137200 -1 3259
3261 3 365767 129928 137160 -1 3260
3262 3 365503 129936 137120 -1 3261
3263 3 365127 130068 137080 -1 3262
3264 3 365011 130092 137000 -1 3263
3265 3 364995 129976 136960 -1 3264
3266 3 367399 134924 137680 -1 3190
3267 3 367719 135008 137640 -1 3266
3268 3 368143 135092 137560 -1 3267
3269 3 368379 135096 137480 -1 3268
3270 3 368515 135092 137360 -1 3269
3271 3 368799 135108 137240 -1 3270
3272 3 368983 135028 137120 -1 3271
3273 3 368943 135040 137000 -1 3272
3274 3 368955 134972 136880 -1 3273
3275 3 368911 134968 136800 -1 3274
3276 3 368931 134928 136720 -1 3275
3277 3 368859 134888 136640 -1 3276
3278 3 368731 135080 136520 -1 3277
3279 3 368787 135180 136440 -1 3278
3280 3 368819 135188 136320 -1 3279
3281 3 368783 135224 136240 -1 3280
3282 3 368751 135240 136200 -1 3281
3283 3 368587 135308 136160 -1 3282
3284 3 368415 135392 136120 -1 3283
3285 3 368343 135448 136080 -1 3284
3286 3 368315 135460 136040 -1 3285
3287 3 368227 135516 135960 -1 3286
3288 3 368187 135684 135880 -1 3287
3289 3 368207 135824 135800 -1 3288
3290 3 368119 135960 135720 -1 3289
3291 3 368027 136328 135760 -1 3290
3292 3 367991 136428 135800 -1 3291
3293 3 367951 136564 135840 -1 3292
3294 3 368039 136688 135920 -1 3293
3295 3 368099 136852 136000 -1 3294
3296 3 368219 136940 136080 -1 3295
3297 3 368343 136980 136160 -1 3296
3298 3 368403 137044 136200 -1 3297
3299 3 368483 137148 136280 -1 3298
3300 3 368723 137320 136320 -1 3299
3301 3 369087 137496 136360 -1 3300
3302 3 369203 137764 136280 -1 3301
3303 3 369147 137872 136240 -1 3302
3304 3 369187 138096 136200 -1 3303
3305 3 369367 138360 136240 -1 3304
3306 3 369523 138440 136320 -1 3305
3307 3 369855 138544 136360 -1 3306
3308 3 369951 138592 136400 -1 3307
3309 3 370011 138612 136440 -1 3308
3310 3 370195 138668 136520 -1 3309
3311 3 370247 138728 136560 -1 3310
3312 3 370287 138824 136600 -1 3311
3313 3 370395 138972 136680 -1 3312
3314 3 370451 139052 136760 -1 3313
3315 3 370459 139132 136840 -1 3314
3316 3 370511 139156 136880 -1 3315
3317 3 370527 139240 136960 -1 3316
3318 3 370655 139396 137040 -1 3317
3319 3 370735 139572 137080 -1 3318
3320 3 369179 134932 137240 -1 3272
3321 3 369467 135032 137280 -1 3320
3322 3 369827 134892 137200 -1 3321
3323 3 369991 134832 137160 -1 3322
3324 3 370163 134784 137040 -1 3323
3325 3 370435 134668 136920 -1 3324
3326 3 370543 134584 136840 -1 3325
3327 3 370787 134524 136760 -1 3326
3328 3 370991 134420 136680 -1 3327
3329 3 371271 134388 136600 -1 3328
3330 3 371471 134224 136520 -1 3329
3331 3 371563 134176 136400 -1 3330
3332 3 371659 134204 136280 -1 3331
3333 3 371635 134184 136160 -1 3332
3334 3 371771 134120 136080 -1 3333
3335 3 371787 134024 135920 -1 3334
3336 3 371835 133972 135840 -1 3335
3337 3 371967 133908 135720 -1 3336
3338 3 371931 133820 135600 -1 3337
3339 3 371903 133752 135520 -1 3338
3340 3 371903 133684 135440 -1 3339
3341 3 371983 133672 135360 -1 3340
3342 3 371995 133560 135240 -1 3341
3343 3 371983 133392 135120 -1 3342
3344 3 372035 133500 135080 -1 3343
3345 3 372071 133552 135040 -1 3344
3346 3 372359 133476 134960 -1 3345
3347 3 372447 133524 134880 -1 3346
3348 3 372519 133528 134800 -1 3347
3349 3 372599 133504 134720 -1 3348
3350 3 372611 133520 134680 -1 3349
3351 3 372611 133508 134600 -1 3350
3352 3 372647 133560 134480 -1 3351
3353 3 372643 133572 134400 -1 3352
3354 3 372559 133548 134320 -1 3353
3355 3 372511 133520 134240 -1 3354
3356 3 372539 133388 134160 -1 3355
3357 3 372459 133296 134080 -1 3356
3358 3 372075 133120 135000 -1 3343
3359 3 372083 133076 134920 -1 3358
3360 3 372191 133028 134800 -1 3359
3361 3 372215 132968 134680 -1 3360
3362 3 372267 132896 134560 -1 3361
3363 3 372359 132764 134440 -1 3362
3364 3 372367 132744 134400 -1 3363
3365 3 372383 132688 134280 -1 3364
3366 3 372423 132580 134200 -1 3365
3367 3 372411 132500 134080 -1 3366
3368 3 372483 132340 134040 -1 3367
3369 3 372491 132292 133960 -1 3368
3370 3 372335 132120 134000 -1 3369
3371 3 372287 132012 133960 -1 3370
3372 3 372251 131884 133920 -1 3371
3373 3 372143 131696 133880 -1 3372
3374 3 372135 131612 133760 -1 3373
3375 3 372155 131520 133680 -1 3374
3376 3 372199 131436 133600 -1 3375
3377 3 372203 131396 133520 -1 3376
3378 3 372199 131420 133440 -1 3377
3379 3 372151 131644 133960 -1 3373
3380 3 372147 131628 134000 -1 3379
3381 3 372295 131898 133880 -1 3372
3382 3 372339 131912 133840 -1 3381
3383 3 372435 132100 133760 -1 3382
3384 3 372527 132096 133720 -1 3383
3385 3 372471 132328 133880 -1 3369
3386 3 372479 132328 133760 -1 3385
3387 3 372459 132296 133720 -1 3386
3388 3 372503 132288 133600 -1 3387
3389 3 372383 132256 133480 -1 3388
3390 3 372331 132272 133400 -1 3389
3391 3 372263 132264 133280 -1 3390
3392 3 372347 132188 133240 -1 3391
3393 3 372439 132048 133160 -1 3392
3394 3 372423 132056 133120 -1 3393
3395 3 372499 132052 133000 -1 3394
3396 3 372551 132048 132880 -1 3395
3397 3 372515 131936 132760 -1 3396
3398 3 372483 131792 132640 -1 3397
3399 3 372483 131688 132520 -1 3398
3400 3 372519 131476 132440 -1 3399
3401 3 372555 131328 132360 -1 3400
3402 3 372607 131052 132240 -1 3401
3403 3 372531 131012 132200 -1 3402
3404 3 372507 130832 132120 -1 3403
3405 3 372471 130812 132080 -1 3404
3406 3 372399 130600 132000 -1 3405
3407 3 372243 130444 131920 -1 3406
3408 3 372011 130240 131840 -1 3407
3409 3 371983 130100 131760 -1 3408
3410 3 372035 129992 131680 -1 3409
3411 3 372131 129756 131560 -1 3410
3412 3 372183 129508 131480 -1 3411
3413 3 372275 129476 131400 -1 3412
3414 3 372299 129420 131360 -1 3413
3415 3 372375 129368 131320 -1 3414
3416 3 372427 129272 131240 -1 3415
3417 3 372423 129060 131200 -1 3416
3418 3 372475 128820 131080 -1 3417
3419 3 372651 128420 131000 -1 3418
3420 3 372743 128356 130880 -1 3419
3421 3 372779 128352 130800 -1 3420
3422 3 372951 128200 130680 -1 3421
3423 3 373163 127976 130520 -1 3422
3424 3 373547 127920 130440 -1 3423
3425 3 374135 127708 130400 -1 3424
3426 3 374351 127456 130320 -1 3425
3427 3 374751 127168 130280 -1 3426
3428 3 375031 127112 130200 -1 3427
3429 3 375035 127160 130160 -1 3428
3430 3 374375 127332 130600 -1 3425
3431 3 374503 127204 130720 -1 3430
3432 3 374383 126864 130720 -1 3431
3433 3 374311 126840 130800 -1 3432
3434 3 374235 126780 130920 -1 3433
3435 3 373871 126676 130960 -1 3434
3436 3 373679 126748 131000 -1 3435
3437 3 373639 126812 131080 -1 3436
3438 3 373591 126824 131120 -1 3437
3439 3 373511 126856 131200 -1 3438
3440 3 373431 126924 131280 -1 3439
3441 3 373371 126972 131360 -1 3440
3442 3 374519 127240 130800 -1 3431
3443 3 374527 127292 130920 -1 3442
3444 3 374455 127372 131000 -1 3443
3445 3 372207 129728 131720 -1 3411
3446 3 372239 129728 131760 -1 3445
3447 3 372311 132436 133280 -1 3391
3448 3 372315 132504 133320 -1 3447
3449 3 372319 132548 133360 -1 3448
3450 3 372315 132664 133400 -1 3449
3451 3 372539 132792 133360 -1 3450
3452 3 372647 132916 133320 -1 3451
3453 3 372747 133084 133240 -1 3452
3454 3 372831 133164 133160 -1 3453
3455 3 372891 133304 133120 -1 3454
3456 3 372895 133420 133080 -1 3455
3457 3 372963 133544 133160 -1 3456
3458 3 372995 133600 133280 -1 3457
3459 3 372275 134332 135720 -1 3337
3460 3 372603 134568 135680 -1 3459
3461 3 372815 134572 135600 -1 3460
3462 3 373027 134584 135560 -1 3461
3463 3 373155 134576 135440 -1 3462
3464 3 373347 134580 135360 -1 3463
3465 3 373487 134632 135280 -1 3464
3466 3 373535 134736 135160 -1 3465
3467 3 373691 134804 135080 -1 3466
3468 3 373803 134836 135000 -1 3467
3469 3 373931 134852 134920 -1 3468
3470 3 373947 134880 134840 -1 3469
3471 3 374007 134864 134720 -1 3470
3472 3 374175 134896 134680 -1 3471
3473 3 374299 134940 134600 -1 3472
3474 3 374467 134932 134520 -1 3473
3475 3 374583 135000 134560 -1 3474
3476 3 374567 135124 134600 -1 3475
3477 3 374583 135164 134640 -1 3476
3478 3 374603 135208 134720 -1 3477
3479 3 374579 135200 134760 -1 3478
3480 3 374535 135200 134840 -1 3479
3481 3 374403 135288 134960 -1 3480
3482 3 374331 135344 135080 -1 3481
3483 3 374299 135336 135120 -1 3482
3484 3 374279 135352 135160 -1 3483
3485 3 374551 135248 135200 -1 3484
3486 3 374703 134964 135240 -1 3485
3487 3 374895 134716 135200 -1 3486
3488 3 375027 134688 135120 -1 3487
3489 3 375023 134476 135080 -1 3488
3490 3 375195 134164 135120 -1 3489
3491 3 375427 133992 135040 -1 3490
3492 3 375579 133964 134960 -1 3491
3493 3 375739 133820 134960 -1 3492
3494 3 375623 133512 134920 -1 3493
3495 3 375779 133172 134920 -1 3494
3496 3 375931 133012 134920 -1 3495
3497 3 376055 132856 134960 -1 3496
3498 3 376059 132816 135040 -1 3497
3499 3 374259 135368 135200 -1 3484
3500 3 373995 135556 135360 -1 3499
3501 3 373899 135600 135400 -1 3500
3502 3 373859 135668 135480 -1 3501
3503 3 373827 135832 135520 -1 3502
3504 3 373795 135928 135600 -1 3503
3505 3 373715 136036 135680 -1 3504
3506 3 373655 136140 135760 -1 3505
3507 3 373451 136236 135800 -1 3506
3508 3 373123 136356 135800 -1 3507
3509 3 372967 136548 135760 -1 3508
3510 3 372943 136672 135680 -1 3509
3511 3 373019 136696 135600 -1 3510
3512 3 373099 136856 135520 -1 3511
3513 3 373199 137028 135480 -1 3512
3514 3 373311 137088 135400 -1 3513
3515 3 373319 137248 135360 -1 3514
3516 3 373355 137328 135320 -1 3515
3517 3 373323 137428 135440 -1 3516
3518 3 373331 137556 135560 -1 3517
3519 3 373335 137588 135640 -1 3518
3520 3 373379 137724 135720 -1 3519
3521 3 373407 137824 135800 -1 3520
3522 3 373491 137908 135880 -1 3521
3523 3 373635 137856 135960 -1 3522
3524 3 374595 134904 134440 -1 3474
3525 3 374615 134940 134320 -1 3524
3526 3 374715 134880 134240 -1 3525
3527 3 374815 134896 134160 -1 3526
3528 3 374911 134844 134040 -1 3527
3529 3 374911 134804 133960 -1 3528
3530 3 374911 134820 133880 -1 3529
3531 3 374915 134764 133840 -1 3530
3532 3 374919 134852 133720 -1 3531
3533 3 374959 134956 133640 -1 3532
3534 3 375015 135096 133520 -1 3533
3535 3 375015 135192 133440 -1 3534
3536 3 374959 135244 133400 -1 3535
3537 3 375023 135288 133320 -1 3536
3538 3 375163 135320 133240 -1 3537
3539 3 375479 135292 133200 -1 3538
3540 3 375335 135468 133240 -1 3539
3541 3 375355 135696 133280 -1 3540
3542 3 375703 135248 133120 -1 3539
3543 3 375951 135276 133120 -1 3542
3544 3 376059 135328 133040 -1 3543
3545 3 376203 135344 133000 -1 3544
3546 3 376271 135400 132920 -1 3545
3547 3 376171 135784 132920 -1 3546
3548 3 376239 135944 133000 -1 3547
3549 3 376283 136072 133040 -1 3548
3550 3 376263 136128 133120 -1 3549
3551 3 376191 136184 133200 -1 3550
3552 3 376179 136200 133280 -1 3551
3553 3 376175 136240 133360 -1 3552
3554 3 376211 136304 133440 -1 3553
3555 3 376223 136336 133520 -1 3554
3556 3 376267 136360 133640 -1 3555
3557 3 376227 136304 133760 -1 3556
3558 3 376251 136344 133840 -1 3557
3559 3 376267 136368 133880 -1 3558
3560 3 376551 136300 133880 -1 3559
3561 3 376643 136272 133920 -1 3560
3562 3 376691 136292 134000 -1 3561
3563 3 376695 136288 134080 -1 3562
3564 3 376643 136268 134160 -1 3563
3565 3 376283 136392 133920 -1 3559
3566 3 376215 136408 134000 -1 3565
3567 3 376275 136420 134080 -1 3566
3568 3 376311 136444 134160 -1 3567
3569 3 376363 136472 134240 -1 3568
3570 3 376403 136512 134320 -1 3569
3571 3 376295 136512 134400 -1 3570
3572 3 376211 136516 134520 -1 3571
3573 3 376199 136512 134600 -1 3572
3574 3 376179 136512 134720 -1 3573
3575 3 376095 136588 134800 -1 3574
3576 3 375943 136660 134920 -1 3575
3577 3 375931 136692 135000 -1 3576
3578 3 375883 136728 135120 -1 3577
3579 3 376087 136976 135080 -1 3578
3580 3 376467 137240 135040 -1 3579
3581 3 376543 137504 134960 -1 3580
3582 3 373779 134948 134680 -1 3471
3583 3 373635 134960 134640 -1 3582
3584 3 373563 134956 134600 -1 3583
3585 3 373495 134908 134520 -1 3584
3586 3 373183 134924 134440 -1 3585
3587 3 373339 135224 134360 -1 3586
3588 3 373395 135500 134320 -1 3587
3589 3 373467 135740 134360 -1 3588
3590 3 373483 135884 134320 -1 3589
3591 3 373543 136004 134280 -1 3590
3592 3 373511 136092 134240 -1 3591
3593 3 373563 136148 134200 -1 3592
3594 3 373599 136200 134160 -1 3593
3595 3 373727 136436 134120 -1 3594
3596 3 373847 136528 134200 -1 3595
3597 3 373931 136612 134240 -1 3596
3598 3 373955 136824 134280 -1 3597
3599 3 374015 136884 134320 -1 3598
3600 3 374039 136896 134360 -1 3599
3601 3 373271 136032 134320 -1 3592
3602 3 373267 135432 134400 -1 3587
3603 3 373195 135520 134440 -1 3602
3604 3 373195 135520 134480 -1 3603
3605 3 373179 135452 134560 -1 3604
3606 3 373083 134864 134520 -1 3586
3607 3 372931 134772 134600 -1 3606
3608 3 372959 134608 134480 -1 3607
3609 3 373015 134528 134440 -1 3608
3610 3 373015 134528 134400 -1 3609
3611 3 372935 134564 134320 -1 3610
3612 3 373099 134600 134240 -1 3611
3613 3 373135 134636 134160 -1 3612
3614 3 373143 134680 134080 -1 3613
3615 3 373071 134756 133960 -1 3614
3616 3 373047 134820 133880 -1 3615
3617 3 372959 134864 133800 -1 3616
3618 3 372935 134892 133760 -1 3617
3619 3 372875 134888 133720 -1 3618
3620 3 372783 134928 133680 -1 3619
3621 3 372747 134948 133640 -1 3620
3622 3 372767 135044 133600 -1 3621
3623 3 372763 135060 133560 -1 3622
3624 3 363567 137156 139400 -1 3111
3625 3 363419 137040 139520 -1 3624
3626 3 363539 137040 139640 -1 3625
3627 3 363563 136988 139680 -1 3626
3628 3 362035 137196 140160 -1 3100
3629 3 360832 144276 146040 -1 3033
3630 3 360692 144017 146240 -1 3629
3631 3 360470 143857 146440 -1 3630
3632 3 360428 143650 146640 -1 3631
3633 3 360442 143615 146680 -1 3632
3634 3 360436 143618 146720 -1 3633
3635 3 360146 143526 146920 -1 3634
3636 3 359960 143400 147080 -1 3635
3637 3 359784 143482 147280 -1 3636
3638 3 359574 143661 147520 -1 3637
3639 3 359484 143739 147720 -1 3638
3640 3 359330 143240 147720 -1 3639
3641 3 359333 143071 147720 -1 3640
3642 3 359230 143002 147800 -1 3641
3643 3 359147 142925 147840 -1 3642
3644 3 358985 142637 147920 -1 3643
3645 3 358885 142608 148000 -1 3644
3646 3 358742 142606 148080 -1 3645
3647 3 358744 142472 148200 -1 3646
3648 3 358717 142404 148360 -1 3647
3649 3 358460 142145 148560 -1 3648
3650 3 358288 141975 148680 -1 3649
3651 3 358110 141755 148880 -1 3650
3652 3 358056 141676 148960 -1 3651
3653 3 357756 141548 149120 -1 3652
3654 3 357529 141381 149200 -1 3653
3655 3 357321 141161 149280 -1 3654
3656 3 357126 141083 149320 -1 3655
3657 3 356879 141005 149360 -1 3656
3658 3 356511 140741 149400 -1 3657
3659 3 356044 140347 149400 -1 3658
3660 3 355951 140164 149440 -1 3659
3661 3 355854 139971 149480 -1 3660
3662 3 355799 139841 149520 -1 3661
3663 3 355770 139799 149400 -1 3662
3664 3 355764 139800 149320 -1 3663
3665 3 355832 139786 149200 -1 3664
3666 3 355838 139810 149080 -1 3665
3667 3 355652 139859 149080 -1 3666
3668 3 355564 139999 149080 -1 3667
3669 3 355555 140087 149040 -1 3668
3670 3 355570 140174 149000 -1 3669
3671 3 355509 140221 148960 -1 3670
3672 3 355508 140203 148920 -1 3671
3673 3 355822 139754 149040 -1 3666
3674 3 355690 139637 149000 -1 3673
3675 3 355548 139601 148960 -1 3674
3676 3 355418 139553 148920 -1 3675
3677 3 355242 139481 148880 -1 3676
3678 3 355226 139485 148840 -1 3677
3679 3 355176 139497 148800 -1 3678
3680 3 355112 139397 148760 -1 3679
3681 3 355759 139799 149560 -1 3662
3682 3 355651 139833 149640 -1 3681
3683 3 355623 139794 149680 -1 3682
3684 3 355330 139389 149600 -1 3683
3685 3 355055 139090 149520 -1 3684
3686 3 354818 138944 149480 -1 3685
3687 3 354577 138880 149440 -1 3686
3688 3 354266 138545 149480 -1 3687
3689 3 354207 138335 149520 -1 3688
3690 3 354026 138125 149480 -1 3689
3691 3 353860 137946 149520 -1 3690
3692 3 353835 137861 149560 -1 3691
3693 3 353983 138110 149640 -1 3692
3694 3 354170 138338 149760 -1 3693
3695 3 354269 138386 149840 -1 3694
3696 3 354067 138282 149880 -1 3695
3697 3 353675 137993 149840 -1 3696
3698 3 353418 137820 149800 -1 3697
3699 3 353296 137654 149760 -1 3698
3700 3 353033 137481 149720 -1 3699
3701 3 352674 137225 149680 -1 3700
3702 3 352078 136662 149600 -1 3701
3703 3 351938 136478 149560 -1 3702
3704 3 351314 136966 149560 -1 3703
3705 3 351427 137283 149560 -1 3704
3706 3 351613 137467 149600 -1 3705
3707 3 351703 137660 149640 -1 3706
3708 3 351822 136550 149400 -1 3703
3709 3 351899 136467 149240 -1 3708
3710 3 351483 136605 149160 -1 3709
3711 3 351318 136512 149080 -1 3710
3712 3 351330 136327 148920 -1 3711
3713 3 351238 136249 148840 -1 3712
3714 3 351330 136227 148800 -1 3713
3715 3 351365 136234 148760 -1 3714
3716 3 351380 136198 148720 -1 3715
3717 3 351403 136193 148680 -1 3716
3718 3 351680 136093 148560 -1 3717
3719 3 351694 136073 148520 -1 3718
3720 3 351716 136047 148480 -1 3719
3721 3 351702 136037 148440 -1 3720
3722 3 351877 135973 148560 -1 3718
3723 3 351940 135957 148520 -1 3722
3724 3 352012 135897 148480 -1 3723
3725 3 352078 135847 148440 -1 3724
3726 3 352164 135770 148400 -1 3725
3727 3 352385 135661 148360 -1 3726
3728 3 352432 135634 148320 -1 3727
3729 3 352683 135514 148320 -1 3728
3730 3 353038 135428 148320 -1 3729
3731 3 353038 135357 148280 -1 3730
3732 3 353113 135169 148240 -1 3731
3733 3 352985 135091 148160 -1 3732
3734 3 353153 135027 148080 -1 3733
3735 3 353324 134981 148040 -1 3734
3736 3 353367 134963 148000 -1 3735
3737 3 353478 134900 147960 -1 3736
3738 3 353594 134882 147920 -1 3737
3739 3 353614 134798 147880 -1 3738
3740 3 353659 134699 147800 -1 3739
3741 3 353727 134577 147760 -1 3740
3742 3 353839 134398 147720 -1 3741
3743 3 353950 134273 147640 -1 3742
3744 3 354064 134158 147560 -1 3743
3745 3 354244 134060 147480 -1 3744
3746 3 354354 134044 147400 -1 3745
3747 3 354374 133879 147280 -1 3746
3748 3 354342 134060 147240 -1 3747
3749 3 354496 133932 147200 -1 3748
3750 3 354500 133956 147160 -1 3749
3751 3 354460 133877 147120 -1 3750
3752 3 354492 133673 146880 -1 3751
3753 3 354569 133484 146760 -1 3752
3754 3 354695 133236 146680 -1 3753
3755 3 354775 133046 146640 -1 3754
3756 3 354870 132773 146480 -1 3755
3757 3 354864 132613 146400 -1 3756
3758 3 354892 132449 146320 -1 3757
3759 3 354863 132344 146200 -1 3758
3760 3 354787 132271 146120 -1 3759
3761 3 354698 132140 146040 -1 3760
3762 3 354696 132002 145960 -1 3761
3763 3 354624 131853 145800 -1 3762
3764 3 354625 131561 145800 -1 3763
3765 3 354548 131163 145840 -1 3764
3766 3 354506 131009 145800 -1 3765
3767 3 354464 130891 145760 -1 3766
3768 3 354439 130743 145720 -1 3767
3769 3 354308 130791 145840 -1 3768
3770 3 354198 130891 145880 -1 3769
3771 3 353930 131091 145840 -1 3770
3772 3 353710 131161 145800 -1 3771
3773 3 353586 131181 145720 -1 3772
3774 3 353382 131167 145640 -1 3773
3775 3 353066 131207 145560 -1 3774
3776 3 353066 131207 145480 -1 3775
3777 3 353048 131219 145440 -1 3776
3778 3 352920 131191 145360 -1 3777
3779 3 352822 131185 145280 -1 3778
3780 3 352756 131217 145200 -1 3779
3781 3 352798 131315 145120 -1 3780
3782 3 352850 131389 145080 -1 3781
3783 3 352822 131397 145000 -1 3782
3784 3 352728 131441 144960 -1 3783
3785 3 352506 131507 144920 -1 3784
3786 3 352204 131577 144880 -1 3785
3787 3 352102 131643 144840 -1 3786
3788 3 352004 131681 144800 -1 3787
3789 3 351800 131709 144720 -1 3788
3790 3 351724 131743 144680 -1 3789
3791 3 351670 131755 144600 -1 3790
3792 3 351546 131891 144560 -1 3791
3793 3 351528 131931 144520 -1 3792
3794 3 351534 131859 144440 -1 3793
3795 3 351558 131853 144320 -1 3794
3796 3 351690 131875 144240 -1 3795
3797 3 351704 131913 144120 -1 3796
3798 3 351696 131887 144080 -1 3797
3799 3 351764 131759 143960 -1 3798
3800 3 351942 131619 144080 -1 3799
3801 3 351940 131647 144120 -1 3800
3802 3 352442 131441 144880 -1 3785
3803 3 352388 131339 144800 -1 3802
3804 3 352394 131281 144680 -1 3803
3805 3 352502 131249 144640 -1 3804
3806 3 352458 131229 144560 -1 3805
3807 3 352500 131237 144440 -1 3806
3808 3 352632 131237 144400 -1 3807
3809 3 352770 131213 144360 -1 3808
3810 3 352644 131251 144280 -1 3809
3811 3 352580 131277 144200 -1 3810
3812 3 352562 131289 144160 -1 3811
3813 3 352590 131271 144120 -1 3812
3814 3 354414 130595 145680 -1 3768
3815 3 354400 130497 145640 -1 3814
3816 3 354406 130411 145560 -1 3815
3817 3 354436 130237 145520 -1 3816
3818 3 354516 129925 145440 -1 3817
3819 3 354550 129733 145400 -1 3818
3820 3 354600 129423 145320 -1 3819
3821 3 354638 129323 145280 -1 3820
3822 3 354658 129273 145240 -1 3821
3823 3 354680 129219 145160 -1 3822
3824 3 354610 129355 145080 -1 3823
3825 3 354540 129399 145000 -1 3824
3826 3 354522 129371 144920 -1 3825
3827 3 354508 129329 144880 -1 3826
3828 3 354466 129313 144840 -1 3827
3829 3 354318 129345 144760 -1 3828
3830 3 354136 129495 144680 -1 3829
3831 3 353910 129739 144640 -1 3830
3832 3 353706 129809 144600 -1 3831
3833 3 353548 129893 144520 -1 3832
3834 3 353494 129983 144480 -1 3833
3835 3 353412 130121 144400 -1 3834
3836 3 353368 130141 144320 -1 3835
3837 3 353266 130179 144240 -1 3836
3838 3 353208 130163 144160 -1 3837
3839 3 353154 130129 144080 -1 3838
3840 3 353172 130041 144000 -1 3839
3841 3 353162 129909 143920 -1 3840
3842 3 354664 128945 145120 -1 3823
3843 3 354718 128785 145080 -1 3842
3844 3 354688 128605 145000 -1 3843
3845 3 354764 128421 144880 -1 3844
3846 3 354770 128243 144800 -1 3845
3847 3 354714 128191 144680 -1 3846
3848 3 354514 128131 144560 -1 3847
3849 3 354250 127819 144600 -1 3848
3850 3 354246 127747 144640 -1 3849
3851 3 354318 127647 144720 -1 3850
3852 3 354398 127555 144760 -1 3851
3853 3 354492 127333 144840 -1 3852
3854 3 354518 127281 144920 -1 3853
3855 3 354534 127173 145040 -1 3854
3856 3 354520 127177 145120 -1 3855
3857 3 354504 127173 145200 -1 3856
3858 3 354604 127043 145320 -1 3857
3859 3 354532 126853 145400 -1 3858
3860 3 354444 126745 145480 -1 3859
3861 3 354520 126833 145560 -1 3860
3862 3 354536 126879 145640 -1 3861
3863 3 354468 126979 145720 -1 3862
3864 3 354434 128007 144440 -1 3848
3865 3 354408 127987 144360 -1 3864
3866 3 354372 128025 144240 -1 3865
3867 3 354402 128073 144160 -1 3866
3868 3 354364 128151 144040 -1 3867
3869 3 354348 128243 143920 -1 3868
3870 3 354684 128619 143760 -1 3869
3871 3 354664 128679 143720 -1 3870
3872 3 354656 128787 143680 -1 3871
3873 3 354572 128825 143640 -1 3872
3874 3 354536 128847 143600 -1 3873
3875 3 354472 128869 143560 -1 3874
3876 3 353932 128191 143720 -1 3869
3877 3 353954 128261 143640 -1 3876
3878 3 353976 128445 143560 -1 3877
3879 3 353950 128289 143480 -1 3878
3880 3 354000 128287 143400 -1 3879
3881 3 353954 128125 143280 -1 3880
3882 3 353908 128017 143200 -1 3881
3883 3 353760 127889 143080 -1 3882
3884 3 353636 127821 143000 -1 3883
3885 3 353516 127747 142960 -1 3884
3886 3 353428 127671 142880 -1 3885
3887 3 353294 127629 142800 -1 3886
3888 3 353224 127585 142720 -1 3887
3889 3 353118 127513 142600 -1 3888
3890 3 352982 127499 142480 -1 3889
3891 3 352960 127509 142360 -1 3890
3892 3 352892 127337 142280 -1 3891
3893 3 352860 127265 142200 -1 3892
3894 3 352918 127191 142120 -1 3893
3895 3 352912 127069 142000 -1 3894
3896 3 352950 126989 141880 -1 3895
3897 3 352922 126937 141760 -1 3896
3898 3 352842 126875 141680 -1 3897
3899 3 352924 126877 141600 -1 3898
3900 3 352890 126825 141520 -1 3899
3901 3 352918 126757 141400 -1 3900
3902 3 352924 126739 141240 -1 3901
3903 3 352972 126687 141120 -1 3902
3904 3 353022 126529 141000 -1 3903
3905 3 352942 126267 141040 -1 3904
3906 3 352802 126029 141080 -1 3905
3907 3 352562 125865 141120 -1 3906
3908 3 352460 125865 141040 -1 3907
3909 3 352432 125903 141000 -1 3908
3910 3 352446 125967 140960 -1 3909
3911 3 352562 125843 141160 -1 3907
3912 3 352552 125749 141200 -1 3911
3913 3 352522 125639 141240 -1 3912
3914 3 352406 125575 141320 -1 3913
3915 3 352286 125615 141360 -1 3914
3916 3 352164 125615 141440 -1 3915
3917 3 352030 125615 141480 -1 3916
3918 3 352030 125645 141560 -1 3917
3919 3 351984 125641 141600 -1 3918
3920 3 351960 125577 141640 -1 3919
3921 3 351942 125533 141680 -1 3920
3922 3 351976 125557 141720 -1 3921
3923 3 352044 125583 141800 -1 3922
3924 3 352138 125697 141880 -1 3923
3925 3 352144 125695 141920 -1 3924
3926 3 352148 125687 141960 -1 3925
3927 3 352166 125681 142040 -1 3926
3928 3 352292 125715 142120 -1 3927
3929 3 352368 125745 142160 -1 3928
3930 3 352410 125657 142240 -1 3929
3931 3 352470 125639 142280 -1 3930
3932 3 352506 125657 142320 -1 3931
3933 3 351788 125723 141480 -1 3918
3934 3 351698 125953 141480 -1 3933
3935 3 351652 126057 141440 -1 3934
3936 3 351630 126049 141400 -1 3935
3937 3 351578 126071 141320 -1 3936
3938 3 351590 126153 141240 -1 3937
3939 3 351620 126273 141200 -1 3938
3940 3 351606 126337 141120 -1 3939
3941 3 351580 126401 141040 -1 3940
3942 3 351502 126391 141000 -1 3941
3943 3 351486 126363 140960 -1 3942
3944 3 351412 126293 140920 -1 3943
3945 3 351454 126401 140880 -1 3944
3946 3 351482 126471 140840 -1 3945
3947 3 351440 126503 140800 -1 3946
3948 3 351368 126481 140760 -1 3947
3949 3 351320 126497 140720 -1 3948
3950 3 351272 126487 140680 -1 3949
3951 3 351262 126525 140640 -1 3950
3952 3 351216 126547 140600 -1 3951
3953 3 351170 126555 140560 -1 3952
3954 3 351116 126543 140480 -1 3953
3955 3 351100 126587 140400 -1 3954
3956 3 351108 126637 140360 -1 3955
3957 3 351036 126629 140320 -1 3956
3958 3 350904 126541 140280 -1 3957
3959 3 350918 126583 140240 -1 3958
3960 3 350892 126563 140200 -1 3959
3961 3 350852 126571 140160 -1 3960
3962 3 350832 126603 140080 -1 3961
3963 3 350788 126633 140000 -1 3962
3964 3 350730 126621 139880 -1 3963
3965 3 350630 126661 139840 -1 3964
3966 3 350564 126641 139760 -1 3965
3967 3 350490 126637 139720 -1 3966
3968 3 350398 126643 139640 -1 3967
3969 3 350324 126687 139600 -1 3968
3970 3 350110 126725 139520 -1 3969
3971 3 349956 126831 139480 -1 3970
3972 3 349828 126851 139440 -1 3971
3973 3 349800 126929 139400 -1 3972
3974 3 349720 127033 139360 -1 3973
3975 3 349646 127191 139320 -1 3974
3976 3 349518 127333 139280 -1 3975
3977 3 352362 125417 141400 -1 3914
3978 3 352294 125283 141440 -1 3977
3979 3 352168 125121 141520 -1 3978
3980 3 352098 124947 141600 -1 3979
3981 3 351924 124799 141720 -1 3980
3982 3 351936 124725 141800 -1 3981
3983 3 351984 124535 141880 -1 3982
3984 3 351920 124127 141960 -1 3983
3985 3 351772 123891 141880 -1 3984
3986 3 351850 123515 141960 -1 3985
3987 3 351904 123343 142000 -1 3986
3988 3 351978 122983 142080 -1 3987
3989 3 352108 122871 142160 -1 3988
3990 3 352178 122805 142240 -1 3989
3991 3 352314 122711 142320 -1 3990
3992 3 352454 122631 142440 -1 3991
3993 3 352446 122551 142520 -1 3992
3994 3 352454 122465 142640 -1 3993
3995 3 352484 122333 142760 -1 3994
3996 3 352568 122347 142840 -1 3995
3997 3 352592 122309 142960 -1 3996
3998 3 352654 122197 143040 -1 3997
3999 3 352656 122123 143160 -1 3998
4000 3 352636 122147 143280 -1 3999
4001 3 352708 122213 143400 -1 4000
4002 3 352852 122149 143520 -1 4001
4003 3 352776 122111 143600 -1 4002
4004 3 352698 122013 143680 -1 4003
4005 3 352886 121957 143760 -1 4004
4006 3 352152 121773 143720 -1 4004
4007 3 351850 121607 143720 -1 4006
4008 3 351828 121531 143760 -1 4007
4009 3 353298 122287 143360 -1 4002
4010 3 353270 122295 143320 -1 4009
4011 3 353234 122203 143280 -1 4010
4012 3 353664 126809 141000 -1 3904
4013 3 353794 126859 140960 -1 4012
4014 3 353924 126751 140920 -1 4013
4015 3 353792 126903 140880 -1 4014
4016 3 353718 126953 140840 -1 4015
4017 3 353548 127109 140800 -1 4016
4018 3 353518 127183 140720 -1 4017
4019 3 353424 127241 140600 -1 4018
4020 3 353412 127335 140560 -1 4019
4021 3 353396 127375 140440 -1 4020
4022 3 353378 127469 140360 -1 4021
4023 3 354154 126707 140960 -1 4014
4024 3 354338 126597 141040 -1 4023
4025 3 354556 126301 141000 -1 4024
4026 3 354628 126153 140960 -1 4025
4027 3 354616 126025 140920 -1 4026
4028 3 354620 125963 140880 -1 4027
4029 3 354522 125811 140800 -1 4028
4030 3 354302 125453 140760 -1 4029
4031 3 354058 125319 140720 -1 4030
4032 3 353962 125157 140640 -1 4031
4033 3 353868 125177 140600 -1 4032
4034 3 353896 125091 140480 -1 4033
4035 3 354266 124729 140440 -1 4034
4036 3 354408 124473 140400 -1 4035
4037 3 354418 124151 140360 -1 4036
4038 3 354360 123901 140280 -1 4037
4039 3 354406 124001 140200 -1 4038
4040 3 354410 123973 140160 -1 4039
4041 3 354480 124249 140640 -1 4032
4042 3 354756 123901 140600 -1 4041
4043 3 354712 123661 140520 -1 4042
4044 3 354696 123605 140440 -1 4043
4045 3 354742 123557 140400 -1 4044
4046 3 354794 123501 140360 -1 4045
4047 3 354712 123353 140280 -1 4046
4048 3 354722 123407 140200 -1 4047
4049 3 354718 123425 140080 -1 4048
4050 3 354768 123421 140000 -1 4049
4051 3 354758 123433 139960 -1 4050
4052 3 354756 123429 139920 -1 4051
4053 3 354704 123439 139880 -1 4052
4054 3 354644 123475 139840 -1 4053
4055 3 354592 123541 139760 -1 4054
4056 3 354556 123615 139640 -1 4055
4057 3 354492 123669 139560 -1 4056
4058 3 354432 123667 139520 -1 4057
4059 3 354424 123691 139480 -1 4058
4060 3 354686 123209 140320 -1 4047
4061 3 354732 123175 140400 -1 4060
4062 3 354754 123175 140440 -1 4061
4063 3 354796 123205 140520 -1 4062
4064 3 354856 123203 140600 -1 4063
4065 3 354802 123077 140680 -1 4064
4066 3 354834 123013 140720 -1 4065
4067 3 354812 122929 140760 -1 4066
4068 3 354834 122775 140840 -1 4067
4069 3 354862 122665 140880 -1 4068
4070 3 354520 124255 140680 -1 4041
4071 3 354668 124181 140760 -1 4070
4072 3 354782 124145 140800 -1 4071
4073 3 354456 124231 140840 -1 4072
4074 3 354272 124145 140880 -1 4073
4075 3 354104 124265 140880 -1 4074
4076 3 354932 124079 140880 -1 4072
4077 3 355114 123617 140920 -1 4076
4078 3 355262 123647 140960 -1 4077
4079 3 355392 123635 141000 -1 4078
4080 3 355472 123663 141040 -1 4079
4081 3 355508 123655 141080 -1 4080
4082 3 355542 123613 141160 -1 4081
4083 3 355558 123609 141200 -1 4082
4084 3 355558 123609 141280 -1 4083
4085 3 355560 123605 141360 -1 4084
4086 3 354056 128745 143520 -1 3878
4087 3 354072 128835 143480 -1 4086
4088 3 354116 129025 143440 -1 4087
4089 3 354152 129109 143400 -1 4088
4090 3 354622 129607 145520 -1 3819
4091 3 354634 129635 145560 -1 4090
4092 3 354700 129565 145640 -1 4091
4093 3 354818 129637 145760 -1 4092
4094 3 355362 129759 145720 -1 4093
4095 3 354818 129643 145880 -1 4093
4096 3 354832 129661 146000 -1 4095
4097 3 354842 129619 146080 -1 4096
4098 3 354822 129583 146160 -1 4097
4099 3 354812 129533 146240 -1 4098
4100 3 354918 129611 146360 -1 4099
4101 3 354821 134166 147160 -1 3750
4102 3 355164 134063 147160 -1 4101
4103 3 355174 133977 147200 -1 4102
4104 3 351219 136429 149040 -1 3711
4105 3 350898 136458 149040 -1 4104
4106 3 350703 136663 149040 -1 4105
4107 3 350651 136834 149080 -1 4106
4108 3 350312 136953 149040 -1 4107
4109 3 350216 137055 149000 -1 4108
4110 3 350164 137113 148960 -1 4109
4111 3 351705 136527 149640 -1 3702
4112 3 352137 137046 149840 -1 4111
4113 3 352399 137202 150000 -1 4112
4114 3 352555 137187 150160 -1 4113
4115 3 352386 136814 150320 -1 4114
4116 3 352364 136533 150400 -1 4115
4117 3 352235 136182 150480 -1 4116
4118 3 352090 135840 150560 -1 4117
4119 3 352025 135672 150600 -1 4118
4120 3 351811 135125 150720 -1 4119
4121 3 351830 134931 150920 -1 4120
4122 3 351884 134967 150960 -1 4121
4123 3 352105 135178 151000 -1 4122
4124 3 352226 135409 151040 -1 4123
4125 3 352259 135563 151080 -1 4124
4126 3 352271 135749 151160 -1 4125
4127 3 352242 135714 151200 -1 4126
4128 3 352209 135652 151240 -1 4127
4129 3 351838 134836 151040 -1 4122
4130 3 351796 134735 151080 -1 4129
4131 3 351789 134582 151160 -1 4130
4132 3 351844 134476 151320 -1 4131
4133 3 351894 134321 151480 -1 4132
4134 3 351765 134118 151520 -1 4133
4135 3 351763 133966 151560 -1 4134
4136 3 351874 133968 151640 -1 4135
4137 3 351989 134087 151680 -1 4136
4138 3 352121 134150 151760 -1 4137
4139 3 352122 134111 151880 -1 4138
4140 3 352185 134204 152000 -1 4139
4141 3 352206 134179 152080 -1 4140
4142 3 352264 134208 152120 -1 4141
4143 3 352321 134237 152160 -1 4142
4144 3 352353 134282 152280 -1 4143
4145 3 352362 134321 152320 -1 4144
4146 3 351976 133619 151680 -1 4136
4147 3 351968 133369 151680 -1 4146
4148 3 351857 133273 151760 -1 4147
4149 3 351675 132996 151880 -1 4148
4150 3 351534 132976 151960 -1 4149
4151 3 351281 132792 152040 -1 4150
4152 3 351133 132676 152160 -1 4151
4153 3 351085 132679 152320 -1 4152
4154 3 351164 132585 152480 -1 4153
4155 3 351111 132723 152520 -1 4154
4156 3 351074 132841 152600 -1 4155
4157 3 350948 132908 152640 -1 4156
4158 3 350785 132939 152680 -1 4157
4159 3 350521 132988 152760 -1 4158
4160 3 350392 132986 152800 -1 4159
4161 3 350129 133096 152800 -1 4160
4162 3 349989 133228 152880 -1 4161
4163 3 349838 133281 152800 -1 4162
4164 3 349773 133328 152760 -1 4163
4165 3 349555 133364 152720 -1 4164
4166 3 349464 133350 152680 -1 4165
4167 3 349237 133310 152600 -1 4166
4168 3 349074 133299 152520 -1 4167
4169 3 348945 133379 152480 -1 4168
4170 3 348697 133445 152400 -1 4169
4171 3 348498 133442 152360 -1 4170
4172 3 348230 133161 152360 -1 4171
4173 3 348135 133110 152320 -1 4172
4174 3 348050 133026 152240 -1 4173
4175 3 347973 132986 152160 -1 4174
4176 3 347807 132906 152080 -1 4175
4177 3 347770 132952 152000 -1 4176
4178 3 347616 132991 151920 -1 4177
4179 3 347539 132977 151880 -1 4178
4180 3 347416 133032 151840 -1 4179
4181 3 347133 132953 151880 -1 4180
4182 3 346961 132777 151880 -1 4181
4183 3 346677 132751 151920 -1 4182
4184 3 346587 132795 151960 -1 4183
4185 3 346473 132791 152040 -1 4184
4186 3 346339 132825 152080 -1 4185
4187 3 346223 132833 152040 -1 4186
4188 3 346183 132787 152000 -1 4187
4189 3 346007 132433 152000 -1 4188
4190 3 345715 132375 151960 -1 4189
4191 3 345375 132317 152000 -1 4190
4192 3 345213 132273 152040 -1 4191
4193 3 345179 132227 152080 -1 4192
4194 3 345131 132339 152160 -1 4193
4195 3 345073 132351 152200 -1 4194
4196 3 344937 132327 152240 -1 4195
4197 3 344793 132387 152280 -1 4196
4198 3 344761 132425 152320 -1 4197
4199 3 344725 132431 152360 -1 4198
4200 3 344761 132433 152400 -1 4199
4201 3 344793 132401 152440 -1 4200
4202 3 344757 132327 152520 -1 4201
4203 3 344769 132286 152600 -1 4202
4204 3 344745 132197 152640 -1 4203
4205 3 344701 132177 152680 -1 4204
4206 3 344631 132063 152760 -1 4205
4207 3 344637 131993 152800 -1 4206
4208 3 344673 132105 152880 -1 4207
4209 3 344631 132133 152920 -1 4208
4210 3 344487 132123 153000 -1 4209
4211 3 344453 132111 153040 -1 4210
4212 3 344441 132073 153160 -1 4211
4213 3 348406 133569 152400 -1 4171
4214 3 348326 133687 152480 -1 4213
4215 3 348287 133709 152520 -1 4214
4216 3 348166 133726 152480 -1 4215
4217 3 348084 133844 152440 -1 4216
4218 3 347896 133944 152400 -1 4217
4219 3 347675 134033 152360 -1 4218
4220 3 347354 134100 152400 -1 4219
4221 3 347060 134381 152400 -1 4220
4222 3 346877 134627 152400 -1 4221
4223 3 346683 134851 152440 -1 4222
4224 3 346556 135179 152480 -1 4223
4225 3 346392 135248 152640 -1 4224
4226 3 346155 135202 152760 -1 4225
4227 3 345953 135296 152800 -1 4226
4228 3 346014 135415 152840 -1 4227
4229 3 345962 135475 152880 -1 4228
4230 3 345727 135440 152920 -1 4229
4231 3 345581 135308 152960 -1 4230
4232 3 345399 135203 153000 -1 4231
4233 3 345189 135164 153040 -1 4232
4234 3 344860 135126 153080 -1 4233
4235 3 344396 134942 153080 -1 4234
4236 3 344079 134946 153120 -1 4235
4237 3 343811 134936 153160 -1 4236
4238 3 343573 135081 153240 -1 4237
4239 3 343098 134995 153240 -1 4238
4240 3 342678 134999 153200 -1 4239
4241 3 342353 135059 153160 -1 4240
4242 3 341748 135091 153120 -1 4241
4243 3 341358 135274 153080 -1 4242
4244 3 341397 135496 152800 -1 4243
4245 3 341599 135474 152760 -1 4244
4246 3 341794 135373 152720 -1 4245
4247 3 342126 135370 152760 -1 4246
4248 3 342326 135295 152840 -1 4247
4249 3 342433 135207 152880 -1 4248
4250 3 342587 135106 152800 -1 4249
4251 3 342916 135019 152720 -1 4250
4252 3 343039 135008 152680 -1 4251
4253 3 343099 135008 152600 -1 4252
4254 3 341217 135391 153200 -1 4243
4255 3 341196 135430 153240 -1 4254
4256 3 340994 135595 153280 -1 4255
4257 3 340888 135799 153320 -1 4256
4258 3 340887 135836 153360 -1 4257
4259 3 340886 135993 153400 -1 4258
4260 3 340891 136058 153480 -1 4259
4261 3 340887 136109 153600 -1 4260
4262 3 340881 136262 153760 -1 4261
4263 3 340744 136255 153800 -1 4262
4264 3 340664 136308 153840 -1 4263
4265 3 340670 136339 153920 -1 4264
4266 3 340546 136459 154080 -1 4265
4267 3 340475 136463 154160 -1 4266
4268 3 340390 136474 154240 -1 4267
4269 3 340195 136494 154320 -1 4268
4270 3 339963 136531 154400 -1 4269
4271 3 339900 136370 154440 -1 4270
4272 3 339876 136190 154440 -1 4271
4273 3 339827 136610 154440 -1 4270
4274 3 339788 136648 154480 -1 4273
4275 3 339714 136668 154520 -1 4274
4276 3 339562 136770 154560 -1 4275
4277 3 339424 136864 154640 -1 4276
4278 3 339296 136970 154720 -1 4277
4279 3 339194 137080 154800 -1 4278
4280 3 338970 137108 154880 -1 4279
4281 3 338872 137216 154960 -1 4280
4282 3 338762 137276 155040 -1 4281
4283 3 338578 137382 155160 -1 4282
4284 3 338384 137510 155240 -1 4283
4285 3 338386 137580 155360 -1 4284
4286 3 338324 137648 155440 -1 4285
4287 3 338258 137740 155520 -1 4286
4288 3 338246 137840 155600 -1 4287
4289 3 338142 137878 155720 -1 4288
4290 3 338080 137896 155840 -1 4289
4291 3 337987 137944 155920 -1 4290
4292 3 338098 138096 155840 -1 4291
4293 3 338196 138146 155800 -1 4292
4294 3 338160 138198 155760 -1 4293
4295 3 338140 138228 155720 -1 4294
4296 3 337942 138456 155680 -1 4295
4297 3 337904 138764 155640 -1 4296
4298 3 337882 138862 155600 -1 4297
4299 3 337882 138990 155560 -1 4298
4300 3 337886 139092 155520 -1 4299
4301 3 337912 139156 155440 -1 4300
4302 3 337648 139478 155480 -1 4301
4303 3 337642 139604 155520 -1 4302
4304 3 338626 138138 155720 -1 4293
4305 3 338760 138186 155680 -1 4304
4306 3 337940 137968 155960 -1 4291
4307 3 337888 137964 156000 -1 4306
4308 3 338054 138178 156040 -1 4307
4309 3 338036 138230 156080 -1 4308
4310 3 338026 138300 156120 -1 4309
4311 3 337792 137868 156080 -1 4307
4312 3 337778 137860 156120 -1 4311
4313 3 337732 137840 156200 -1 4312
4314 3 337654 137788 156320 -1 4313
4315 3 337606 137760 156440 -1 4314
4316 3 337534 137738 156520 -1 4315
4317 3 337588 137762 156640 -1 4316
4318 3 337564 137860 156720 -1 4317
4319 3 337532 137882 156840 -1 4318
4320 3 337502 137844 156960 -1 4319
4321 3 337492 138006 157080 -1 4320
4322 3 337458 138042 157160 -1 4321
4323 3 337422 138120 157280 -1 4322
4324 3 337374 138192 157360 -1 4323
4325 3 337404 138202 157480 -1 4324
4326 3 337648 138144 157520 -1 4325
4327 3 337766 138174 157560 -1 4326
4328 3 337804 138198 157640 -1 4327
4329 3 337764 138252 157720 -1 4328
4330 3 337870 138390 157840 -1 4329
4331 3 337870 138536 157880 -1 4330
4332 3 337878 138602 157960 -1 4331
4333 3 337824 138720 158080 -1 4332
4334 3 337838 138892 158160 -1 4333
4335 3 337856 139018 158240 -1 4334
4336 3 337844 139078 158320 -1 4335
4337 3 337812 139200 158440 -1 4336
4338 3 337838 139272 158520 -1 4337
4339 3 337744 139278 158600 -1 4338
4340 3 337728 139306 158680 -1 4339
4341 3 337880 139428 158800 -1 4340
4342 3 337896 139462 158920 -1 4341
4343 3 337922 139444 159040 -1 4342
4344 3 337910 139534 159160 -1 4343
4345 3 337980 139550 159320 -1 4344
4346 3 337964 139558 159440 -1 4345
4347 3 337960 139672 159560 -1 4346
4348 3 337924 139826 159680 -1 4347
4349 3 337986 139940 159800 -1 4348
4350 3 337984 140000 159920 -1 4349
4351 3 337972 140054 160000 -1 4350
4352 3 337994 140124 160120 -1 4351
4353 3 338006 140078 160240 -1 4352
4354 3 338024 140078 160320 -1 4353
4355 3 338010 140124 160400 -1 4354
4356 3 337976 140136 160520 -1 4355
4357 3 337840 140106 160600 -1 4356
4358 3 337774 140060 160720 -1 4357
4359 3 337690 139940 160800 -1 4358
4360 3 337590 139928 160920 -1 4359
4361 3 337604 139926 161040 -1 4360
4362 3 337668 139930 161160 -1 4361
4363 3 337600 139870 161320 -1 4362
4364 3 337594 139866 161440 -1 4363
4365 3 337582 139830 161560 -1 4364
4366 3 337668 139964 161720 -1 4365
4367 3 337692 140044 161880 -1 4366
4368 3 337754 140060 162000 -1 4367
4369 3 337724 140008 162160 -1 4368
4370 3 337596 139954 162240 -1 4369
4371 3 337554 139984 162320 -1 4370
4372 3 337588 140088 162440 -1 4371
4373 3 337748 140260 162520 -1 4372
4374 3 337762 140310 162600 -1 4373
4375 3 337798 140379 162680 -1 4374
4376 3 337536 140420 162720 -1 4375
4377 3 337394 140420 162800 -1 4376
4378 3 337466 140400 162880 -1 4377
4379 3 337524 140384 163000 -1 4378
4380 3 337478 140440 163040 -1 4379
4381 3 337394 140412 163160 -1 4380
4382 3 337382 140370 163240 -1 4381
4383 3 337348 140416 163360 -1 4382
4384 3 337302 140436 163520 -1 4383
4385 3 337308 140452 163640 -1 4384
4386 3 337156 140466 163760 -1 4385
4387 3 337316 140318 163880 -1 4386
4388 3 337420 140280 163920 -1 4387
4389 3 337460 140206 164000 -1 4388
4390 3 337508 140160 164120 -1 4389
4391 3 337504 140152 164160 -1 4390
4392 3 337526 140096 164240 -1 4391
4393 3 337600 139974 164360 -1 4392
4394 3 337614 139860 164440 -1 4393
4395 3 337674 139748 164520 -1 4394
4396 3 337802 139670 164640 -1 4395
4397 3 337836 139624 164760 -1 4396
4398 3 337896 139590 164800 -1 4397
4399 3 337934 139598 164840 -1 4398
4400 3 338022 139612 164880 -1 4399
4401 3 338026 139596 164960 -1 4400
4402 3 338086 139592 165080 -1 4401
4403 3 338114 139540 165160 -1 4402
4404 3 338162 139572 165240 -1 4403
4405 3 338194 139588 165320 -1 4404
4406 3 338126 139628 165400 -1 4405
4407 3 338198 139674 165480 -1 4406
4408 3 338212 139676 165520 -1 4407
4409 3 338342 139690 165560 -1 4408
4410 3 338436 139720 165600 -1 4409
4411 3 338518 139776 165640 -1 4410
4412 3 338576 139812 165680 -1 4411
4413 3 338606 139838 165720 -1 4412
4414 3 338552 139862 165800 -1 4413
4415 3 338490 139884 165840 -1 4414
4416 3 338466 139934 165920 -1 4415
4417 3 338408 139934 165960 -1 4416
4418 3 336892 140722 163880 -1 4386
4419 3 336824 140870 163920 -1 4418
4420 3 336748 141008 163960 -1 4419
4421 3 336686 141058 164000 -1 4420
4422 3 336638 141054 164080 -1 4421
4423 3 336498 141114 164160 -1 4422
4424 3 336406 141304 164200 -1 4423
4425 3 336336 141356 164120 -1 4424
4426 3 336250 141556 164040 -1 4425
4427 3 336194 141772 164000 -1 4426
4428 3 336226 141847 163960 -1 4427
4429 3 336258 141922 163920 -1 4428
4430 3 336220 142084 163840 -1 4429
4431 3 336168 142352 163760 -1 4430
4432 3 336178 142438 163680 -1 4431
4433 3 336130 142868 163680 -1 4432
4434 3 336158 142978 163600 -1 4433
4435 3 336108 143010 163560 -1 4434
4436 3 336160 143182 163600 -1 4435
4437 3 336106 143016 163480 -1 4435
4438 3 336184 143002 163440 -1 4437
4439 3 336246 142990 163400 -1 4438
4440 3 336250 141262 164280 -1 4424
4441 3 336164 141274 164320 -1 4440
4442 3 336110 141276 164440 -1 4441
4443 3 335954 141316 164480 -1 4442
4444 3 335864 141388 164560 -1 4443
4445 3 335772 141444 164600 -1 4444
4446 3 335716 141472 164680 -1 4445
4447 3 335688 141478 164800 -1 4446
4448 3 335680 141485 164880 -1 4447
4449 3 335676 141488 164920 -1 4448
4450 3 335634 141492 164960 -1 4449
4451 3 335574 141518 165040 -1 4450
4452 3 335482 141546 165120 -1 4451
4453 3 335462 141614 165200 -1 4452
4454 3 335470 141722 165320 -1 4453
4455 3 335306 141760 165440 -1 4454
4456 3 335194 141824 165520 -1 4455
4457 3 335074 141944 165640 -1 4456
4458 3 335166 142070 165760 -1 4457
4459 3 335134 142222 165920 -1 4458
4460 3 334946 142428 166080 -1 4459
4461 3 334742 142604 166160 -1 4460
4462 3 334760 142616 166200 -1 4461
4463 3 333826 142252 166400 -1 4462
4464 3 333716 142240 166440 -1 4463
4465 3 333644 142362 166480 -1 4464
4466 3 333574 142420 166520 -1 4465
4467 3 333524 142502 166600 -1 4466
4468 3 333356 142628 166640 -1 4467
4469 3 333104 142742 166720 -1 4468
4470 3 332968 142710 166760 -1 4469
4471 3 332790 142706 166840 -1 4470
4472 3 332686 142716 166920 -1 4471
4473 3 332538 142630 167040 -1 4472
4474 3 332488 142676 167160 -1 4473
4475 3 332424 142510 167200 -1 4474
4476 3 332390 142492 167240 -1 4475
4477 3 332346 142482 167280 -1 4476
4478 3 332328 142456 167360 -1 4477
4479 3 332212 142396 167440 -1 4478
4480 3 332058 142310 167560 -1 4479
4481 3 332004 142252 167640 -1 4480
4482 3 331878 142184 167800 -1 4481
4483 3 331808 142178 167880 -1 4482
4484 3 331738 142162 167920 -1 4483
4485 3 331664 142144 167960 -1 4484
4486 3 331614 142132 168000 -1 4485
4487 3 331530 142158 168080 -1 4486
4488 3 331376 142132 168160 -1 4487
4489 3 331278 142164 168240 -1 4488
4490 3 331206 142142 168280 -1 4489
4491 3 331122 142178 168320 -1 4490
4492 3 331062 142162 168360 -1 4491
4493 3 330920 142130 168440 -1 4492
4494 3 330768 142118 168520 -1 4493
4495 3 330636 142156 168600 -1 4494
4496 3 330524 142238 168640 -1 4495
4497 3 330482 142278 168720 -1 4496
4498 3 330400 142266 168800 -1 4497
4499 3 330270 142282 168880 -1 4498
4500 3 330118 142246 168960 -1 4499
4501 3 330040 142228 169040 -1 4500
4502 3 329976 142258 169120 -1 4501
4503 3 329896 142236 169240 -1 4502
4504 3 329782 142262 169360 -1 4503
4505 3 329624 142266 169480 -1 4504
4506 3 329542 142286 169560 -1 4505
4507 3 329492 142310 169680 -1 4506
4508 3 329472 142388 169800 -1 4507
4509 3 329420 142442 169880 -1 4508
4510 3 329326 142504 170000 -1 4509
4511 3 329252 142574 170120 -1 4510
4512 3 329272 142648 170240 -1 4511
4513 3 329230 142654 170360 -1 4512
4514 3 329188 142708 170480 -1 4513
4515 3 329136 142704 170600 -1 4514
4516 3 329104 142726 170680 -1 4515
4517 3 328952 142778 170840 -1 4516
4518 3 328834 142796 170960 -1 4517
4519 3 328624 142702 171000 -1 4518
4520 3 328656 142738 171040 -1 4519
4521 3 328676 142862 171160 -1 4520
4522 3 328656 142902 171240 -1 4521
4523 3 328672 142954 171320 -1 4522
4524 3 328664 143014 171360 -1 4523
4525 3 328636 143056 171400 -1 4524
4526 3 328592 143120 171480 -1 4525
4527 3 328480 143356 171480 -1 4526
4528 3 328486 143412 171440 -1 4527
4529 3 328446 143682 171400 -1 4528
4530 3 328412 143770 171520 -1 4529
4531 3 328294 143930 171560 -1 4530
4532 3 328126 144006 171520 -1 4531
4533 3 328086 143994 171480 -1 4532
4534 3 328042 144054 171440 -1 4533
4535 3 328030 144154 171400 -1 4534
4536 3 328100 144272 171320 -1 4535
4537 3 327988 144430 171280 -1 4536
4538 3 327882 144554 171240 -1 4537
4539 3 327772 144838 171200 -1 4538
4540 3 327748 144864 171120 -1 4539
4541 3 327714 144876 171040 -1 4540
4542 3 327692 144875 171000 -1 4541
4543 3 327670 144874 170960 -1 4542
4544 3 327678 144992 170880 -1 4543
4545 3 327644 145058 170840 -1 4544
4546 3 327630 145084 170760 -1 4545
4547 3 327528 145142 170640 -1 4546
4548 3 327504 145246 170520 -1 4547
4549 3 327458 145298 170480 -1 4548
4550 3 327346 145362 170400 -1 4549
4551 3 327322 145434 170320 -1 4550
4552 3 327288 145594 170360 -1 4551
4553 3 327208 145706 170400 -1 4552
4554 3 327364 146060 170480 -1 4553
4555 3 327554 146198 170560 -1 4554
4556 3 327696 146368 170640 -1 4555
4557 3 327668 146450 170680 -1 4556
4558 3 327598 146536 170720 -1 4557
4559 3 327278 145492 170200 -1 4551
4560 3 328710 142946 171560 -1 4526
4561 3 328790 142902 171600 -1 4560
4562 3 328536 142590 171120 -1 4519
4563 3 328510 142562 171160 -1 4562
4564 3 328492 142568 171200 -1 4563
4565 3 328484 142582 171240 -1 4564
4566 3 328468 142584 171280 -1 4565
4567 3 328464 142604 171320 -1 4566
4568 3 328468 142670 171400 -1 4567
4569 3 328396 142664 171480 -1 4568
4570 3 328078 142776 171480 -1 4569
4571 3 332288 142850 167200 -1 4474
4572 3 332184 142986 167240 -1 4571
4573 3 332034 143158 167320 -1 4572
4574 3 331992 143518 167360 -1 4573
4575 3 331834 143704 167400 -1 4574
4576 3 331728 143890 167440 -1 4575
4577 3 331638 143980 167480 -1 4576
4578 3 331578 144170 167400 -1 4577
4579 3 331648 144280 167360 -1 4578
4580 3 331682 144330 167320 -1 4579
4581 3 331678 144406 167240 -1 4580
4582 3 331702 144502 167160 -1 4581
4583 3 331732 144620 167040 -1 4582
4584 3 331782 144764 166960 -1 4583
4585 3 331840 144826 166920 -1 4584
4586 3 332200 143776 167320 -1 4574
4587 3 332494 143950 167280 -1 4586
4588 3 332638 144182 167280 -1 4587
4589 3 332684 144240 167240 -1 4588
4590 3 332836 144330 167200 -1 4589
4591 3 332942 144406 167120 -1 4590
4592 3 333060 144520 167160 -1 4591
4593 3 333168 144526 167120 -1 4592
4594 3 333230 144518 167080 -1 4593
4595 3 333278 144532 167040 -1 4594
4596 3 333522 144650 167000 -1 4595
4597 3 333642 144706 166960 -1 4596
4598 3 333790 144788 166920 -1 4597
4599 3 333956 144836 166840 -1 4598
4600 3 337834 140448 162760 -1 4375
4601 3 338160 140746 162800 -1 4600
4602 3 338218 140760 162840 -1 4601
4603 3 338222 140874 162920 -1 4602
4604 3 338284 140962 162960 -1 4603
4605 3 337986 137674 156640 -1 4317
4606 3 338040 137692 156680 -1 4605
4607 3 338080 137714 156720 -1 4606
4608 3 338168 137806 156800 -1 4607
4609 3 338304 137932 156840 -1 4608
4610 3 338312 138026 156880 -1 4609
4611 3 338512 138160 156920 -1 4610
4612 3 338610 138332 157000 -1 4611
4613 3 338658 138454 157080 -1 4612
4614 3 341020 136359 153840 -1 4262
4615 3 341090 136413 153880 -1 4614
4616 3 341094 136461 153960 -1 4615
4617 3 341228 136661 153920 -1 4616
4618 3 341222 136703 153880 -1 4617
4619 3 340677 135802 153400 -1 4258
4620 3 340665 135809 153440 -1 4619
4621 3 351351 132402 152520 -1 4154
4622 3 351428 132300 152560 -1 4621
4623 3 351539 132223 152640 -1 4622
4624 3 351692 132155 152760 -1 4623
4625 3 351869 132089 152800 -1 4624
4626 3 352100 132147 152800 -1 4625
4627 3 352351 132078 152760 -1 4626
4628 3 352354 132034 152720 -1 4627
4629 3 352460 131893 152800 -1 4628
4630 3 352500 131798 152880 -1 4629
4631 3 352496 131763 152920 -1 4630
4632 3 351636 132060 152880 -1 4624
4633 3 351606 131924 152920 -1 4632
4634 3 351475 131787 153080 -1 4633
4635 3 351451 131603 153160 -1 4634
4636 3 351491 131277 153200 -1 4635
4637 3 351527 130875 153160 -1 4636
4638 3 351413 130555 153240 -1 4637
4639 3 351085 130167 153280 -1 4638
4640 3 350939 129883 153280 -1 4639
4641 3 350779 129803 153400 -1 4640
4642 3 350721 129597 153480 -1 4641
4643 3 350679 129527 153560 -1 4642
4644 3 350495 129211 153640 -1 4643
4645 3 350533 129077 153760 -1 4644
4646 3 350405 128969 153840 -1 4645
4647 3 350291 128885 153920 -1 4646
4648 3 350291 128899 154040 -1 4647
4649 3 350505 128945 154160 -1 4648
4650 3 350427 128809 154240 -1 4649
4651 3 350489 128739 154320 -1 4650
4652 3 350513 128701 154440 -1 4651
4653 3 350537 128693 154520 -1 4652
4654 3 350565 128657 154640 -1 4653
4655 3 350433 128587 154760 -1 4654
4656 3 350321 128529 154920 -1 4655
4657 3 350261 128381 155000 -1 4656
4658 3 350249 128245 155120 -1 4657
4659 3 350339 128497 155160 -1 4658
4660 3 350357 128505 155200 -1 4659
4661 3 350431 128479 155240 -1 4660
4662 3 350459 128473 155320 -1 4661
4663 3 350491 128515 155440 -1 4662
4664 3 350499 128531 155520 -1 4663
4665 3 350543 128539 155600 -1 4664
4666 3 350581 128553 155720 -1 4665
4667 3 350571 128595 155800 -1 4666
4668 3 350547 128649 155920 -1 4667
4669 3 350547 128673 156040 -1 4668
4670 3 350531 128823 156080 -1 4669
4671 3 350555 128911 156160 -1 4670
4672 3 350715 129021 156240 -1 4671
4673 3 350745 129221 156280 -1 4672
4674 3 350879 129431 156320 -1 4673
4675 3 351105 129561 156360 -1 4674
4676 3 351219 129625 156440 -1 4675
4677 3 351461 129807 156520 -1 4676
4678 3 351601 129867 156560 -1 4677
4679 3 351743 129985 156680 -1 4678
4680 3 351835 130049 156600 -1 4679
4681 3 351862 130051 156560 -1 4680
4682 3 351889 130053 156520 -1 4681
4683 3 351987 130033 156440 -1 4682
4684 3 352129 130117 156320 -1 4683
4685 3 352235 130333 156240 -1 4684
4686 3 352317 130559 156320 -1 4685
4687 3 352523 130699 156360 -1 4686
4688 3 352665 130753 156440 -1 4687
4689 3 349913 127817 155200 -1 4658
4690 3 349551 127585 155240 -1 4689
4691 3 349483 127407 155320 -1 4690
4692 3 349463 127371 155360 -1 4691
4693 3 349471 127223 155440 -1 4692
4694 3 349377 126817 155560 -1 4693
4695 3 349389 126277 155640 -1 4694
4696 3 349275 126003 155680 -1 4695
4697 3 348969 125617 155720 -1 4696
4698 3 348911 125317 155800 -1 4697
4699 3 348839 124953 155880 -1 4698
4700 3 348811 124867 155920 -1 4699
4701 3 348723 124549 156000 -1 4700
4702 3 348717 124351 155960 -1 4701
4703 3 348463 124039 156080 -1 4702
4704 3 348193 124345 156120 -1 4703
4705 3 347749 124699 156040 -1 4704
4706 3 347613 124771 156000 -1 4705
4707 3 347597 124981 155960 -1 4706
4708 3 347477 125103 156040 -1 4707
4709 3 347699 124909 155880 -1 4707
4710 3 347723 124893 155840 -1 4709
4711 3 347813 124869 155800 -1 4710
4712 3 347863 124843 155760 -1 4711
4713 3 347881 124781 155680 -1 4712
4714 3 347901 124735 155640 -1 4713
4715 3 347915 124725 155560 -1 4714
4716 3 347959 124649 155480 -1 4715
4717 3 347963 124713 155400 -1 4716
4718 3 347989 124719 155360 -1 4717
4719 3 348449 123477 156120 -1 4703
4720 3 348663 123161 156160 -1 4719
4721 3 349197 122547 156000 -1 4720
4722 3 349625 122749 156040 -1 4721
4723 3 349897 122787 155960 -1 4722
4724 3 349999 122755 155920 -1 4723
4725 3 350105 122765 155840 -1 4724
4726 3 350323 122775 155760 -1 4725
4727 3 350395 122767 155640 -1 4726
4728 3 350399 122827 155520 -1 4727
4729 3 348663 123143 156200 -1 4720
4730 3 349147 122209 156200 -1 4729
4731 3 349181 122051 156240 -1 4730
4732 3 349087 121973 156320 -1 4731
4733 3 349129 121907 156360 -1 4732
4734 3 349191 121793 156440 -1 4733
4735 3 349183 121741 156480 -1 4734
4736 3 349245 121525 156560 -1 4735
4737 3 349263 121401 156600 -1 4736
4738 3 349217 121323 156640 -1 4737
4739 3 349145 121219 156720 -1 4738
4740 3 348931 121185 156760 -1 4739
4741 3 348905 121197 156840 -1 4740
4742 3 348711 121055 156920 -1 4741
4743 3 348391 120849 157000 -1 4742
4744 3 348143 120813 157080 -1 4743
4745 3 348011 120763 157120 -1 4744
4746 3 347969 120753 157200 -1 4745
4747 3 347813 120797 157240 -1 4746
4748 3 347707 120795 157320 -1 4747
4749 3 347423 120767 157400 -1 4748
4750 3 347249 120753 157480 -1 4749
4751 3 346879 120641 157560 -1 4750
4752 3 346793 120693 157640 -1 4751
4753 3 346163 120875 157760 -1 4752
4754 3 345943 120869 157720 -1 4753
4755 3 345853 120941 157640 -1 4754
4756 3 345517 121197 157520 -1 4755
4757 3 345297 121263 157600 -1 4756
4758 3 345013 121335 157680 -1 4757
4759 3 344793 121471 157760 -1 4758
4760 3 344657 121999 157840 -1 4759
4761 3 344573 122421 157880 -1 4760
4762 3 344461 122527 157920 -1 4761
4763 3 344419 122613 157960 -1 4762
4764 3 344401 122613 158000 -1 4763
4765 3 349393 121821 156400 -1 4734
4766 3 349441 121849 156360 -1 4765
4767 3 349411 121825 156280 -1 4766
4768 3 349420 125917 155560 -1 4695
4769 3 349435 125737 155520 -1 4768
4770 3 349437 125761 155320 -1 4769
4771 3 349405 125777 155280 -1 4770
4772 3 350643 128909 153400 -1 4644
4773 3 350665 128959 153280 -1 4772
4774 3 350658 128972 153200 -1 4773
4775 3 350655 128979 153160 -1 4774
4776 3 350741 128863 153080 -1 4775
4777 3 350889 128879 153040 -1 4776
4778 3 350865 128843 153000 -1 4777
4779 3 350867 128849 152960 -1 4778
4780 3 350925 128861 152880 -1 4779
4781 3 350979 128885 152800 -1 4780
4782 3 350889 128811 152680 -1 4781
4783 3 350929 128753 152600 -1 4782
4784 3 350945 128705 152480 -1 4783
4785 3 350949 128619 152400 -1 4784
4786 3 350979 128565 152360 -1 4785
4787 3 351041 128491 152320 -1 4786
4788 3 351179 128435 152280 -1 4787
4789 3 351249 128345 152240 -1 4788
4790 3 351365 128245 152200 -1 4789
4791 3 351371 128121 152160 -1 4790
4792 3 351347 128065 152120 -1 4791
4793 3 351347 128115 152040 -1 4792
4794 3 351433 128115 152000 -1 4793
4795 3 351497 128013 151920 -1 4794
4796 3 351619 130997 153240 -1 4637
4797 3 351807 130941 153360 -1 4796
4798 3 351901 130911 153400 -1 4797
4799 3 351987 130887 153440 -1 4798
4800 3 352133 130831 153520 -1 4799
4801 3 352189 130825 153560 -1 4800
4802 3 352241 130799 153600 -1 4801
4803 3 352303 130685 153640 -1 4802
4804 3 352433 130559 153680 -1 4803
4805 3 352663 130401 153760 -1 4804
4806 3 352727 130319 153800 -1 4805
4807 3 352747 130261 153880 -1 4806
4808 3 352887 130205 154000 -1 4807
4809 3 353097 130181 153960 -1 4808
4810 3 353195 130117 153840 -1 4809
4811 3 353367 130019 153880 -1 4810
4812 3 353395 129953 153960 -1 4811
4813 3 353425 129871 154080 -1 4812
4814 3 353505 129683 154080 -1 4813
4815 3 353525 129647 154000 -1 4814
4816 3 353623 129545 153920 -1 4815
4817 3 353771 129563 153960 -1 4816
4818 3 353851 129547 154000 -1 4817
4819 3 353951 129491 154040 -1 4818
4820 3 354069 129491 154080 -1 4819
4821 3 354229 129501 154120 -1 4820
4822 3 354465 129205 154120 -1 4821
4823 3 354601 129081 154080 -1 4822
4824 3 354763 128843 154120 -1 4823
4825 3 354835 128753 154160 -1 4824
4826 3 354921 128627 154240 -1 4825
4827 3 354959 128483 154280 -1 4826
4828 3 354959 128413 154320 -1 4827
4829 3 355003 128393 154400 -1 4828
4830 3 355053 128325 154440 -1 4829
4831 3 354839 128327 154480 -1 4830
4832 3 353955 129541 153960 -1 4818
4833 3 351301 131275 153320 -1 4636
4834 3 351297 131283 153360 -1 4833
4835 3 351249 131281 153400 -1 4834
4836 3 351121 131235 153440 -1 4835
4837 3 350923 131199 153520 -1 4836
4838 3 350629 131217 153560 -1 4837
4839 3 350643 131057 153600 -1 4838
4840 3 350421 131079 153600 -1 4839
4841 3 350109 131131 153600 -1 4840
4842 3 349939 131221 153560 -1 4841
4843 3 349443 131293 153600 -1 4842
4844 3 349319 131351 153520 -1 4843
4845 3 349233 131191 153560 -1 4844
4846 3 349225 131161 153600 -1 4845
4847 3 349135 131105 153640 -1 4846
4848 3 349085 131191 153680 -1 4847
4849 3 349015 131269 153720 -1 4848
4850 3 348995 131335 153760 -1 4849
4851 3 348993 131379 153800 -1 4850
4852 3 348915 131377 153880 -1 4851
4853 3 348857 131269 153840 -1 4852
4854 3 348849 131223 153760 -1 4853
4855 3 348843 131071 153680 -1 4854
4856 3 348835 131005 153640 -1 4855
4857 3 348933 131441 153960 -1 4852
4858 3 348861 131487 154000 -1 4857
4859 3 348553 131397 153920 -1 4858
4860 3 348025 131391 153880 -1 4859
4861 3 347967 131441 153840 -1 4860
4862 3 347935 131415 153760 -1 4861
4863 3 347939 131359 153720 -1 4862
4864 3 352012 133433 151600 -1 4147
4865 3 352150 133503 151520 -1 4864
4866 3 352136 133529 151480 -1 4865
4867 3 352202 133569 151440 -1 4866
4868 3 352328 133651 151400 -1 4867
4869 3 352304 135787 150600 -1 4119
4870 3 352680 135839 150560 -1 4869
4871 3 352786 135945 150520 -1 4870
4872 3 356804 141129 149440 -1 3657
4873 3 356848 141340 149600 -1 4872
4874 3 357104 142075 149760 -1 4873
4875 3 357327 142457 149880 -1 4874
4876 3 357403 142521 149920 -1 4875
4877 3 357455 142595 149960 -1 4876
4878 3 357505 142687 150000 -1 4877
4879 3 357613 142809 149960 -1 4878
4880 3 357511 142721 150080 -1 4878
4881 3 357493 142761 150160 -1 4880
4882 3 357515 142729 150240 -1 4881
4883 3 357495 142649 150280 -1 4882
4884 3 357285 142525 150360 -1 4883
4885 3 357131 142347 150440 -1 4884
4886 3 357069 142219 150480 -1 4885
4887 3 356979 142089 150520 -1 4886
4888 3 356839 141949 150560 -1 4887
4889 3 356769 141857 150600 -1 4888
4890 3 356689 141717 150640 -1 4889
4891 3 356651 141565 150680 -1 4890
4892 3 356579 141471 150720 -1 4891
4893 3 356557 141497 150760 -1 4892
4894 3 356501 141529 150800 -1 4893
4895 3 356523 141567 150840 -1 4894
4896 3 359581 143937 147920 -1 3639
4897 3 359550 144178 148160 -1 4896
4898 3 359574 144293 148240 -1 4897
4899 3 359522 144363 148320 -1 4898
4900 3 359394 144433 148480 -1 4899
4901 3 359364 144438 148560 -1 4900
4902 3 359306 144519 148680 -1 4901
4903 3 359076 144617 148880 -1 4902
4904 3 359201 144916 149120 -1 4903
4905 3 359149 145176 149320 -1 4904
4906 3 359108 145252 149400 -1 4905
4907 3 359025 145378 149520 -1 4906
4908 3 359464 146173 149760 -1 4907
4909 3 359826 146866 149960 -1 4908
4910 3 360090 147198 150120 -1 4909
4911 3 359910 147097 150360 -1 4910
4912 3 359635 146557 150560 -1 4911
4913 3 359296 146121 150760 -1 4912
4914 3 359367 146163 151000 -1 4913
4915 3 359237 146141 151240 -1 4914
4916 3 359120 146142 151480 -1 4915
4917 3 359126 146185 151720 -1 4916
4918 3 359067 146203 152000 -1 4917
4919 3 359015 146247 152240 -1 4918
4920 3 358911 146348 152440 -1 4919
4921 3 358835 146395 152640 -1 4920
4922 3 358761 146378 152800 -1 4921
4923 3 358679 146344 153000 -1 4922
4924 3 358495 146450 153160 -1 4923
4925 3 358292 146611 153360 -1 4924
4926 3 358333 146723 153560 -1 4925
4927 3 358294 146893 153760 -1 4926
4928 3 358353 147050 154040 -1 4927
4929 3 358345 147260 154240 -1 4928
4930 3 358453 147498 154440 -1 4929
4931 3 358498 147593 154520 -1 4930
4932 3 358841 147813 154760 -1 4931
4933 3 358982 147957 155000 -1 4932
4934 3 359226 148050 155240 -1 4933
4935 3 359320 148215 155480 -1 4934
4936 3 359285 148226 155720 -1 4935
4937 3 359194 148237 155960 -1 4936
4938 3 359178 148253 156160 -1 4937
4939 3 359175 148480 156400 -1 4938
4940 3 359274 148830 156600 -1 4939
4941 3 359667 149278 156840 -1 4940
4942 3 359789 149614 156920 -1 4941
4943 3 359979 149896 157080 -1 4942
4944 3 360022 150216 157240 -1 4943
4945 3 360031 150515 157440 -1 4944
4946 3 360031 150575 157480 -1 4945
4947 3 359799 150391 157520 -1 4946
4948 3 359759 150337 157560 -1 4947
4949 3 359835 150379 157600 -1 4948
4950 3 359901 150513 157680 -1 4949
4951 3 359927 150603 157760 -1 4950
4952 3 359961 150695 157880 -1 4951
4953 3 359987 150781 157960 -1 4952
4954 3 360123 150893 158000 -1 4953
4955 3 360321 150719 157480 -1 4946
4956 3 360493 150732 157520 -1 4955
4957 3 360572 150915 157560 -1 4956
4958 3 360560 150976 157640 -1 4957
4959 3 360635 150995 157760 -1 4958
4960 3 360643 151123 157960 -1 4959
4961 3 360713 151354 158120 -1 4960
4962 3 360802 151518 158200 -1 4961
4963 3 360698 151693 158320 -1 4962
4964 3 360903 151853 158560 -1 4963
4965 3 360913 151876 158600 -1 4964
4966 3 360951 151968 158760 -1 4965
4967 3 361088 152233 159000 -1 4966
4968 3 361519 152699 159240 -1 4967
4969 3 361902 153052 159440 -1 4968
4970 3 362127 153155 159560 -1 4969
4971 3 362238 153432 159680 -1 4970
4972 3 362275 153510 159760 -1 4971
4973 3 362980 153610 159760 -1 4972
4974 3 363080 153641 159800 -1 4973
4975 3 363490 153687 159800 -1 4974
4976 3 363750 153799 159760 -1 4975
4977 3 364006 153893 159760 -1 4976
4978 3 364082 153957 159840 -1 4977
4979 3 364220 154101 159800 -1 4978
4980 3 364314 154245 159880 -1 4979
4981 3 364396 154377 159920 -1 4980
4982 3 364542 154469 159960 -1 4981
4983 3 364716 154665 160040 -1 4982
4984 3 364812 154855 159960 -1 4983
4985 3 365150 154985 160000 -1 4984
4986 3 365358 155147 159960 -1 4985
4987 3 365448 155239 160000 -1 4986
4988 3 365246 155159 160120 -1 4987
4989 3 365102 155169 160200 -1 4988
4990 3 364822 155045 160280 -1 4989
4991 3 364708 155051 160320 -1 4990
4992 3 365766 155129 159960 -1 4987
4993 3 365798 155157 159920 -1 4992
4994 3 365922 155255 159880 -1 4993
4995 3 366034 155347 160000 -1 4994
4996 3 366044 155357 160040 -1 4995
4997 3 366082 155339 160080 -1 4996
4998 3 366178 155349 160120 -1 4997
4999 3 366206 155505 160200 -1 4998
5000 3 366394 155697 160120 -1 4999
5001 3 366608 155869 160160 -1 5000
5002 3 366646 155957 160200 -1 5001
5003 3 366712 156083 160240 -1 5002
5004 3 366828 156163 160200 -1 5003
5005 3 366950 156237 160160 -1 5004
5006 3 367084 156333 160200 -1 5005
5007 3 367140 156347 160280 -1 5006
5008 3 367132 156389 160360 -1 5007
5009 3 367074 156399 160440 -1 5008
5010 3 367042 156395 160560 -1 5009
5011 3 367150 156445 160640 -1 5010
5012 3 367174 156521 160680 -1 5011
5013 3 367168 156569 160760 -1 5012
5014 3 367128 156571 160800 -1 5013
5015 3 362306 153634 159880 -1 4972
5016 3 362476 153886 160120 -1 5015
5017 3 362553 154307 160360 -1 5016
5018 3 362634 154538 160600 -1 5017
5019 3 362662 154599 160640 -1 5018
5020 3 362691 154594 160680 -1 5019
5021 3 362710 154645 160760 -1 5020
5022 3 362804 154896 161000 -1 5021
5023 3 362870 155127 161240 -1 5022
5024 3 362991 155355 161480 -1 5023
5025 3 363159 155404 161680 -1 5024
5026 3 363649 155515 161720 -1 5025
5027 3 364262 155697 161800 -1 5026
5028 3 364503 155937 161920 -1 5027
5029 3 365197 156511 161960 -1 5028
5030 3 365556 156630 161960 -1 5029
5031 3 365679 156789 162000 -1 5030
5032 3 365872 157142 162160 -1 5031
5033 3 365879 157132 162200 -1 5032
5034 3 365994 157415 162240 -1 5033
5035 3 366294 157621 162240 -1 5034
5036 3 366737 158047 162360 -1 5035
5037 3 366830 158250 162400 -1 5036
5038 3 366803 158399 162480 -1 5037
5039 3 367094 158579 162600 -1 5038
5040 3 367321 158656 162680 -1 5039
5041 3 367474 158713 162720 -1 5040
5042 3 367740 158895 162760 -1 5041
5043 3 367970 159056 162840 -1 5042
5044 3 368225 159179 162800 -1 5043
5045 3 368343 159130 162720 -1 5044
5046 3 368671 159076 162560 -1 5045
5047 3 368904 159002 162400 -1 5046
5048 3 369215 159105 162200 -1 5047
5049 3 369441 159214 162000 -1 5048
5050 3 369566 159159 161880 -1 5049
5051 3 369673 159158 161680 -1 5050
5052 3 369736 159142 161640 -1 5051
5053 3 369724 159176 161560 -1 5052
5054 3 369859 159132 161440 -1 5053
5055 3 369996 159202 161360 -1 5054
5056 3 370131 159281 161280 -1 5055
5057 3 370186 159331 161160 -1 5056
5058 3 370281 159375 161000 -1 5057
5059 3 370336 159471 160880 -1 5058
5060 3 370478 159574 160760 -1 5059
5061 3 370572 159600 160720 -1 5060
5062 3 370654 159620 160680 -1 5061
5063 3 370745 159645 160640 -1 5062
5064 3 370814 159588 160600 -1 5063
5065 3 370855 159557 160520 -1 5064
5066 3 370947 159643 160440 -1 5065
5067 3 371027 159589 160320 -1 5066
5068 3 371143 159716 160240 -1 5067
5069 3 371190 159776 160160 -1 5068
5070 3 371261 159735 160120 -1 5069
5071 3 371322 159799 160080 -1 5070
5072 3 371393 159792 160040 -1 5071
5073 3 371532 159791 159960 -1 5072
5074 3 371635 159926 159880 -1 5073
5075 3 371803 160135 159800 -1 5074
5076 3 372101 160266 159760 -1 5075
5077 3 372196 160222 159680 -1 5076
5078 3 372255 160283 159560 -1 5077
5079 3 372335 160181 159440 -1 5078
5080 3 372401 160121 159320 -1 5079
5081 3 373362 159732 159320 -1 5080
5082 3 374208 159631 159320 -1 5081
5083 3 374437 159517 159280 -1 5082
5084 3 374570 159457 159200 -1 5083
5085 3 375009 159335 159240 -1 5084
5086 3 375123 159297 159320 -1 5085
5087 3 375274 159189 159360 -1 5086
5088 3 375442 159094 159440 -1 5087
5089 3 375535 159048 159520 -1 5088
5090 3 375739 158831 159600 -1 5089
5091 3 375767 158725 159680 -1 5090
5092 3 376111 158365 159680 -1 5091
5093 3 376277 158274 159720 -1 5092
5094 3 376562 158140 159760 -1 5093
5095 3 377077 157893 159760 -1 5094
5096 3 377549 157409 159760 -1 5095
5097 3 377951 157137 159800 -1 5096
5098 3 378389 156877 159760 -1 5097
5099 3 378415 156751 159800 -1 5098
5100 3 378426 156656 159880 -1 5099
5101 3 378459 156592 159960 -1 5100
5102 3 378465 156588 160040 -1 5101
5103 3 378605 156258 160080 -1 5102
5104 3 378767 156089 160120 -1 5103
5105 3 378823 155928 160200 -1 5104
5106 3 379314 155692 160200 -1 5105
5107 3 379481 155409 160320 -1 5106
5108 3 379623 155213 160360 -1 5107
5109 3 379811 154899 160360 -1 5108
5110 3 379907 154815 160320 -1 5109
5111 3 380063 154768 160280 -1 5110
5112 3 380362 154625 160240 -1 5111
5113 3 380751 154330 160360 -1 5112
5114 3 380917 154285 160440 -1 5113
5115 3 381108 154322 160600 -1 5114
5116 3 381164 154445 160720 -1 5115
5117 3 381496 154783 160800 -1 5116
5118 3 381759 154896 160720 -1 5117
5119 3 381890 154952 160680 -1 5118
5120 3 381972 155009 160560 -1 5119
5121 3 382251 155277 160440 -1 5120
5122 3 382191 155466 160480 -1 5121
5123 3 382155 155508 160520 -1 5122
5124 3 382069 155630 160520 -1 5123
5125 3 382195 155716 160520 -1 5124
5126 3 382211 155746 160480 -1 5125
5127 3 382275 155786 160400 -1 5126
5128 3 382302 155972 160360 -1 5127
5129 3 382341 156139 160320 -1 5128
5130 3 382463 156166 160240 -1 5129
5131 3 382515 156208 160200 -1 5130
5132 3 382530 156227 160160 -1 5131
5133 3 382547 156250 160120 -1 5132
5134 3 382544 156406 160080 -1 5133
5135 3 382632 156477 160040 -1 5134
5136 3 382793 156612 159960 -1 5135
5137 3 382868 156687 159920 -1 5136
5138 3 383017 156840 159880 -1 5137
5139 3 383125 156968 159920 -1 5138
5140 3 383158 157021 159960 -1 5139
5141 3 383122 157050 160000 -1 5140
5142 3 383148 157132 160080 -1 5141
5143 3 383178 157200 160120 -1 5142
5144 3 383178 157258 160200 -1 5143
5145 3 383206 157300 160240 -1 5144
5146 3 383302 157308 160320 -1 5145
5147 3 383442 157512 160360 -1 5146
5148 3 383528 157534 160440 -1 5147
5149 3 383448 157586 160520 -1 5148
5150 3 383454 157634 160600 -1 5149
5151 3 383512 157776 160680 -1 5150
5152 3 383550 157886 160720 -1 5151
5153 3 383756 158094 160760 -1 5152
5154 3 383872 158424 160800 -1 5153
5155 3 383876 158558 160760 -1 5154
5156 3 383922 158706 160720 -1 5155
5157 3 384108 158810 160800 -1 5156
5158 3 384196 158828 160760 -1 5157
5159 3 384330 158886 160680 -1 5158
5160 3 384764 159222 160640 -1 5159
5161 3 384888 159265 160560 -1 5160
5162 3 383433 156861 159720 -1 5138
5163 3 383517 156809 159600 -1 5162
5164 3 383522 156764 159520 -1 5163
5165 3 383527 156719 159440 -1 5164
5166 3 383563 156734 159400 -1 5165
5167 3 383539 156734 159320 -1 5166
5168 3 383473 156720 159240 -1 5167
5169 3 383435 156702 159160 -1 5168
5170 3 383531 156733 159120 -1 5169
5171 3 383715 156749 159040 -1 5170
5172 3 383831 156741 159000 -1 5171
5173 3 383885 156733 158960 -1 5172
5174 3 383897 156713 158880 -1 5173
5175 3 383929 156671 158800 -1 5174
5176 3 383939 156647 158760 -1 5175
5177 3 383951 156647 158720 -1 5176
5178 3 382208 155439 160560 -1 5123
5179 3 382239 155381 160600 -1 5178
5180 3 382169 155502 160320 -1 5121
5181 3 382176 155532 160240 -1 5180
5182 3 381508 154762 160920 -1 5117
5183 3 381492 154791 161040 -1 5182
5184 3 382169 154836 161040 -1 5183
5185 3 382504 154923 161080 -1 5184
5186 3 382893 154786 161080 -1 5185
5187 3 382935 154720 161000 -1 5186
5188 3 383252 154632 160920 -1 5187
5189 3 383356 154560 160880 -1 5188
5190 3 383356 154554 160800 -1 5189
5191 3 383404 154538 160720 -1 5190
5192 3 381181 154472 161120 -1 5183
5193 3 381191 154419 161160 -1 5192
5194 3 380299 154689 160200 -1 5112
5195 3 380127 154590 160040 -1 5194
5196 3 380110 154555 160000 -1 5195
5197 3 380151 154488 159960 -1 5196
5198 3 380202 154378 159920 -1 5197
5199 3 380207 154285 159880 -1 5198
5200 3 380235 154243 159840 -1 5199
5201 3 380279 154220 159800 -1 5200
5202 3 380396 154205 159760 -1 5201
5203 3 380583 154141 159720 -1 5202
5204 3 380724 154038 159680 -1 5203
5205 3 380818 153989 159600 -1 5204
5206 3 380897 153926 159520 -1 5205
5207 3 380997 153874 159440 -1 5206
5208 3 381077 153829 159360 -1 5207
5209 3 381180 153836 159280 -1 5208
5210 3 381240 153865 159160 -1 5209
5211 3 381287 153797 159080 -1 5210
5212 3 381259 153813 159000 -1 5211
5213 3 381320 153724 158920 -1 5212
5214 3 381557 153707 158880 -1 5213
5215 3 381665 153649 158760 -1 5214
5216 3 381885 153619 158640 -1 5215
5217 3 381951 153590 158600 -1 5216
5218 3 382083 153520 158520 -1 5217
5219 3 382285 153370 158440 -1 5218
5220 3 367716 159120 163040 -1 5043
5221 3 367650 159136 163240 -1 5220
5222 3 367577 159184 163480 -1 5221
5223 3 367682 159198 163560 -1 5222
5224 3 367691 159263 163640 -1 5223
5225 3 367680 159383 163720 -1 5224
5226 3 367632 159537 163840 -1 5225
5227 3 367772 159594 163920 -1 5226
5228 3 367922 159662 164040 -1 5227
5229 3 368052 159976 164200 -1 5228
5230 3 368135 160072 164320 -1 5229
5231 3 368116 160171 164480 -1 5230
5232 3 368008 160256 164640 -1 5231
5233 3 367936 160351 164800 -1 5232
5234 3 367546 160417 164800 -1 5233
5235 3 367328 160348 164800 -1 5234
5236 3 367268 160338 164880 -1 5235
5237 3 367118 160298 165040 -1 5236
5238 3 366978 160279 165000 -1 5237
5239 3 366850 160348 164920 -1 5238
5240 3 366830 160360 164880 -1 5239
5241 3 366810 160372 164840 -1 5240
5242 3 367900 160396 164880 -1 5233
5243 3 368032 160548 165080 -1 5242
5244 3 368033 160554 165120 -1 5243
5245 3 368036 160579 165280 -1 5244
5246 3 367925 160588 165520 -1 5245
5247 3 367854 160676 165760 -1 5246
5248 3 367686 160869 166000 -1 5247
5249 3 367693 160950 166200 -1 5248
5250 3 367068 160412 166320 -1 5249
5251 3 367303 160526 166360 -1 5250
5252 3 367447 160537 166480 -1 5251
5253 3 367633 160625 166840 -1 5252
5254 3 367760 160681 166960 -1 5253
5255 3 368032 160611 167000 -1 5254
5256 3 368143 160561 167040 -1 5255
5257 3 368304 160621 167120 -1 5256
5258 3 368538 160629 167280 -1 5257
5259 3 368760 160545 167320 -1 5258
5260 3 369056 160589 167360 -1 5259
5261 3 369211 160554 167400 -1 5260
5262 3 369231 160494 167440 -1 5261
5263 3 369462 160449 167520 -1 5262
5264 3 369734 160411 167600 -1 5263
5265 3 369950 160366 167720 -1 5264
5266 3 370192 160239 167880 -1 5265
5267 3 370483 160102 167960 -1 5266
5268 3 370913 159965 168120 -1 5267
5269 3 371140 159812 168240 -1 5268
5270 3 371381 159626 168360 -1 5269
5271 3 371488 159596 168480 -1 5270
5272 3 371632 159520 168680 -1 5271
5273 3 371826 159339 168880 -1 5272
5274 3 372076 159396 169040 -1 5273
5275 3 372439 159545 169160 -1 5274
5276 3 372561 159511 169200 -1 5275
5277 3 372671 159532 169240 -1 5276
5278 3 373298 159333 169280 -1 5277
5279 3 374156 159133 169280 -1 5278
5280 3 374805 159131 169320 -1 5279
5281 3 375037 159105 169400 -1 5280
5282 3 375342 158943 169440 -1 5281
5283 3 375687 158879 169440 -1 5282
5284 3 375829 158626 169520 -1 5283
5285 3 375870 158672 169680 -1 5284
5286 3 376004 158526 169720 -1 5285
5287 3 376132 158255 169720 -1 5286
5288 3 376135 158146 169800 -1 5287
5289 3 376246 158017 169920 -1 5288
5290 3 376370 157932 169960 -1 5289
5291 3 376454 157896 170000 -1 5290
5292 3 376522 157712 170000 -1 5291
5293 3 376695 157556 170040 -1 5292
5294 3 376838 157382 170000 -1 5293
5295 3 377012 157146 169880 -1 5294
5296 3 377205 156905 169760 -1 5295
5297 3 377440 156784 169720 -1 5296
5298 3 377591 156571 169760 -1 5297
5299 3 377624 156488 169880 -1 5298
5300 3 377872 156253 170040 -1 5299
5301 3 377866 155886 169880 -1 5300
5302 3 377946 155621 169760 -1 5301
5303 3 378089 155329 169600 -1 5302
5304 3 378176 155144 169520 -1 5303
5305 3 378338 155000 169400 -1 5304
5306 3 378481 154953 169240 -1 5305
5307 3 378698 154928 169080 -1 5306
5308 3 378782 154918 169040 -1 5307
5309 3 378907 154895 169000 -1 5308
5310 3 379080 154871 168960 -1 5309
5311 3 379244 154879 168880 -1 5310
5312 3 379416 154858 168800 -1 5311
5313 3 379576 154776 168760 -1 5312
5314 3 379791 154578 168640 -1 5313
5315 3 380054 154434 168560 -1 5314
5316 3 380291 154236 168440 -1 5315
5317 3 380356 154149 168400 -1 5316
5318 3 380596 154160 168360 -1 5317
5319 3 380727 154134 168320 -1 5318
5320 3 380815 153974 168320 -1 5319
5321 3 380959 153846 168240 -1 5320
5322 3 381206 153721 168160 -1 5321
5323 3 381540 153672 168120 -1 5322
5324 3 381622 153657 168080 -1 5323
5325 3 381691 153657 168040 -1 5324
5326 3 381750 153602 167960 -1 5325
5327 3 381734 153587 167800 -1 5326
5328 3 381750 153428 167560 -1 5327
5329 3 381757 153303 167480 -1 5328
5330 3 381829 153299 167320 -1 5329
5331 3 381783 153220 167160 -1 5330
5332 3 381806 153027 167040 -1 5331
5333 3 381811 153027 167000 -1 5332
5334 3 381902 152937 166880 -1 5333
5335 3 382047 152839 166560 -1 5334
5336 3 382144 152867 166480 -1 5335
5337 3 382174 152877 166400 -1 5336
5338 3 382228 152866 166320 -1 5337
5339 3 382489 153107 166200 -1 5338
5340 3 382531 153106 166080 -1 5339
5341 3 382774 153042 165920 -1 5340
5342 3 382921 152954 165800 -1 5341
5343 3 383055 152925 165680 -1 5342
5344 3 383335 152917 165520 -1 5343
5345 3 383488 152957 165360 -1 5344
5346 3 383741 152937 165200 -1 5345
5347 3 383814 152927 165080 -1 5346
5348 3 383874 152866 164960 -1 5347
5349 3 383958 152825 164880 -1 5348
5350 3 384102 152811 164840 -1 5349
5351 3 384239 152837 164800 -1 5350
5352 3 384366 152800 164760 -1 5351
5353 3 384492 152762 164720 -1 5352
5354 3 384714 152650 164680 -1 5353
5355 3 385147 152388 164640 -1 5354
5356 3 385797 152162 164680 -1 5355
5357 3 386347 152170 164760 -1 5356
5358 3 386430 152187 164840 -1 5357
5359 3 386505 152049 164880 -1 5358
5360 3 386649 151992 164920 -1 5359
5361 3 386804 151941 165000 -1 5360
5362 3 387027 151873 165120 -1 5361
5363 3 387281 151846 165200 -1 5362
5364 3 387392 151759 165280 -1 5363
5365 3 387567 151703 165320 -1 5364
5366 3 388006 151726 165400 -1 5365
5367 3 388214 151669 165440 -1 5366
5368 3 388528 151662 165520 -1 5367
5369 3 388615 151546 165560 -1 5368
5370 3 388833 151362 165640 -1 5369
5371 3 388910 151087 165680 -1 5370
5372 3 389086 150965 165720 -1 5371
5373 3 389234 150857 165760 -1 5372
5374 3 389613 150747 165760 -1 5373
5375 3 389751 150690 165800 -1 5374
5376 3 389690 150567 165880 -1 5375
5377 3 389720 150490 165920 -1 5376
5378 3 389826 150369 165960 -1 5377
5379 3 389820 150281 166000 -1 5378
5380 3 389814 150149 166080 -1 5379
5381 3 389898 149987 166160 -1 5380
5382 3 389952 149870 166200 -1 5381
5383 3 389948 149653 166280 -1 5382
5384 3 389941 149625 166320 -1 5383
5385 3 389934 149517 166360 -1 5384
5386 3 389984 149426 166400 -1 5385
5387 3 390061 149269 166440 -1 5386
5388 3 390079 149200 166520 -1 5387
5389 3 390188 149168 166600 -1 5388
5390 3 390243 149063 166720 -1 5389
5391 3 390237 148984 166880 -1 5390
5392 3 390233 148935 166960 -1 5391
5393 3 390344 148826 167120 -1 5392
5394 3 390521 148670 167160 -1 5393
5395 3 390712 148508 167200 -1 5394
5396 3 390838 148424 167240 -1 5395
5397 3 390904 148285 167280 -1 5396
5398 3 390918 148177 167320 -1 5397
5399 3 390976 147999 167280 -1 5398
5400 3 390989 147937 167200 -1 5399
5401 3 390845 147810 167080 -1 5400
5402 3 390689 147732 167000 -1 5401
5403 3 390641 147742 166920 -1 5402
5404 3 390637 147757 166880 -1 5403
5405 3 390583 147744 166840 -1 5404
5406 3 390579 147677 166800 -1 5405
5407 3 390751 147609 166800 -1 5406
5408 3 390782 147585 166760 -1 5407
5409 3 390810 147577 166640 -1 5408
5410 3 390858 147485 166560 -1 5409
5411 3 390902 147449 166440 -1 5410
5412 3 391011 147475 166360 -1 5411
5413 3 391101 147523 166280 -1 5412
5414 3 390955 148152 167440 -1 5398
5415 3 391190 148103 167520 -1 5414
5416 3 391309 147948 167600 -1 5415
5417 3 391383 147881 167720 -1 5416
5418 3 391433 147855 167760 -1 5417
5419 3 391502 147883 167800 -1 5418
5420 3 391563 147852 167840 -1 5419
5421 3 391606 147731 167920 -1 5420
5422 3 391631 147670 168000 -1 5421
5423 3 391659 147614 168080 -1 5422
5424 3 391641 147504 168160 -1 5423
5425 3 391868 147633 168160 -1 5424
5426 3 391622 147396 168240 -1 5424
5427 3 391510 147294 168320 -1 5426
5428 3 391341 147151 168440 -1 5427
5429 3 391268 147069 168520 -1 5428
5430 3 391149 147010 168640 -1 5429
5431 3 391069 146967 168720 -1 5430
5432 3 391029 146946 168760 -1 5431
5433 3 390980 146860 169000 -1 5432
5434 3 390854 146718 169240 -1 5433
5435 3 390780 146572 169440 -1 5434
5436 3 390728 146499 169680 -1 5435
5437 3 390729 146506 169960 -1 5436
5438 3 390736 146502 170040 -1 5437
5439 3 390957 146324 170040 -1 5438
5440 3 390989 146233 170000 -1 5439
5441 3 390991 146221 169960 -1 5440
5442 3 391041 146225 170080 -1 5439
5443 3 391057 146242 170120 -1 5442
5444 3 391063 146244 170160 -1 5443
5445 3 391083 146259 170200 -1 5444
5446 3 391091 146254 170240 -1 5445
5447 3 390744 146499 170120 -1 5438
5448 3 390574 146472 170320 -1 5447
5449 3 390441 146457 170600 -1 5448
5450 3 390413 146499 170680 -1 5449
5451 3 390394 146500 170760 -1 5450
5452 3 390335 146408 170800 -1 5451
5453 3 390336 146431 170880 -1 5452
5454 3 390360 146488 171080 -1 5453
5455 3 390349 146512 171320 -1 5454
5456 3 390345 146403 171600 -1 5455
5457 3 390331 146385 171640 -1 5456
5458 3 390288 146336 171760 -1 5457
5459 3 390288 146155 172040 -1 5458
5460 3 390169 146000 172200 -1 5459
5461 3 390151 145842 172320 -1 5460
5462 3 390156 145650 172440 -1 5461
5463 3 390131 145424 172560 -1 5462
5464 3 390075 145316 172600 -1 5463
5465 3 390081 145240 172640 -1 5464
5466 3 390099 145044 172680 -1 5465
5467 3 390179 144904 172760 -1 5466
5468 3 390205 144799 172800 -1 5467
5469 3 390247 144707 172840 -1 5468
5470 3 390308 144620 172880 -1 5469
5471 3 390447 144549 172960 -1 5470
5472 3 390532 144595 173080 -1 5471
5473 3 390510 144526 173360 -1 5472
5474 3 390374 144330 173640 -1 5473
5475 3 390239 144390 173880 -1 5474
5476 3 390253 144371 174200 -1 5475
5477 3 390386 144291 174240 -1 5476
5478 3 390431 144110 174280 -1 5477
5479 3 390467 143980 174320 -1 5478
5480 3 390398 143860 174320 -1 5479
5481 3 390358 143748 174440 -1 5480
5482 3 390294 143660 174560 -1 5481
5483 3 390265 143689 174680 -1 5482
5484 3 390433 143623 174880 -1 5483
5485 3 390497 143579 174920 -1 5484
5486 3 390531 143493 174960 -1 5485
5487 3 390519 143343 175200 -1 5486
5488 3 390492 143227 175360 -1 5487
5489 3 390397 143042 175600 -1 5488
5490 3 390404 142861 175840 -1 5489
5491 3 390289 142663 176000 -1 5490
5492 3 390220 142610 176120 -1 5491
5493 3 390214 142586 176160 -1 5492
5494 3 390729 146310 171640 -1 5457
5495 3 390845 146296 171680 -1 5494
5496 3 390908 146346 171760 -1 5495
5497 3 390948 146385 171880 -1 5496
5498 3 391006 146411 171960 -1 5497
5499 3 391000 146413 172000 -1 5498
5500 3 390994 146415 172040 -1 5499
5501 3 386565 152414 164760 -1 5357
5502 3 386745 152529 164720 -1 5501
5503 3 386811 152559 164680 -1 5502
5504 3 387171 152619 164640 -1 5503
5505 3 387555 152761 164600 -1 5504
5506 3 387563 152805 164560 -1 5505
5507 3 387725 152841 164480 -1 5506
5508 3 387957 152845 164440 -1 5507
5509 3 388197 152931 164520 -1 5508
5510 3 388185 153215 164520 -1 5509
5511 3 388363 153551 164560 -1 5510
5512 3 388419 153631 164640 -1 5511
5513 3 388383 153666 164680 -1 5512
5514 3 388379 153732 164760 -1 5513
5515 3 388483 153704 164840 -1 5514
5516 3 388539 153662 164920 -1 5515
5517 3 388627 153650 165000 -1 5516
5518 3 388717 153634 165080 -1 5517
5519 3 388739 153632 165120 -1 5518
5520 3 388745 153620 165160 -1 5519
5521 3 388373 153659 164480 -1 5511
5522 3 388341 153665 164440 -1 5521
5523 3 381722 152929 167040 -1 5332
5524 3 381622 152832 167080 -1 5523
5525 3 381636 152782 167120 -1 5524
5526 3 381662 152764 167160 -1 5525
5527 3 381688 152716 167240 -1 5526
5528 3 375863 158834 169800 -1 5285
5529 3 376048 158855 169880 -1 5528
5530 3 376129 158894 170080 -1 5529
5531 3 376187 158896 170240 -1 5530
5532 3 376277 158886 170480 -1 5531
5533 3 376407 158935 170760 -1 5532
5534 3 376433 158957 171000 -1 5533
5535 3 376566 158910 171320 -1 5534
5536 3 376885 158804 171600 -1 5535
5537 3 376926 158761 171640 -1 5536
5538 3 377138 158702 171720 -1 5537
5539 3 377486 158474 171720 -1 5538
5540 3 377934 158500 171720 -1 5539
5541 3 378387 158578 171720 -1 5540
5542 3 378577 158589 171760 -1 5541
5543 3 378758 158537 171840 -1 5542
5544 3 378909 158548 171880 -1 5543
5545 3 379065 158605 171960 -1 5544
5546 3 379156 158552 172000 -1 5545
5547 3 379228 158448 172040 -1 5546
5548 3 379536 158344 172040 -1 5547
5549 3 379572 158160 172080 -1 5548
5550 3 379808 158032 172080 -1 5549
5551 3 379919 157977 172120 -1 5550
5552 3 380223 157888 172200 -1 5551
5553 3 380485 157862 172240 -1 5552
5554 3 380719 157781 172240 -1 5553
5555 3 380902 157711 172280 -1 5554
5556 3 381040 157545 172360 -1 5555
5557 3 381111 157590 172480 -1 5556
5558 3 381245 157550 172640 -1 5557
5559 3 381264 157455 172840 -1 5558
5560 3 381365 157351 173040 -1 5559
5561 3 381425 157296 173120 -1 5560
5562 3 381479 157238 173160 -1 5561
5563 3 381509 157179 173200 -1 5562
5564 3 381565 157148 173240 -1 5563
5565 3 381748 157118 173360 -1 5564
5566 3 381934 157122 173440 -1 5565
5567 3 382088 157188 173480 -1 5566
5568 3 382347 157172 173400 -1 5567
5569 3 382436 157128 173360 -1 5568
5570 3 382603 157030 173400 -1 5569
5571 3 382784 156990 173480 -1 5570
5572 3 382876 156942 173600 -1 5571
5573 3 383052 156957 173760 -1 5572
5574 3 383226 156697 173760 -1 5573
5575 3 383350 156618 173840 -1 5574
5576 3 383436 156598 173920 -1 5575
5577 3 383557 156614 174000 -1 5576
5578 3 383789 156473 174040 -1 5577
5579 3 383881 156408 174080 -1 5578
5580 3 384027 156385 174240 -1 5579
5581 3 384177 156265 174400 -1 5580
5582 3 384309 156256 174520 -1 5581
5583 3 384475 156327 174720 -1 5582
5584 3 384570 156307 174840 -1 5583
5585 3 384842 156316 174880 -1 5584
5586 3 385125 156227 174760 -1 5585
5587 3 385089 156143 174720 -1 5586
5588 3 385077 156116 174680 -1 5587
5589 3 385037 156260 175000 -1 5585
5590 3 385249 156245 175080 -1 5589
5591 3 385463 156229 175160 -1 5590
5592 3 385810 156353 175200 -1 5591
5593 3 385990 156602 175280 -1 5592
5594 3 386111 156494 175360 -1 5593
5595 3 386130 156487 175480 -1 5594
5596 3 386465 156703 175600 -1 5595
5597 3 386640 156775 175640 -1 5596
5598 3 386680 156760 175680 -1 5597
5599 3 386865 156665 175720 -1 5598
5600 3 386987 156608 175760 -1 5599
5601 3 387185 156433 175840 -1 5600
5602 3 387314 156303 175880 -1 5601
5603 3 387399 156198 175920 -1 5602
5604 3 387557 156042 175840 -1 5603
5605 3 387611 156005 175800 -1 5604
5606 3 387751 156021 175720 -1 5605
5607 3 387819 155949 175680 -1 5606
5608 3 387932 155899 175600 -1 5607
5609 3 387957 155873 175560 -1 5608
5610 3 388032 155795 175440 -1 5609
5611 3 388065 155779 175320 -1 5610
5612 3 388055 155891 175280 -1 5611
5613 3 388397 155716 175200 -1 5612
5614 3 388662 155610 175160 -1 5613
5615 3 388945 155493 175080 -1 5614
5616 3 389114 155500 175040 -1 5615
5617 3 389114 155509 175000 -1 5616
5618 3 389148 155383 174840 -1 5617
5619 3 389235 155173 174680 -1 5618
5620 3 389244 154952 174520 -1 5619
5621 3 389322 154841 174400 -1 5620
5622 3 389387 154717 174360 -1 5621
5623 3 389483 154617 174320 -1 5622
5624 3 389560 154544 174240 -1 5623
5625 3 389840 154537 174040 -1 5624
5626 3 389915 154549 174000 -1 5625
5627 3 390072 154538 173880 -1 5626
5628 3 390312 154447 173840 -1 5627
5629 3 390434 154391 173800 -1 5628
5630 3 390601 154326 173760 -1 5629
5631 3 390861 154246 173760 -1 5630
5632 3 391091 154141 173680 -1 5631
5633 3 391301 154062 173600 -1 5632
5634 3 391407 154008 173520 -1 5633
5635 3 391696 153921 173400 -1 5634
5636 3 391909 153854 173320 -1 5635
5637 3 392048 153742 173240 -1 5636
5638 3 392184 153677 173200 -1 5637
5639 3 392461 153545 173120 -1 5638
5640 3 392752 153445 173000 -1 5639
5641 3 392859 153401 172920 -1 5640
5642 3 393079 153291 172800 -1 5641
5643 3 393209 153188 172760 -1 5642
5644 3 393550 153021 172680 -1 5643
5645 3 394070 152803 172680 -1 5644
5646 3 394159 152786 172640 -1 5645
5647 3 394349 152547 172600 -1 5646
5648 3 394597 152354 172560 -1 5647
5649 3 394988 152210 172480 -1 5648
5650 3 395213 152168 172400 -1 5649
5651 3 395607 152132 172320 -1 5650
5652 3 395820 152097 172280 -1 5651
5653 3 396225 151996 172240 -1 5652
5654 3 396749 151900 172240 -1 5653
5655 3 397255 151748 172160 -1 5654
5656 3 397515 151784 172120 -1 5655
5657 3 397827 151844 172040 -1 5656
5658 3 397870 151954 171880 -1 5657
5659 3 398053 151949 171640 -1 5658
5660 3 398301 151993 171480 -1 5659
5661 3 398421 151998 171400 -1 5660
5662 3 398461 152076 171320 -1 5661
5663 3 398599 152092 171320 -1 5662
5664 3 398788 152077 171280 -1 5663
5665 3 399011 152044 171240 -1 5664
5666 3 399217 151974 171120 -1 5665
5667 3 399347 151932 171040 -1 5666
5668 3 399386 151902 171000 -1 5667
5669 3 399438 151754 171000 -1 5668
5670 3 399612 151710 170960 -1 5669
5671 3 399653 151712 170880 -1 5670
5672 3 399667 151667 170800 -1 5671
5673 3 399671 151613 170720 -1 5672
5674 3 398198 152226 171480 -1 5660
5675 3 398238 152287 171520 -1 5674
5676 3 398204 152331 171560 -1 5675
5677 3 398186 152509 171520 -1 5676
5678 3 398184 152545 171480 -1 5677
5679 3 398228 152791 171480 -1 5678
5680 3 398312 152811 171400 -1 5679
5681 3 398120 153077 171520 -1 5679
5682 3 398056 153156 171560 -1 5681
5683 3 397926 153232 171640 -1 5682
5684 3 394033 152836 172800 -1 5645
5685 3 393995 152829 172840 -1 5684
5686 3 393995 152776 172880 -1 5685
5687 3 394019 152702 172960 -1 5686
5688 3 394101 152646 173040 -1 5687
5689 3 394137 152646 173080 -1 5688
5690 3 389327 155451 175080 -1 5616
5691 3 389527 155478 175120 -1 5690
5692 3 389654 155564 175200 -1 5691
5693 3 389884 155820 175200 -1 5692
5694 3 389965 155914 175280 -1 5693
5695 3 390066 155858 175320 -1 5694
5696 3 390244 155873 175360 -1 5695
5697 3 390367 155890 175400 -1 5696
5698 3 390580 155807 175360 -1 5697
5699 3 390666 155737 175320 -1 5698
5700 3 390801 155594 175280 -1 5699
5701 3 390949 155489 175320 -1 5700
5702 3 391086 155446 175400 -1 5701
5703 3 391156 155361 175560 -1 5702
5704 3 391243 155357 175720 -1 5703
5705 3 391331 155336 175800 -1 5704
5706 3 386579 157008 175760 -1 5598
5707 3 386532 157111 175840 -1 5706
5708 3 386474 157354 175960 -1 5707
5709 3 386404 157453 176000 -1 5708
5710 3 386364 157664 176120 -1 5709
5711 3 386303 157896 176200 -1 5710
5712 3 386198 158089 176240 -1 5711
5713 3 386125 158232 176280 -1 5712
5714 3 386087 158382 176280 -1 5713
5715 3 385969 158559 176320 -1 5714
5716 3 385940 158659 176360 -1 5715
5717 3 385913 158757 176400 -1 5716
5718 3 385713 159051 176480 -1 5717
5719 3 385543 159214 176520 -1 5718
5720 3 385515 159513 176480 -1 5719
5721 3 385307 159846 176520 -1 5720
5722 3 385111 160082 176480 -1 5721
5723 3 385980 158565 176440 -1 5716
5724 3 385961 158504 176520 -1 5723
5725 3 385802 158530 176680 -1 5724
5726 3 385764 158527 176720 -1 5725
5727 3 385711 158528 176760 -1 5726
5728 3 385646 158533 176880 -1 5727
5729 3 385467 158523 177040 -1 5728
5730 3 385247 158571 177240 -1 5729
5731 3 385108 158595 177400 -1 5730
5732 3 384950 158554 177520 -1 5731
5733 3 384831 158571 177600 -1 5732
5734 3 384636 158611 177680 -1 5733
5735 3 384332 158809 177680 -1 5734
5736 3 384118 158957 177760 -1 5735
5737 3 384008 159112 177840 -1 5736
5738 3 383632 159316 177840 -1 5737
5739 3 383436 159407 177920 -1 5738
5740 3 383270 159455 178000 -1 5739
5741 3 383199 159623 178040 -1 5740
5742 3 383022 159847 178080 -1 5741
5743 3 382929 160033 178120 -1 5742
5744 3 382923 159997 178200 -1 5743
5745 3 382802 160248 178280 -1 5744
5746 3 382761 160480 178440 -1 5745
5747 3 382765 160552 178600 -1 5746
5748 3 382536 161207 178600 -1 5747
5749 3 382583 161421 178600 -1 5748
5750 3 382567 161583 178640 -1 5749
5751 3 382541 161542 178560 -1 5750
5752 3 382539 161510 178520 -1 5751
5753 3 382527 161509 178480 -1 5752
5754 3 382423 161749 178720 -1 5750
5755 3 382396 161825 178760 -1 5754
5756 3 382346 162071 178800 -1 5755
5757 3 382485 162244 178840 -1 5756
5758 3 382518 162435 178800 -1 5757
5759 3 382594 162566 178760 -1 5758
5760 3 382702 162821 178800 -1 5759
5761 3 382846 162850 178760 -1 5760
5762 3 383048 162926 178720 -1 5761
5763 3 383224 162973 178680 -1 5762
5764 3 383284 163131 178680 -1 5763
5765 3 383207 163286 178600 -1 5764
5766 3 383165 163406 178560 -1 5765
5767 3 383171 163466 178600 -1 5766
5768 3 383171 163583 178640 -1 5767
5769 3 383100 163641 178680 -1 5768
5770 3 383064 163686 178720 -1 5769
5771 3 383038 163750 178760 -1 5770
5772 3 383044 163802 178720 -1 5771
5773 3 383140 163888 178760 -1 5772
5774 3 383127 163901 178800 -1 5773
5775 3 383125 163925 178840 -1 5774
5776 3 383224 163991 178880 -1 5775
5777 3 383258 164027 178920 -1 5776
5778 3 383249 164047 179000 -1 5777
5779 3 383220 164048 179040 -1 5778
5780 3 383141 164104 179120 -1 5779
5781 3 383136 164113 179160 -1 5780
5782 3 383424 163839 178680 -1 5773
5783 3 383479 163871 178640 -1 5782
5784 3 383549 163942 178560 -1 5783
5785 3 383567 163909 178520 -1 5784
5786 3 382767 160570 178640 -1 5747
5787 3 382787 160531 178920 -1 5786
5788 3 382901 160523 179080 -1 5787
5789 3 382831 160488 179160 -1 5788
5790 3 382883 160456 179240 -1 5789
5791 3 382917 160121 177960 -1 5743
5792 3 382869 160220 177880 -1 5791
5793 3 382833 160255 177840 -1 5792
5794 3 382867 160285 177760 -1 5793
5795 3 383125 159463 178120 -1 5741
5796 3 383014 159424 178240 -1 5795
5797 3 382918 159294 178400 -1 5796
5798 3 382916 159226 178480 -1 5797
5799 3 382950 159130 178600 -1 5798
5800 3 383005 159016 178760 -1 5799
5801 3 383035 158979 178920 -1 5800
5802 3 383063 158855 179120 -1 5801
5803 3 383151 158750 179280 -1 5802
5804 3 383306 158747 179400 -1 5803
5805 3 383445 158645 179600 -1 5804
5806 3 383556 158618 179720 -1 5805
5807 3 383462 158601 179800 -1 5806
5808 3 383462 158593 179880 -1 5807
5809 3 383454 158669 179960 -1 5808
5810 3 383440 158735 180040 -1 5809
5811 3 383486 158793 180080 -1 5810
5812 3 383726 158679 179760 -1 5806
5813 3 383788 158684 179800 -1 5812
5814 3 383870 158568 179760 -1 5813
5815 3 383834 158486 179720 -1 5814
5816 3 383930 158366 179800 -1 5815
5817 3 384014 158282 179840 -1 5816
5818 3 384042 158272 179880 -1 5817
5819 3 383794 158490 179680 -1 5815
5820 3 383738 158734 179880 -1 5813
5821 3 383716 158749 179920 -1 5820
5822 3 383708 158791 180000 -1 5821
5823 3 383672 158895 180080 -1 5822
5824 3 383716 159015 180160 -1 5823
5825 3 383736 159059 180200 -1 5824
5826 3 383762 159121 180240 -1 5825
5827 3 383816 159227 180280 -1 5826
5828 3 383914 159353 180360 -1 5827
5829 3 383948 159445 180440 -1 5828
5830 3 384004 159477 180520 -1 5829
5831 3 384020 159451 180600 -1 5830
5832 3 384002 159445 180680 -1 5831
5833 3 384024 159473 180760 -1 5832
5834 3 384026 159495 180840 -1 5833
5835 3 384094 159449 180880 -1 5834
5836 3 384130 159427 180960 -1 5835
5837 3 384166 159385 181040 -1 5836
5838 3 384214 159345 181080 -1 5837
5839 3 384370 159269 181120 -1 5838
5840 3 384538 159207 181160 -1 5839
5841 3 384586 159173 181200 -1 5840
5842 3 384694 159162 181240 -1 5841
5843 3 382545 156770 173640 -1 5572
5844 3 382438 156747 173720 -1 5843
5845 3 382413 156709 173800 -1 5844
5846 3 382363 156653 173920 -1 5845
5847 3 382329 156659 173960 -1 5846
5848 3 382259 156577 174040 -1 5847
5849 3 382217 156443 174160 -1 5848
5850 3 382189 156409 174200 -1 5849
5851 3 382105 156413 174280 -1 5850
5852 3 381877 156391 174320 -1 5851
5853 3 381597 156393 174400 -1 5852
5854 3 381499 156403 174440 -1 5853
5855 3 381403 156399 174520 -1 5854
5856 3 381419 156413 174600 -1 5855
5857 3 381255 156465 174680 -1 5856
5858 3 381261 156499 174720 -1 5857
5859 3 381239 156645 174760 -1 5858
5860 3 381225 156555 174800 -1 5859
5861 3 381149 156507 174880 -1 5860
5862 3 381005 156441 174960 -1 5861
5863 3 380931 156367 175040 -1 5862
5864 3 380915 156295 175120 -1 5863
5865 3 380839 156213 175200 -1 5864
5866 3 380819 156087 175280 -1 5865
5867 3 380707 156127 175320 -1 5866
5868 3 380675 156101 175360 -1 5867
5869 3 380631 156065 175440 -1 5868
5870 3 380609 156043 175480 -1 5869
5871 3 380601 156099 175520 -1 5870
5872 3 380573 156123 175600 -1 5871
5873 3 380473 156103 175680 -1 5872
5874 3 380473 155995 175720 -1 5873
5875 3 380615 155955 175520 -1 5870
5876 3 380607 155947 175560 -1 5875
5877 3 380571 155919 175600 -1 5876
5878 3 380549 155897 175680 -1 5877
5879 3 380545 155899 175760 -1 5878
5880 3 380557 155859 175840 -1 5879
5881 3 380527 155875 175920 -1 5880
5882 3 380496 155871 175960 -1 5881
5883 3 380465 155867 176000 -1 5882
5884 3 380433 155825 176040 -1 5883
5885 3 380359 155787 176080 -1 5884
5886 3 380093 155851 176120 -1 5885
5887 3 379957 155849 176160 -1 5886
5888 3 379845 155793 176200 -1 5887
5889 3 379827 155693 176280 -1 5888
5890 3 379775 155585 176360 -1 5889
5891 3 379763 155545 176440 -1 5890
5892 3 379667 155467 176520 -1 5891
5893 3 379581 155431 176600 -1 5892
5894 3 379385 155449 176640 -1 5893
5895 3 379299 155481 176680 -1 5894
5896 3 379153 155463 176720 -1 5895
5897 3 379119 155391 176760 -1 5896
5898 3 379083 155379 176800 -1 5897
5899 3 379081 155397 176840 -1 5898
5900 3 379053 155431 176960 -1 5899
5901 3 379079 155517 177000 -1 5900
5902 3 379079 155561 177080 -1 5901
5903 3 379055 155611 177200 -1 5902
5904 3 378889 155605 177280 -1 5903
5905 3 378825 155619 177360 -1 5904
5906 3 378707 155579 177440 -1 5905
5907 3 379343 155371 176600 -1 5894
5908 3 379255 155323 176560 -1 5907
5909 3 379195 155268 176520 -1 5908
5910 3 379245 155228 176480 -1 5909
5911 3 379271 154928 176520 -1 5910
5912 3 379311 154840 176560 -1 5911
5913 3 379409 154634 176520 -1 5912
5914 3 379395 154542 176440 -1 5913
5915 3 379413 154490 176400 -1 5914
5916 3 379423 154472 176320 -1 5915
5917 3 379415 154504 176240 -1 5916
5918 3 379333 154436 176120 -1 5917
5919 3 379359 154354 176080 -1 5918
5920 3 379379 154346 176000 -1 5919
5921 3 379397 154340 175880 -1 5920
5922 3 379415 154248 175760 -1 5921
5923 3 379413 154244 175680 -1 5922
5924 3 379469 154172 175560 -1 5923
5925 3 379407 154166 175480 -1 5924
5926 3 379137 154015 175480 -1 5925
5927 3 379119 153993 175440 -1 5926
5928 3 379987 155937 176040 -1 5886
5929 3 379971 155960 176000 -1 5928
5930 3 379957 155978 175920 -1 5929
5931 3 379965 155940 175840 -1 5930
5932 3 380111 155946 175800 -1 5931
5933 3 380347 155954 175760 -1 5932
5934 3 380365 155966 175720 -1 5933
5935 3 381149 156857 174840 -1 5859
5936 3 381105 156848 174880 -1 5935
5937 3 381094 157268 172240 -1 5556
5938 3 381120 157204 172200 -1 5937
5939 3 381136 157162 172160 -1 5938
5940 3 381100 156994 172120 -1 5939
5941 3 381072 156866 172160 -1 5940
5942 3 380876 156668 172200 -1 5941
5943 3 380842 156724 172120 -1 5942
5944 3 380800 156712 172040 -1 5943
5945 3 380768 156726 171960 -1 5944
5946 3 380664 156578 171840 -1 5945
5947 3 380586 156446 171760 -1 5946
5948 3 380456 156360 171680 -1 5947
5949 3 380160 156308 171640 -1 5948
5950 3 379734 156146 171680 -1 5949
5951 3 379580 156182 171760 -1 5950
5952 3 379584 156160 171840 -1 5951
5953 3 379598 156172 171920 -1 5952
5954 3 379580 156124 171960 -1 5953
5955 3 380852 156630 172240 -1 5942
5956 3 380996 156554 172280 -1 5955
5957 3 381128 156524 172320 -1 5956
5958 3 381216 156514 172400 -1 5957
5959 3 381204 156526 172440 -1 5958
5960 3 375687 158869 169800 -1 5528
5961 3 375701 158893 169840 -1 5960
5962 3 375675 158945 169880 -1 5961
5963 3 375621 158987 169920 -1 5962
5964 3 375451 158951 169960 -1 5963
5965 3 375341 159011 170000 -1 5964
5966 3 375229 159067 170040 -1 5965
5967 3 375175 159055 170080 -1 5966
5968 3 375009 159121 170160 -1 5967
5969 3 374909 159161 170080 -1 5968
5970 3 374875 159201 170000 -1 5969
5971 3 374801 159245 169920 -1 5970
5972 3 374747 159287 169840 -1 5971
5973 3 374709 159341 169760 -1 5972
5974 3 367328 159087 163480 -1 5222
5975 3 367285 159076 163520 -1 5974
5976 3 367168 159111 163600 -1 5975
5977 3 367008 159096 163680 -1 5976
5978 3 366698 159111 163760 -1 5977
5979 3 366619 159045 163840 -1 5978
5980 3 366600 158898 163880 -1 5979
5981 3 366656 158714 163880 -1 5980
5982 3 366707 158550 163920 -1 5981
5983 3 366745 158365 163960 -1 5982
5984 3 366749 158214 164000 -1 5983
5985 3 366887 158135 164000 -1 5984
5986 3 366910 157976 164040 -1 5985
5987 3 366780 157710 164120 -1 5986
5988 3 366588 157642 164160 -1 5987
5989 3 366399 157588 164240 -1 5988
5990 3 366151 157630 164240 -1 5989
5991 3 366004 157631 164280 -1 5990
5992 3 365773 157534 164360 -1 5991
5993 3 365654 157339 164400 -1 5992
5994 3 365632 157021 164440 -1 5993
5995 3 365507 156789 164560 -1 5994
5996 3 365360 156700 164600 -1 5995
5997 3 365290 156547 164680 -1 5996
5998 3 365111 156377 164760 -1 5997
5999 3 364880 156114 164880 -1 5998
6000 3 364811 155944 165000 -1 5999
6001 3 364735 155859 165120 -1 6000
6002 3 364750 155937 165240 -1 6001
6003 3 364589 156095 165440 -1 6002
6004 3 364829 155682 164960 -1 6000
6005 3 365146 155510 164920 -1 6004
6006 3 365299 155328 164840 -1 6005
6007 3 365301 155256 164760 -1 6006
6008 3 365352 155252 164600 -1 6007
6009 3 365416 155096 164520 -1 6008
6010 3 365534 154962 164480 -1 6009
6011 3 365682 154794 164440 -1 6010
6012 3 365744 154766 164400 -1 6011
6013 3 366174 154868 164400 -1 6012
6014 3 366266 154916 164360 -1 6013
6015 3 366448 154958 164400 -1 6014
6016 3 365794 154576 164360 -1 6012
6017 3 365934 154502 164400 -1 6016
6018 3 365767 156941 162280 -1 5033
6019 3 365689 156927 162400 -1 6018
6020 3 365639 156961 162480 -1 6019
6021 3 365495 156973 162560 -1 6020
6022 3 364504 155940 162120 -1 5028
6023 3 364440 155834 162200 -1 6022
6024 3 364406 155804 162320 -1 6023
6025 3 364306 155896 162400 -1 6024
6026 3 364468 155968 162480 -1 6025
6027 3 364504 155990 162520 -1 6026
6028 3 363966 156030 162480 -1 6025
6029 3 362562 155299 161840 -1 5025
6030 3 362431 155263 161960 -1 6029
6031 3 362343 155239 162040 -1 6030
6032 3 362034 155400 162280 -1 6031
6033 3 361781 155566 162480 -1 6032
6034 3 361759 155622 162560 -1 6033
6035 3 361717 155737 162720 -1 6034
6036 3 361630 155979 162960 -1 6035
6037 3 361412 156186 163200 -1 6036
6038 3 361002 156278 163440 -1 6037
6039 3 360966 156394 163640 -1 6038
6040 3 360952 156665 163840 -1 6039
6041 3 360954 156718 163880 -1 6040
6042 3 360974 157050 164040 -1 6041
6043 3 360991 157109 164240 -1 6042
6044 3 361053 157390 164480 -1 6043
6045 3 361075 157601 164720 -1 6044
6046 3 360971 157809 164960 -1 6045
6047 3 360987 157996 165200 -1 6046
6048 3 360852 158254 165440 -1 6047
6049 3 360711 158525 165640 -1 6048
6050 3 360642 158820 165840 -1 6049
6051 3 360612 159242 166040 -1 6050
6052 3 360564 159320 166120 -1 6051
6053 3 360517 159398 166200 -1 6052
6054 3 359458 158732 166320 -1 6053
6055 3 359883 158945 166360 -1 6054
6056 3 359833 159119 166520 -1 6055
6057 3 359820 159162 166560 -1 6056
6058 3 359807 159206 166600 -1 6057
6059 3 359730 159270 166760 -1 6058
6060 3 359583 159257 166960 -1 6059
6061 3 359476 159315 167200 -1 6060
6062 3 359435 159333 167400 -1 6061
6063 3 359282 159315 167640 -1 6062
6064 3 359198 159399 167880 -1 6063
6065 3 359122 159460 168040 -1 6064
6066 3 359070 159411 168280 -1 6065
6067 3 359030 159368 168520 -1 6066
6068 3 358974 159477 168760 -1 6067
6069 3 358972 159482 168800 -1 6068
6070 3 358966 159508 168960 -1 6069
6071 3 358994 159546 169000 -1 6070
6072 3 358675 159482 169040 -1 6071
6073 3 358550 159544 169080 -1 6072
6074 3 358319 159752 169080 -1 6073
6075 3 357843 160092 169040 -1 6074
6076 3 357467 160328 169080 -1 6075
6077 3 357215 160380 169120 -1 6076
6078 3 357095 160420 169160 -1 6077
6079 3 357035 160572 169080 -1 6078
6080 3 357027 160604 169040 -1 6079
6081 3 357079 160664 169000 -1 6080
6082 3 357107 160696 168960 -1 6081
6083 3 357139 160736 168920 -1 6082
6084 3 357119 160732 168880 -1 6083
6085 3 357091 160712 168840 -1 6084
6086 3 357071 160700 168800 -1 6085
6087 3 357063 160712 168720 -1 6086
6088 3 357099 160700 168640 -1 6087
6089 3 357199 160676 168560 -1 6088
6090 3 357235 160692 168480 -1 6089
6091 3 357219 160748 168440 -1 6090
6092 3 357227 160760 168360 -1 6091
6093 3 357107 160756 168240 -1 6092
6094 3 356951 160808 168200 -1 6093
6095 3 357183 160924 168120 -1 6094
6096 3 357267 161008 168040 -1 6095
6097 3 357259 161088 167960 -1 6096
6098 3 357199 161336 167880 -1 6097
6099 3 357107 161508 167800 -1 6098
6100 3 357139 161548 167760 -1 6099
6101 3 357095 161640 167720 -1 6100
6102 3 357087 161784 167800 -1 6101
6103 3 357071 161820 167840 -1 6102
6104 3 357087 161728 167920 -1 6103
6105 3 357079 161668 168000 -1 6104
6106 3 357123 161608 168080 -1 6105
6107 3 357203 161552 168160 -1 6106
6108 3 357099 161524 168240 -1 6107
6109 3 357091 161512 168280 -1 6108
6110 3 357011 161796 167640 -1 6101
6111 3 356931 161816 167600 -1 6110
6112 3 359134 159741 169200 -1 6071
6113 3 359308 159858 169360 -1 6112
6114 3 359590 160087 169520 -1 6113
6115 3 359634 160123 169560 -1 6114
6116 3 359842 160359 169520 -1 6115
6117 3 359798 160520 169480 -1 6116
6118 3 359782 160623 169400 -1 6117
6119 3 359606 160895 169440 -1 6118
6120 3 359414 161031 169480 -1 6119
6121 3 359230 161163 169560 -1 6120
6122 3 359990 160384 169920 -1 6115
6123 3 360190 160464 170080 -1 6122
6124 3 360388 160450 170280 -1 6123
6125 3 360568 160526 170520 -1 6124
6126 3 360768 160616 170760 -1 6125
6127 3 360940 160610 171040 -1 6126
6128 3 361163 160639 171240 -1 6127
6129 3 361293 160667 171480 -1 6128
6130 3 361505 160685 171720 -1 6129
6131 3 361627 160730 171920 -1 6130
6132 3 361712 160718 172160 -1 6131
6133 3 361836 160745 172400 -1 6132
6134 3 361904 160742 172680 -1 6133
6135 3 361875 160678 172960 -1 6134
6136 3 362113 160685 173200 -1 6135
6137 3 362301 160584 173480 -1 6136
6138 3 362572 160673 173720 -1 6137
6139 3 362762 160769 173960 -1 6138
6140 3 363101 160913 174200 -1 6139
6141 3 363317 160981 174360 -1 6140
6142 3 363384 160985 174600 -1 6141
6143 3 363406 161058 174840 -1 6142
6144 3 363418 160985 175040 -1 6143
6145 3 363447 160932 175280 -1 6144
6146 3 363460 160896 175360 -1 6145
6147 3 363502 160830 175520 -1 6146
6148 3 363583 160707 175760 -1 6147
6149 3 363633 160604 175960 -1 6148
6150 3 363578 160447 176160 -1 6149
6151 3 363564 160315 176360 -1 6150
6152 3 363473 160073 176560 -1 6151
6153 3 363533 159926 176760 -1 6152
6154 3 363528 159941 176840 -1 6153
6155 3 363519 159970 177000 -1 6154
6156 3 363413 160099 177280 -1 6155
6157 3 363426 160085 177560 -1 6156
6158 3 363245 160095 177720 -1 6157
6159 3 363200 160097 177760 -1 6158
6160 3 363177 160107 177840 -1 6159
6161 3 363112 160004 178040 -1 6160
6162 3 363099 159983 178080 -1 6161
6163 3 362877 159903 178320 -1 6162
6164 3 362943 160121 178560 -1 6163
6165 3 362934 160373 178800 -1 6164
6166 3 362989 160752 179040 -1 6165
6167 3 362784 160747 179280 -1 6166
6168 3 362719 160747 179520 -1 6167
6169 3 362708 160705 179720 -1 6168
6170 3 362771 160652 179960 -1 6169
6171 3 362894 160741 180200 -1 6170
6172 3 362952 160831 180440 -1 6171
6173 3 362993 160869 180680 -1 6172
6174 3 363080 160990 180960 -1 6173
6175 3 363137 161058 181200 -1 6174
6176 3 363228 161106 181400 -1 6175
6177 3 363222 161062 181640 -1 6176
6178 3 363361 161075 181920 -1 6177
6179 3 363391 160923 182200 -1 6178
6180 3 363293 160743 182480 -1 6179
6181 3 363278 160628 182680 -1 6180
6182 3 363212 160516 183000 -1 6181
6183 3 363149 160467 183280 -1 6182
6184 3 363074 160527 183520 -1 6183
6185 3 363166 160679 183800 -1 6184
6186 3 363153 160897 184040 -1 6185
6187 3 363232 161135 184320 -1 6186
6188 3 363347 161341 184560 -1 6187
6189 3 363336 161545 184800 -1 6188
6190 3 363369 161659 185040 -1 6189
6191 3 363488 161633 185280 -1 6190
6192 3 363775 161633 185520 -1 6191
6193 3 363863 161607 185560 -1 6192
6194 3 363181 161850 185600 -1 6193
6195 3 363138 161877 185720 -1 6194
6196 3 363112 161919 185880 -1 6195
6197 3 363030 161971 186080 -1 6196
6198 3 362923 161852 186280 -1 6197
6199 3 362790 161733 186440 -1 6198
6200 3 362700 161567 186640 -1 6199
6201 3 362612 161348 186840 -1 6200
6202 3 362373 161088 187000 -1 6201
6203 3 362266 160914 187200 -1 6202
6204 3 362135 160800 187360 -1 6203
6205 3 362132 160761 187560 -1 6204
6206 3 362124 160745 187760 -1 6205
6207 3 362095 160707 187960 -1 6206
6208 3 361919 160439 188160 -1 6207
6209 3 361808 160281 188360 -1 6208
6210 3 361787 160072 188480 -1 6209
6211 3 361848 159913 188680 -1 6210
6212 3 361876 159765 188840 -1 6211
6213 3 361883 159689 189000 -1 6212
6214 3 362003 159839 189200 -1 6213
6215 3 362128 159855 189360 -1 6214
6216 3 362200 159781 189560 -1 6215
6217 3 362314 159727 189760 -1 6216
6218 3 362310 159636 189920 -1 6217
6219 3 362282 159582 190120 -1 6218
6220 3 362247 159452 190320 -1 6219
6221 3 362168 159528 190520 -1 6220
6222 3 362138 159566 190720 -1 6221
6223 3 362052 159497 190920 -1 6222
6224 3 361944 159477 191120 -1 6223
6225 3 361720 159377 191360 -1 6224
6226 3 361623 159374 191560 -1 6225
6227 3 361584 159398 191760 -1 6226
6228 3 361359 159573 191960 -1 6227
6229 3 361182 159630 192000 -1 6228
6230 3 361103 159786 192000 -1 6229
6231 3 360987 160013 192080 -1 6230
6232 3 360809 160190 192200 -1 6231
6233 3 360690 160421 192240 -1 6232
6234 3 360604 160569 192280 -1 6233
6235 3 360353 160792 192320 -1 6234
6236 3 359803 161184 192360 -1 6235
6237 3 359682 161424 192320 -1 6236
6238 3 359608 161625 192280 -1 6237
6239 3 359605 161878 192240 -1 6238
6240 3 359737 162110 192160 -1 6239
6241 3 359654 162402 192120 -1 6240
6242 3 359527 162627 192080 -1 6241
6243 3 359393 162717 192040 -1 6242
6244 3 359436 162879 191920 -1 6243
6245 3 359362 163028 191760 -1 6244
6246 3 359176 163267 191600 -1 6245
6247 3 359127 163328 191560 -1 6246
6248 3 359030 163451 191480 -1 6247
6249 3 358992 163464 191360 -1 6248
6250 3 358711 163801 191280 -1 6249
6251 3 358566 164065 191160 -1 6250
6252 3 358440 164321 191120 -1 6251
6253 3 358284 164626 191080 -1 6252
6254 3 358119 164998 191040 -1 6253
6255 3 358211 165349 191000 -1 6254
6256 3 357586 165283 191040 -1 6255
6257 3 357480 165305 191080 -1 6256
6258 3 357409 165253 190960 -1 6257
6259 3 357367 165228 190840 -1 6258
6260 3 357352 165283 190720 -1 6259
6261 3 357379 165266 190560 -1 6260
6262 3 357358 165262 190520 -1 6261
6263 3 357307 165310 190480 -1 6262
6264 3 357210 165617 190440 -1 6263
6265 3 356988 165715 190480 -1 6264
6266 3 356864 165868 190440 -1 6265
6267 3 356777 166056 190400 -1 6266
6268 3 356667 166238 190360 -1 6267
6269 3 356594 166369 190320 -1 6268
6270 3 356621 166580 190280 -1 6269
6271 3 356706 166660 190200 -1 6270
6272 3 356680 166698 190080 -1 6271
6273 3 356701 166840 189960 -1 6272
6274 3 356648 166956 189840 -1 6273
6275 3 356521 167116 189720 -1 6274
6276 3 356452 167221 189680 -1 6275
6277 3 356420 167272 189640 -1 6276
6278 3 356487 167390 189600 -1 6277
6279 3 356483 167383 189520 -1 6278
6280 3 356359 167363 189440 -1 6279
6281 3 356359 167367 189400 -1 6280
6282 3 356311 167391 189360 -1 6281
6283 3 356311 167391 189320 -1 6282
6284 3 356307 167387 189280 -1 6283
6285 3 356263 167367 189240 -1 6284
6286 3 356203 167279 189160 -1 6285
6287 3 358427 165403 190920 -1 6255
6288 3 358497 165442 190800 -1 6287
6289 3 358742 165424 190680 -1 6288
6290 3 358754 165298 190480 -1 6289
6291 3 358655 165256 190280 -1 6290
6292 3 358631 165323 190080 -1 6291
6293 3 358528 165374 189840 -1 6292
6294 3 358493 165425 189640 -1 6293
6295 3 358338 165397 189400 -1 6294
6296 3 358299 165410 189200 -1 6295
6297 3 358183 165396 189000 -1 6296
6298 3 358176 165368 188760 -1 6297
6299 3 358187 165332 188560 -1 6298
6300 3 358142 165410 188320 -1 6299
6301 3 358102 165478 188120 -1 6300
6302 3 357977 165576 187880 -1 6301
6303 3 357812 165590 187680 -1 6302
6304 3 357640 165503 187520 -1 6303
6305 3 357542 165485 187440 -1 6304
6306 3 357487 165491 187360 -1 6305
6307 3 357420 165538 187320 -1 6306
6308 3 357422 165552 187280 -1 6307
6309 3 357050 165771 187280 -1 6308
6310 3 357422 165566 187240 -1 6308
6311 3 357470 165723 187080 -1 6310
6312 3 357524 165815 186960 -1 6311
6313 3 357570 165983 186800 -1 6312
6314 3 357573 166030 186760 -1 6313
6315 3 357541 166037 186720 -1 6314
6316 3 357510 166042 186680 -1 6315
6317 3 357448 166090 186560 -1 6316
6318 3 357438 166101 186400 -1 6317
6319 3 357395 166059 186280 -1 6318
6320 3 357392 166004 186200 -1 6319
6321 3 357315 165817 186000 -1 6320
6322 3 357229 165732 185880 -1 6321
6323 3 357186 165620 185760 -1 6322
6324 3 357099 165522 185600 -1 6323
6325 3 356975 165392 185440 -1 6324
6326 3 356863 165354 185320 -1 6325
6327 3 356662 165286 185120 -1 6326
6328 3 356376 165354 185000 -1 6327
6329 3 356216 165308 184960 -1 6328
6330 3 355992 165298 184920 -1 6329
6331 3 355610 165144 184920 -1 6330
6332 3 355498 165037 184880 -1 6331
6333 3 355210 164915 184960 -1 6332
6334 3 354998 164811 185040 -1 6333
6335 3 354406 164603 185080 -1 6334
6336 3 354239 164694 185200 -1 6335
6337 3 354259 164826 185320 -1 6336
6338 3 354231 164934 185440 -1 6337
6339 3 354107 165014 185520 -1 6338
6340 3 353774 164337 185040 -1 6335
6341 3 353644 164149 185000 -1 6340
6342 3 353483 164025 184840 -1 6341
6343 3 353342 163940 184760 -1 6342
6344 3 353231 163781 184640 -1 6343
6345 3 353179 163643 184520 -1 6344
6346 3 353123 163407 184400 -1 6345
6347 3 353091 163184 184320 -1 6346
6348 3 353012 162921 184360 -1 6347
6349 3 352930 162460 184360 -1 6348
6350 3 352834 162361 184400 -1 6349
6351 3 352754 162328 184440 -1 6350
6352 3 352594 162218 184520 -1 6351
6353 3 352515 161994 184480 -1 6352
6354 3 352307 161915 184440 -1 6353
6355 3 352049 161673 184440 -1 6354
6356 3 351962 161516 184360 -1 6355
6357 3 351935 161399 184280 -1 6356
6358 3 351919 161263 184160 -1 6357
6359 3 351870 161139 184040 -1 6358
6360 3 351867 161100 184000 -1 6359
6361 3 351838 160979 183920 -1 6360
6362 3 351767 160947 183880 -1 6361
6363 3 351725 160928 183760 -1 6362
6364 3 351690 160934 183640 -1 6363
6365 3 351643 160838 183480 -1 6364
6366 3 351609 160791 183440 -1 6365
6367 3 351528 160722 183320 -1 6366
6368 3 351366 160669 183200 -1 6367
6369 3 351286 160714 183120 -1 6368
6370 3 351210 160784 182960 -1 6369
6371 3 351108 160910 182840 -1 6370
6372 3 351063 161060 182760 -1 6371
6373 3 351046 161129 182680 -1 6372
6374 3 350904 161208 182560 -1 6373
6375 3 350855 161275 182520 -1 6374
6376 3 350776 161346 182440 -1 6375
6377 3 350680 161513 182320 -1 6376
6378 3 350675 161554 182240 -1 6377
6379 3 353579 164110 185160 -1 6341
6380 3 353439 164146 185200 -1 6379
6381 3 353583 164182 185280 -1 6380
6382 3 353627 164214 185360 -1 6381
6383 3 353675 164174 185440 -1 6382
6384 3 353703 164106 185520 -1 6383
6385 3 353695 164058 185600 -1 6384
6386 3 353731 164090 185680 -1 6385
6387 3 353819 164062 185760 -1 6386
6388 3 353915 164022 185840 -1 6387
6389 3 353975 163894 185920 -1 6388
6390 3 354023 163838 186000 -1 6389
6391 3 354079 163898 186120 -1 6390
6392 3 354127 163886 186200 -1 6391
6393 3 354139 163874 186320 -1 6392
6394 3 354199 163906 186400 -1 6393
6395 3 354207 163854 186440 -1 6394
6396 3 354411 163762 186560 -1 6395
6397 3 354535 163698 186640 -1 6396
6398 3 354583 163538 186720 -1 6397
6399 3 354583 163542 186760 -1 6398
6400 3 354427 163422 186840 -1 6399
6401 3 354387 163338 186920 -1 6400
6402 3 354355 163290 186960 -1 6401
6403 3 354395 163246 187040 -1 6402
6404 3 354379 163158 187080 -1 6403
6405 3 354307 163142 187160 -1 6404
6406 3 354235 163134 187240 -1 6405
6407 3 354187 163078 187320 -1 6406
6408 3 354263 163110 187400 -1 6407
6409 3 354203 163070 187480 -1 6408
6410 3 354183 163018 187560 -1 6409
6411 3 354143 162814 187640 -1 6410
6412 3 354071 162810 187720 -1 6411
6413 3 354035 162754 187800 -1 6412
6414 3 353999 162586 187880 -1 6413
6415 3 354019 162562 187960 -1 6414
6416 3 354047 162530 188040 -1 6415
6417 3 354047 162498 188160 -1 6416
6418 3 354039 162434 188240 -1 6417
6419 3 354015 162414 188320 -1 6418
6420 3 354031 162406 188440 -1 6419
6421 3 354075 162386 188520 -1 6420
6422 3 354127 162390 188640 -1 6421
6423 3 354227 162298 188680 -1 6422
6424 3 354239 162066 188640 -1 6423
6425 3 354221 162096 188600 -1 6424
6426 3 354203 162126 188560 -1 6425
6427 3 354171 162170 188480 -1 6426
6428 3 354123 162182 188400 -1 6427
6429 3 354107 162186 188320 -1 6428
6430 3 354055 162102 188200 -1 6429
6431 3 353991 162018 188120 -1 6430
6432 3 353975 161974 188080 -1 6431
6433 3 353959 161938 188040 -1 6432
6434 3 353955 161926 188000 -1 6433
6435 3 354003 161842 187880 -1 6434
6436 3 354095 161730 187920 -1 6435
6437 3 354099 161698 188000 -1 6436
6438 3 354067 161654 188080 -1 6437
6439 3 354079 161618 188120 -1 6438
6440 3 357590 166141 186720 -1 6315
6441 3 357398 166249 186760 -1 6440
6442 3 357302 166321 186720 -1 6441
6443 3 357326 166349 186680 -1 6442
6444 3 357370 166393 186640 -1 6443
6445 3 357310 166449 186720 -1 6444
6446 3 357274 166453 186760 -1 6445
6447 3 359228 165801 190920 -1 6287
6448 3 359664 166377 190920 -1 6447
6449 3 360136 166653 190960 -1 6448
6450 3 360308 166633 191000 -1 6449
6451 3 360368 166529 191080 -1 6450
6452 3 360528 166421 191160 -1 6451
6453 3 360772 166189 191200 -1 6452
6454 3 360916 166081 191240 -1 6453
6455 3 361112 166097 191280 -1 6454
6456 3 361212 166133 191320 -1 6455
6457 3 361336 166189 191360 -1 6456
6458 3 361536 166281 191440 -1 6457
6459 3 361580 166345 191480 -1 6458
6460 3 361596 166421 191560 -1 6459
6461 3 361688 166449 191640 -1 6460
6462 3 361856 166529 191560 -1 6461
6463 3 361928 166633 191480 -1 6462
6464 3 362028 166721 191440 -1 6463
6465 3 362264 166845 191480 -1 6464
6466 3 362448 166917 191440 -1 6465
6467 3 362496 166947 191400 -1 6466
6468 3 362572 166965 191360 -1 6467
6469 3 362704 167073 191320 -1 6468
6470 3 362740 167101 191280 -1 6469
6471 3 362788 167121 191240 -1 6470
6472 3 362784 167105 191200 -1 6471
6473 3 362800 167125 191160 -1 6472
6474 3 362852 167101 191120 -1 6473
6475 3 362856 167089 191080 -1 6474
6476 3 362848 167101 191040 -1 6475
6477 3 362956 167117 190960 -1 6476
6478 3 363048 167073 190920 -1 6477
6479 3 363116 167081 190880 -1 6478
6480 3 363144 167065 190840 -1 6479
6481 3 363176 167061 190800 -1 6480
6482 3 363216 167077 190760 -1 6481
6483 3 363224 167113 190680 -1 6482
6484 3 363220 167153 190640 -1 6483
6485 3 363232 167181 190600 -1 6484
6486 3 363256 167305 190560 -1 6485
6487 3 363400 167309 190600 -1 6486
6488 3 363464 167345 190640 -1 6487
6489 3 363516 167429 190680 -1 6488
6490 3 363544 167625 190720 -1 6489
6491 3 363608 167829 190680 -1 6490
6492 3 363120 167521 190480 -1 6486
6493 3 363108 167581 190440 -1 6492
6494 3 362056 166781 191320 -1 6464
6495 3 362084 166941 191240 -1 6494
6496 3 362096 167009 191200 -1 6495
6497 3 362112 167025 191160 -1 6496
6498 3 362156 167005 191080 -1 6497
6499 3 362180 166985 191040 -1 6498
6500 3 362156 167013 190960 -1 6499
6501 3 362072 167013 190920 -1 6500
6502 3 362044 167049 190880 -1 6501
6503 3 362048 167061 190800 -1 6502
6504 3 362014 167049 190760 -1 6503
6505 3 361980 167037 190720 -1 6504
6506 3 361984 167053 190640 -1 6505
6507 3 361056 166128 191040 -1 6454
6508 3 360188 166669 190800 -1 6449
6509 3 360220 166677 190760 -1 6508
6510 3 360264 166689 190680 -1 6509
6511 3 360256 166713 190640 -1 6510
6512 3 360228 166725 190600 -1 6511
6513 3 360280 166805 190520 -1 6512
6514 3 360248 166853 190440 -1 6513
6515 3 360208 166889 190400 -1 6514
6516 3 360188 166969 190360 -1 6515
6517 3 360220 166997 190320 -1 6516
6518 3 360224 167117 190240 -1 6517
6519 3 360292 167237 190200 -1 6518
6520 3 360424 167485 190160 -1 6519
6521 3 360452 167553 190120 -1 6520
6522 3 360552 167593 190080 -1 6521
6523 3 360604 167621 190040 -1 6522
6524 3 360688 167665 189960 -1 6523
6525 3 360696 167753 189920 -1 6524
6526 3 360888 167877 189840 -1 6525
6527 3 361072 167961 189800 -1 6526
6528 3 361276 168053 189760 -1 6527
6529 3 361368 168065 189720 -1 6528
6530 3 361564 168113 189640 -1 6529
6531 3 361812 168161 189600 -1 6530
6532 3 361848 168213 189560 -1 6531
6533 3 361856 168229 189520 -1 6532
6534 3 361888 168229 189480 -1 6533
6535 3 362008 168361 189440 -1 6534
6536 3 362012 168413 189360 -1 6535
6537 3 362096 168469 189320 -1 6536
6538 3 362172 168493 189240 -1 6537
6539 3 362252 168457 189160 -1 6538
6540 3 362504 168605 189240 -1 6539
6541 3 362648 168689 189280 -1 6540
6542 3 363024 168733 189320 -1 6541
6543 3 363050 168704 189160 -1 6542
6544 3 363056 168697 189120 -1 6543
6545 3 362924 168653 189040 -1 6544
6546 3 360596 167809 189880 -1 6525
6547 3 360436 167897 189840 -1 6546
6548 3 360240 167929 189800 -1 6547
6549 3 360212 167917 189760 -1 6548
6550 3 360208 167901 189720 -1 6549
6551 3 359708 166613 190960 -1 6448
6552 3 359744 166685 191000 -1 6551
6553 3 359808 166717 191040 -1 6552
6554 3 359900 166761 191080 -1 6553
6555 3 360068 166845 191120 -1 6554
6556 3 360116 166889 191160 -1 6555
6557 3 360208 167013 191200 -1 6556
6558 3 359124 163447 191280 -1 6249
6559 3 359124 163495 191600 -1 6247
6560 3 359044 163507 191640 -1 6559
6561 3 359080 163475 191720 -1 6560
6562 3 359084 163503 191800 -1 6561
6563 3 359181 162774 192080 -1 6243
6564 3 359168 162770 192160 -1 6563
6565 3 359856 162554 192200 -1 6241
6566 3 359876 162562 192280 -1 6565
6567 3 359880 162562 192360 -1 6566
6568 3 359972 162552 192400 -1 6567
6569 3 360064 162542 192440 -1 6568
6570 3 360192 162514 192480 -1 6569
6571 3 360260 162550 192560 -1 6570
6572 3 360272 162526 192640 -1 6571
6573 3 360344 162546 192720 -1 6572
6574 3 360392 162602 192800 -1 6573
6575 3 360628 162606 192880 -1 6574
6576 3 360564 162638 192920 -1 6575
6577 3 360568 162638 192960 -1 6576
6578 3 360908 162614 193080 -1 6577
6579 3 359698 161141 192480 -1 6236
6580 3 359670 161081 192520 -1 6579
6581 3 359614 161009 192600 -1 6580
6582 3 361488 159523 192040 -1 6228
6583 3 361515 159474 192200 -1 6582
6584 3 361602 159303 192400 -1 6583
6585 3 361966 159149 192400 -1 6584
6586 3 362311 158915 192440 -1 6585
6587 3 362453 158847 192520 -1 6586
6588 3 362599 158819 192640 -1 6587
6589 3 363063 158748 192600 -1 6588
6590 3 363155 158648 192560 -1 6589
6591 3 363183 158572 192480 -1 6590
6592 3 363268 158547 192360 -1 6591
6593 3 363351 158493 192280 -1 6592
6594 3 362417 158802 192320 -1 6586
6595 3 362601 158644 192120 -1 6594
6596 3 362873 158566 191960 -1 6595
6597 3 362884 158181 192000 -1 6596
6598 3 362975 157966 192040 -1 6597
6599 3 363124 157865 192080 -1 6598
6600 3 363139 157844 192120 -1 6599
6601 3 363290 157784 192160 -1 6600
6602 3 363527 157692 192200 -1 6601
6603 3 363614 157600 192240 -1 6602
6604 3 363815 157364 192360 -1 6603
6605 3 364027 157276 192480 -1 6604
6606 3 364140 157127 192600 -1 6605
6607 3 364282 156910 192720 -1 6606
6608 3 364348 156772 192760 -1 6607
6609 3 364425 156636 192800 -1 6608
6610 3 364676 156425 192920 -1 6609
6611 3 364807 156319 192960 -1 6610
6612 3 364873 156185 193000 -1 6611
6613 3 364983 156098 193040 -1 6612
6614 3 365126 155975 193160 -1 6613
6615 3 365147 155929 193240 -1 6614
6616 3 365186 155773 193360 -1 6615
6617 3 365298 155583 193440 -1 6616
6618 3 365462 155177 193440 -1 6617
6619 3 365523 155038 193480 -1 6618
6620 3 365757 154914 193480 -1 6619
6621 3 365898 154829 193520 -1 6620
6622 3 366058 154681 193600 -1 6621
6623 3 366171 154628 193680 -1 6622
6624 3 366297 154559 193760 -1 6623
6625 3 366399 154524 193840 -1 6624
6626 3 366390 154372 193920 -1 6625
6627 3 366489 154281 194040 -1 6626
6628 3 366604 154266 194160 -1 6627
6629 3 366631 154192 194200 -1 6628
6630 3 366660 154120 194240 -1 6629
6631 3 366723 153956 194280 -1 6630
6632 3 366821 153747 194320 -1 6631
6633 3 366926 153485 194360 -1 6632
6634 3 367132 153087 194400 -1 6633
6635 3 367467 152644 194480 -1 6634
6636 3 367604 152447 194640 -1 6635
6637 3 367759 152373 194840 -1 6636
6638 3 367897 152298 195000 -1 6637
6639 3 368108 152209 195160 -1 6638
6640 3 368189 152176 195280 -1 6639
6641 3 368296 152062 195440 -1 6640
6642 3 368387 151945 195480 -1 6641
6643 3 368487 151898 195560 -1 6642
6644 3 368611 151804 195680 -1 6643
6645 3 368816 151590 195720 -1 6644
6646 3 368853 151508 195760 -1 6645
6647 3 368901 151350 195720 -1 6646
6648 3 368919 151312 195680 -1 6647
6649 3 369028 151207 195640 -1 6648
6650 3 369080 151057 195600 -1 6649
6651 3 369155 150923 195560 -1 6650
6652 3 369128 150687 195600 -1 6651
6653 3 369236 150485 195640 -1 6652
6654 3 369308 150338 195680 -1 6653
6655 3 369490 150174 195760 -1 6654
6656 3 369690 150043 195800 -1 6655
6657 3 369942 149953 195840 -1 6656
6658 3 370154 149753 195880 -1 6657
6659 3 370354 149512 195840 -1 6658
6660 3 370579 149321 195760 -1 6659
6661 3 370788 149287 195640 -1 6660
6662 3 370901 149219 195560 -1 6661
6663 3 370976 149185 195440 -1 6662
6664 3 371088 149133 195360 -1 6663
6665 3 371155 149025 195160 -1 6664
6666 3 371189 149019 195120 -1 6665
6667 3 371343 149061 195080 -1 6666
6668 3 371778 149131 195080 -1 6667
6669 3 371972 148983 195040 -1 6668
6670 3 372238 148881 195000 -1 6669
6671 3 372490 148816 194920 -1 6670
6672 3 372667 148750 194800 -1 6671
6673 3 372717 148708 194720 -1 6672
6674 3 372857 148620 194600 -1 6673
6675 3 372983 148554 194480 -1 6674
6676 3 373089 148513 194360 -1 6675
6677 3 373162 148518 194320 -1 6676
6678 3 373555 148538 194080 -1 6677
6679 3 373612 148549 194040 -1 6678
6680 3 373825 148702 194000 -1 6679
6681 3 373949 148810 193960 -1 6680
6682 3 374119 148891 193800 -1 6681
6683 3 374194 148915 193760 -1 6682
6684 3 374299 148955 193720 -1 6683
6685 3 374347 149043 193680 -1 6684
6686 3 374568 149022 193680 -1 6685
6687 3 374721 148984 193600 -1 6686
6688 3 374844 148961 193480 -1 6687
6689 3 375098 149024 193320 -1 6688
6690 3 375180 149076 193240 -1 6689
6691 3 375201 149048 193120 -1 6690
6692 3 375208 149006 193080 -1 6691
6693 3 375231 148991 193040 -1 6692
6694 3 375288 148956 193000 -1 6693
6695 3 375341 148926 192960 -1 6694
6696 3 375384 148896 192880 -1 6695
6697 3 375500 148771 192800 -1 6696
6698 3 375558 148713 192760 -1 6697
6699 3 375643 148664 192720 -1 6698
6700 3 375701 148552 192640 -1 6699
6701 3 375752 148488 192560 -1 6700
6702 3 375793 148397 192480 -1 6701
6703 3 375808 148398 192440 -1 6702
6704 3 375813 148368 192400 -1 6703
6705 3 375843 148369 192360 -1 6704
6706 3 375855 148339 192320 -1 6705
6707 3 375919 148320 192280 -1 6706
6708 3 375980 148348 192240 -1 6707
6709 3 376020 148341 192200 -1 6708
6710 3 376029 148326 192160 -1 6709
6711 3 376102 148253 192120 -1 6710
6712 3 376152 148160 192080 -1 6711
6713 3 376198 148114 192040 -1 6712
6714 3 376240 148050 191960 -1 6713
6715 3 376216 148044 191920 -1 6714
6716 3 376171 148006 191880 -1 6715
6717 3 376128 147977 191800 -1 6716
6718 3 376132 147986 191720 -1 6717
6719 3 376136 147988 191680 -1 6718
6720 3 376133 147968 191560 -1 6719
6721 3 373328 148296 193920 -1 6679
6722 3 373404 148228 193800 -1 6721
6723 3 373544 148200 193640 -1 6722
6724 3 373643 148052 193520 -1 6723
6725 3 373709 148036 193480 -1 6724
6726 3 373643 148054 193440 -1 6725
6727 3 373637 148050 193400 -1 6726
6728 3 373693 147976 193320 -1 6727
6729 3 373719 147916 193280 -1 6728
6730 3 373757 147874 193200 -1 6729
6731 3 373811 147828 193160 -1 6730
6732 3 373813 147802 193120 -1 6731
6733 3 373845 147792 193080 -1 6732
6734 3 373859 147770 193040 -1 6733
6735 3 373817 147748 192960 -1 6734
6736 3 373863 147714 192880 -1 6735
6737 3 373873 147662 192800 -1 6736
6738 3 374023 147728 192760 -1 6737
6739 3 374043 147750 192720 -1 6738
6740 3 374175 147770 192640 -1 6739
6741 3 374277 147754 192560 -1 6740
6742 3 374457 147712 192480 -1 6741
6743 3 374459 147746 192400 -1 6742
6744 3 374533 147778 192360 -1 6743
6745 3 374551 147768 192280 -1 6744
6746 3 374541 147814 192240 -1 6745
6747 3 374559 147856 192160 -1 6746
6748 3 374677 147860 192080 -1 6747
6749 3 374751 147974 192080 -1 6748
6750 3 374805 148010 192040 -1 6749
6751 3 374819 147984 192000 -1 6750
6752 3 374853 147978 191960 -1 6751
6753 3 371761 149195 195160 -1 6668
6754 3 371418 149086 194960 -1 6667
6755 3 371402 149192 194960 -1 6754
6756 3 371418 149320 195000 -1 6755
6757 3 371402 149460 195040 -1 6756
6758 3 371558 149560 195000 -1 6757
6759 3 371782 149556 194960 -1 6758
6760 3 371758 149564 194920 -1 6759
6761 3 371770 149640 194840 -1 6760
6762 3 371736 149634 194800 -1 6761
6763 3 371736 149766 194760 -1 6762
6764 3 371662 149790 194680 -1 6763
6765 3 371604 149792 194600 -1 6764
6766 3 371478 149784 194560 -1 6765
6767 3 371418 149796 194480 -1 6766
6768 3 371420 149766 194400 -1 6767
6769 3 371404 149692 194320 -1 6768
6770 3 371390 149666 194240 -1 6769
6771 3 371368 149630 194160 -1 6770
6772 3 371340 149598 194120 -1 6771
6773 3 371706 149854 194560 -1 6765
6774 3 371856 150066 194600 -1 6773
6775 3 372008 150088 194640 -1 6774
6776 3 372190 150126 194600 -1 6775
6777 3 372240 150172 194560 -1 6776
6778 3 372222 150194 194480 -1 6777
6779 3 372310 150236 194400 -1 6778
6780 3 372398 150400 194360 -1 6779
6781 3 372420 150452 194320 -1 6780
6782 3 372482 150502 194280 -1 6781
6783 3 372486 150690 194240 -1 6782
6784 3 372450 150734 194200 -1 6783
6785 3 372456 150748 194160 -1 6784
6786 3 369247 150903 195520 -1 6651
6787 3 369398 150950 195480 -1 6786
6788 3 369475 151001 195400 -1 6787
6789 3 369474 150970 195320 -1 6788
6790 3 369495 150935 195240 -1 6789
6791 3 369502 150909 195120 -1 6790
6792 3 369517 150865 195080 -1 6791
6793 3 369482 150917 195040 -1 6792
6794 3 369454 150909 195000 -1 6793
6795 3 364479 156481 192680 -1 6609
6796 3 364423 156423 192640 -1 6795
6797 3 364334 156378 192600 -1 6796
6798 3 364262 156370 192560 -1 6797
6799 3 363858 156262 192520 -1 6798
6800 3 363794 156246 192480 -1 6799
6801 3 363682 156294 192400 -1 6800
6802 3 363606 156358 192360 -1 6801
6803 3 363158 156430 192360 -1 6802
6804 3 362942 156462 192280 -1 6803
6805 3 362674 156514 192320 -1 6804
6806 3 362478 156522 192280 -1 6805
6807 3 362410 156542 192200 -1 6806
6808 3 362382 156506 192160 -1 6807
6809 3 362330 156494 192120 -1 6808
6810 3 362882 156442 192240 -1 6804
6811 3 362910 156418 192200 -1 6810
6812 3 362894 156358 192120 -1 6811
6813 3 363047 157728 192120 -1 6600
6814 3 363035 157616 192160 -1 6813
6815 3 362971 157488 192200 -1 6814
6816 3 362943 157448 192240 -1 6815
6817 3 362951 157360 192280 -1 6816
6818 3 362903 157324 192320 -1 6817
6819 3 362879 157312 192360 -1 6818
6820 3 362855 157288 192400 -1 6819
6821 3 362819 157260 192440 -1 6820
6822 3 362771 157108 192400 -1 6821
6823 3 362811 156968 192320 -1 6822
6824 3 361603 159403 192520 -1 6584
6825 3 361564 159464 192640 -1 6824
6826 3 361567 159615 192840 -1 6825
6827 3 361616 159734 193000 -1 6826
6828 3 361634 159786 193080 -1 6827
6829 3 361751 159841 193240 -1 6828
6830 3 361860 159865 193360 -1 6829
6831 3 362018 159942 193520 -1 6830
6832 3 362150 160014 193680 -1 6831
6833 3 362228 159915 193880 -1 6832
6834 3 362281 159811 193920 -1 6833
6835 3 362377 159739 193960 -1 6834
6836 3 362515 159710 194000 -1 6835
6837 3 362566 159658 194120 -1 6836
6838 3 362679 159646 194240 -1 6837
6839 3 362892 159557 194440 -1 6838
6840 3 363002 159478 194480 -1 6839
6841 3 363080 159324 194520 -1 6840
6842 3 363228 159255 194600 -1 6841
6843 3 363454 159238 194560 -1 6842
6844 3 363661 159452 194560 -1 6843
6845 3 363817 159490 194520 -1 6844
6846 3 364093 159412 194520 -1 6845
6847 3 364233 159320 194480 -1 6846
6848 3 364519 159075 194480 -1 6847
6849 3 364649 158974 194520 -1 6848
6850 3 364769 158976 194560 -1 6849
6851 3 363148 159259 194680 -1 6842
6852 3 363098 159151 194800 -1 6851
6853 3 363113 159062 194880 -1 6852
6854 3 363157 158949 194920 -1 6853
6855 3 363156 158789 194960 -1 6854
6856 3 363252 158496 195000 -1 6855
6857 3 363275 158198 195000 -1 6856
6858 3 363247 158133 195040 -1 6857
6859 3 363137 157956 195160 -1 6858
6860 3 363146 157724 195240 -1 6859
6861 3 363083 157462 195160 -1 6860
6862 3 362642 157541 195160 -1 6861
6863 3 362385 157581 195240 -1 6862
6864 3 362003 157555 195360 -1 6863
6865 3 361861 157486 195400 -1 6864
6866 3 361785 157382 195480 -1 6865
6867 3 361666 157083 195360 -1 6866
6868 3 361662 157011 195320 -1 6867
6869 3 361686 156698 195400 -1 6868
6870 3 361750 156475 195360 -1 6869
6871 3 361808 156373 195320 -1 6870
6872 3 361781 156347 195280 -1 6871
6873 3 361668 156290 195200 -1 6872
6874 3 361607 156270 195160 -1 6873
6875 3 361548 156268 195120 -1 6874
6876 3 361302 156179 195080 -1 6875
6877 3 361046 155952 195080 -1 6876
6878 3 360843 155918 195040 -1 6877
6879 3 360526 155695 195080 -1 6878
6880 3 360399 155407 195160 -1 6879
6881 3 360334 155211 195200 -1 6880
6882 3 360351 155051 195240 -1 6881
6883 3 360270 154852 195320 -1 6882
6884 3 360237 154763 195360 -1 6883
6885 3 360180 154636 195480 -1 6884
6886 3 360143 154519 195560 -1 6885
6887 3 360079 154424 195600 -1 6886
6888 3 359478 154096 195600 -1 6887
6889 3 359321 153973 195640 -1 6888
6890 3 359105 153773 195680 -1 6889
6891 3 359003 153628 195640 -1 6890
6892 3 358972 153385 195600 -1 6891
6893 3 358825 153209 195560 -1 6892
6894 3 358659 153038 195520 -1 6893
6895 3 358509 152819 195480 -1 6894
6896 3 358115 152463 195480 -1 6895
6897 3 357971 152112 195520 -1 6896
6898 3 357775 151914 195480 -1 6897
6899 3 357547 151826 195400 -1 6898
6900 3 357424 151730 195360 -1 6899
6901 3 357353 151696 195320 -1 6900
6902 3 357181 151714 195280 -1 6901
6903 3 357065 151638 195240 -1 6902
6904 3 356943 151625 195200 -1 6903
6905 3 356827 151517 195160 -1 6904
6906 3 356649 151420 195080 -1 6905
6907 3 356458 151312 195000 -1 6906
6908 3 356430 151332 194920 -1 6907
6909 3 356452 151321 194880 -1 6908
6910 3 356517 151287 194760 -1 6909
6911 3 356521 151247 194680 -1 6910
6912 3 356529 151227 194640 -1 6911
6913 3 356545 151191 194600 -1 6912
6914 3 356561 151159 194560 -1 6913
6915 3 356569 151123 194520 -1 6914
6916 3 356593 151103 194480 -1 6915
6917 3 356618 151066 194440 -1 6916
6918 3 356606 150984 194440 -1 6917
6919 3 356646 151006 194360 -1 6918
6920 3 356966 150898 194360 -1 6919
6921 3 356922 150748 194400 -1 6920
6922 3 356928 150722 194440 -1 6921
6923 3 357000 150916 194320 -1 6920
6924 3 357018 150970 194240 -1 6923
6925 3 356964 150996 194160 -1 6924
6926 3 356908 151010 194120 -1 6925
6927 3 356928 151016 194040 -1 6926
6928 3 356821 150962 193960 -1 6927
6929 3 356701 150962 193920 -1 6928
6930 3 356683 150960 193880 -1 6929
6931 3 356633 150972 193840 -1 6930
6932 3 356593 150928 193760 -1 6931
6933 3 356569 150854 193720 -1 6932
6934 3 356587 150820 193680 -1 6933
6935 3 356575 150840 193600 -1 6934
6936 3 356525 150854 193560 -1 6935
6937 3 356473 150832 193520 -1 6936
6938 3 356429 150750 193440 -1 6937
6939 3 356443 150708 193360 -1 6938
6940 3 356427 150698 193280 -1 6939
6941 3 356374 150708 193200 -1 6940
6942 3 356272 150744 193160 -1 6941
6943 3 356199 150734 193120 -1 6942
6944 3 356079 150750 193120 -1 6943
6945 3 356053 150748 193160 -1 6944
6946 3 356117 150690 193080 -1 6944
6947 3 356076 150592 193040 -1 6946
6948 3 355992 150576 193000 -1 6947
6949 3 355906 150566 192960 -1 6948
6950 3 355784 150498 192920 -1 6949
6951 3 355667 150414 192840 -1 6950
6952 3 355617 150380 192760 -1 6951
6953 3 355553 150418 192680 -1 6952
6954 3 355457 150408 192600 -1 6953
6955 3 355444 150346 192520 -1 6954
6956 3 355404 150222 192440 -1 6955
6957 3 355426 150132 192360 -1 6956
6958 3 355454 150078 192360 -1 6957
6959 3 355445 149958 192280 -1 6958
6960 3 355395 149888 192200 -1 6959
6961 3 355455 149870 192200 -1 6960
6962 3 355607 149754 192200 -1 6961
6963 3 355721 149638 192120 -1 6962
6964 3 355791 149628 192040 -1 6963
6965 3 355870 149622 191960 -1 6964
6966 3 355938 149662 191920 -1 6965
6967 3 356028 149656 191880 -1 6966
6968 3 356121 149628 191800 -1 6967
6969 3 356117 149680 191720 -1 6968
6970 3 356103 149724 191640 -1 6969
6971 3 356107 149766 191560 -1 6970
6972 3 356133 149788 191480 -1 6971
6973 3 356187 149818 191400 -1 6972
6974 3 356257 149850 191320 -1 6973
6975 3 356338 149932 191240 -1 6974
6976 3 356436 150038 191160 -1 6975
6977 3 356466 150052 191080 -1 6976
6978 3 356568 150132 191000 -1 6977
6979 3 356610 150180 190920 -1 6978
6980 3 356643 150212 190840 -1 6979
6981 3 356669 150228 190760 -1 6980
6982 3 356739 150312 190680 -1 6981
6983 3 356831 150432 190680 -1 6982
6984 3 356892 150488 190600 -1 6983
6985 3 356918 150516 190520 -1 6984
6986 3 356926 150512 190480 -1 6985
6987 3 356980 150470 190440 -1 6986
6988 3 357016 150478 190320 -1 6987
6989 3 357062 150532 190240 -1 6988
6990 3 357110 150560 190160 -1 6989
6991 3 357156 150590 190080 -1 6990
6992 3 357192 150598 190000 -1 6991
6993 3 357260 150610 189920 -1 6992
6994 3 357347 150618 189880 -1 6993
6995 3 357419 150652 189840 -1 6994
6996 3 357511 150680 189760 -1 6995
6997 3 357589 150650 189760 -1 6996
6998 3 357621 150608 189800 -1 6997
6999 3 357674 150538 189880 -1 6998
7000 3 357680 150496 189920 -1 6999
7001 3 357700 150362 189920 -1 7000
7002 3 357814 150310 190000 -1 7001
7003 3 357842 150308 190040 -1 7002
7004 3 357871 150306 190080 -1 7003
7005 3 357871 150306 190120 -1 7004
7006 3 357608 150686 189680 -1 6997
7007 3 357658 150724 189640 -1 7006
7008 3 357674 150722 189600 -1 7007
7009 3 357680 150684 189520 -1 7008
7010 3 357670 150696 189440 -1 7009
7011 3 357662 150688 189360 -1 7010
7012 3 357693 150698 189280 -1 7011
7013 3 357717 150696 189240 -1 7012
7014 3 357727 150776 189120 -1 7013
7015 3 357807 150852 189120 -1 7014
7016 3 357859 151024 189120 -1 7015
7017 3 357973 151096 189120 -1 7016
7018 3 358003 151148 189200 -1 7017
7019 3 357951 151056 189040 -1 7017
7020 3 357939 151028 189000 -1 7019
7021 3 357963 150964 188920 -1 7020
7022 3 358137 150978 188840 -1 7021
7023 3 358273 151036 188840 -1 7022
7024 3 358349 151032 188800 -1 7023
7025 3 358422 151010 188720 -1 7024
7026 3 358560 151018 188640 -1 7025
7027 3 358662 151034 188560 -1 7026
7028 3 358794 151056 188520 -1 7027
7029 3 358900 151100 188480 -1 7028
7030 3 358990 151104 188360 -1 7029
7031 3 358990 151082 188280 -1 7030
7032 3 359022 151076 188200 -1 7031
7033 3 359070 151072 188120 -1 7032
7034 3 359108 151104 188040 -1 7033
7035 3 359180 151144 187960 -1 7034
7036 3 359224 151148 187880 -1 7035
7037 3 359244 151180 187800 -1 7036
7038 3 359255 151188 187720 -1 7037
7039 3 359245 151210 187640 -1 7038
7040 3 359255 151254 187560 -1 7039
7041 3 359277 151308 187480 -1 7040
7042 3 359341 151360 187400 -1 7041
7043 3 359493 151378 187320 -1 7042
7044 3 359552 151326 187240 -1 7043
7045 3 359703 151240 187160 -1 7044
7046 3 359825 151238 187160 -1 7045
7047 3 359951 151170 187120 -1 7046
7048 3 360091 151186 187040 -1 7047
7049 3 360183 151184 187040 -1 7048
7050 3 360269 151152 187040 -1 7049
7051 3 360434 151144 187040 -1 7050
7052 3 360684 151174 187000 -1 7051
7053 3 360836 151190 186920 -1 7052
7054 3 360900 151186 186880 -1 7053
7055 3 361135 151172 186800 -1 7054
7056 3 361199 151176 186720 -1 7055
7057 3 361263 151178 186640 -1 7056
7058 3 361375 151198 186560 -1 7057
7059 3 361425 151244 186480 -1 7058
7060 3 361537 151242 186440 -1 7059
7061 3 361569 151248 186400 -1 7060
7062 3 361633 151216 186320 -1 7061
7063 3 361689 151212 186240 -1 7062
7064 3 361744 151172 186160 -1 7063
7065 3 361814 151112 186080 -1 7064
7066 3 361825 151060 186000 -1 7065
7067 3 361849 151028 185960 -1 7066
7068 3 361919 150932 185880 -1 7067
7069 3 362013 150834 185800 -1 7068
7070 3 362173 150692 185760 -1 7069
7071 3 362181 150666 185720 -1 7070
7072 3 362256 150576 185680 -1 7071
7073 3 362150 150550 185640 -1 7072
7074 3 362403 150538 185720 -1 7072
7075 3 361817 150942 185880 -1 7068
7076 3 361681 150874 185880 -1 7075
7077 3 361631 150826 185840 -1 7076
7078 3 361571 150764 185800 -1 7077
7079 3 361477 150728 185760 -1 7078
7080 3 361403 150782 185800 -1 7079
7081 3 361332 150846 185840 -1 7080
7082 3 361295 150922 185920 -1 7081
7083 3 361299 150986 185960 -1 7082
7084 3 356144 150999 194880 -1 6908
7085 3 355915 150878 194840 -1 7084
7086 3 355659 150729 194880 -1 7085
7087 3 355437 150648 194920 -1 7086
7088 3 355239 150601 195000 -1 7087
7089 3 355157 150540 194920 -1 7088
7090 3 355050 150486 194840 -1 7089
7091 3 354755 150362 194720 -1 7090
7092 3 354642 150313 194680 -1 7091
7093 3 354506 150211 194520 -1 7092
7094 3 354420 150075 194400 -1 7093
7095 3 354331 150022 194360 -1 7094
7096 3 354191 149978 194320 -1 7095
7097 3 353427 149587 194320 -1 7096
7098 3 353200 149449 194280 -1 7097
7099 3 353004 149255 194240 -1 7098
7100 3 352796 149073 194120 -1 7099
7101 3 352493 148944 194080 -1 7100
7102 3 352177 148780 194040 -1 7101
7103 3 352035 148562 194000 -1 7102
7104 3 351995 148424 193960 -1 7103
7105 3 351904 148283 193920 -1 7104
7106 3 351831 148237 193880 -1 7105
7107 3 351691 148218 193800 -1 7106
7108 3 351632 148158 193720 -1 7107
7109 3 351618 148063 193600 -1 7108
7110 3 351578 148054 193560 -1 7109
7111 3 351423 148086 193480 -1 7110
7112 3 351355 148139 193440 -1 7111
7113 3 351254 148172 193400 -1 7112
7114 3 351093 148155 193360 -1 7113
7115 3 350981 148134 193280 -1 7114
7116 3 350964 148023 193240 -1 7115
7117 3 350974 147957 193200 -1 7116
7118 3 351026 147829 193120 -1 7117
7119 3 350991 147738 193040 -1 7118
7120 3 350928 147636 192960 -1 7119
7121 3 350899 147563 192880 -1 7120
7122 3 350934 147515 192760 -1 7121
7123 3 350943 147375 192640 -1 7122
7124 3 350902 147276 192560 -1 7123
7125 3 350850 147171 192520 -1 7124
7126 3 350838 147085 192480 -1 7125
7127 3 350827 146982 192400 -1 7126
7128 3 350719 146935 192360 -1 7127
7129 3 350605 146843 192320 -1 7128
7130 3 350594 146722 192280 -1 7129
7131 3 350732 146558 192240 -1 7130
7132 3 350909 146170 192240 -1 7131
7133 3 350987 146042 192200 -1 7132
7134 3 351083 145994 192160 -1 7133
7135 3 351131 145970 192120 -1 7134
7136 3 351139 145950 192080 -1 7135
7137 3 351179 145914 192040 -1 7136
7138 3 351203 145914 192000 -1 7137
7139 3 351251 145902 191960 -1 7138
7140 3 351327 145886 191920 -1 7139
7141 3 351395 145862 191880 -1 7140
7142 3 351423 145838 191800 -1 7141
7143 3 351527 145858 191720 -1 7142
7144 3 351571 145866 191640 -1 7143
7145 3 351663 145866 191560 -1 7144
7146 3 351879 145818 191480 -1 7145
7147 3 352031 145770 191400 -1 7146
7148 3 352019 145750 191360 -1 7147
7149 3 352151 145690 191280 -1 7148
7150 3 352203 145626 191240 -1 7149
7151 3 352271 145574 191200 -1 7150
7152 3 352319 145490 191160 -1 7151
7153 3 352331 145446 191120 -1 7152
7154 3 352355 145398 191080 -1 7153
7155 3 352375 145366 191040 -1 7154
7156 3 352395 145282 191000 -1 7155
7157 3 352303 145106 190920 -1 7156
7158 3 352259 144938 190840 -1 7157
7159 3 352275 144886 190800 -1 7158
7160 3 352099 144722 190720 -1 7159
7161 3 352099 144714 190680 -1 7160
7162 3 352087 144634 190600 -1 7161
7163 3 352271 144418 190600 -1 7162
7164 3 352327 144238 190520 -1 7163
7165 3 352387 144142 190480 -1 7164
7166 3 352391 144110 190440 -1 7165
7167 3 352395 144087 190400 -1 7166
7168 3 352559 144045 190360 -1 7167
7169 3 352659 144061 190320 -1 7168
7170 3 352685 144105 190240 -1 7169
7171 3 352735 144287 190160 -1 7170
7172 3 352775 144315 190120 -1 7171
7173 3 352785 144327 190080 -1 7172
7174 3 352797 144353 190000 -1 7173
7175 3 352807 144339 189920 -1 7174
7176 3 352809 144356 189880 -1 7175
7177 3 352815 144376 189840 -1 7176
7178 3 352799 144386 189760 -1 7177
7179 3 352795 144378 189680 -1 7178
7180 3 352753 144360 189600 -1 7179
7181 3 352717 144348 189520 -1 7180
7182 3 352669 144310 189440 -1 7181
7183 3 352635 144312 189360 -1 7182
7184 3 352621 144344 189280 -1 7183
7185 3 352471 144422 189280 -1 7184
7186 3 350940 148205 193240 -1 7115
7187 3 350894 148262 193200 -1 7186
7188 3 350797 148431 193160 -1 7187
7189 3 350542 148729 193120 -1 7188
7190 3 350677 149125 193160 -1 7189
7191 3 350753 149484 193120 -1 7190
7192 3 350825 149731 193080 -1 7191
7193 3 350825 149957 193080 -1 7192
7194 3 350840 149945 193000 -1 7193
7195 3 350835 149957 192880 -1 7194
7196 3 350822 150047 192720 -1 7195
7197 3 350818 150099 192680 -1 7196
7198 3 350726 150179 192600 -1 7197
7199 3 350686 150267 192560 -1 7198
7200 3 350634 150291 192480 -1 7199
7201 3 350574 150307 192440 -1 7200
7202 3 350590 150307 192400 -1 7201
7203 3 350566 150287 192320 -1 7202
7204 3 350562 150259 192240 -1 7203
7205 3 350550 150215 192160 -1 7204
7206 3 350490 150251 192080 -1 7205
7207 3 350442 150239 192040 -1 7206
7208 3 350430 150287 191960 -1 7207
7209 3 350494 150331 191920 -1 7208
7210 3 350510 150299 191880 -1 7209
7211 3 350582 150295 191800 -1 7210
7212 3 350590 150267 191720 -1 7211
7213 3 350618 150247 191640 -1 7212
7214 3 350558 150223 191560 -1 7213
7215 3 350518 150303 191480 -1 7214
7216 3 350502 150343 191440 -1 7215
7217 3 350442 150335 191400 -1 7216
7218 3 350410 150319 191360 -1 7217
7219 3 350358 150291 191440 -1 7218
7220 3 350318 150239 191480 -1 7219
7221 3 350258 150239 191560 -1 7220
7222 3 350190 150207 191640 -1 7221
7223 3 350158 150143 191720 -1 7222
7224 3 350106 149919 191760 -1 7223
7225 3 350030 149891 191840 -1 7224
7226 3 349922 149899 191880 -1 7225
7227 3 349774 149895 191960 -1 7226
7228 3 349662 149907 192040 -1 7227
7229 3 349582 149939 192120 -1 7228
7230 3 349562 149943 192200 -1 7229
7231 3 349542 149911 192280 -1 7230
7232 3 350625 149165 193080 -1 7190
7233 3 350501 149183 192960 -1 7232
7234 3 350242 149100 192880 -1 7233
7235 3 350006 149188 192880 -1 7234
7236 3 349960 149178 192840 -1 7235
7237 3 349881 149186 192800 -1 7236
7238 3 349716 149117 192760 -1 7237
7239 3 349645 149111 192720 -1 7238
7240 3 349394 149285 192720 -1 7239
7241 3 349262 149288 192760 -1 7240
7242 3 349126 149310 192720 -1 7241
7243 3 349071 149276 192680 -1 7242
7244 3 348995 149241 192640 -1 7243
7245 3 348845 149265 192600 -1 7244
7246 3 348621 149334 192640 -1 7245
7247 3 348391 149424 192600 -1 7246
7248 3 348251 149414 192560 -1 7247
7249 3 348207 149318 192600 -1 7248
7250 3 348259 149290 192640 -1 7249
7251 3 348327 149274 192680 -1 7250
7252 3 348259 149410 192520 -1 7248
7253 3 348223 149454 192480 -1 7252
7254 3 348211 149502 192440 -1 7253
7255 3 348195 149522 192400 -1 7254
7256 3 348167 149502 192360 -1 7255
7257 3 348051 149470 192320 -1 7256
7258 3 347959 149202 192240 -1 7257
7259 3 347999 149174 192200 -1 7258
7260 3 353104 149236 194000 -1 7100
7261 3 353205 149106 193960 -1 7260
7262 3 353271 149032 193920 -1 7261
7263 3 353372 148975 193800 -1 7262
7264 3 353384 148943 193760 -1 7263
7265 3 353456 148951 193680 -1 7264
7266 3 353480 148959 193640 -1 7265
7267 3 353476 148963 193560 -1 7266
7268 3 353464 148999 193480 -1 7267
7269 3 353568 149091 193400 -1 7268
7270 3 353640 149215 193320 -1 7269
7271 3 353632 149275 193280 -1 7270
7272 3 353580 149479 193240 -1 7271
7273 3 353512 149495 193200 -1 7272
7274 3 353452 149519 193160 -1 7273
7275 3 353440 149539 193120 -1 7274
7276 3 353376 149599 193080 -1 7275
7277 3 353328 149751 193040 -1 7276
7278 3 353380 149695 192960 -1 7277
7279 3 353388 149671 192920 -1 7278
7280 3 353744 149227 193200 -1 7271
7281 3 353864 149195 193160 -1 7280
7282 3 353852 149171 193120 -1 7281
7283 3 353820 149183 193040 -1 7282
7284 3 353380 148987 193320 -1 7269
7285 3 353160 149099 193280 -1 7284
7286 3 353148 149135 193240 -1 7285
7287 3 352861 149085 194360 -1 7099
7288 3 352818 149067 194440 -1 7287
7289 3 352775 149083 194520 -1 7288
7290 3 352751 149079 194560 -1 7289
7291 3 352779 149095 194600 -1 7290
7292 3 352763 149095 194680 -1 7291
7293 3 355146 150490 195040 -1 7088
7294 3 355056 150464 195040 -1 7293
7295 3 355030 150494 195120 -1 7294
7296 3 355076 150462 195240 -1 7295
7297 3 355261 150467 195400 -1 7296
7298 3 355378 150401 195480 -1 7297
7299 3 355571 150309 195600 -1 7298
7300 3 355601 150234 195640 -1 7299
7301 3 355601 150202 195680 -1 7300
7302 3 355617 150182 195720 -1 7301
7303 3 355613 150178 195760 -1 7302
7304 3 355621 150150 195800 -1 7303
7305 3 355625 150130 195880 -1 7304
7306 3 355589 150082 195960 -1 7305
7307 3 355573 150006 196040 -1 7306
7308 3 355805 149914 196120 -1 7307
7309 3 355885 149934 196160 -1 7308
7310 3 355889 149942 196200 -1 7309
7311 3 355905 150002 196280 -1 7310
7312 3 355965 150030 196360 -1 7311
7313 3 356037 149946 196440 -1 7312
7314 3 356165 149914 196480 -1 7313
7315 3 356213 149846 196520 -1 7314
7316 3 356193 149670 196600 -1 7315
7317 3 356249 149638 196640 -1 7316
7318 3 356317 149642 196680 -1 7317
7319 3 356361 149694 196720 -1 7318
7320 3 356429 149794 196800 -1 7319
7321 3 356509 149850 196840 -1 7320
7322 3 356817 149742 196880 -1 7321
7323 3 363058 159216 194920 -1 6853
7324 3 363078 159269 194960 -1 7323
7325 3 363174 159384 195080 -1 7324
7326 3 363203 159385 195120 -1 7325
7327 3 363232 159386 195160 -1 7326
7328 3 363286 159332 195240 -1 7327
7329 3 363262 159176 195280 -1 7328
7330 3 363230 159148 195320 -1 7329
7331 3 363282 159080 195400 -1 7330
7332 3 363290 159032 195480 -1 7331
7333 3 363270 159024 195560 -1 7332
7334 3 363186 159076 195640 -1 7333
7335 3 363090 159128 195720 -1 7334
7336 3 363070 159164 195760 -1 7335
7337 3 362998 159172 195880 -1 7336
7338 3 362994 159172 195960 -1 7337
7339 3 362990 159184 196040 -1 7338
7340 3 362926 159200 196160 -1 7339
7341 3 362910 159264 196240 -1 7340
7342 3 362878 159500 196320 -1 7341
7343 3 363002 159652 196360 -1 7342
7344 3 362986 159808 196400 -1 7343
7345 3 363010 159916 196480 -1 7344
7346 3 363030 159932 196520 -1 7345
7347 3 363058 159960 196600 -1 7346
7348 3 363106 159960 196680 -1 7347
7349 3 363138 159968 196760 -1 7348
7350 3 362978 160000 196840 -1 7349
7351 3 362966 160020 196920 -1 7350
7352 3 362141 159999 193920 -1 6833
7353 3 362121 160096 194000 -1 7352
7354 3 362121 160162 194040 -1 7353
7355 3 362122 160231 194160 -1 7354
7356 3 362168 160268 194280 -1 7355
7357 3 362195 160257 194360 -1 7356
7358 3 364766 161393 185640 -1 6193
7359 3 364778 161473 185880 -1 7358
7360 3 364998 161448 186080 -1 7359
7361 3 365124 161427 186280 -1 7360
7362 3 365252 161201 186520 -1 7361
7363 3 365359 160987 186760 -1 7362
7364 3 365398 160719 187000 -1 7363
7365 3 365532 160426 187160 -1 7364
7366 3 365645 160199 187400 -1 7365
7367 3 365802 160126 187560 -1 7366
7368 3 365997 159889 187760 -1 7367
7369 3 366143 159722 188040 -1 7368
7370 3 366287 159696 188240 -1 7369
7371 3 366533 159656 188480 -1 7370
7372 3 366886 159538 188680 -1 7371
7373 3 367195 159482 188880 -1 7372
7374 3 367586 159474 189120 -1 7373
7375 3 368056 159299 189400 -1 7374
7376 3 368588 159147 189600 -1 7375
7377 3 369273 158877 189560 -1 7376
7378 3 370911 158021 189560 -1 7377
7379 3 371119 157937 189640 -1 7378
7380 3 371111 157925 189760 -1 7379
7381 3 371266 157885 189840 -1 7380
7382 3 371207 157729 189880 -1 7381
7383 3 370911 157993 189520 -1 7378
7384 3 371209 157840 189400 -1 7383
7385 3 371339 157645 189240 -1 7384
7386 3 371521 157496 189000 -1 7385
7387 3 371914 157188 188880 -1 7386
7388 3 372043 157001 188840 -1 7387
7389 3 372173 156812 188800 -1 7388
7390 3 372397 156349 188680 -1 7389
7391 3 372751 155943 188640 -1 7390
7392 3 373039 155627 188560 -1 7391
7393 3 373385 155181 188600 -1 7392
7394 3 373669 154898 188640 -1 7393
7395 3 373955 154689 188800 -1 7394
7396 3 374547 154521 188920 -1 7395
7397 3 374956 154401 189040 -1 7396
7398 3 375108 154352 189080 -1 7397
7399 3 375465 154136 189160 -1 7398
7400 3 375788 153939 189200 -1 7399
7401 3 375860 153837 189160 -1 7400
7402 3 376062 153566 189040 -1 7401
7403 3 376284 153262 188920 -1 7402
7404 3 376921 152947 188800 -1 7403
7405 3 377274 152785 188680 -1 7404
7406 3 377407 152660 188520 -1 7405
7407 3 377412 152655 188480 -1 7406
7408 3 377652 152579 188400 -1 7407
7409 3 377838 152433 188320 -1 7408
7410 3 377997 152359 188200 -1 7409
7411 3 378231 152371 188160 -1 7410
7412 3 378747 152404 188040 -1 7411
7413 3 379202 152425 187960 -1 7412
7414 3 379648 152419 187920 -1 7413
7415 3 379770 152362 187880 -1 7414
7416 3 380192 152266 187880 -1 7415
7417 3 380608 152280 187840 -1 7416
7418 3 381171 152188 187800 -1 7417
7419 3 381524 152087 187760 -1 7418
7420 3 381906 151963 187840 -1 7419
7421 3 381978 151811 187960 -1 7420
7422 3 381850 151759 188000 -1 7421
7423 3 381774 151811 188120 -1 7422
7424 3 382158 151965 187720 -1 7419
7425 3 382590 151862 187680 -1 7424
7426 3 383388 151851 187480 -1 7425
7427 3 383461 151890 187720 -1 7426
7428 3 383672 151817 187960 -1 7427
7429 3 383930 151776 188080 -1 7428
7430 3 384022 151695 188120 -1 7429
7431 3 384122 151664 188240 -1 7430
7432 3 384218 151642 188320 -1 7431
7433 3 384162 151680 188480 -1 7432
7434 3 384154 151754 188600 -1 7433
7435 3 384115 151864 188760 -1 7434
7436 3 384074 151996 188880 -1 7435
7437 3 384031 152096 188960 -1 7436
7438 3 384010 152148 189000 -1 7437
7439 3 383954 152300 189120 -1 7438
7440 3 383850 152414 189200 -1 7439
7441 3 383873 152317 189240 -1 7440
7442 3 383823 152529 189280 -1 7441
7443 3 383815 152697 189360 -1 7442
7444 3 383832 152781 189400 -1 7443
7445 3 383787 152861 189360 -1 7444
7446 3 383757 152871 189320 -1 7445
7447 3 383723 152886 189280 -1 7446
7448 3 383703 152767 189240 -1 7447
7449 3 383658 152895 189200 -1 7448
7450 3 383629 152867 189080 -1 7449
7451 3 383597 152683 189000 -1 7450
7452 3 383565 152683 188920 -1 7451
7453 3 383577 152675 188880 -1 7452
7454 3 383581 152699 188800 -1 7453
7455 3 384182 151467 188960 -1 7437
7456 3 384326 151347 188920 -1 7455
7457 3 384298 151283 188880 -1 7456
7458 3 384386 151263 188800 -1 7457
7459 3 384430 151267 188720 -1 7458
7460 3 384578 151187 188680 -1 7459
7461 3 384702 151195 188760 -1 7460
7462 3 384754 151223 188800 -1 7461
7463 3 384371 151619 188280 -1 7432
7464 3 384736 151636 188240 -1 7463
7465 3 385548 151458 188200 -1 7464
7466 3 385544 151462 188080 -1 7465
7467 3 385645 151347 187800 -1 7466
7468 3 385817 151327 187640 -1 7467
7469 3 386042 151502 187600 -1 7468
7470 3 386490 151610 187600 -1 7469
7471 3 386743 151562 187560 -1 7470
7472 3 387011 151450 187480 -1 7471
7473 3 387121 151429 187360 -1 7472
7474 3 387243 151423 187280 -1 7473
7475 3 387396 151418 187200 -1 7474
7476 3 387634 151488 187120 -1 7475
7477 3 387870 151575 186920 -1 7476
7478 3 387914 151590 186880 -1 7477
7479 3 388086 151649 186720 -1 7478
7480 3 388260 151695 186600 -1 7479
7481 3 388508 151779 186480 -1 7480
7482 3 388671 151865 186440 -1 7481
7483 3 388777 151899 186360 -1 7482
7484 3 388970 151893 186240 -1 7483
7485 3 388990 151889 186200 -1 7484
7486 3 389050 151881 186080 -1 7485
7487 3 389108 151745 185800 -1 7486
7488 3 389084 151513 185640 -1 7487
7489 3 389263 151263 185440 -1 7488
7490 3 389428 151131 185320 -1 7489
7491 3 389691 150994 185160 -1 7490
7492 3 389936 151031 185160 -1 7491
7493 3 389940 151079 185120 -1 7492
7494 3 389917 151116 185040 -1 7493
7495 3 389912 151096 184920 -1 7494
7496 3 389904 151067 184840 -1 7495
7497 3 389896 151041 184760 -1 7496
7498 3 389849 151012 184640 -1 7497
7499 3 389810 150909 184440 -1 7498
7500 3 389778 150754 184280 -1 7499
7501 3 389786 150702 184200 -1 7500
7502 3 389720 150705 184080 -1 7501
7503 3 389789 150776 184000 -1 7502
7504 3 389771 150823 183880 -1 7503
7505 3 389630 150878 183800 -1 7504
7506 3 389456 150905 183760 -1 7505
7507 3 389639 150781 183600 -1 7506
7508 3 389745 150652 183520 -1 7507
7509 3 389751 150595 183440 -1 7508
7510 3 389790 150552 183400 -1 7509
7511 3 389867 150467 183320 -1 7510
7512 3 390043 150438 183240 -1 7511
7513 3 390106 150436 183200 -1 7512
7514 3 390212 150395 183160 -1 7513
7515 3 390311 150339 183120 -1 7514
7516 3 390345 150358 183080 -1 7515
7517 3 390489 150400 183000 -1 7516
7518 3 390637 150459 182880 -1 7517
7519 3 390794 150533 182760 -1 7518
7520 3 390903 150650 182600 -1 7519
7521 3 390914 150727 182480 -1 7520
7522 3 390909 150896 182360 -1 7521
7523 3 390926 151031 182240 -1 7522
7524 3 390907 151102 182200 -1 7523
7525 3 390819 151152 182160 -1 7524
7526 3 390752 151106 182080 -1 7525
7527 3 390675 151106 182000 -1 7526
7528 3 391041 151052 182160 -1 7524
7529 3 391155 151113 182120 -1 7528
7530 3 391314 151741 182040 -1 7529
7531 3 391198 151215 181920 -1 7530
7532 3 391248 151246 181720 -1 7531
7533 3 391239 151248 181680 -1 7532
7534 3 390865 151138 182280 -1 7524
7535 3 390878 151177 182400 -1 7534
7536 3 390901 151346 182520 -1 7535
7537 3 390896 151464 182560 -1 7536
7538 3 390890 151570 182600 -1 7537
7539 3 390840 151635 182720 -1 7538
7540 3 390831 151549 182760 -1 7539
7541 3 389025 150824 183760 -1 7506
7542 3 388919 150732 183720 -1 7541
7543 3 388857 150682 183680 -1 7542
7544 3 388723 150680 183560 -1 7543
7545 3 388665 150646 183480 -1 7544
7546 3 388595 150594 183400 -1 7545
7547 3 388505 150560 183320 -1 7546
7548 3 388503 150496 183280 -1 7547
7549 3 388467 150442 183200 -1 7548
7550 3 388471 150438 183160 -1 7549
7551 3 388403 150472 183080 -1 7550
7552 3 388229 150476 183040 -1 7551
7553 3 388069 150440 182960 -1 7552
7554 3 387841 150316 182920 -1 7553
7555 3 387719 150324 182880 -1 7554
7556 3 387667 150354 182840 -1 7555
7557 3 390094 151093 184840 -1 7496
7558 3 390176 151150 184880 -1 7557
7559 3 390250 151285 184920 -1 7558
7560 3 390324 151384 184960 -1 7559
7561 3 390360 151475 185040 -1 7560
7562 3 387949 152140 186880 -1 7478
7563 3 387813 152228 186960 -1 7562
7564 3 387668 152328 187040 -1 7563
7565 3 387653 152397 187120 -1 7564
7566 3 387648 152405 187200 -1 7565
7567 3 385595 151499 188360 -1 7465
7568 3 385549 151571 188480 -1 7567
7569 3 385529 151587 188520 -1 7568
7570 3 385537 151619 188560 -1 7569
7571 3 385573 151655 188640 -1 7570
7572 3 385577 151607 188720 -1 7571
7573 3 385593 151643 188800 -1 7572
7574 3 385601 151691 188880 -1 7573
7575 3 385625 151687 188960 -1 7574
7576 3 385665 151719 189040 -1 7575
7577 3 385721 151727 189080 -1 7576
7578 3 385713 151671 189120 -1 7577
7579 3 385733 151611 189200 -1 7578
7580 3 385897 151435 189160 -1 7579
7581 3 385985 151243 189120 -1 7580
7582 3 386257 151015 189040 -1 7581
7583 3 385713 151703 189320 -1 7579
7584 3 385701 151759 189400 -1 7583
7585 3 385693 151763 189440 -1 7584
7586 3 385677 151771 189520 -1 7585
7587 3 385605 151815 189640 -1 7586
7588 3 385401 151859 189680 -1 7587
7589 3 385353 151887 189720 -1 7588
7590 3 385341 151827 189800 -1 7589
7591 3 385245 151711 189880 -1 7590
7592 3 385153 151711 189920 -1 7591
7593 3 385173 151467 189880 -1 7592
7594 3 385097 151339 189960 -1 7593
7595 3 385081 151327 190000 -1 7594
7596 3 385085 151375 190080 -1 7595
7597 3 384949 151355 190160 -1 7596
7598 3 384917 151359 190240 -1 7597
7599 3 384893 151347 190360 -1 7598
7600 3 384941 151327 190440 -1 7599
7601 3 384929 151319 190560 -1 7600
7602 3 384945 151343 190600 -1 7601
7603 3 384817 151519 190640 -1 7602
7604 3 384773 151595 190720 -1 7603
7605 3 384689 151711 190800 -1 7604
7606 3 384449 151747 190840 -1 7605
7607 3 384205 151699 190920 -1 7606
7608 3 384961 151367 190640 -1 7602
7609 3 384981 151351 190680 -1 7608
7610 3 384905 151371 190760 -1 7609
7611 3 384881 151251 190800 -1 7610
7612 3 384813 151179 190840 -1 7611
7613 3 384793 151163 190880 -1 7612
7614 3 383644 151918 187200 -1 7426
7615 3 383664 151855 187040 -1 7614
7616 3 383716 151815 187000 -1 7615
7617 3 383891 151766 186960 -1 7616
7618 3 384229 151666 186880 -1 7617
7619 3 384545 151539 186720 -1 7618
7620 3 384817 151369 186640 -1 7619
7621 3 385034 151200 186600 -1 7620
7622 3 385230 151018 186600 -1 7621
7623 3 385458 150967 186560 -1 7622
7624 3 385720 150835 186480 -1 7623
7625 3 386047 150672 186400 -1 7624
7626 3 386201 150604 186360 -1 7625
7627 3 386511 150469 186280 -1 7626
7628 3 386789 150193 186120 -1 7627
7629 3 386963 149944 186000 -1 7628
7630 3 387108 149730 185880 -1 7629
7631 3 387410 149496 185760 -1 7630
7632 3 387720 149270 185640 -1 7631
7633 3 387934 149111 185560 -1 7632
7634 3 388073 148969 185440 -1 7633
7635 3 388208 148759 185360 -1 7634
7636 3 388357 148576 185280 -1 7635
7637 3 388459 148438 185200 -1 7636
7638 3 388627 148203 185080 -1 7637
7639 3 388765 148031 184960 -1 7638
7640 3 388894 147745 184840 -1 7639
7641 3 388955 147557 184720 -1 7640
7642 3 388962 147376 184560 -1 7641
7643 3 388896 147170 184400 -1 7642
7644 3 388858 147025 184320 -1 7643
7645 3 388840 146954 184280 -1 7644
7646 3 388930 146788 184240 -1 7645
7647 3 389079 146673 184200 -1 7646
7648 3 389215 146619 184160 -1 7647
7649 3 389388 146534 184040 -1 7648
7650 3 389485 146361 183920 -1 7649
7651 3 389636 146219 183800 -1 7650
7652 3 389887 145910 183640 -1 7651
7653 3 390046 145800 183560 -1 7652
7654 3 390217 145649 183440 -1 7653
7655 3 390447 145451 183280 -1 7654
7656 3 390518 145411 183160 -1 7655
7657 3 390732 145491 183000 -1 7656
7658 3 390850 145486 182920 -1 7657
7659 3 390958 145505 182840 -1 7658
7660 3 391054 145646 182800 -1 7659
7661 3 391165 145704 182760 -1 7660
7662 3 391324 145690 182720 -1 7661
7663 3 391719 145817 182720 -1 7662
7664 3 392063 145895 182680 -1 7663
7665 3 392174 145956 182640 -1 7664
7666 3 392443 146210 182520 -1 7665
7667 3 392658 146347 182400 -1 7666
7668 3 392840 146452 182280 -1 7667
7669 3 393067 147212 182040 -1 7668
7670 3 393217 146587 181880 -1 7669
7671 3 393334 146606 181840 -1 7670
7672 3 393634 146633 181720 -1 7671
7673 3 393784 146780 181680 -1 7672
7674 3 393841 146854 181640 -1 7673
7675 3 393845 146892 181600 -1 7674
7676 3 393832 146975 181520 -1 7675
7677 3 393873 146993 181400 -1 7676
7678 3 393953 147020 181320 -1 7677
7679 3 393920 146514 181680 -1 7672
7680 3 394349 146322 181680 -1 7679
7681 3 394446 146147 181640 -1 7680
7682 3 394551 145946 181600 -1 7681
7683 3 394681 145801 181520 -1 7682
7684 3 394851 145679 181440 -1 7683
7685 3 395088 145501 181320 -1 7684
7686 3 395236 145257 181240 -1 7685
7687 3 395235 145228 181200 -1 7686
7688 3 395356 145120 181080 -1 7687
7689 3 395454 145022 180920 -1 7688
7690 3 395603 144962 180840 -1 7689
7691 3 395767 144881 180680 -1 7690
7692 3 395797 144810 180560 -1 7691
7693 3 395820 144766 180440 -1 7692
7694 3 395907 144672 180280 -1 7693
7695 3 395959 144553 180160 -1 7694
7696 3 395817 144377 180040 -1 7695
7697 3 395722 144412 179920 -1 7696
7698 3 395692 144358 179840 -1 7697
7699 3 395716 144369 179760 -1 7698
7700 3 395773 144395 179680 -1 7699
7701 3 395856 144452 179520 -1 7700
7702 3 395867 144451 179480 -1 7701
7703 3 395878 144450 179440 -1 7702
7704 3 395925 144478 179280 -1 7703
7705 3 395994 144444 179120 -1 7704
7706 3 396045 144409 179000 -1 7705
7707 3 396054 144326 178920 -1 7706
7708 3 396062 144288 178720 -1 7707
7709 3 396230 144235 178520 -1 7708
7710 3 396359 144253 178320 -1 7709
7711 3 396389 144268 178160 -1 7710
7712 3 396517 144412 177960 -1 7711
7713 3 396502 144486 177880 -1 7712
7714 3 396482 144593 177760 -1 7713
7715 3 396474 144676 177640 -1 7714
7716 3 396383 144656 177520 -1 7715
7717 3 396243 144570 177480 -1 7716
7718 3 396157 144505 177400 -1 7717
7719 3 396156 144418 177200 -1 7718
7720 3 396302 144251 177000 -1 7719
7721 3 396363 144198 176960 -1 7720
7722 3 396300 144144 176920 -1 7721
7723 3 396358 143960 176880 -1 7722
7724 3 396380 143863 176800 -1 7723
7725 3 396460 143821 176640 -1 7724
7726 3 396511 143786 176560 -1 7725
7727 3 396552 143789 176520 -1 7726
7728 3 396562 143735 176480 -1 7727
7729 3 396459 143938 176440 -1 7728
7730 3 396662 144041 177880 -1 7713
7731 3 396858 143909 177880 -1 7730
7732 3 396898 143877 177840 -1 7731
7733 3 395159 145571 181360 -1 7685
7734 3 395212 145591 181440 -1 7733
7735 3 395241 145654 181520 -1 7734
7736 3 395235 145769 181560 -1 7735
7737 3 395382 146054 181560 -1 7736
7738 3 395392 146185 181600 -1 7737
7739 3 395400 146254 181640 -1 7738
7740 3 395419 146388 181760 -1 7739
7741 3 394485 146446 181760 -1 7680
7742 3 394607 146482 181800 -1 7741
7743 3 394870 146562 181840 -1 7742
7744 3 394956 146582 182000 -1 7743
7745 3 395078 146687 182160 -1 7744
7746 3 395071 146730 182360 -1 7745
7747 3 395067 146736 182400 -1 7746
7748 3 395070 146623 182560 -1 7747
7749 3 395064 146511 182800 -1 7748
7750 3 395024 146402 183000 -1 7749
7751 3 394896 146251 183280 -1 7750
7752 3 394767 146246 183440 -1 7751
7753 3 394700 146365 183680 -1 7752
7754 3 394710 146513 183880 -1 7753
7755 3 394721 146785 184080 -1 7754
7756 3 394772 147077 184240 -1 7755
7757 3 394750 147207 184320 -1 7756
7758 3 394748 147465 184480 -1 7757
7759 3 394711 147674 184600 -1 7758
7760 3 394625 147958 184760 -1 7759
7761 3 394534 148161 184880 -1 7760
7762 3 394450 148286 184960 -1 7761
7763 3 394317 148425 185080 -1 7762
7764 3 394227 148527 185200 -1 7763
7765 3 394131 148625 185360 -1 7764
7766 3 394061 148763 185520 -1 7765
7767 3 393950 148798 185600 -1 7766
7768 3 393941 148865 185680 -1 7767
7769 3 393935 148923 185760 -1 7768
7770 3 393910 148968 185920 -1 7769
7771 3 393835 149084 186160 -1 7770
7772 3 393876 149147 186360 -1 7771
7773 3 393776 149159 186520 -1 7772
7774 3 393768 149170 186560 -1 7773
7775 3 393696 149086 186600 -1 7774
7776 3 393691 149059 186640 -1 7775
7777 3 393740 148985 186720 -1 7776
7778 3 393780 148858 186760 -1 7777
7779 3 393726 148747 186800 -1 7778
7780 3 393575 148596 186880 -1 7779
7781 3 393417 148514 186960 -1 7780
7782 3 393358 148425 186960 -1 7781
7783 3 393361 148424 187000 -1 7782
7784 3 393353 148284 187040 -1 7783
7785 3 393361 148228 187080 -1 7784
7786 3 393377 148152 187160 -1 7785
7787 3 393429 148096 187200 -1 7786
7788 3 393557 148028 187280 -1 7787
7789 3 393549 148026 187320 -1 7788
7790 3 393568 148039 187360 -1 7789
7791 3 393353 147956 187400 -1 7790
7792 3 393293 147936 187480 -1 7791
7793 3 393237 147948 187560 -1 7792
7794 3 393221 147980 187640 -1 7793
7795 3 393205 147984 187720 -1 7794
7796 3 393189 147976 187800 -1 7795
7797 3 393193 147956 187880 -1 7796
7798 3 393269 147984 187960 -1 7797
7799 3 393285 148060 188040 -1 7798
7800 3 393281 148080 188120 -1 7799
7801 3 393345 148124 188200 -1 7800
7802 3 393369 148116 188240 -1 7801
7803 3 393405 148132 188320 -1 7802
7804 3 393573 148060 187440 -1 7790
7805 3 393741 148072 187520 -1 7804
7806 3 393821 148068 187560 -1 7805
7807 3 393861 148048 187640 -1 7806
7808 3 393420 148355 186880 -1 7782
7809 3 393500 148307 186840 -1 7808
7810 3 393560 148263 186760 -1 7809
7811 3 393620 148087 186680 -1 7810
7812 3 393716 147835 186720 -1 7811
7813 3 393664 147783 186760 -1 7812
7814 3 393612 147747 186800 -1 7813
7815 3 393548 147659 186840 -1 7814
7816 3 393444 147603 186880 -1 7815
7817 3 393360 147611 186920 -1 7816
7818 3 393256 147599 187000 -1 7817
7819 3 393180 147567 187080 -1 7818
7820 3 393128 147499 187120 -1 7819
7821 3 393076 147407 187160 -1 7820
7822 3 392888 147339 187240 -1 7821
7823 3 392696 147283 187280 -1 7822
7824 3 392664 147063 187360 -1 7823
7825 3 392568 146791 187400 -1 7824
7826 3 392400 146707 187320 -1 7825
7827 3 392332 146639 187240 -1 7826
7828 3 392240 146735 187160 -1 7827
7829 3 392196 146783 187120 -1 7828
7830 3 392172 146803 187080 -1 7829
7831 3 392140 146819 187000 -1 7830
7832 3 392068 146783 186960 -1 7831
7833 3 391956 146819 186880 -1 7832
7834 3 391908 146807 186840 -1 7833
7835 3 391736 146779 186800 -1 7834
7836 3 391624 146687 186880 -1 7835
7837 3 391472 146715 186840 -1 7836
7838 3 391828 146855 186640 -1 7835
7839 3 393691 149242 186680 -1 7774
7840 3 393687 149243 186760 -1 7839
7841 3 393697 149266 186840 -1 7840
7842 3 393754 149266 186880 -1 7841
7843 3 393706 149237 186960 -1 7842
7844 3 393635 149201 187040 -1 7843
7845 3 395174 146959 182360 -1 7746
7846 3 395235 147052 182320 -1 7845
7847 3 395381 147104 182280 -1 7846
7848 3 395473 147225 182280 -1 7847
7849 3 395531 147296 182320 -1 7848
7850 3 395779 147392 182360 -1 7849
7851 3 395919 147556 182400 -1 7850
7852 3 395795 147284 182400 -1 7850
7853 3 390964 145351 182800 -1 7659
7854 3 391099 145266 182760 -1 7853
7855 3 391220 145214 182720 -1 7854
7856 3 391310 145020 182680 -1 7855
7857 3 391472 144851 182640 -1 7856
7858 3 391516 144811 182600 -1 7857
7859 3 391605 144666 182520 -1 7858
7860 3 391644 144565 182480 -1 7859
7861 3 391732 144404 182400 -1 7860
7862 3 391854 144310 182360 -1 7861
7863 3 392111 144220 182280 -1 7862
7864 3 392228 144206 182200 -1 7863
7865 3 392282 145070 182040 -1 7864
7866 3 392486 144141 181960 -1 7865
7867 3 392561 144083 181840 -1 7866
7868 3 392635 143908 181680 -1 7867
7869 3 392652 143889 181560 -1 7868
7870 3 392697 143866 181320 -1 7869
7871 3 392849 143691 181200 -1 7870
7872 3 392956 143548 180960 -1 7871
7873 3 393079 143367 180720 -1 7872
7874 3 393126 143241 180440 -1 7873
7875 3 393350 143220 180240 -1 7874
7876 3 393439 143115 180160 -1 7875
7877 3 393270 142925 180080 -1 7876
7878 3 393218 142816 179920 -1 7877
7879 3 393106 142807 179720 -1 7878
7880 3 393015 142661 179600 -1 7879
7881 3 392997 142598 179520 -1 7880
7882 3 393126 142577 179360 -1 7881
7883 3 393256 142709 179320 -1 7882
7884 3 393293 142766 179280 -1 7883
7885 3 393346 142830 179200 -1 7884
7886 3 393347 142878 179160 -1 7885
7887 3 393324 142955 179120 -1 7886
7888 3 393241 143057 179040 -1 7887
7889 3 393159 143173 178880 -1 7888
7890 3 393142 143278 178760 -1 7889
7891 3 392992 143384 178720 -1 7890
7892 3 392900 143432 178680 -1 7891
7893 3 392780 143460 178600 -1 7892
7894 3 392772 143480 178560 -1 7893
7895 3 392740 143500 178480 -1 7894
7896 3 392732 143524 178440 -1 7895
7897 3 392692 143536 178360 -1 7896
7898 3 392628 143564 178280 -1 7897
7899 3 392680 143528 178240 -1 7898
7900 3 392668 143636 178200 -1 7899
7901 3 392644 143724 178160 -1 7900
7902 3 392604 143768 178120 -1 7901
7903 3 392504 143920 178080 -1 7902
7904 3 392476 144184 178040 -1 7903
7905 3 392376 144436 177960 -1 7904
7906 3 392292 144420 177920 -1 7905
7907 3 392288 144380 177840 -1 7906
7908 3 392284 144384 177760 -1 7907
7909 3 392288 144424 177680 -1 7908
7910 3 392276 144372 177600 -1 7909
7911 3 392244 144348 177480 -1 7910
7912 3 392264 144332 177400 -1 7911
7913 3 392244 144320 177280 -1 7912
7914 3 392252 144304 177200 -1 7913
7915 3 392240 144280 177080 -1 7914
7916 3 392212 144232 177000 -1 7915
7917 3 392224 144228 176960 -1 7916
7918 3 392184 144392 176920 -1 7917
7919 3 392248 144284 176880 -1 7918
7920 3 392252 144276 176840 -1 7919
7921 3 392276 144260 176800 -1 7920
7922 3 392288 144244 176760 -1 7921
7923 3 392320 144256 176680 -1 7922
7924 3 392256 144220 176640 -1 7923
7925 3 392232 144236 176560 -1 7924
7926 3 392288 144244 176480 -1 7925
7927 3 392424 144012 176440 -1 7926
7928 3 392416 144152 176400 -1 7927
7929 3 392432 144168 176360 -1 7928
7930 3 392436 144360 176280 -1 7929
7931 3 392448 144412 176240 -1 7930
7932 3 392500 144500 177880 -1 7905
7933 3 392524 144532 177840 -1 7932
7934 3 392516 144548 177800 -1 7933
7935 3 392516 144560 177760 -1 7934
7936 3 392512 144608 177720 -1 7935
7937 3 392516 144636 177680 -1 7936
7938 3 392528 144660 177640 -1 7937
7939 3 392552 144676 177600 -1 7938
7940 3 392552 144768 177560 -1 7939
7941 3 392588 144872 177520 -1 7940
7942 3 392660 145036 177560 -1 7941
7943 3 392680 145124 177640 -1 7942
7944 3 392696 145144 177680 -1 7943
7945 3 392704 145204 177720 -1 7944
7946 3 392672 145372 177800 -1 7945
7947 3 392468 145608 177840 -1 7946
7948 3 392300 145720 177840 -1 7947
7949 3 392108 145700 177920 -1 7948
7950 3 392080 145688 177960 -1 7949
7951 3 392600 144776 177320 -1 7941
7952 3 392588 144748 177280 -1 7951
7953 3 392611 144000 182240 -1 7864
7954 3 392725 143846 182280 -1 7953
7955 3 392869 143704 182320 -1 7954
7956 3 393058 143537 182400 -1 7955
7957 3 393216 143339 182360 -1 7956
7958 3 393373 143114 182320 -1 7957
7959 3 393539 143025 182280 -1 7958
7960 3 393759 143034 182240 -1 7959
7961 3 393957 142905 182280 -1 7960
7962 3 394050 142705 182320 -1 7961
7963 3 394182 142604 182400 -1 7962
7964 3 394377 142381 182480 -1 7963
7965 3 394584 142169 182520 -1 7964
7966 3 394685 142081 182560 -1 7965
7967 3 394877 142018 182520 -1 7966
7968 3 394991 141911 182480 -1 7967
7969 3 395091 141876 182440 -1 7968
7970 3 395219 141890 182400 -1 7969
7971 3 395368 141903 182320 -1 7970
7972 3 395554 141943 182200 -1 7971
7973 3 395683 141974 182080 -1 7972
7974 3 395974 141975 181960 -1 7973
7975 3 396203 141983 181840 -1 7974
7976 3 396350 141859 181760 -1 7975
7977 3 396498 141765 181680 -1 7976
7978 3 396765 141715 181560 -1 7977
7979 3 396868 141689 181520 -1 7978
7980 3 397038 141631 181400 -1 7979
7981 3 397147 141624 181360 -1 7980
7982 3 397289 141571 181280 -1 7981
7983 3 397545 141263 181200 -1 7982
7984 3 397529 141243 181160 -1 7983
7985 3 397553 141211 181080 -1 7984
7986 3 397557 141215 181040 -1 7985
7987 3 397577 141159 181000 -1 7986
7988 3 397633 141019 180920 -1 7987
7989 3 397757 140759 180840 -1 7988
7990 3 397873 140615 180800 -1 7989
7991 3 398189 140355 180680 -1 7990
7992 3 398237 140277 180640 -1 7991
7993 3 398001 140139 180680 -1 7992
7994 3 397885 140159 180760 -1 7993
7995 3 397845 140227 180840 -1 7994
7996 3 398285 140199 180600 -1 7992
7997 3 398925 140059 180480 -1 7996
7998 3 399461 139863 180400 -1 7997
7999 3 399621 139751 180360 -1 7998
8000 3 399837 139615 180240 -1 7999
8001 3 400093 139387 180160 -1 8000
8002 3 400273 138999 180040 -1 8001
8003 3 400461 138831 179960 -1 8002
8004 3 400665 138711 179920 -1 8003
8005 3 400993 138583 179960 -1 8004
8006 3 401133 138531 180080 -1 8005
8007 3 401881 138499 180160 -1 8006
8008 3 402053 138327 180040 -1 8007
8009 3 402409 138523 180000 -1 8008
8010 3 402489 138323 179880 -1 8009
8011 3 402445 138303 179800 -1 8010
8012 3 402485 138207 179720 -1 8011
8013 3 402545 138195 179600 -1 8012
8014 3 402685 138239 179520 -1 8013
8015 3 402757 138231 179400 -1 8014
8016 3 402837 138167 179280 -1 8015
8017 3 402925 138091 179160 -1 8016
8018 3 403033 137951 179040 -1 8017
8019 3 401789 137951 179920 -1 8008
8020 3 401673 137659 179880 -1 8019
8021 3 402325 138683 180280 -1 8007
8022 3 402493 138871 180400 -1 8021
8023 3 402545 138959 180520 -1 8022
8024 3 402965 138903 180600 -1 8023
8025 3 403045 138923 180640 -1 8024
8026 3 403205 139023 180760 -1 8025
8027 3 403309 139087 180880 -1 8026
8028 3 403353 139147 181000 -1 8027
8029 3 403657 139227 181120 -1 8028
8030 3 403897 139235 181200 -1 8029
8031 3 397481 141427 181320 -1 7983
8032 3 397501 141507 181400 -1 8031
8033 3 397565 141535 181520 -1 8032
8034 3 397545 141519 181600 -1 8033
8035 3 397545 141519 181720 -1 8034
8036 3 397733 141427 181800 -1 8035
8037 3 397821 141447 181880 -1 8036
8038 3 397925 141423 181960 -1 8037
8039 3 397917 141439 182000 -1 8038
8040 3 397777 141779 182040 -1 8039
8041 3 388699 146888 184320 -1 7644
8042 3 388571 146928 184360 -1 8041
8043 3 388543 146952 184400 -1 8042
8044 3 388475 146972 184440 -1 8043
8045 3 388459 147000 184480 -1 8044
8046 3 388407 147028 184560 -1 8045
8047 3 388323 147116 184640 -1 8046
8048 3 388247 147140 184680 -1 8047
8049 3 388195 147152 184760 -1 8048
8050 3 388123 147236 184840 -1 8049
8051 3 388103 147264 184880 -1 8050
8052 3 387979 147168 184960 -1 8051
8053 3 387839 147140 185000 -1 8052
8054 3 387627 146988 184920 -1 8053
8055 3 387591 146856 185000 -1 8054
8056 3 386305 150451 186360 -1 7626
8057 3 386304 150448 186400 -1 8056
8058 3 386276 150416 186440 -1 8057
8059 3 386240 150396 186480 -1 8058
8060 3 386176 150440 186560 -1 8059
8061 3 386180 150400 186640 -1 8060
8062 3 379698 152595 187920 -1 7414
8063 3 379742 152659 187880 -1 8062
8064 3 379698 152683 187800 -1 8063
8065 3 379686 152751 187760 -1 8064
8066 3 379678 152763 187680 -1 8065
8067 3 377070 152477 188440 -1 7407
8068 3 377051 152434 188400 -1 8067
8069 3 376979 152410 188320 -1 8068
8070 3 376875 152486 188240 -1 8069
8071 3 375976 154027 189200 -1 7400
8072 3 376105 154104 189120 -1 8071
8073 3 376289 154280 189160 -1 8072
8074 3 376133 154556 189200 -1 8073
8075 3 376169 154472 189240 -1 8074
8076 3 376141 154636 189280 -1 8075
8077 3 376197 154748 189320 -1 8076
8078 3 376209 154868 189360 -1 8077
8079 3 376145 155096 189440 -1 8078
8080 3 376089 155316 189520 -1 8079
8081 3 376093 155528 189560 -1 8080
8082 3 376177 155652 189600 -1 8081
8083 3 376187 155710 189640 -1 8082
8084 3 376313 155640 189680 -1 8083
8085 3 376373 155612 189760 -1 8084
8086 3 376537 155392 189720 -1 8085
8087 3 376609 155368 189640 -1 8086
8088 3 376837 155284 189680 -1 8087
8089 3 376857 155288 189720 -1 8088
8090 3 376853 155268 189800 -1 8089
8091 3 376705 155328 189920 -1 8090
8092 3 376765 155344 190000 -1 8091
8093 3 376197 155768 189680 -1 8083
8094 3 376201 155816 189720 -1 8093
8095 3 376249 155840 189760 -1 8094
8096 3 376257 155864 189840 -1 8095
8097 3 376261 156064 189920 -1 8096
8098 3 376289 156236 189960 -1 8097
8099 3 376265 156448 190040 -1 8098
8100 3 376213 156544 190080 -1 8099
8101 3 376209 156572 190120 -1 8100
8102 3 376369 156596 190200 -1 8101
8103 3 376425 156628 190280 -1 8102
8104 3 376441 156644 190320 -1 8103
8105 3 376417 156664 190400 -1 8104
8106 3 376393 156700 190480 -1 8105
8107 3 376378 156722 190560 -1 8106
8108 3 376361 156784 190640 -1 8107
8109 3 375877 155560 189360 -1 8080
8110 3 375665 155712 189320 -1 8109
8111 3 375617 155756 189280 -1 8110
8112 3 375617 155728 189200 -1 8111
8113 3 375721 155652 189160 -1 8112
8114 3 375743 155662 189120 -1 8113
8115 3 375765 155672 189080 -1 8114
8116 3 375789 155668 189000 -1 8115
8117 3 375885 155656 188920 -1 8116
8118 3 375973 155652 188880 -1 8117
8119 3 373205 155592 188440 -1 7392
8120 3 373389 155652 188320 -1 8119
8121 3 373450 155672 188280 -1 8120
8122 3 373552 155704 188200 -1 8121
8123 3 373745 155850 187960 -1 8122
8124 3 373910 155842 187760 -1 8123
8125 3 374024 155815 187560 -1 8124
8126 3 374093 155838 187320 -1 8125
8127 3 374216 155883 187120 -1 8126
8128 3 374455 156069 186880 -1 8127
8129 3 374514 156140 186800 -1 8128
8130 3 374607 156294 186720 -1 8129
8131 3 374588 156282 186640 -1 8130
8132 3 374783 156381 186640 -1 8131
8133 3 374964 156402 186560 -1 8132
8134 3 375079 156418 186520 -1 8133
8135 3 375104 156466 186480 -1 8134
8136 3 375344 156495 186320 -1 8135
8137 3 375445 156469 186280 -1 8136
8138 3 375508 156451 186200 -1 8137
8139 3 375645 156452 186120 -1 8138
8140 3 375743 156458 186080 -1 8139
8141 3 375775 156424 186000 -1 8140
8142 3 375962 156336 185880 -1 8141
8143 3 376045 156254 185800 -1 8142
8144 3 376045 156213 185760 -1 8143
8145 3 376052 156180 185600 -1 8144
8146 3 376036 156128 185480 -1 8145
8147 3 376068 156098 185400 -1 8146
8148 3 376118 156033 185240 -1 8147
8149 3 376105 156055 185200 -1 8148
8150 3 376076 156127 185160 -1 8149
8151 3 376078 156212 185120 -1 8150
8152 3 375942 156427 185080 -1 8151
8153 3 375841 156706 185040 -1 8152
8154 3 375733 157130 185120 -1 8153
8155 3 375830 157444 185280 -1 8154
8156 3 375973 157835 185200 -1 8155
8157 3 376180 158379 185200 -1 8156
8158 3 376225 158507 185160 -1 8157
8159 3 376316 158693 185120 -1 8158
8160 3 376379 159070 185160 -1 8159
8161 3 376335 159246 185240 -1 8160
8162 3 376647 159300 185200 -1 8161
8163 3 376770 159318 185160 -1 8162
8164 3 376866 159275 185080 -1 8163
8165 3 376982 159182 185000 -1 8164
8166 3 377026 159073 184920 -1 8165
8167 3 377056 158977 184880 -1 8166
8168 3 376864 158881 184840 -1 8167
8169 3 376784 158793 184760 -1 8168
8170 3 376720 158741 184720 -1 8169
8171 3 376712 158701 184680 -1 8170
8172 3 376724 158657 184640 -1 8171
8173 3 376748 158561 184560 -1 8172
8174 3 376772 158425 184480 -1 8173
8175 3 376680 158249 184400 -1 8174
8176 3 376644 158193 184320 -1 8175
8177 3 376612 158109 184240 -1 8176
8178 3 376640 158061 184200 -1 8177
8179 3 376660 158005 184120 -1 8178
8180 3 376620 157929 184040 -1 8179
8181 3 376644 157817 183960 -1 8180
8182 3 376744 157693 183880 -1 8181
8183 3 376744 157613 183800 -1 8182
8184 3 376716 157537 183720 -1 8183
8185 3 376612 157433 183600 -1 8184
8186 3 376544 157317 183560 -1 8185
8187 3 376488 157209 183480 -1 8186
8188 3 376540 156977 183440 -1 8187
8189 3 376290 159426 185320 -1 8161
8190 3 376287 159812 185480 -1 8189
8191 3 376249 159923 185560 -1 8190
8192 3 376212 160040 185640 -1 8191
8193 3 376196 160124 185680 -1 8192
8194 3 376156 160068 185720 -1 8193
8195 3 376691 159952 185560 -1 8191
8196 3 376814 160001 185600 -1 8195
8197 3 377023 160111 185680 -1 8196
8198 3 377169 160119 185720 -1 8197
8199 3 377319 160008 185720 -1 8198
8200 3 377534 160077 185760 -1 8199
8201 3 377668 160157 185800 -1 8200
8202 3 377806 160218 185880 -1 8201
8203 3 377900 160249 185960 -1 8202
8204 3 377947 160316 186000 -1 8203
8205 3 378023 160406 186080 -1 8204
8206 3 378005 160565 186200 -1 8205
8207 3 378389 160420 186080 -1 8205
8208 3 378558 160403 186000 -1 8207
8209 3 377095 160357 185680 -1 8197
8210 3 377086 160486 185720 -1 8209
8211 3 377142 160717 185840 -1 8210
8212 3 377188 160854 185880 -1 8211
8213 3 377256 161035 186000 -1 8212
8214 3 377340 161211 186160 -1 8213
8215 3 377371 161324 186280 -1 8214
8216 3 377589 161403 186280 -1 8215
8217 3 377616 161394 186320 -1 8216
8218 3 377765 161461 186440 -1 8217
8219 3 377854 161454 186480 -1 8218
8220 3 378085 161386 186600 -1 8219
8221 3 378211 161343 186640 -1 8220
8222 3 378350 161215 186760 -1 8221
8223 3 378431 161127 186880 -1 8222
8224 3 378376 161006 187000 -1 8223
8225 3 378229 160942 187120 -1 8224
8226 3 378107 160887 187200 -1 8225
8227 3 377998 160801 187320 -1 8226
8228 3 377923 160754 187360 -1 8227
8229 3 377814 160635 187400 -1 8228
8230 3 377771 160563 187440 -1 8229
8231 3 377716 160527 187520 -1 8230
8232 3 377724 160555 187560 -1 8231
8233 3 377700 160547 187600 -1 8232
8234 3 378209 161404 186560 -1 8220
8235 3 378325 161467 186480 -1 8234
8236 3 378353 161542 186320 -1 8235
8237 3 378272 161514 186200 -1 8236
8238 3 378179 161388 186080 -1 8237
8239 3 378159 161351 186000 -1 8238
8240 3 378100 161354 185840 -1 8239
8241 3 377995 161305 185720 -1 8240
8242 3 377989 161268 185680 -1 8241
8243 3 377623 161359 186160 -1 8216
8244 3 377651 161335 186120 -1 8243
8245 3 377615 161283 186080 -1 8244
8246 3 377289 161347 186320 -1 8215
8247 3 377195 161446 186400 -1 8246
8248 3 377142 161504 186440 -1 8247
8249 3 376946 161644 186480 -1 8248
8250 3 376828 161756 186520 -1 8249
8251 3 376710 161868 186560 -1 8250
8252 3 376566 162116 186640 -1 8251
8253 3 376482 162360 186680 -1 8252
8254 3 376470 162564 186640 -1 8253
8255 3 376406 162628 186600 -1 8254
8256 3 376274 162752 186520 -1 8255
8257 3 376270 162792 186480 -1 8256
8258 3 374370 156206 186640 -1 8131
8259 3 374266 156246 186640 -1 8258
8260 3 374186 156330 186600 -1 8259
8261 3 374070 156458 186560 -1 8260
8262 3 372098 157525 188840 -1 7388
8263 3 372326 157809 188880 -1 8262
8264 3 372490 157845 188960 -1 8263
8265 3 372750 157817 189000 -1 8264
8266 3 372846 157945 188920 -1 8265
8267 3 372838 157821 188880 -1 8266
8268 3 372874 157749 188800 -1 8267
8269 3 373054 157601 188840 -1 8268
8270 3 373334 157377 188800 -1 8269
8271 3 373350 157365 188760 -1 8270
8272 3 373418 157329 188720 -1 8271
8273 3 373470 157297 188680 -1 8272
8274 3 373494 157317 188640 -1 8273
8275 3 373550 157309 188560 -1 8274
8276 3 373702 157321 188600 -1 8275
8277 3 373802 157321 188640 -1 8276
8278 3 373946 157421 188720 -1 8277
8279 3 374190 157457 188760 -1 8278
8280 3 374336 157659 188800 -1 8279
8281 3 374310 157317 188640 -1 8279
8282 3 374382 157269 188600 -1 8281
8283 3 374526 157265 188560 -1 8282
8284 3 374566 157249 188480 -1 8283
8285 3 374586 157257 188440 -1 8284
8286 3 374586 157257 188360 -1 8285
8287 3 374750 157265 188320 -1 8286
8288 3 374846 157373 188280 -1 8287
8289 3 374886 157361 188200 -1 8288
8290 3 374966 157333 188120 -1 8289
8291 3 375058 157253 188040 -1 8290
8292 3 375242 157217 187960 -1 8291
8293 3 375414 157221 187880 -1 8292
8294 3 375542 157193 187800 -1 8293
8295 3 375554 157121 187680 -1 8294
8296 3 375462 157209 187640 -1 8295
8297 3 375502 157273 187600 -1 8296
8298 3 375582 157297 187560 -1 8297
8299 3 375590 157309 187520 -1 8298
8300 3 375706 156849 187760 -1 8295
8301 3 375782 156801 187800 -1 8300
8302 3 375814 156749 187880 -1 8301
8303 3 375846 156705 187920 -1 8302
8304 3 375894 156609 188000 -1 8303
8305 3 375950 156513 188040 -1 8304
8306 3 375986 156377 188120 -1 8305
8307 3 376162 156141 188200 -1 8306
8308 3 376498 155713 188240 -1 8307
8309 3 376634 155433 188120 -1 8308
8310 3 376718 155405 188160 -1 8309
8311 3 376822 155457 188240 -1 8310
8312 3 376842 155517 188320 -1 8311
8313 3 374418 157193 188280 -1 8286
8314 3 374446 157153 188240 -1 8313
8315 3 374446 157125 188200 -1 8314
8316 3 374482 157085 188120 -1 8315
8317 3 374558 157061 188040 -1 8316
8318 3 374530 157169 187960 -1 8317
8319 3 374474 157285 187880 -1 8318
8320 3 374422 157473 187800 -1 8319
8321 3 374438 157605 187760 -1 8320
8322 3 374442 157677 187720 -1 8321
8323 3 372806 157789 189040 -1 8265
8324 3 372862 157753 189160 -1 8323
8325 3 372886 157765 189200 -1 8324
8326 3 372950 157761 189280 -1 8325
8327 3 372938 157777 189360 -1 8326
8328 3 372930 157769 189400 -1 8327
8329 3 372930 157769 189480 -1 8328
8330 3 372914 157785 189560 -1 8329
8331 3 372922 157781 189640 -1 8330
8332 3 372946 157777 189720 -1 8331
8333 3 372986 157773 189800 -1 8332
8334 3 373038 157693 189880 -1 8333
8335 3 373130 157577 189960 -1 8334
8336 3 373206 157569 190040 -1 8335
8337 3 373202 157609 190120 -1 8336
8338 3 373214 157637 190200 -1 8337
8339 3 373230 157549 190280 -1 8338
8340 3 373226 157513 190360 -1 8339
8341 3 373238 157481 190440 -1 8340
8342 3 373218 157441 190520 -1 8341
8343 3 373154 157373 190600 -1 8342
8344 3 373150 157353 190680 -1 8343
8345 3 373174 157385 190760 -1 8344
8346 3 373198 157417 190800 -1 8345
8347 3 373210 157413 190880 -1 8346
8348 3 373246 157317 190960 -1 8347
8349 3 373294 157269 191040 -1 8348
8350 3 373378 157137 191120 -1 8349
8351 3 373342 156985 191200 -1 8350
8352 3 373354 156765 191280 -1 8351
8353 3 373418 156573 191360 -1 8352
8354 3 373562 156537 191440 -1 8353
8355 3 373658 156497 191520 -1 8354
8356 3 373746 156473 191600 -1 8355
8357 3 369367 159017 189760 -1 7377
8358 3 369503 159221 189800 -1 8357
8359 3 369639 159445 189840 -1 8358
8360 3 369707 159565 189800 -1 8359
8361 3 369715 159665 189840 -1 8360
8362 3 369711 159749 189880 -1 8361
8363 3 369703 159725 189960 -1 8362
8364 3 369771 159753 190040 -1 8363
8365 3 369699 159849 190120 -1 8364
8366 3 369727 159925 190200 -1 8365
8367 3 369707 159973 190240 -1 8366
8368 3 369547 160141 190320 -1 8367
8369 3 369551 160201 190360 -1 8368
8370 3 369419 160285 190440 -1 8369
8371 3 369411 160357 190520 -1 8370
8372 3 369263 160489 190600 -1 8371
8373 3 369019 160593 190680 -1 8372
8374 3 368799 160765 190760 -1 8373
8375 3 368731 160821 190840 -1 8374
8376 3 368715 160833 190880 -1 8375
8377 3 369619 159373 189960 -1 8359
8378 3 369691 159309 190000 -1 8377
8379 3 369747 159321 190040 -1 8378
8380 3 369755 159325 190120 -1 8379
8381 3 369951 159309 190200 -1 8380
8382 3 370175 159261 190280 -1 8381
8383 3 370159 159321 190360 -1 8382
8384 3 370191 159349 190480 -1 8383
8385 3 370215 159441 190560 -1 8384
8386 3 370267 159501 190680 -1 8385
8387 3 370379 159657 190760 -1 8386
8388 3 370423 159793 190840 -1 8387
8389 3 370483 159837 190960 -1 8388
8390 3 370563 159913 191040 -1 8389
8391 3 370499 159881 191160 -1 8390
8392 3 370459 159881 191240 -1 8391
8393 3 370471 159885 191280 -1 8392
8394 3 364888 161230 185480 -1 7358
8395 3 364944 161198 185440 -1 8394
8396 3 364968 161110 185360 -1 8395
8397 3 365012 161082 185280 -1 8396
8398 3 365096 161054 185200 -1 8397
8399 3 365132 161098 185120 -1 8398
8400 3 365192 160998 185040 -1 8399
8401 3 365240 160990 184960 -1 8400
8402 3 365360 160862 184920 -1 8401
8403 3 365164 160978 184880 -1 8402
8404 3 365180 160906 184800 -1 8403
8405 3 365240 160850 184720 -1 8404
8406 3 365320 160794 184600 -1 8405
8407 3 365348 160694 184520 -1 8406
8408 3 365352 160638 184440 -1 8407
8409 3 365384 160566 184320 -1 8408
8410 3 365444 160382 184200 -1 8409
8411 3 365468 160362 184120 -1 8410
8412 3 365520 160550 184040 -1 8411
8413 3 365620 160926 184120 -1 8412
8414 3 365784 161014 184200 -1 8413
8415 3 366044 161034 184160 -1 8414
8416 3 366352 161090 184120 -1 8415
8417 3 366524 161210 184160 -1 8416
8418 3 366700 161294 184200 -1 8417
8419 3 366980 161258 184160 -1 8418
8420 3 367020 161194 184080 -1 8419
8421 3 367143 161114 184000 -1 8420
8422 3 367423 161094 183960 -1 8421
8423 3 367611 161110 183880 -1 8422
8424 3 367783 161174 183800 -1 8423
8425 3 368007 161386 183880 -1 8424
8426 3 368231 161610 183920 -1 8425
8427 3 368511 161418 183880 -1 8426
8428 3 368651 161314 183840 -1 8427
8429 3 368887 161094 183800 -1 8428
8430 3 368795 160918 183760 -1 8429
8431 3 368763 161358 183920 -1 8428
8432 3 368747 161418 183960 -1 8431
8433 3 368803 161482 184000 -1 8432
8434 3 369371 161906 184000 -1 8433
8435 3 369423 161838 183920 -1 8434
8436 3 369443 161774 183800 -1 8435
8437 3 369459 161714 183680 -1 8436
8438 3 369479 161698 183600 -1 8437
8439 3 369727 161654 183440 -1 8438
8440 3 369891 161702 183360 -1 8439
8441 3 370087 161786 183280 -1 8440
8442 3 370259 161646 183360 -1 8441
8443 3 370467 161642 183440 -1 8442
8444 3 370675 161382 183360 -1 8443
8445 3 370787 161290 183280 -1 8444
8446 3 371007 161210 183240 -1 8445
8447 3 371119 161194 183160 -1 8446
8448 3 371243 161178 183080 -1 8447
8449 3 371455 161042 183000 -1 8448
8450 3 371639 160822 183080 -1 8449
8451 3 371619 160594 183120 -1 8450
8452 3 371687 160506 183160 -1 8451
8453 3 371687 160438 183240 -1 8452
8454 3 371683 160422 183320 -1 8453
8455 3 371603 160398 183360 -1 8454
8456 3 371619 160342 183440 -1 8455
8457 3 371619 160214 183520 -1 8456
8458 3 371507 160162 183600 -1 8457
8459 3 370175 161930 183200 -1 8441
8460 3 370159 162774 183160 -1 8459
8461 3 370147 163006 183040 -1 8460
8462 3 370119 163062 183000 -1 8461
8463 3 370091 163098 182920 -1 8462
8464 3 369991 163162 182840 -1 8463
8465 3 369739 163354 182760 -1 8464
8466 3 369543 163486 182720 -1 8465
8467 3 369179 163446 182680 -1 8466
8468 3 368803 163362 182720 -1 8467
8469 3 368691 163302 182800 -1 8468
8470 3 369494 161992 184040 -1 8434
8471 3 369491 162094 184080 -1 8470
8472 3 369491 162126 184160 -1 8471
8473 3 369455 162110 184200 -1 8472
8474 3 362660 160097 177760 -1 6159
8475 3 362432 160209 177640 -1 8474
8476 3 362280 160289 177520 -1 8475
8477 3 362144 160409 177480 -1 8476
8478 3 362084 160493 177360 -1 8477
8479 3 362044 160557 177280 -1 8478
8480 3 362100 160185 177880 -1 8474
8481 3 362100 160185 177960 -1 8480
8482 3 361992 160109 178040 -1 8481
8483 3 362012 160097 178080 -1 8482
8484 3 361996 160077 178120 -1 8483
8485 3 363926 159730 176840 -1 6154
8486 3 364002 159506 176840 -1 8485
8487 3 364074 159466 176760 -1 8486
8488 3 364266 159338 176720 -1 8487
8489 3 364298 159350 176680 -1 8488
8490 3 364334 159370 176600 -1 8489
8491 3 364318 159342 176560 -1 8490
8492 3 364298 159354 176520 -1 8491
8493 3 364326 159290 176480 -1 8492
8494 3 364418 159206 176440 -1 8493
8495 3 364518 159122 176360 -1 8494
8496 3 364002 159554 176880 -1 8486
8497 3 363998 159578 176920 -1 8496
8498 3 363188 160754 175360 -1 6146
8499 3 362960 160754 175400 -1 8498
8500 3 362884 160674 175440 -1 8499
8501 3 362848 160546 175480 -1 8500
8502 3 359087 159277 168800 -1 6069
8503 3 359203 159229 168840 -1 8502
8504 3 359231 159081 168880 -1 8503
8505 3 359339 158937 168800 -1 8504
8506 3 359347 158777 168720 -1 8505
8507 3 359367 158785 168680 -1 8506
8508 3 359427 158721 168600 -1 8507
8509 3 359523 158741 168560 -1 8508
8510 3 360627 156866 163840 -1 6040
8511 3 360029 156598 163840 -1 8510
8512 3 359857 156546 163800 -1 8511
8513 3 359869 156554 163760 -1 8512
8514 3 359857 156546 163720 -1 8513
8515 3 359641 156618 163640 -1 8514
8516 3 359613 156622 163560 -1 8515
8517 3 359481 156558 163520 -1 8516
8518 3 359545 156466 163440 -1 8517
8519 3 359601 156386 163360 -1 8518
8520 3 359669 156246 163280 -1 8519
8521 3 359629 156182 163200 -1 8520
8522 3 359637 156198 163080 -1 8521
8523 3 359625 156190 163000 -1 8522
8524 3 359593 156150 162880 -1 8523
8525 3 359505 156050 162760 -1 8524
8526 3 359417 155886 162640 -1 8525
8527 3 359385 155806 162560 -1 8526
8528 3 359417 155718 162440 -1 8527
8529 3 359445 155646 162320 -1 8528
8530 3 359409 155410 162280 -1 8529
8531 3 359337 155246 162160 -1 8530
8532 3 359317 155142 162080 -1 8531
8533 3 359289 155058 162000 -1 8532
8534 3 359057 154918 161920 -1 8533
8535 3 359013 154870 161880 -1 8534
8536 3 358933 154838 161800 -1 8535
8537 3 358737 154818 161760 -1 8536
8538 3 358517 154862 161680 -1 8537
8539 3 358881 154770 161600 -1 8538
8540 3 358885 154734 161520 -1 8539
8541 3 358909 154686 161440 -1 8540
8542 3 358949 154642 161400 -1 8541
8543 3 359049 154574 161280 -1 8542
8544 3 358309 154778 161640 -1 8538
8545 3 358017 154622 161600 -1 8544
8546 3 357929 154558 161520 -1 8545
8547 3 357813 154518 161480 -1 8546
8548 3 357445 154370 161400 -1 8547
8549 3 356981 154198 161480 -1 8548
8550 3 356441 154106 161600 -1 8549
8551 3 356233 154158 161680 -1 8550
8552 3 355737 154126 161600 -1 8551
8553 3 355361 154026 161560 -1 8552
8554 3 355205 154030 161640 -1 8553
8555 3 355045 154046 161720 -1 8554
8556 3 354877 153994 161800 -1 8555
8557 3 354549 153878 161880 -1 8556
8558 3 354353 153850 161960 -1 8557
8559 3 354097 153802 162040 -1 8558
8560 3 353897 153666 162120 -1 8559
8561 3 353925 153410 162040 -1 8560
8562 3 353921 153294 162000 -1 8561
8563 3 353949 153238 161960 -1 8562
8564 3 353981 153210 161920 -1 8563
8565 3 353949 153150 161880 -1 8564
8566 3 353965 153098 161840 -1 8565
8567 3 353933 152982 161760 -1 8566
8568 3 353997 152882 161680 -1 8567
8569 3 354029 152910 161600 -1 8568
8570 3 354029 152914 161520 -1 8569
8571 3 354017 152882 161400 -1 8570
8572 3 354045 152910 161320 -1 8571
8573 3 354141 152954 161200 -1 8572
8574 3 354213 152974 161160 -1 8573
8575 3 354385 153062 161080 -1 8574
8576 3 354273 152722 161120 -1 8574
8577 3 354617 152362 161160 -1 8576
8578 3 353605 153690 162000 -1 8560
8579 3 353477 153698 161960 -1 8578
8580 3 353353 153734 161840 -1 8579
8581 3 353181 153834 161920 -1 8580
8582 3 352985 153870 161960 -1 8581
8583 3 352921 153910 161880 -1 8582
8584 3 352889 153954 161840 -1 8583
8585 3 352881 153986 161800 -1 8584
8586 3 352789 154022 161760 -1 8585
8587 3 352697 154110 161760 -1 8586
8588 3 352661 154202 161800 -1 8587
8589 3 352649 154262 161840 -1 8588
8590 3 352613 154290 161880 -1 8589
8591 3 352525 154346 161960 -1 8590
8592 3 352685 153854 162040 -1 8582
8593 3 352557 153890 162080 -1 8592
8594 3 352469 153902 162120 -1 8593
8595 3 352393 153954 162240 -1 8594
8596 3 352273 154070 162320 -1 8595
8597 3 352153 154114 162400 -1 8596
8598 3 352001 154206 162480 -1 8597
8599 3 351785 154270 162520 -1 8598
8600 3 351405 154310 162480 -1 8599
8601 3 351173 154146 162440 -1 8600
8602 3 350765 154026 162480 -1 8601
8603 3 350513 153906 162440 -1 8602
8604 3 351749 154310 162560 -1 8599
8605 3 351717 154382 162600 -1 8604
8606 3 351633 154430 162680 -1 8605
8607 3 351589 154482 162720 -1 8606
8608 3 351613 154542 162800 -1 8607
8609 3 351717 154530 162880 -1 8608
8610 3 351865 154542 162960 -1 8609
8611 3 351909 154558 163040 -1 8610
8612 3 351925 154598 163080 -1 8611
8613 3 351969 154606 163160 -1 8612
8614 3 351985 154610 163240 -1 8613
8615 3 352061 154586 163360 -1 8614
8616 3 352097 154574 163440 -1 8615
8617 3 352041 154602 163560 -1 8616
8618 3 351975 154658 163640 -1 8617
8619 3 358805 155138 162080 -1 8534
8620 3 358767 155208 162120 -1 8619
8621 3 358729 155278 162160 -1 8620
8622 3 358741 155286 162240 -1 8621
8623 3 358857 155294 162280 -1 8622
8624 3 359373 150409 157440 -1 4945
8625 3 359031 150417 157400 -1 8624
8626 3 358849 150487 157480 -1 8625
8627 3 358799 150493 157520 -1 8626
8628 3 358965 150535 157560 -1 8627
8629 3 359097 150547 157600 -1 8628
8630 3 358083 146996 154440 -1 4930
8631 3 358024 146956 154520 -1 8630
8632 3 357654 146554 154440 -1 8631
8633 3 357612 146478 154400 -1 8632
8634 3 357514 146362 154360 -1 8633
8635 3 357118 146070 154320 -1 8634
8636 3 356272 145868 154360 -1 8635
8637 3 356058 145752 154320 -1 8636
8638 3 355948 145688 154240 -1 8637
8639 3 355328 145576 154200 -1 8638
8640 3 355322 145560 154160 -1 8639
8641 3 355280 145552 154120 -1 8640
8642 3 355282 145562 154080 -1 8641
8643 3 355310 145552 153960 -1 8642
8644 3 355304 145482 153960 -1 8643
8645 3 355196 145460 153840 -1 8644
8646 3 354982 145372 153720 -1 8645
8647 3 354658 145060 153680 -1 8646
8648 3 356122 145740 154400 -1 8636
8649 3 356078 145728 154480 -1 8648
8650 3 356054 145742 154600 -1 8649
8651 3 356016 145708 154760 -1 8650
8652 3 356186 145620 154880 -1 8651
8653 3 356300 145580 155000 -1 8652
8654 3 356338 145500 155120 -1 8653
8655 3 356498 145426 155280 -1 8654
8656 3 356494 145406 155400 -1 8655
8657 3 356486 145242 155480 -1 8656
8658 3 356518 145182 155560 -1 8657
8659 3 356438 145158 155640 -1 8658
8660 3 356436 145344 155680 -1 8659
8661 3 356408 145378 155720 -1 8660
8662 3 356380 145398 155800 -1 8661
8663 3 356398 145392 155880 -1 8662
8664 3 356130 145140 155760 -1 8659
8665 3 355860 145184 155800 -1 8664
8666 3 355540 145346 155840 -1 8665
8667 3 355290 145524 155800 -1 8666
8668 3 355100 145650 155680 -1 8667
8669 3 354770 145784 155600 -1 8668
8670 3 354146 145920 155520 -1 8669
8671 3 353922 145996 155640 -1 8670
8672 3 353740 145952 155720 -1 8671
8673 3 354030 145814 155400 -1 8670
8674 3 354066 145886 155280 -1 8673
8675 3 353922 146252 155240 -1 8674
8676 3 353466 146494 155320 -1 8675
8677 3 353278 146478 155240 -1 8676
8678 3 353276 146426 155160 -1 8677
8679 3 353258 146378 155080 -1 8678
8680 3 353224 146414 155040 -1 8679
8681 3 353160 146344 154960 -1 8680
8682 3 353146 146352 154880 -1 8681
8683 3 353060 146340 154800 -1 8682
8684 3 352866 146332 154760 -1 8683
8685 3 352898 146362 154720 -1 8684
8686 3 352942 146342 154680 -1 8685
8687 3 352966 146360 154600 -1 8686
8688 3 352928 146332 154520 -1 8687
8689 3 352900 146328 154440 -1 8688
8690 3 352882 146296 154360 -1 8689
8691 3 352782 146352 154320 -1 8690
8692 3 352658 146306 154200 -1 8691
8693 3 352588 146270 154160 -1 8692
8694 3 353368 146596 155400 -1 8676
8695 3 353280 146716 155440 -1 8694
8696 3 353062 146888 155480 -1 8695
8697 3 353090 147124 155600 -1 8696
8698 3 353156 147190 155680 -1 8697
8699 3 353112 147250 155800 -1 8698
8700 3 352942 147288 155880 -1 8699
8701 3 352908 147296 156000 -1 8700
8702 3 352744 147408 156160 -1 8701
8703 3 352594 147438 156280 -1 8702
8704 3 352224 147550 156400 -1 8703
8705 3 351914 147712 156480 -1 8704
8706 3 351780 147856 156560 -1 8705
8707 3 351746 147762 156600 -1 8706
8708 3 351736 147752 156640 -1 8707
8709 3 351774 147798 156680 -1 8708
8710 3 351774 147832 156720 -1 8709
8711 3 351780 147788 156800 -1 8710
8712 3 351982 147922 156880 -1 8711
8713 3 351982 148008 156920 -1 8712
8714 3 352000 147984 156960 -1 8713
8715 3 352046 147902 157040 -1 8714
8716 3 352016 148056 157120 -1 8715
8717 3 351990 148158 157200 -1 8716
8718 3 351956 148230 157280 -1 8717
8719 3 351944 148406 157320 -1 8718
8720 3 351932 148434 157360 -1 8719
8721 3 351900 148432 157520 -1 8720
8722 3 351866 148428 157560 -1 8721
8723 3 351746 148442 157680 -1 8722
8724 3 351736 148436 157720 -1 8723
8725 3 351728 148452 157800 -1 8724
8726 3 351718 148494 157840 -1 8725
8727 3 351842 148498 157920 -1 8726
8728 3 351866 148498 157960 -1 8727
8729 3 351916 148482 158040 -1 8728
8730 3 352056 148242 158000 -1 8729
8731 3 352050 148154 157920 -1 8730
8732 3 351900 148602 158200 -1 8729
8733 3 351914 148654 158240 -1 8732
8734 3 351904 148676 158320 -1 8733
8735 3 351898 148682 158440 -1 8734
8736 3 351864 148722 158520 -1 8735
8737 3 351818 148816 158600 -1 8736
8738 3 351828 148820 158680 -1 8737
8739 3 351920 148812 158760 -1 8738
8740 3 351976 148854 158880 -1 8739
8741 3 352006 148832 158960 -1 8740
8742 3 352102 148802 159040 -1 8741
8743 3 352170 148786 159080 -1 8742
8744 3 352126 148890 159120 -1 8743
8745 3 352178 149030 159160 -1 8744
8746 3 352230 149102 159240 -1 8745
8747 3 352260 149036 159320 -1 8746
8748 3 352286 149058 159360 -1 8747
8749 3 352272 149090 159440 -1 8748
8750 3 352276 149192 159520 -1 8749
8751 3 352398 149226 159600 -1 8750
8752 3 352397 149217 159640 -1 8751
8753 3 352396 149208 159680 -1 8752
8754 3 352370 149308 159760 -1 8753
8755 3 352354 149366 159840 -1 8754
8756 3 352372 149394 159920 -1 8755
8757 3 352542 149538 159960 -1 8756
8758 3 352764 149552 159880 -1 8757
8759 3 353008 149544 159840 -1 8758
8760 3 353080 149544 159880 -1 8759
8761 3 352272 148592 159120 -1 8743
8762 3 352220 148456 159160 -1 8761
8763 3 352230 148410 159240 -1 8762
8764 3 352396 148376 159320 -1 8763
8765 3 352494 148344 159360 -1 8764
8766 3 352594 148332 159440 -1 8765
8767 3 352654 148306 159520 -1 8766
8768 3 352678 148312 159560 -1 8767
8769 3 352742 148296 159640 -1 8768
8770 3 352788 148258 159760 -1 8769
8771 3 352792 148230 159840 -1 8770
8772 3 352908 148194 159960 -1 8771
8773 3 352900 148166 160040 -1 8772
8774 3 352912 148168 160160 -1 8773
8775 3 352928 148200 160240 -1 8774
8776 3 353024 148290 160360 -1 8775
8777 3 353172 148454 160400 -1 8776
8778 3 353146 148504 160480 -1 8777
8779 3 353164 148544 160560 -1 8778
8780 3 353162 148568 160680 -1 8779
8781 3 353204 148568 160800 -1 8780
8782 3 353136 148662 160920 -1 8781
8783 3 353100 148764 161000 -1 8782
8784 3 353122 148784 161040 -1 8783
8785 3 353220 148982 161120 -1 8784
8786 3 353414 149106 161080 -1 8785
8787 3 353504 149150 161120 -1 8786
8788 3 353604 149152 161160 -1 8787
8789 3 353634 149130 161200 -1 8788
8790 3 353636 149154 161240 -1 8789
8791 3 353644 149170 161320 -1 8790
8792 3 353638 149182 161400 -1 8791
8793 3 353726 149198 161480 -1 8792
8794 3 353774 149198 161560 -1 8793
8795 3 353784 149174 161640 -1 8794
8796 3 353786 149148 161680 -1 8795
8797 3 353434 149028 161000 -1 8786
8798 3 353454 149008 160960 -1 8797
8799 3 353514 148956 160920 -1 8798
8800 3 353658 148874 160960 -1 8799
8801 3 353664 148872 161000 -1 8800
8802 3 353690 148840 161040 -1 8801
8803 3 353782 148724 161080 -1 8802
8804 3 353790 148688 161120 -1 8803
8805 3 353786 148640 161200 -1 8804
8806 3 353804 148466 161280 -1 8805
8807 3 353954 148304 161240 -1 8806
8808 3 353324 149062 161200 -1 8785
8809 3 353288 149064 161240 -1 8808
8810 3 351562 148552 157920 -1 8726
8811 3 351508 148568 157960 -1 8810
8812 3 354084 146066 155200 -1 8675
8813 3 353936 146256 155160 -1 8812
8814 3 353938 146260 155080 -1 8813
8815 3 353926 146248 155040 -1 8814
8816 3 353914 146236 155000 -1 8815
8817 3 354206 145928 155160 -1 8812
8818 3 354396 145776 155080 -1 8817
8819 3 354482 145748 155000 -1 8818
8820 3 354546 145968 154880 -1 8819
8821 3 354502 146044 154840 -1 8820
8822 3 353972 145432 155320 -1 8673
8823 3 354032 145402 155280 -1 8822
8824 3 354082 145312 155200 -1 8823
8825 3 354172 145272 155120 -1 8824
8826 3 354300 145252 155040 -1 8825
8827 3 354334 145216 154960 -1 8826
8828 3 359244 143638 148160 -1 4897
8829 3 359190 143675 148240 -1 8828
8830 3 359114 143731 148320 -1 8829
8831 4 368910 147423 141960 -1 158
8832 4 369415 147744 141920 -1 8831
8833 4 369827 147949 141840 -1 8832
8834 4 370321 148133 141760 -1 8833
8835 4 371025 148411 141560 -1 8834
8836 4 371651 148845 141360 -1 8835
8837 4 372093 148958 141200 -1 8836
8838 4 372489 148880 141080 -1 8837
8839 4 372762 148878 141040 -1 8838
8840 4 373092 149047 141000 -1 8839
8841 4 373241 149343 140960 -1 8840
8842 4 373612 149731 140720 -1 8841
8843 4 373708 149696 140480 -1 8842
8844 4 373836 149777 140280 -1 8843
8845 4 373982 149864 140160 -1 8844
8846 4 374343 150164 140120 -1 8845
8847 4 374564 150562 140080 -1 8846
8848 4 375212 151319 140120 -1 8847
8849 4 375514 151872 140160 -1 8848
8850 4 375697 152480 140120 -1 8849
8851 4 375725 152638 140080 -1 8850
8852 4 375697 152691 140040 -1 8851
8853 4 375781 153080 139840 -1 8852
8854 4 375938 153319 139640 -1 8853
8855 4 376048 153552 139480 -1 8854
8856 4 376142 153836 139320 -1 8855
8857 4 376378 154073 139160 -1 8856
8858 4 376568 154277 139040 -1 8857
8859 4 376936 154562 138960 -1 8858
8860 4 377627 155329 138960 -1 8859
8861 4 378043 155697 138920 -1 8860
8862 4 378687 156107 138760 -1 8861
8863 4 379316 156412 138600 -1 8862
8864 4 379924 156698 138480 -1 8863
8865 4 380495 157062 138360 -1 8864
8866 4 381259 157405 138160 -1 8865
8867 4 381889 157596 137960 -1 8866
8868 4 382354 157806 137720 -1 8867
8869 4 382658 157971 137560 -1 8868
8870 4 383233 158221 137320 -1 8869
8871 4 383526 158364 137200 -1 8870
8872 4 383840 158584 137080 -1 8871
8873 4 384171 158807 136920 -1 8872
8874 4 384514 159199 136760 -1 8873
8875 4 384958 159357 136560 -1 8874
8876 4 385515 159519 136360 -1 8875
8877 4 386004 159768 136200 -1 8876
8878 4 386536 160016 136000 -1 8877
8879 4 387004 160191 135800 -1 8878
8880 4 387551 160330 135600 -1 8879
8881 4 388237 160536 135400 -1 8880
8882 4 388925 160851 135120 -1 8881
8883 4 389350 161026 134920 -1 8882
8884 4 389729 161193 134720 -1 8883
8885 4 390053 161315 134600 -1 8884
8886 4 390526 161426 134480 -1 8885
8887 4 391019 161704 134280 -1 8886
8888 4 391391 162014 134120 -1 8887
8889 4 391788 162178 133920 -1 8888
8890 4 392168 162215 133720 -1 8889
8891 4 392794 162472 133520 -1 8890
8892 4 393241 162567 133360 -1 8891
8893 4 393781 162672 133160 -1 8892
8894 4 394262 162849 132920 -1 8893
8895 4 394519 162899 132680 -1 8894
8896 4 394756 162894 132480 -1 8895
8897 4 394969 162828 132240 -1 8896
8898 4 395267 162675 132040 -1 8897
8899 4 395548 162758 131840 -1 8898
8900 4 395779 162874 131640 -1 8899
8901 4 396068 162987 131440 -1 8900
8902 4 396343 163036 131200 -1 8901
8903 4 396685 163076 131000 -1 8902
8904 4 397015 163155 130760 -1 8903
8905 4 397358 163249 130520 -1 8904
8906 4 397656 163283 130320 -1 8905
8907 4 398007 163260 130120 -1 8906
8908 4 398327 163222 129880 -1 8907
8909 4 398625 163179 129680 -1 8908
8910 4 399023 163223 129440 -1 8909
8911 4 399315 163234 129240 -1 8910
8912 4 399663 163276 129000 -1 8911
8913 4 399999 163286 128760 -1 8912
8914 4 400350 163285 128560 -1 8913
8915 4 400623 163296 128360 -1 8914
8916 4 400922 163382 128120 -1 8915
8917 4 401066 163405 127920 -1 8916
8918 4 401231 163479 127600 -1 8917
8919 4 401465 163535 127400 -1 8918
8920 4 401750 163568 127200 -1 8919
8921 4 402065 163591 126960 -1 8920
8922 4 402289 163568 126680 -1 8921
8923 4 402377 163559 126480 -1 8922
8924 4 402624 163584 126280 -1 8923
8925 4 402815 163606 126080 -1 8924
8926 4 403115 163596 125800 -1 8925
8927 4 403261 163564 125600 -1 8926
8928 4 403480 163557 125320 -1 8927
8929 4 403576 163517 125160 -1 8928
8930 4 403751 163535 124920 -1 8929
8931 4 403961 163571 124640 -1 8930
8932 4 404108 163421 124360 -1 8931
8933 4 404265 163316 124120 -1 8932
8934 4 404391 163085 123880 -1 8933
8935 4 404486 162937 123680 -1 8934
8936 4 404824 162820 123400 -1 8935
8937 4 405121 162714 123160 -1 8936
8938 4 405385 162670 122920 -1 8937
8939 4 405536 162616 122720 -1 8938
8940 4 405684 162596 122520 -1 8939
8941 4 406152 162577 122280 -1 8940
8942 4 406527 162634 122040 -1 8941
8943 4 406905 162639 121800 -1 8942
8944 4 407216 162616 121600 -1 8943
8945 4 407548 162456 121440 -1 8944
8946 4 407810 162091 121200 -1 8945
8947 4 408061 161786 121000 -1 8946
8948 4 408278 161576 120760 -1 8947
8949 4 408472 161360 120560 -1 8948
8950 4 408696 160965 120320 -1 8949
8951 4 408871 160660 120120 -1 8950
8952 4 409089 160319 119880 -1 8951
8953 4 409347 160061 119640 -1 8952
8954 4 409634 159763 119400 -1 8953
8955 4 409862 159577 119200 -1 8954
8956 4 409993 159334 119000 -1 8955
8957 4 410271 159080 118760 -1 8956
8958 4 410549 158696 118520 -1 8957
8959 4 410871 158318 118320 -1 8958
8960 4 411153 157907 118120 -1 8959
8961 4 411352 157643 117960 -1 8960
8962 4 411652 157175 117760 -1 8961
8963 4 411850 156767 117600 -1 8962
8964 4 412188 156168 117400 -1 8963
8965 4 412407 155840 117200 -1 8964
8966 4 412599 155412 117000 -1 8965
8967 4 412849 155069 116800 -1 8966
8968 4 413058 154769 116560 -1 8967
8969 4 413316 154479 116360 -1 8968
8970 4 413520 154314 116160 -1 8969
8971 4 413790 154073 116000 -1 8970
8972 4 414166 153832 115840 -1 8971
8973 4 414270 153616 115760 -1 8972
8974 4 414302 153489 115720 -1 8973
8975 4 414516 153139 115560 -1 8974
8976 4 414819 152907 115400 -1 8975
8977 4 414771 152954 115320 -1 8976
8978 4 414828 152902 115200 -1 8977
8979 4 414930 152837 115040 -1 8978
8980 4 415195 152426 114840 -1 8979
8981 4 415269 152166 114680 -1 8980
8982 4 415453 151865 114520 -1 8981
8983 4 415719 151564 114360 -1 8982
8984 4 415966 151241 114240 -1 8983
8985 4 416121 150942 114080 -1 8984
8986 4 416332 150811 113960 -1 8985
8987 4 416636 150501 113800 -1 8986
8988 4 417050 150165 113600 -1 8987
8989 4 417288 149836 113440 -1 8988
8990 4 417422 149644 113320 -1 8989
8991 4 417556 149544 113200 -1 8990
8992 4 417701 149424 113120 -1 8991
8993 4 417825 149305 113040 -1 8992
8994 4 417888 149228 113000 -1 8993
8995 4 418178 148910 112840 -1 8994
8996 4 418382 148716 112720 -1 8995
8997 4 418602 148523 112520 -1 8996
8998 4 418752 148246 112360 -1 8997
8999 4 419027 147970 112200 -1 8998
9000 4 419331 147727 112000 -1 8999
9001 4 419509 147489 111840 -1 9000
9002 4 419678 147232 111720 -1 9001
9003 4 419702 147143 111680 -1 9002
9004 4 419778 147086 111600 -1 9003
9005 4 419867 146950 111520 -1 9004
9006 4 420068 146695 111360 -1 9005
9007 4 420309 146390 111200 -1 9006
9008 4 420431 146003 111040 -1 9007
9009 4 420689 145697 110840 -1 9008
9010 4 420881 145433 110680 -1 9009
9011 4 421239 145054 110480 -1 9010
9012 4 421303 144995 110440 -1 9011
9013 4 421531 144769 110280 -1 9012
9014 4 421775 144460 110120 -1 9013
9015 4 422004 144138 109920 -1 9014
9016 4 422202 143931 109800 -1 9015
9017 4 422409 143732 109680 -1 9016
9018 4 422481 143648 109600 -1 9017
9019 4 422523 143601 109560 -1 9018
9020 4 422543 143516 109520 -1 9019
9021 4 422739 143322 109400 -1 9020
9022 4 422937 143126 109240 -1 9021
9023 4 423125 142854 109040 -1 9022
9024 4 423311 142480 108840 -1 9023
9025 4 423395 142149 108640 -1 9024
9026 4 423513 141956 108480 -1 9025
9027 4 423655 141752 108360 -1 9026
9028 4 423757 141557 108240 -1 9027
9029 4 423760 141380 108120 -1 9028
9030 4 423726 141087 107960 -1 9029
9031 4 423731 140926 107840 -1 9030
9032 4 423849 140786 107640 -1 9031
9033 4 423866 140718 107440 -1 9032
9034 4 424051 140680 107240 -1 9033
9035 4 424138 140703 107000 -1 9034
9036 4 424240 140680 106800 -1 9035
9037 4 424355 140569 106600 -1 9036
9038 4 424537 140456 106400 -1 9037
9039 4 424550 140407 106360 -1 9038
9040 4 424569 140274 106240 -1 9039
9041 4 424609 140063 106080 -1 9040
9042 4 424667 139970 106000 -1 9041
9043 4 424780 139829 105800 -1 9042
9044 4 424863 139644 105600 -1 9043
9045 4 424926 139516 105440 -1 9044
9046 4 425133 139425 105240 -1 9045
9047 4 425249 139343 105120 -1 9046
9048 4 425359 139289 105040 -1 9047
9049 4 425501 139238 104920 -1 9048
9050 4 425650 139143 104760 -1 9049
9051 4 425685 139121 104720 -1 9050
9052 4 425762 139081 104640 -1 9051
9053 4 425889 138959 104440 -1 9052
9054 4 425816 139059 104320 -1 9053
9055 4 425769 138859 104120 -1 9054
9056 4 425684 138671 103920 -1 9055
9057 4 425593 138510 103720 -1 9056
9058 4 425633 138272 103600 -1 9057
9059 4 425711 138050 103440 -1 9058
9060 4 425964 137707 103240 -1 9059
9061 4 425960 137492 103000 -1 9060
9062 4 426011 137311 102800 -1 9061
9063 4 426134 137038 102600 -1 9062
9064 4 426269 136887 102560 -1 9063
9065 4 426164 136970 102520 -1 9064
9066 4 426224 136873 102480 -1 9065
9067 4 426497 136504 102240 -1 9066
9068 4 426654 136250 102000 -1 9067
9069 4 426722 136059 101800 -1 9068
9070 4 426868 135851 101560 -1 9069
9071 4 426987 135700 101360 -1 9070
9072 4 427019 135568 101120 -1 9071
9073 4 427020 135452 100920 -1 9072
9074 4 427092 135136 100680 -1 9073
9075 4 427104 134957 100480 -1 9074
9076 4 427155 134796 100240 -1 9075
9077 4 427129 134628 100040 -1 9076
9078 4 427086 134581 99800 -1 9077
9079 4 427072 134535 99560 -1 9078
9080 4 427109 134491 99360 -1 9079
9081 4 427290 134371 99080 -1 9080
9082 4 427497 134296 98880 -1 9081
9083 4 427671 134290 98680 -1 9082
9084 4 427840 134310 98480 -1 9083
9085 4 428018 134351 98280 -1 9084
9086 4 428206 134360 98040 -1 9085
9087 4 428426 134261 97800 -1 9086
9088 4 428624 134183 97560 -1 9087
9089 4 428848 134142 97320 -1 9088
9090 4 429054 134072 97080 -1 9089
9091 4 429200 133992 96880 -1 9090
9092 4 429415 133885 96640 -1 9091
9093 4 429534 133751 96440 -1 9092
9094 4 429618 133575 96240 -1 9093
9095 4 429755 133380 96040 -1 9094
9096 4 429943 133253 95840 -1 9095
9097 4 430162 133081 95600 -1 9096
9098 4 430297 132956 95400 -1 9097
9099 4 430440 132853 95160 -1 9098
9100 4 430590 132767 94920 -1 9099
9101 4 430813 132658 94680 -1 9100
9102 4 430908 132603 94480 -1 9101
9103 4 431039 132512 94280 -1 9102
9104 4 431178 132343 94080 -1 9103
9105 4 431222 132222 93920 -1 9104
9106 4 431191 132049 93720 -1 9105
9107 4 431243 131867 93520 -1 9106
9108 4 431273 131654 93360 -1 9107
9109 4 431287 131586 93320 -1 9108
9110 4 431305 131572 93280 -1 9109
9111 4 431369 131526 93240 -1 9110
9112 4 431506 131453 93040 -1 9111
9113 4 431719 131332 92800 -1 9112
9114 4 431936 131281 92560 -1 9113
9115 4 431998 131213 92320 -1 9114
9116 4 431983 131151 92120 -1 9115
9117 4 432056 131020 91920 -1 9116
9118 4 432214 130802 91760 -1 9117
9119 4 432376 130648 91560 -1 9118
9120 4 432533 130672 91400 -1 9119
9121 4 432624 130684 91360 -1 9120
9122 4 432239 130512 91320 -1 9121
9123 4 432196 130460 91200 -1 9122
9124 4 432154 130328 91040 -1 9123
9125 4 432108 130238 90840 -1 9124
9126 4 432066 130069 90640 -1 9125
9127 4 432082 129935 90480 -1 9126
9128 4 432200 129967 90440 -1 9127
9129 4 432129 129910 90400 -1 9128
9130 4 432102 129871 90360 -1 9129
9131 4 432142 129735 90200 -1 9130
9132 4 432183 129553 90000 -1 9131
9133 4 432246 129448 89800 -1 9132
9134 4 432418 129227 89560 -1 9133
9135 4 432636 129108 89360 -1 9134
9136 4 432752 129018 89200 -1 9135
9137 4 432846 128974 89120 -1 9136
9138 4 432638 129090 89080 -1 9137
9139 4 432855 128976 89040 -1 9138
9140 4 432930 128928 88960 -1 9139
9141 4 432948 128917 88920 -1 9140
9142 4 432974 128929 88880 -1 9141
9143 4 433037 128874 88800 -1 9142
9144 4 433220 128464 88600 -1 9143
9145 4 433261 128357 88560 -1 9144
9146 4 433278 128364 88520 -1 9145
9147 4 433279 128284 88360 -1 9146
9148 4 433481 128046 88160 -1 9147
9149 4 433453 127940 88000 -1 9148
9150 4 433521 127753 87920 -1 9149
9151 4 433575 127702 87880 -1 9150
9152 4 433658 127597 87800 -1 9151
9153 4 433828 127238 87600 -1 9152
9154 4 433937 126977 87360 -1 9153
9155 4 434044 126718 87160 -1 9154
9156 4 434072 126531 87000 -1 9155
9157 4 434142 126380 86880 -1 9156
9158 4 434310 126090 86680 -1 9157
9159 4 434523 125768 86440 -1 9158
9160 4 434674 125493 86240 -1 9159
9161 4 434883 125136 86040 -1 9160
9162 4 435189 124854 85800 -1 9161
9163 4 435351 124616 85600 -1 9162
9164 4 435598 124387 85400 -1 9163
9165 4 435776 124256 85200 -1 9164
9166 4 435935 124058 85000 -1 9165
9167 4 436113 123874 84800 -1 9166
9168 4 436318 123713 84560 -1 9167
9169 4 436460 123602 84360 -1 9168
9170 4 436635 123520 84080 -1 9169
9171 4 436701 123453 83880 -1 9170
9172 4 436834 123320 83680 -1 9171
9173 4 436907 123304 83640 -1 9172
9174 4 437021 123417 83480 -1 9173
9175 4 437203 123520 83320 -1 9174
9176 4 437460 123521 83080 -1 9175
9177 4 437655 123537 82880 -1 9176
9178 4 437842 123544 82640 -1 9177
9179 4 438015 123515 82440 -1 9178
9180 4 438178 123526 82240 -1 9179
9181 4 438360 123448 82000 -1 9180
9182 4 438572 123412 81720 -1 9181
9183 4 438671 123441 81520 -1 9182
9184 4 438772 123479 81320 -1 9183
9185 4 438898 123538 81120 -1 9184
9186 4 439076 123627 80920 -1 9185
9187 4 439192 123741 80720 -1 9186
9188 4 439375 123761 80520 -1 9187
9189 4 439569 123776 80360 -1 9188
9190 4 439634 123764 80320 -1 9189
9191 4 439690 123756 80280 -1 9190
9192 4 439792 123774 80120 -1 9191
9193 4 439976 123673 79920 -1 9192
9194 4 440265 123504 79720 -1 9193
9195 4 440258 123601 79680 -1 9194
9196 4 440313 123468 79640 -1 9195
9197 4 440482 123309 79440 -1 9196
9198 4 440728 123140 79240 -1 9197
9199 4 440887 123022 79120 -1 9198
9200 4 441275 122683 78880 -1 9199
9201 4 441411 122474 78640 -1 9200
9202 4 441534 122393 78400 -1 9201
9203 4 441558 122371 78280 -1 9202
9204 4 441537 122401 78240 -1 9203
9205 4 441549 122361 78200 -1 9204
9206 4 441564 122329 78160 -1 9205
9207 4 441883 122168 77920 -1 9206
9208 4 442017 122034 77680 -1 9207
9209 4 442218 121819 77480 -1 9208
9210 4 442451 121646 77240 -1 9209
9211 4 442593 121508 77040 -1 9210
9212 4 442900 121322 76800 -1 9211
9213 4 443160 121243 76560 -1 9212
9214 4 443423 121155 76280 -1 9213
9215 4 443482 121118 76000 -1 9214
9216 4 443675 120972 75800 -1 9215
9217 4 443987 120731 75720 -1 9216
9218 4 444476 120425 75640 -1 9217
9219 4 444885 119818 75600 -1 9218
9220 4 445061 119464 75640 -1 9219
9221 4 445398 119302 75760 -1 9220
9222 4 445579 119150 75680 -1 9221
9223 4 445625 118857 75600 -1 9222
9224 4 445564 118616 75480 -1 9223
9225 4 445576 118366 75400 -1 9224
9226 4 446012 118103 75160 -1 9225
9227 4 446207 117734 74920 -1 9226
9228 4 446277 117459 74840 -1 9227
9229 4 446575 116977 74800 -1 9228
9230 4 446747 116812 74880 -1 9229
9231 4 447022 116606 74960 -1 9230
9232 4 447157 116454 75040 -1 9231
9233 4 447460 116262 75240 -1 9232
9234 4 447647 116081 75360 -1 9233
9235 4 448004 115993 75560 -1 9234
9236 4 448472 115817 75320 -1 9235
9237 4 448821 115816 75160 -1 9236
9238 4 448842 115772 75040 -1 9237
9239 4 448872 115809 74800 -1 9238
9240 4 448892 115762 74560 -1 9239
9241 4 448972 115757 74360 -1 9240
9242 4 449156 115940 74120 -1 9241
9243 4 449287 116043 73840 -1 9242
9244 4 449363 116205 73560 -1 9243
9245 4 449437 116288 73280 -1 9244
9246 4 449485 116216 73040 -1 9245
9247 4 449520 116158 72800 -1 9246
9248 4 449618 116244 72560 -1 9247
9249 4 449654 116417 72280 -1 9248
9250 4 449668 116657 72120 -1 9249
9251 4 449854 116940 72000 -1 9250
9252 4 450347 117051 71840 -1 9251
9253 4 450741 117297 71480 -1 9252
9254 4 450936 117334 71240 -1 9253
9255 4 451122 117356 70960 -1 9254
9256 4 451400 117349 70760 -1 9255
9257 4 451642 117319 70520 -1 9256
9258 4 452097 117265 70280 -1 9257
9259 4 452546 117247 70000 -1 9258
9260 4 452846 117127 69760 -1 9259
9261 4 453232 116980 69560 -1 9260
9262 4 453525 116778 69360 -1 9261
9263 4 453837 116686 69160 -1 9262
9264 4 454095 116526 68920 -1 9263
9265 4 454335 116247 68720 -1 9264
9266 4 454971 115955 68520 -1 9265
9267 4 455503 115583 68320 -1 9266
9268 4 455808 115111 68120 -1 9267
9269 4 456407 114794 67880 -1 9268
9270 4 456726 114860 67680 -1 9269
9271 4 457043 115278 67480 -1 9270
9272 4 457279 115286 67360 -1 9271
9273 3 457080 115029 67360 -1 9272
9274 3 457342 114846 67320 -1 9273
9275 3 457486 114571 67320 -1 9274
9276 3 457529 114267 67280 -1 9275
9277 3 457435 114080 67240 -1 9276
9278 3 457591 114075 67200 -1 9277
9279 3 457622 113849 67120 -1 9278
9280 3 457648 113695 67080 -1 9279
9281 3 457493 114420 67360 -1 9275
9282 3 457484 114317 67400 -1 9281
9283 3 457456 114315 67440 -1 9282
9284 3 457399 114108 67520 -1 9283
9285 3 457309 113861 67600 -1 9284
9286 3 457224 113607 67680 -1 9285
9287 3 457181 113472 67720 -1 9286
9288 4 457356 115221 67320 -1 9272
9289 4 457403 115162 67280 -1 9288
9290 4 457746 115013 67160 -1 9289
9291 4 458176 114373 67080 -1 9290
9292 4 458529 113898 66960 -1 9291
9293 4 459902 113609 66880 -1 9292
9294 4 460441 114219 67000 -1 9293
9295 4 461239 115031 67200 -1 9294
9296 2 460703 114830 67280 -1 9295
9297 2 460481 114761 67360 -1 9296
9298 2 460253 114693 67400 -1 9297
9299 2 460062 114514 67480 -1 9298
9300 2 459989 114411 67520 -1 9299
9301 4 461568 115288 67280 -1 9295
9302 4 461899 115348 67320 -1 9301
9303 4 462153 115168 67480 -1 9302
9304 4 462258 115129 67520 -1 9303
9305 2 461979 114977 67560 -1 9304
9306 2 461842 114752 67640 -1 9305
9307 2 461819 114473 67720 -1 9306
9308 2 461854 114464 67760 -1 9307
9309 2 461840 114451 67840 -1 9308
9310 2 461870 114408 67880 -1 9309
9311 2 461903 114394 67960 -1 9310
9312 2 461939 114378 68000 -1 9311
9313 2 461948 114354 68080 -1 9312
9314 4 462647 114822 67680 -1 9304
9315 4 462727 114728 67760 -1 9314
9316 4 462919 114845 67880 -1 9315
9317 4 463158 114912 67960 -1 9316
9318 4 463383 114985 68040 -1 9317
9319 4 463852 115174 68200 -1 9318
9320 4 463949 115286 68320 -1 9319
9321 4 464267 115484 68440 -1 9320
9322 4 464532 115836 68440 -1 9321
9323 4 464491 116026 68480 -1 9322
9324 4 464517 116679 68520 -1 9323
9325 2 464588 117515 68680 -1 9324
9326 2 464650 117709 68720 -1 9325
9327 2 464585 117738 68800 -1 9326
9328 2 464455 117738 68880 -1 9327
9329 2 464128 117676 68960 -1 9328
9330 2 463730 117922 69000 -1 9329
9331 2 463498 118286 69040 -1 9330
9332 2 463549 118535 69000 -1 9331
9333 2 463739 118613 68960 -1 9332
9334 2 463840 118616 68920 -1 9333
9335 2 463314 118442 69080 -1 9331
9336 2 463131 118587 69120 -1 9335
9337 2 462644 118765 69320 -1 9336
9338 2 462245 118910 69360 -1 9337
9339 2 461704 119249 69440 -1 9338
9340 2 461622 119498 69480 -1 9339
9341 2 461640 120075 69640 -1 9340
9342 2 461651 120218 69720 -1 9341
9343 2 461656 120290 69760 -1 9342
9344 2 461663 120370 69800 -1 9343
9345 2 461686 120434 70000 -1 9344
9346 2 461729 120606 70240 -1 9345
9347 2 461823 120756 70280 -1 9346
9348 2 461836 120903 70440 -1 9347
9349 2 461887 121068 70640 -1 9348
9350 2 461998 121210 70800 -1 9349
9351 2 462032 121339 70960 -1 9350
9352 2 462030 121434 71160 -1 9351
9353 2 462025 121472 71200 -1 9352
9354 2 462006 121623 71360 -1 9353
9355 2 461882 121773 71560 -1 9354
9356 2 461650 121920 71600 -1 9355
9357 2 461594 122158 71640 -1 9356
9358 2 461877 122242 71720 -1 9357
9359 2 462041 122289 71760 -1 9358
9360 2 462192 122391 71800 -1 9359
9361 2 462329 122450 71840 -1 9360
9362 2 462588 122611 71920 -1 9361
9363 2 462997 122737 72040 -1 9362
9364 2 463379 122888 72080 -1 9363
9365 2 463836 122908 72120 -1 9364
9366 2 464425 122962 72200 -1 9365
9367 2 464763 123018 72360 -1 9366
9368 2 464932 122713 72640 -1 9367
9369 2 464972 122584 72680 -1 9368
9370 2 465055 122334 72760 -1 9369
9371 2 465094 122023 72840 -1 9370
9372 2 465084 122036 72920 -1 9371
9373 2 464979 122066 73200 -1 9372
9374 2 464934 122104 73280 -1 9373
9375 2 464823 122199 73480 -1 9374
9376 2 464800 122218 73520 -1 9375
9377 2 464757 122598 73520 -1 9376
9378 2 464796 122651 73440 -1 9377
9379 2 464873 122738 73320 -1 9378
9380 2 464910 122800 73280 -1 9379
9381 2 464751 122257 73600 -1 9376
9382 2 464425 121794 73600 -1 9381
9383 2 464374 121786 73680 -1 9382
9384 2 464222 121814 73800 -1 9383
9385 2 464087 121930 73920 -1 9384
9386 2 464009 121969 74000 -1 9385
9387 2 464703 122296 73680 -1 9381
9388 2 464655 122336 73760 -1 9387
9389 2 464591 122348 74000 -1 9388
9390 2 464557 122396 74160 -1 9389
9391 2 464523 122443 74320 -1 9390
9392 2 464799 122600 74640 -1 9391
9393 2 464933 122702 74760 -1 9392
9394 2 465195 122786 74800 -1 9393
9395 2 465484 122840 74840 -1 9394
9396 2 465469 122832 74880 -1 9395
9397 2 465619 122834 74920 -1 9396
9398 2 465938 122820 75000 -1 9397
9399 2 466090 122805 75160 -1 9398
9400 2 466037 122796 75200 -1 9399
9401 2 466116 122779 75240 -1 9400
9402 2 466186 122703 75400 -1 9401
9403 2 466205 122692 75440 -1 9402
9404 2 466225 122683 75480 -1 9403
9405 2 466304 122645 75640 -1 9404
9406 2 466320 122629 75680 -1 9405
9407 2 466433 122531 75880 -1 9406
9408 2 466541 122483 75960 -1 9407
9409 2 466640 122377 76000 -1 9408
9410 2 466703 122329 76040 -1 9409
9411 2 466780 122147 76080 -1 9410
9412 2 466941 122094 76120 -1 9411
9413 2 466878 122226 76200 -1 9412
9414 2 466846 122345 76280 -1 9413
9415 2 466936 122462 76400 -1 9414
9416 2 466964 122508 76520 -1 9415
9417 2 466982 122485 76680 -1 9416
9418 2 467121 122512 76840 -1 9417
9419 2 467248 122604 76960 -1 9418
9420 2 467364 122636 77000 -1 9419
9421 2 467459 122664 77080 -1 9420
9422 2 467507 122673 77120 -1 9421
9423 2 467069 121867 76080 -1 9412
9424 2 467154 121705 76000 -1 9423
9425 2 467235 121584 76040 -1 9424
9426 2 467250 121560 76080 -1 9425
9427 2 467276 121531 76120 -1 9426
9428 2 467291 121427 76160 -1 9427
9429 2 467250 121278 76160 -1 9428
9430 2 467214 121232 76200 -1 9429
9431 2 467206 121167 76280 -1 9430
9432 2 467254 121046 76400 -1 9431
9433 2 467276 121032 76440 -1 9432
9434 2 467295 121067 76560 -1 9433
9435 2 467363 121010 76720 -1 9434
9436 2 467368 120954 76760 -1 9435
9437 2 467366 120920 76800 -1 9436
9438 2 466892 122029 76000 -1 9412
9439 2 465323 122828 74920 -1 9396
9440 2 465277 122792 75040 -1 9439
9441 2 465259 122762 75080 -1 9440
9442 2 465490 122892 74760 -1 9395
9443 2 465488 122894 74720 -1 9442
9444 2 464893 121608 72840 -1 9371
9445 2 464883 121466 72760 -1 9444
9446 2 464988 121428 72680 -1 9445
9447 2 465020 121314 72640 -1 9446
9448 2 464984 121129 72680 -1 9447
9449 2 465020 121034 72760 -1 9448
9450 2 465047 120940 72840 -1 9449
9451 2 465051 120798 72880 -1 9450
9452 2 465091 120675 72920 -1 9451
9453 2 465169 120598 73000 -1 9452
9454 2 465203 120513 73040 -1 9453
9455 2 465224 120541 73160 -1 9454
9456 2 464923 121040 72600 -1 9448
9457 2 464838 120990 72520 -1 9456
9458 2 464822 120992 72480 -1 9457
9459 2 465109 121953 72720 -1 9371
9460 2 465234 122017 72600 -1 9459
9461 2 465334 122062 72560 -1 9460
9462 2 465417 122161 72480 -1 9461
9463 2 465434 122239 72520 -1 9462
9464 2 465425 122284 72560 -1 9463
9465 2 465430 122294 72640 -1 9464
9466 2 465433 122299 72680 -1 9465
9467 2 464836 123068 72280 -1 9367
9468 2 464910 123193 72120 -1 9467
9469 2 465034 123299 72040 -1 9468
9470 2 464768 123346 71920 -1 9469
9471 2 464730 123346 71800 -1 9470
9472 2 464726 123373 71680 -1 9471
9473 2 464730 123362 71560 -1 9472
9474 2 464629 123376 71480 -1 9473
9475 2 464623 123346 71400 -1 9474
9476 2 464622 123331 71360 -1 9475
9477 2 464652 123295 71280 -1 9476
9478 2 464695 123259 71080 -1 9477
9479 2 464670 123379 70840 -1 9478
9480 2 464682 123500 70560 -1 9479
9481 2 464697 123498 70480 -1 9480
9482 2 464709 123494 70440 -1 9481
9483 2 464747 123520 70320 -1 9482
9484 2 464690 123335 70080 -1 9483
9485 2 464630 123218 70040 -1 9484
9486 2 464698 123061 69960 -1 9485
9487 2 464780 122944 69920 -1 9486
9488 2 464878 122901 69880 -1 9487
9489 2 464996 122838 69840 -1 9488
9490 2 465050 122822 69800 -1 9489
9491 2 465053 122836 69600 -1 9490
9492 2 464906 122783 69560 -1 9491
9493 2 464804 122761 69480 -1 9492
9494 2 464804 122766 69440 -1 9493
9495 2 464804 122770 69400 -1 9494
9496 2 465206 122778 69560 -1 9491
9497 2 465279 122751 69520 -1 9496
9498 2 465342 122731 69440 -1 9497
9499 2 465458 122726 69360 -1 9498
9500 2 465605 122770 69240 -1 9499
9501 2 465872 122830 69160 -1 9500
9502 2 466106 122929 69120 -1 9501
9503 2 466192 122966 69080 -1 9502
9504 2 466272 123075 69080 -1 9503
9505 2 466316 123121 69040 -1 9504
9506 2 466364 123106 69000 -1 9505
9507 2 466371 122940 68880 -1 9506
9508 2 466477 122827 68800 -1 9507
9509 2 465208 122751 69840 -1 9490
9510 2 465269 122686 69920 -1 9509
9511 2 465405 122680 70040 -1 9510
9512 2 465429 122674 70120 -1 9511
9513 2 465428 122663 70360 -1 9512
9514 2 465149 123417 71960 -1 9469
9515 2 465177 123560 71920 -1 9514
9516 2 465227 123636 71880 -1 9515
9517 2 465268 123719 71800 -1 9516
9518 2 465417 123823 71680 -1 9517
9519 2 465574 123947 71600 -1 9518
9520 2 465736 124089 71520 -1 9519
9521 2 465965 124172 71320 -1 9520
9522 2 466101 124239 71120 -1 9521
9523 2 466156 124308 71040 -1 9522
9524 2 466181 124342 71000 -1 9523
9525 2 466212 124460 70960 -1 9524
9526 2 466242 124647 70880 -1 9525
9527 2 466346 124759 70920 -1 9526
9528 2 466423 124789 70880 -1 9527
9529 2 466503 124816 70760 -1 9528
9530 2 466583 124804 70680 -1 9529
9531 2 466727 124869 70520 -1 9530
9532 2 466752 124891 70440 -1 9531
9533 2 466638 124984 70400 -1 9532
9534 2 466585 125051 70320 -1 9533
9535 2 466546 125055 70200 -1 9534
9536 2 466481 125041 70040 -1 9535
9537 2 466465 125038 70000 -1 9536
9538 2 466401 125041 69920 -1 9537
9539 2 466408 124999 69880 -1 9538
9540 2 466918 124961 70400 -1 9532
9541 2 467036 124964 70360 -1 9540
9542 2 467045 124962 70320 -1 9541
9543 2 461574 122393 71600 -1 9357
9544 2 461225 122632 71520 -1 9543
9545 2 461032 122814 71480 -1 9544
9546 2 460580 122910 71520 -1 9545
9547 2 460235 122893 71640 -1 9546
9548 2 459999 122882 71760 -1 9547
9549 2 459814 122907 71920 -1 9548
9550 2 459608 122886 72120 -1 9549
9551 2 459518 122986 72280 -1 9550
9552 2 459386 123006 72360 -1 9551
9553 2 459153 123039 72400 -1 9552
9554 2 458868 122962 72440 -1 9553
9555 2 458386 123024 72400 -1 9554
9556 2 458107 122986 72360 -1 9555
9557 2 457967 123107 72320 -1 9556
9558 2 457825 123412 72280 -1 9557
9559 2 457777 123715 72360 -1 9558
9560 2 457816 123786 72560 -1 9559
9561 2 457858 123685 72680 -1 9560
9562 2 457770 123572 72800 -1 9561
9563 2 457754 123498 72880 -1 9562
9564 2 457800 123525 73000 -1 9563
9565 2 457858 123435 73040 -1 9564
9566 2 457938 123482 73080 -1 9565
9567 2 458011 123514 73120 -1 9566
9568 2 458126 123514 73160 -1 9567
9569 2 457896 123719 73000 -1 9564
9570 2 458071 123740 73000 -1 9569
9571 2 458113 123751 73080 -1 9570
9572 2 458109 123759 73120 -1 9571
9573 2 457794 123544 72240 -1 9558
9574 2 457747 123811 72160 -1 9573
9575 2 457671 123867 72080 -1 9574
9576 2 457832 124033 71960 -1 9575
9577 2 457990 124098 71920 -1 9576
9578 2 457978 124130 71800 -1 9577
9579 2 457908 124158 71720 -1 9578
9580 2 457911 124154 71680 -1 9579
9581 2 457916 124146 71600 -1 9580
9582 2 457884 124140 71560 -1 9581
9583 2 456860 124506 72040 -1 9575
9584 2 455807 124980 72040 -1 9583
9585 2 455718 125163 72080 -1 9584
9586 2 455526 125162 72120 -1 9585
9587 2 455297 125207 72160 -1 9586
9588 2 454982 125369 72200 -1 9587
9589 2 454748 125511 72240 -1 9588
9590 2 454644 125491 72360 -1 9589
9591 2 454408 125481 72480 -1 9590
9592 2 454045 125484 72600 -1 9591
9593 2 453547 125498 72560 -1 9592
9594 2 453203 125456 72520 -1 9593
9595 2 453000 125407 72680 -1 9594
9596 2 452783 125400 72840 -1 9595
9597 2 452605 125378 72920 -1 9596
9598 2 452407 125297 73080 -1 9597
9599 2 452064 125188 73240 -1 9598
9600 2 452022 125352 73240 -1 9599
9601 2 452196 125621 73240 -1 9600
9602 2 452064 125024 73360 -1 9599
9603 2 452064 124970 73400 -1 9602
9604 2 451932 124798 73520 -1 9603
9605 2 451787 124729 73720 -1 9604
9606 2 451366 124652 73920 -1 9605
9607 2 450797 124642 74000 -1 9606
9608 2 450519 124728 74080 -1 9607
9609 2 450412 124861 74120 -1 9608
9610 2 450358 124907 74240 -1 9609
9611 2 450299 124889 74400 -1 9610
9612 2 450177 124745 74520 -1 9611
9613 2 450177 124682 74680 -1 9612
9614 2 450168 124842 74880 -1 9613
9615 2 450202 124922 75080 -1 9614
9616 2 450349 124979 75160 -1 9615
9617 2 450473 125226 74440 -1 9611
9618 2 450169 125629 74440 -1 9617
9619 2 450127 125886 74480 -1 9618
9620 2 450156 125953 74520 -1 9619
9621 2 450127 126040 74560 -1 9620
9622 2 450082 126081 74600 -1 9621
9623 2 450037 126122 74640 -1 9622
9624 2 449740 126327 74640 -1 9623
9625 2 449698 126414 74680 -1 9624
9626 2 449623 126649 74760 -1 9625
9627 2 449608 126824 74720 -1 9626
9628 2 449606 127048 74680 -1 9627
9629 2 449481 127249 74640 -1 9628
9630 2 449509 127509 74680 -1 9629
9631 2 449606 127568 74800 -1 9630
9632 2 449919 127696 74920 -1 9631
9633 2 450007 127801 74960 -1 9632
9634 2 450139 127865 75120 -1 9633
9635 2 450303 127875 75280 -1 9634
9636 2 450445 127963 75320 -1 9635
9637 2 450670 128009 75280 -1 9636
9638 2 450709 127978 75200 -1 9637
9639 2 450471 127975 75400 -1 9636
9640 2 450599 128212 75520 -1 9639
9641 2 450657 128279 75600 -1 9640
9642 2 450666 128344 75720 -1 9641
9643 2 450158 125744 74600 -1 9620
9644 2 450094 125675 74640 -1 9643
9645 2 449992 125618 74680 -1 9644
9646 2 449963 125552 74760 -1 9645
9647 2 449970 125540 74800 -1 9646
9648 2 450620 124108 74120 -1 9608
9649 2 450536 123734 74120 -1 9648
9650 2 450425 123521 74160 -1 9649
9651 2 450246 123181 74240 -1 9650
9652 2 450259 123081 74280 -1 9651
9653 2 450257 122969 74360 -1 9652
9654 2 450284 122911 74480 -1 9653
9655 2 450310 122716 74600 -1 9654
9656 2 450336 122568 74720 -1 9655
9657 2 450423 122349 74800 -1 9656
9658 2 450497 122296 74880 -1 9657
9659 2 450574 122114 74920 -1 9658
9660 2 450582 121968 74960 -1 9659
9661 2 450629 121938 75000 -1 9660
9662 2 450690 121829 75080 -1 9661
9663 2 450719 121749 75160 -1 9662
9664 2 450779 121608 75240 -1 9663
9665 2 450836 121532 75320 -1 9664
9666 2 450873 121514 75440 -1 9665
9667 2 451026 121455 75520 -1 9666
9668 2 451137 121389 75600 -1 9667
9669 2 451241 121280 75720 -1 9668
9670 2 451294 121235 75800 -1 9669
9671 2 451324 121230 75840 -1 9670
9672 2 451218 121195 75960 -1 9671
9673 2 451151 121185 76000 -1 9672
9674 2 451167 121203 76160 -1 9673
9675 2 451165 121202 76240 -1 9674
9676 2 451955 121961 76240 -1 9675
9677 2 451160 121169 76440 -1 9675
9678 2 451343 121148 76680 -1 9677
9679 2 451532 121184 76840 -1 9678
9680 2 451540 121188 76880 -1 9679
9681 2 451789 120930 76880 -1 9680
9682 2 451781 120881 76960 -1 9681
9683 2 451560 121201 77000 -1 9680
9684 2 451608 121112 75800 -1 9671
9685 2 451798 121142 75760 -1 9684
9686 2 451981 121211 75680 -1 9685
9687 2 452105 121223 75640 -1 9686
9688 2 452221 121296 75560 -1 9687
9689 2 452346 121295 75520 -1 9688
9690 2 452488 121333 75560 -1 9689
9691 2 452550 121352 75600 -1 9690
9692 2 452621 121351 75640 -1 9691
9693 2 452282 121267 75720 -1 9687
9694 2 452475 121350 75840 -1 9693
9695 2 452572 121328 75960 -1 9694
9696 2 452619 121329 76040 -1 9695
9697 2 452643 121329 76120 -1 9696
9698 2 452022 121038 75600 -1 9687
9699 2 452154 120906 75600 -1 9698
9700 2 452141 120717 75560 -1 9699
9701 2 452123 120576 75480 -1 9700
9702 2 452141 120482 75320 -1 9701
9703 2 452075 120300 75160 -1 9702
9704 2 451952 120209 75000 -1 9703
9705 2 451816 120097 74880 -1 9704
9706 2 451828 119971 74840 -1 9705
9707 2 451944 119896 74800 -1 9706
9708 2 450469 122502 74920 -1 9658
9709 2 450486 122598 75040 -1 9708
9710 2 450523 122712 75160 -1 9709
9711 2 450548 122757 75200 -1 9710
9712 2 450435 124816 73840 -1 9607
9713 2 450302 124899 73720 -1 9712
9714 2 450257 124927 73680 -1 9713
9715 2 450612 124452 73640 -1 9714
9716 2 450528 124334 73600 -1 9715
9717 2 450356 124264 73440 -1 9716
9718 2 450275 124236 73400 -1 9717
9719 2 450140 124202 73320 -1 9718
9720 2 450117 124094 73280 -1 9719
9721 2 449998 124191 73240 -1 9720
9722 2 449862 124188 73160 -1 9721
9723 2 449786 124215 73120 -1 9722
9724 2 449636 124278 73160 -1 9723
9725 2 449646 124447 73200 -1 9724
9726 2 449664 124497 73240 -1 9725
9727 2 449682 124442 73280 -1 9726
9728 2 449648 124555 73320 -1 9727
9729 2 450114 125108 73600 -1 9714
9730 2 450042 125199 73560 -1 9729
9731 2 449991 125339 73480 -1 9730
9732 2 449854 125400 73440 -1 9731
9733 2 449813 125591 73440 -1 9732
9734 2 449682 125597 73400 -1 9733
9735 2 449554 125658 73320 -1 9734
9736 2 449538 125572 73280 -1 9735
9737 2 449373 125616 73240 -1 9736
9738 2 449228 125556 73200 -1 9737
9739 2 449247 125471 73280 -1 9738
9740 2 449178 125560 73320 -1 9739
9741 2 449834 125717 73520 -1 9731
9742 2 449936 125880 73520 -1 9741
9743 2 449957 125918 73560 -1 9742
9744 2 449886 125955 73560 -1 9743
9745 2 449872 125977 73600 -1 9744
9746 2 449858 125975 73680 -1 9745
9747 2 449820 125963 73800 -1 9746
9748 2 449737 126035 73840 -1 9747
9749 2 449634 126132 73880 -1 9748
9750 2 449710 126218 74000 -1 9749
9751 2 449693 126265 74080 -1 9750
9752 2 449877 126319 74120 -1 9751
9753 2 449940 126329 74200 -1 9752
9754 2 450046 126345 74320 -1 9753
9755 2 450140 126420 74360 -1 9754
9756 2 450216 126506 74400 -1 9755
9757 2 450251 126544 74440 -1 9756
9758 2 450259 126613 74480 -1 9757
9759 2 450341 126688 74560 -1 9758
9760 2 450492 126726 74600 -1 9759
9761 2 450546 126777 74560 -1 9760
9762 2 450599 126828 74520 -1 9761
9763 2 449317 126186 74120 -1 9751
9764 2 449241 126183 74160 -1 9763
9765 2 449185 126287 74000 -1 9764
9766 2 449228 126418 73880 -1 9765
9767 2 449334 126497 73800 -1 9766
9768 2 457083 123880 72040 -1 9583
9769 2 457091 123810 71920 -1 9768
9770 2 457123 123796 71840 -1 9769
9771 2 457118 123672 71840 -1 9770
9772 2 457095 123608 71880 -1 9771
9773 2 457002 123518 71960 -1 9772
9774 2 456990 123479 72000 -1 9773
9775 2 456984 123419 72040 -1 9774
9776 2 456988 123357 72080 -1 9775
9777 2 457012 123287 72160 -1 9776
9778 2 457042 123161 72240 -1 9777
9779 2 457092 123039 72360 -1 9778
9780 2 456918 122933 72400 -1 9779
9781 2 456918 122874 72480 -1 9780
9782 2 456940 122842 72560 -1 9781
9783 2 457018 122772 72680 -1 9782
9784 2 457108 122750 72800 -1 9783
9785 2 457162 122760 72920 -1 9784
9786 2 457106 122699 73000 -1 9785
9787 2 457068 122627 73080 -1 9786
9788 2 457078 122661 73200 -1 9787
9789 2 457086 122747 73320 -1 9788
9790 2 457100 122679 73440 -1 9789
9791 2 457016 122517 73560 -1 9790
9792 2 456988 122467 73600 -1 9791
9793 2 456980 122478 73720 -1 9792
9794 2 456988 122545 73800 -1 9793
9795 2 457024 122601 73840 -1 9794
9796 2 457008 122597 73880 -1 9795
9797 2 456992 122593 73920 -1 9796
9798 2 456954 122565 74000 -1 9797
9799 2 456878 124522 72240 -1 9583
9800 2 456792 124586 72320 -1 9799
9801 2 456568 124718 72480 -1 9800
9802 2 456803 124664 71880 -1 9583
9803 2 456649 124858 71760 -1 9802
9804 2 456657 124908 71720 -1 9803
9805 2 459450 122851 72400 -1 9552
9806 2 459486 122694 72480 -1 9805
9807 2 459294 122933 72520 -1 9806
9808 2 459215 122928 72600 -1 9807
9809 2 459084 122912 72680 -1 9808
9810 2 459057 122895 72760 -1 9809
9811 2 459020 122904 72880 -1 9810
9812 2 459621 122508 72520 -1 9806
9813 2 459748 122437 72480 -1 9812
9814 2 459794 122329 72440 -1 9813
9815 2 459904 122081 72480 -1 9814
9816 2 459988 121981 72520 -1 9815
9817 2 459984 121761 72480 -1 9816
9818 2 460057 121672 72440 -1 9817
9819 2 460125 121628 72400 -1 9818
9820 2 461801 121558 71680 -1 9355
9821 2 461748 121505 71760 -1 9820
9822 2 461629 121517 71800 -1 9821
9823 2 461480 121467 71880 -1 9822
9824 2 461361 121367 71960 -1 9823
9825 2 461305 121319 72160 -1 9824
9826 2 461309 121401 72280 -1 9825
9827 2 461238 121356 72440 -1 9826
9828 2 461181 121262 72560 -1 9827
9829 2 461034 121192 72640 -1 9828
9830 2 460979 121199 72720 -1 9829
9831 2 460984 121204 72760 -1 9830
9832 2 460942 121210 72800 -1 9831
9833 2 460888 121211 72840 -1 9832
9834 2 460911 121186 72880 -1 9833
9835 2 460892 121205 72920 -1 9834
9836 2 462044 121334 71240 -1 9353
9837 2 462059 121291 71320 -1 9836
9838 2 462048 121293 71360 -1 9837
9839 2 461598 120379 70280 -1 9346
9840 2 461420 120212 70400 -1 9839
9841 2 461390 120273 70520 -1 9840
9842 2 461440 120407 70560 -1 9841
9843 2 461432 120520 70600 -1 9842
9844 2 461411 120608 70640 -1 9843
9845 2 461424 120632 70680 -1 9844
9846 2 461441 120657 70720 -1 9845
9847 2 461842 120457 69520 -1 9343
9848 2 462172 120313 69360 -1 9847
9849 2 462339 120315 69320 -1 9848
9850 2 462571 120564 69320 -1 9849
9851 2 462862 120530 69240 -1 9850
9852 2 463050 120639 69200 -1 9851
9853 2 463458 120704 69160 -1 9852
9854 2 463574 120721 69080 -1 9853
9855 2 463701 120689 68920 -1 9854
9856 2 463740 120714 68840 -1 9855
9857 2 461766 120806 69400 -1 9847
9858 2 461741 120922 69360 -1 9857
9859 2 461692 121025 69280 -1 9858
9860 2 461668 121044 68960 -1 9859
9861 2 461659 121040 68880 -1 9860
9862 2 461619 121030 68680 -1 9861
9863 2 461564 120956 68440 -1 9862
9864 2 461570 120941 68360 -1 9863
9865 2 461589 120929 68200 -1 9864
9866 2 461556 120989 68040 -1 9865
9867 2 461539 121019 67960 -1 9866
9868 2 461154 121074 68000 -1 9867
9869 2 460975 120999 67960 -1 9868
9870 2 460890 121024 67880 -1 9869
9871 2 460877 121028 67840 -1 9870
9872 2 460859 121037 67800 -1 9871
9873 2 460817 121061 67760 -1 9872
9874 2 460788 121105 67720 -1 9873
9875 2 460770 121236 67680 -1 9874
9876 2 460657 121123 67720 -1 9875
9877 2 460487 121080 67760 -1 9876
9878 2 460425 121050 67720 -1 9877
9879 2 460442 121165 67680 -1 9878
9880 2 460410 121110 67800 -1 9877
9881 2 460284 121194 67880 -1 9880
9882 2 460234 121247 67960 -1 9881
9883 2 460232 121266 68000 -1 9882
9884 2 460181 121194 68080 -1 9883
9885 2 460117 121162 68160 -1 9884
9886 2 460042 121128 68240 -1 9885
9887 2 459913 121056 68280 -1 9886
9888 2 459842 121082 68360 -1 9887
9889 2 459737 121071 68480 -1 9888
9890 2 459702 121066 68520 -1 9889
9891 2 459670 120990 68560 -1 9890
9892 2 460294 121364 67960 -1 9883
9893 2 460378 121428 67920 -1 9892
9894 2 460417 121508 67880 -1 9893
9895 2 460419 121677 67920 -1 9894
9896 2 460493 121850 67960 -1 9895
9897 2 460472 121945 68040 -1 9896
9898 2 460456 121971 68080 -1 9897
9899 2 460493 121676 67680 -1 9894
9900 2 460619 122120 67560 -1 9899
9901 2 460722 122449 67400 -1 9900
9902 2 460747 122509 67360 -1 9901
9903 2 461522 121048 67880 -1 9867
9904 2 461475 121259 67640 -1 9903
9905 2 461505 121361 67600 -1 9904
9906 2 461560 121554 67520 -1 9905
9907 2 461614 121746 67440 -1 9906
9908 2 461642 121908 67280 -1 9907
9909 2 461596 121757 67200 -1 9908
9910 2 461542 121358 67000 -1 9909
9911 2 461580 120787 66840 -1 9910
9912 2 461591 120498 66760 -1 9911
9913 2 461648 120447 66640 -1 9912
9914 2 461844 120496 66440 -1 9913
9915 2 461931 120412 66240 -1 9914
9916 2 461968 120392 66200 -1 9915
9917 2 462006 120373 66160 -1 9916
9918 2 462078 120332 66080 -1 9917
9919 2 462090 120300 66000 -1 9918
9920 2 462100 120175 65920 -1 9919
9921 2 462107 120274 65880 -1 9920
9922 2 462065 120330 65800 -1 9921
9923 2 462046 120372 65680 -1 9922
9924 2 462065 120459 65560 -1 9923
9925 2 462097 120460 65440 -1 9924
9926 2 462143 120460 65360 -1 9925
9927 2 462212 120459 65240 -1 9926
9928 2 462297 120613 65120 -1 9927
9929 2 462248 120795 64960 -1 9928
9930 2 462141 120897 64800 -1 9929
9931 2 462232 121105 64640 -1 9930
9932 2 462285 121223 64600 -1 9931
9933 2 462762 121620 64440 -1 9932
9934 2 463170 121840 64360 -1 9933
9935 2 463481 121922 64240 -1 9934
9936 2 463631 121851 64120 -1 9935
9937 2 463510 121865 63920 -1 9936
9938 2 463419 121592 63760 -1 9937
9939 2 463412 121424 63680 -1 9938
9940 2 463641 121231 63600 -1 9939
9941 2 463970 121159 63560 -1 9940
9942 2 464217 121144 63520 -1 9941
9943 2 464415 121132 63480 -1 9942
9944 2 464573 121123 63400 -1 9943
9945 2 464721 121112 63320 -1 9944
9946 2 465076 121096 63280 -1 9945
9947 2 465481 121251 63200 -1 9946
9948 2 466048 121829 63160 -1 9947
9949 2 465835 121757 63040 -1 9948
9950 2 465618 121838 62840 -1 9949
9951 2 465543 121856 62800 -1 9950
9952 2 465404 121886 62720 -1 9951
9953 2 465379 121881 62680 -1 9952
9954 2 465323 121866 62640 -1 9953
9955 2 464888 122128 62640 -1 9954
9956 2 464876 122182 62680 -1 9955
9957 2 464862 122230 62760 -1 9956
9958 2 464824 122262 62840 -1 9957
9959 2 464707 122319 62920 -1 9958
9960 2 464637 122473 63000 -1 9959
9961 2 464626 122490 63040 -1 9960
9962 2 464617 122506 63080 -1 9961
9963 2 465479 121913 62560 -1 9954
9964 2 465555 121928 62520 -1 9963
9965 2 465245 121964 62520 -1 9964
9966 2 465012 121420 62520 -1 9965
9967 2 464899 121430 62520 -1 9966
9968 2 464870 121485 62520 -1 9967
9969 2 465095 121449 62560 -1 9968
9970 2 464933 121361 62640 -1 9969
9971 2 464948 122291 62520 -1 9965
9972 2 464918 122317 62480 -1 9971
9973 2 465232 121958 62480 -1 9965
9974 2 465201 121882 62440 -1 9973
9975 2 465132 121833 62240 -1 9974
9976 2 465221 121828 62160 -1 9975
9977 2 465300 121865 62080 -1 9976
9978 2 465389 121905 61960 -1 9977
9979 2 465413 121886 61920 -1 9978
9980 2 465370 121916 61840 -1 9979
9981 2 464954 122021 61840 -1 9980
9982 2 464967 122079 61880 -1 9981
9983 2 464928 122074 61920 -1 9982
9984 2 464978 122153 61960 -1 9983
9985 2 464945 122280 62000 -1 9984
9986 2 464893 122320 62040 -1 9985
9987 2 464896 122307 62120 -1 9986
9988 2 465371 121895 61760 -1 9980
9989 2 465372 121885 61720 -1 9988
9990 2 465382 121768 61480 -1 9989
9991 2 465684 121696 61360 -1 9990
9992 2 466139 121543 61320 -1 9991
9993 2 466401 121546 61360 -1 9992
9994 2 466658 121430 61400 -1 9993
9995 2 466990 121391 61440 -1 9994
9996 2 467235 121240 61320 -1 9995
9997 2 467298 121251 61280 -1 9996
9998 2 467367 121303 61240 -1 9997
9999 2 467368 121256 61160 -1 9998
10000 2 467355 121197 61080 -1 9999
10001 2 467395 121137 60960 -1 10000
10002 2 467406 121057 60840 -1 10001
10003 2 467392 121019 60720 -1 10002
10004 2 467184 121276 61520 -1 9995
10005 2 467310 121100 61560 -1 10004
10006 2 467453 120731 61600 -1 10005
10007 2 467522 120587 61640 -1 10006
10008 2 467639 120547 61680 -1 10007
10009 2 467719 120444 61760 -1 10008
10010 2 467635 120262 61720 -1 10009
10011 2 467606 120188 61680 -1 10010
10012 2 467622 120159 61600 -1 10011
10013 2 467654 120108 61520 -1 10012
10014 2 467664 120112 61480 -1 10013
10015 2 467691 120098 61400 -1 10014
10016 2 467888 120422 61840 -1 10009
10017 2 467953 120365 61880 -1 10016
10018 2 468070 120117 61920 -1 10017
10019 2 468244 120052 61920 -1 10018
10020 2 468261 120064 61960 -1 10019
10021 2 468351 119933 61960 -1 10020
10022 2 468393 119862 62000 -1 10021
10023 2 468440 119837 62080 -1 10022
10024 2 468477 119768 62160 -1 10023
10025 2 468572 119733 62240 -1 10024
10026 2 468722 119679 62320 -1 10025
10027 2 468819 119745 62360 -1 10026
10028 2 468891 119743 62320 -1 10027
10029 2 468871 119724 62240 -1 10028
10030 2 468762 119713 62400 -1 10027
10031 2 468748 119681 62440 -1 10030
10032 2 467240 121334 61640 -1 10004
10033 2 467216 121310 61760 -1 10032
10034 2 467248 121308 61880 -1 10033
10035 2 466680 122248 63120 -1 9948
10036 2 467035 122562 63160 -1 10035
10037 2 467036 122723 63200 -1 10036
10038 2 466846 123033 63200 -1 10037
10039 2 466771 123379 63240 -1 10038
10040 2 466718 123483 63200 -1 10039
10041 2 466663 123588 63160 -1 10040
10042 2 466652 123674 63080 -1 10041
10043 2 466599 123778 62880 -1 10042
10044 2 466535 123814 62720 -1 10043
10045 2 466508 123811 62640 -1 10044
10046 2 466704 123822 62560 -1 10045
10047 2 466456 123914 62520 -1 10046
10048 2 466407 123651 62480 -1 10047
10049 2 466424 123878 62440 -1 10048
10050 2 466409 123857 62360 -1 10049
10051 2 466413 123796 62120 -1 10050
10052 2 466409 123797 61880 -1 10051
10053 2 466309 124046 61640 -1 10052
10054 2 466349 124231 61480 -1 10053
10055 2 466326 124308 61360 -1 10054
10056 2 466262 124420 61320 -1 10055
10057 2 466116 124645 61280 -1 10056
10058 2 466104 125002 61240 -1 10057
10059 2 466450 125187 61200 -1 10058
10060 2 466862 125115 61160 -1 10059
10061 2 466968 125140 61080 -1 10060
10062 2 466776 125195 61000 -1 10061
10063 2 466677 125221 60920 -1 10062
10064 2 466423 125194 60840 -1 10063
10065 2 466317 125203 60760 -1 10064
10066 2 466076 125189 60680 -1 10065
10067 2 465991 125174 60640 -1 10066
10068 2 465896 125157 60600 -1 10067
10069 2 465732 125174 60520 -1 10068
10070 2 465691 125123 60440 -1 10069
10071 2 467354 125166 61040 -1 10061
10072 2 467554 125060 61000 -1 10071
10073 2 467703 124936 60920 -1 10072
10074 2 467726 124942 60880 -1 10073
10075 2 467729 124975 60800 -1 10074
10076 2 467754 124977 60720 -1 10075
10077 2 467783 124933 60560 -1 10076
10078 2 467960 124997 60480 -1 10077
10079 2 468049 125029 60440 -1 10078
10080 2 468307 125140 60400 -1 10079
10081 2 468311 125123 60360 -1 10080
10082 2 468314 125096 60280 -1 10081
10083 2 468279 124995 60080 -1 10082
10084 2 468180 124863 59920 -1 10083
10085 2 468159 124831 59880 -1 10084
10086 2 468061 124879 59720 -1 10085
10087 2 468016 124858 59600 -1 10086
10088 2 468040 124833 59520 -1 10087
10089 2 468052 124820 59480 -1 10088
10090 2 468040 124791 59360 -1 10089
10091 2 468102 124809 59240 -1 10090
10092 2 468195 124828 59120 -1 10091
10093 2 468309 124830 59000 -1 10092
10094 2 468329 124903 58920 -1 10093
10095 2 468387 125016 58760 -1 10094
10096 2 468432 124890 58680 -1 10095
10097 2 468490 124867 58560 -1 10096
10098 2 468539 124909 58440 -1 10097
10099 2 468611 125070 58240 -1 10098
10100 2 468797 125270 58040 -1 10099
10101 2 468870 125452 57960 -1 10100
10102 2 468903 125521 57880 -1 10101
10103 2 469044 125254 57840 -1 10102
10104 2 468930 125590 57800 -1 10103
10105 2 469053 125694 57600 -1 10104
10106 2 469068 125678 57560 -1 10105
10107 2 469113 125628 57440 -1 10106
10108 2 469071 125495 57240 -1 10107
10109 2 469127 125425 57000 -1 10108
10110 2 469182 125419 56800 -1 10109
10111 2 469156 125468 56720 -1 10110
10112 2 469143 125492 56680 -1 10111
10113 2 469140 125529 56640 -1 10112
10114 2 469124 125546 56600 -1 10113
10115 2 469216 125648 56440 -1 10114
10116 2 469255 125729 56320 -1 10115
10117 2 469335 125806 56120 -1 10116
10118 2 469350 125728 56000 -1 10117
10119 2 469336 125705 55920 -1 10118
10120 2 469253 125741 55760 -1 10119
10121 2 469137 125747 55720 -1 10120
10122 2 469057 125795 55680 -1 10121
10123 2 469020 125822 55640 -1 10122
10124 2 468946 125875 55560 -1 10123
10125 2 468898 125924 55480 -1 10124
10126 2 468756 125947 55440 -1 10125
10127 2 468607 126053 55360 -1 10126
10128 2 468494 126119 55240 -1 10127
10129 2 468316 126142 55160 -1 10128
10130 2 468208 126135 55080 -1 10129
10131 2 468116 126132 54960 -1 10130
10132 2 468006 126116 54840 -1 10131
10133 2 468014 126090 54760 -1 10132
10134 2 468023 126097 54720 -1 10133
10135 2 468029 126148 54640 -1 10134
10136 2 467965 126165 54480 -1 10135
10137 2 467856 126111 54400 -1 10136
10138 2 467804 126059 54360 -1 10137
10139 2 467704 125988 54200 -1 10138
10140 2 467554 125888 54040 -1 10139
10141 2 467516 125873 53920 -1 10140
10142 2 467516 125881 53680 -1 10141
10143 2 467506 125835 53480 -1 10142
10144 2 467344 125771 53440 -1 10143
10145 2 467432 125789 53160 -1 10144
10146 2 467408 125811 53040 -1 10145
10147 2 467383 125926 53000 -1 10146
10148 2 467404 126207 52960 -1 10147
10149 2 467431 126205 52800 -1 10148
10150 2 467446 126243 52640 -1 10149
10151 2 467441 126283 52560 -1 10150
10152 2 467493 126290 52520 -1 10151
10153 2 467470 126309 52480 -1 10152
10154 2 467358 126344 52400 -1 10153
10155 2 467318 126416 52360 -1 10154
10156 2 467246 126324 52320 -1 10155
10157 2 467170 126395 52280 -1 10156
10158 2 467076 126459 52200 -1 10157
10159 2 467031 126488 52160 -1 10158
10160 2 467003 126584 52000 -1 10159
10161 2 466801 126594 51880 -1 10160
10162 2 466750 126593 51840 -1 10161
10163 2 466721 126597 51800 -1 10162
10164 2 466737 126581 51760 -1 10163
10165 2 466865 126548 51720 -1 10164
10166 2 466698 126595 51680 -1 10165
10167 2 466678 126617 51560 -1 10166
10168 2 466668 126620 51520 -1 10167
10169 2 466636 126669 51440 -1 10168
10170 2 466633 126729 51400 -1 10169
10171 2 466747 126828 51360 -1 10170
10172 2 466810 126905 51280 -1 10171
10173 2 466800 126921 51240 -1 10172
10174 2 466793 126979 51160 -1 10173
10175 2 466732 127038 51040 -1 10174
10176 2 467836 126171 54880 -1 10132
10177 2 467752 126216 54920 -1 10176
10178 2 469138 125890 55440 -1 10125
10179 2 469172 125872 55360 -1 10178
10180 2 469230 125854 55240 -1 10179
10181 2 469288 125912 55160 -1 10180
10182 2 469266 125992 55120 -1 10181
10183 2 469264 126009 54960 -1 10182
10184 2 469304 126097 54840 -1 10183
10185 2 469308 126149 54760 -1 10184
10186 2 469310 126163 54720 -1 10185
10187 2 469329 125470 56000 -1 10118
10188 2 469324 125424 56080 -1 10187
10189 2 469340 125392 56160 -1 10188
10190 2 469331 125356 56200 -1 10189
10191 2 468837 124696 60440 -1 10080
10192 2 468802 124426 60440 -1 10191
10193 2 468819 124380 60520 -1 10192
10194 2 468787 124323 60600 -1 10193
10195 2 468820 124285 60720 -1 10194
10196 2 468950 124188 60840 -1 10195
10197 2 469050 124167 60880 -1 10196
10198 2 469258 124177 60880 -1 10197
10199 2 469276 124189 60840 -1 10198
10200 2 469314 124205 60800 -1 10199
10201 2 469342 124253 60720 -1 10200
10202 2 469060 124153 60920 -1 10197
10203 2 469098 124010 61000 -1 10202
10204 2 469224 123986 61040 -1 10203
10205 2 469353 123979 61080 -1 10204
10206 2 469641 123800 61160 -1 10205
10207 2 469858 123717 61120 -1 10206
10208 2 469856 123508 61120 -1 10207
10209 2 469836 123380 61160 -1 10208
10210 2 469882 123290 61200 -1 10209
10211 2 469911 123177 61280 -1 10210
10212 2 469891 123095 61360 -1 10211
10213 2 469819 122974 61440 -1 10212
10214 2 469828 122831 61440 -1 10213
10215 2 469805 122751 61520 -1 10214
10216 2 469709 122623 61600 -1 10215
10217 2 469703 122414 61600 -1 10216
10218 2 469658 122363 61680 -1 10217
10219 2 469689 122330 61760 -1 10218
10220 2 469724 122312 61840 -1 10219
10221 2 469770 122103 61920 -1 10220
10222 2 469690 122020 61960 -1 10221
10223 2 469740 121786 61960 -1 10222
10224 2 469751 121732 62040 -1 10223
10225 2 469832 121712 62120 -1 10224
10226 2 469865 121704 62160 -1 10225
10227 2 469930 121689 62240 -1 10226
10228 2 470048 121648 62320 -1 10227
10229 2 470099 121606 62400 -1 10228
10230 2 470157 121495 62520 -1 10229
10231 2 470132 121368 62640 -1 10230
10232 2 470180 121246 62680 -1 10231
10233 2 470228 121134 62720 -1 10232
10234 2 470370 121072 62720 -1 10233
10235 2 470438 121070 62760 -1 10234
10236 2 470478 121034 62840 -1 10235
10237 2 470524 121014 62880 -1 10236
10238 2 470106 121392 62680 -1 10231
10239 2 470116 121404 62760 -1 10238
10240 2 470180 121446 62880 -1 10239
10241 2 470130 121502 63000 -1 10240
10242 2 469966 121502 63160 -1 10241
10243 2 469951 121516 63200 -1 10242
10244 2 469936 121530 63240 -1 10243
10245 2 469970 121540 63280 -1 10244
10246 2 469760 121660 63200 -1 10243
10247 2 469644 121666 63280 -1 10246
10248 2 469636 121696 63320 -1 10247
10249 2 469586 121736 63480 -1 10248
10250 2 469530 121714 63520 -1 10249
10251 2 469456 121686 63560 -1 10250
10252 2 469376 121662 63600 -1 10251
10253 2 469296 121708 63640 -1 10252
10254 2 467496 125110 61240 -1 10071
10255 2 467492 125102 61400 -1 10254
10256 2 467500 125106 61480 -1 10255
10257 2 466468 125493 61320 -1 10059
10258 2 466437 125586 61560 -1 10257
10259 2 466454 125663 61720 -1 10258
10260 2 466459 125668 61840 -1 10259
10261 2 466397 125786 61960 -1 10260
10262 2 466343 125878 62000 -1 10261
10263 2 466244 125884 62040 -1 10262
10264 2 466068 125904 62080 -1 10263
10265 2 465991 125879 62120 -1 10264
10266 2 465950 125784 62200 -1 10265
10267 2 465937 125753 62280 -1 10266
10268 2 465941 125829 62360 -1 10267
10269 2 465964 125865 62440 -1 10268
10270 2 466005 125881 62480 -1 10269
10271 2 466029 125865 62520 -1 10270
10272 2 466244 125747 62520 -1 10271
10273 2 466096 125765 62640 -1 10272
10274 2 466132 125761 62720 -1 10273
10275 2 466113 125769 62840 -1 10274
10276 2 466080 125761 62920 -1 10275
10277 2 466036 125721 62960 -1 10276
10278 2 465927 125669 63000 -1 10277
10279 2 465820 125660 63080 -1 10278
10280 2 465918 125876 62040 -1 10263
10281 2 465884 125850 61960 -1 10280
10282 2 466757 123363 63280 -1 10039
10283 2 466451 123723 63280 -1 10282
10284 2 466439 123896 63320 -1 10283
10285 2 466431 123887 63360 -1 10284
10286 2 466905 123281 63360 -1 10282
10287 2 467126 123166 63480 -1 10286
10288 2 467182 123141 63600 -1 10287
10289 2 467217 123150 63640 -1 10288
10290 2 467212 123418 63760 -1 10289
10291 2 467277 123709 63880 -1 10290
10292 2 467215 123998 64000 -1 10291
10293 2 467108 124272 64120 -1 10292
10294 2 467063 124278 64160 -1 10293
10295 2 466991 124282 64240 -1 10294
10296 2 466803 124196 64400 -1 10295
10297 2 466666 123931 64520 -1 10296
10298 2 466482 123419 64720 -1 10297
10299 2 466485 123375 64880 -1 10298
10300 2 466396 123324 65040 -1 10299
10301 2 466411 123219 65240 -1 10300
10302 2 466388 123204 65360 -1 10301
10303 2 466260 121929 63280 -1 9948
10304 2 466164 121908 63400 -1 10303
10305 2 466089 121886 63480 -1 10304
10306 2 466055 121873 63520 -1 10305
10307 2 465952 121834 63640 -1 10306
10308 2 466040 122030 63800 -1 10307
10309 2 466017 122368 63920 -1 10308
10310 2 466076 122482 64000 -1 10309
10311 2 466143 122514 64040 -1 10310
10312 2 466231 122478 64080 -1 10311
10313 2 466303 122484 64200 -1 10312
10314 2 466191 122559 64280 -1 10313
10315 2 466120 122556 64320 -1 10314
10316 2 466083 122524 64400 -1 10315
10317 2 466038 122444 64480 -1 10316
10318 2 465988 122226 64560 -1 10317
10319 2 465935 122226 64600 -1 10318
10320 2 465901 122092 64640 -1 10319
10321 2 465867 121958 64680 -1 10320
10322 2 465725 121856 64760 -1 10321
10323 2 465656 121810 64800 -1 10322
10324 2 465642 121760 64840 -1 10323
10325 2 465659 121718 64880 -1 10324
10326 2 465625 121642 64960 -1 10325
10327 2 465620 121596 65040 -1 10326
10328 2 465606 121511 65120 -1 10327
10329 2 465494 121392 65160 -1 10328
10330 2 465432 121366 65200 -1 10329
10331 2 465482 121444 65240 -1 10330
10332 2 465550 121604 65160 -1 10331
10333 2 465542 121654 65120 -1 10332
10334 2 466052 122027 64600 -1 10318
10335 2 466010 121844 64640 -1 10334
10336 2 465954 121675 64680 -1 10335
10337 2 465906 121580 64800 -1 10336
10338 2 465912 121598 64880 -1 10337
10339 2 465939 121621 64960 -1 10338
10340 2 465920 121652 65080 -1 10339
10341 2 465912 121699 65160 -1 10340
10342 2 465921 121787 65280 -1 10341
10343 2 465895 121844 65480 -1 10342
10344 2 465916 121818 65720 -1 10343
10345 2 465886 121845 65920 -1 10344
10346 2 465768 121882 66080 -1 10345
10347 2 465828 121966 66120 -1 10346
10348 2 465834 122135 66160 -1 10347
10349 2 465878 122212 66200 -1 10348
10350 2 465902 122213 66240 -1 10349
10351 2 465285 121494 63200 -1 9947
10352 2 465010 121530 63120 -1 10351
10353 2 464962 121554 62960 -1 10352
10354 2 464752 121588 62760 -1 10353
10355 2 464754 121584 62720 -1 10354
10356 2 464503 121143 63600 -1 9943
10357 2 463185 121618 63720 -1 9938
10358 2 463045 121538 63680 -1 10357
10359 2 462957 121491 63640 -1 10358
10360 2 462901 121480 63560 -1 10359
10361 2 462861 121465 63520 -1 10360
10362 2 462850 121446 63480 -1 10361
10363 2 461967 121369 64640 -1 9931
10364 2 461937 121544 64680 -1 10363
10365 2 462272 121612 64680 -1 10364
10366 2 462449 121729 64680 -1 10365
10367 2 462695 122081 64600 -1 10366
10368 2 462824 122300 64560 -1 10367
10369 2 462852 122631 64520 -1 10368
10370 2 462953 122776 64520 -1 10369
10371 2 463193 122930 64480 -1 10370
10372 2 463339 123052 64440 -1 10371
10373 2 463429 123209 64400 -1 10372
10374 2 463544 123341 64320 -1 10373
10375 2 463614 123342 64280 -1 10374
10376 2 461883 121735 64720 -1 10364
10377 2 461528 122089 64720 -1 10376
10378 2 461364 122188 64640 -1 10377
10379 2 461297 122266 64600 -1 10378
10380 2 461305 122445 64520 -1 10379
10381 2 461311 122771 64360 -1 10380
10382 2 460776 123018 64320 -1 10381
10383 2 460450 123299 64280 -1 10382
10384 2 460173 123247 64440 -1 10383
10385 2 459817 123185 64520 -1 10384
10386 2 459633 123131 64560 -1 10385
10387 2 459508 123050 64600 -1 10386
10388 2 459326 122809 64720 -1 10387
10389 2 459278 122796 64880 -1 10388
10390 2 459223 122790 65040 -1 10389
10391 2 459141 122736 65080 -1 10390
10392 2 459106 122694 65120 -1 10391
10393 2 459062 122683 65160 -1 10392
10394 2 458976 122687 65200 -1 10393
10395 2 458884 122744 65240 -1 10394
10396 2 458864 122759 65280 -1 10395
10397 2 458708 122875 65240 -1 10395
10398 2 458666 122893 65280 -1 10397
10399 2 458632 122905 65320 -1 10398
10400 2 458636 122879 65360 -1 10399
10401 2 458686 122761 65400 -1 10400
10402 2 458680 122771 65480 -1 10401
10403 2 459242 122861 65080 -1 10390
10404 2 459229 122852 65160 -1 10403
10405 2 459396 122838 65200 -1 10404
10406 2 459430 122842 65240 -1 10405
10407 2 459482 122822 65280 -1 10406
10408 2 459105 122925 65200 -1 10404
10409 2 459074 122974 65240 -1 10408
10410 2 460285 123479 64200 -1 10383
10411 2 460267 123546 64080 -1 10410
10412 2 460134 123420 63880 -1 10411
10413 2 459847 123136 63720 -1 10412
10414 2 459797 123092 63680 -1 10413
10415 2 461498 122169 64800 -1 10377
10416 2 461596 122211 64840 -1 10415
10417 2 461589 122226 64880 -1 10416
10418 2 462154 119992 65880 -1 9920
10419 2 462198 119930 65800 -1 10418
10420 2 460910 120528 68320 -1 9864
10421 2 460578 120148 68320 -1 10420
10422 2 460480 119755 68360 -1 10421
10423 2 460267 119572 68400 -1 10422
10424 2 460183 119545 68440 -1 10423
10425 2 460029 119512 68560 -1 10424
10426 2 459845 119413 68640 -1 10425
10427 2 459573 119182 68680 -1 10426
10428 2 459109 119025 68720 -1 10427
10429 2 459255 118881 68600 -1 10428
10430 2 459496 118703 68520 -1 10429
10431 2 459739 118328 68520 -1 10430
10432 2 459922 118319 68520 -1 10431
10433 2 460154 118389 68480 -1 10432
10434 2 460303 118296 68440 -1 10433
10435 2 460459 118139 68360 -1 10434
10436 2 460614 118084 68280 -1 10435
10437 2 460678 118040 68200 -1 10436
10438 2 460547 118045 68160 -1 10437
10439 2 460386 117944 68080 -1 10438
10440 2 460280 117814 68000 -1 10439
10441 2 460159 117672 67880 -1 10440
10442 2 460110 117584 67760 -1 10441
10443 2 459987 117714 67680 -1 10442
10444 2 459958 117884 67640 -1 10443
10445 2 459992 118000 67600 -1 10444
10446 2 460760 117903 68160 -1 10437
10447 2 460870 117831 68120 -1 10446
10448 2 461116 117777 68120 -1 10447
10449 2 461230 117695 68040 -1 10448
10450 2 461399 117580 67920 -1 10449
10451 2 461529 117570 67880 -1 10450
10452 2 461706 117580 67800 -1 10451
10453 2 461924 117471 67840 -1 10452
10454 2 462018 117446 67800 -1 10453
10455 2 462027 117418 67760 -1 10454
10456 2 462039 117401 67720 -1 10455
10457 2 462211 117634 67640 -1 10456
10458 2 462421 117742 67600 -1 10457
10459 2 462541 117834 67560 -1 10458
10460 2 462583 117924 67520 -1 10459
10461 2 460306 118338 68520 -1 10434
10462 2 460246 118469 68680 -1 10461
10463 2 460232 118531 68760 -1 10462
10464 2 458874 119141 68560 -1 10429
10465 2 458846 119245 68480 -1 10464
10466 2 458826 119312 68400 -1 10465
10467 2 458849 119299 68280 -1 10466
10468 2 458831 119234 68160 -1 10467
10469 2 458778 119223 68040 -1 10468
10470 2 458759 119232 67840 -1 10469
10471 2 458663 119332 67720 -1 10470
10472 2 458700 119726 67640 -1 10471
10473 2 458727 119978 67560 -1 10472
10474 2 458930 119102 68800 -1 10428
10475 2 458838 119142 68840 -1 10474
10476 2 458662 119252 68880 -1 10475
10477 2 457846 119097 68960 -1 10476
10478 2 457562 119094 69040 -1 10477
10479 2 457440 119148 69080 -1 10478
10480 2 457306 119201 69200 -1 10479
10481 2 457134 119166 69360 -1 10480
10482 2 457034 119187 69480 -1 10481
10483 2 456879 119118 69640 -1 10482
10484 2 456810 119060 69800 -1 10483
10485 2 456678 119057 69880 -1 10484
10486 2 456573 119039 69920 -1 10485
10487 2 456427 118935 69920 -1 10486
10488 2 456352 118918 69960 -1 10487
10489 2 456292 118839 70000 -1 10488
10490 2 456227 118769 70040 -1 10489
10491 2 456144 118651 70080 -1 10490
10492 2 456102 118572 70160 -1 10491
10493 2 456000 118467 70280 -1 10492
10494 2 455990 118470 70400 -1 10493
10495 2 455915 118470 70520 -1 10494
10496 2 455815 118401 70640 -1 10495
10497 2 455768 118388 70720 -1 10496
10498 2 455726 118336 70880 -1 10497
10499 2 455717 118280 71000 -1 10498
10500 2 455722 118273 71040 -1 10499
10501 2 455740 118245 71200 -1 10500
10502 2 455718 118161 71360 -1 10501
10503 2 458862 119351 69040 -1 10476
10504 2 458912 119384 69080 -1 10503
10505 2 459052 119484 69320 -1 10504
10506 2 459062 119456 69520 -1 10505
10507 2 458872 119608 69600 -1 10506
10508 2 458727 119660 69640 -1 10507
10509 2 458598 119667 69720 -1 10508
10510 2 458523 119778 69840 -1 10509
10511 2 458482 119798 70000 -1 10510
10512 2 458494 119799 70080 -1 10511
10513 2 459900 119495 68400 -1 10424
10514 2 459814 119468 68320 -1 10513
10515 2 459731 119441 68240 -1 10514
10516 2 463593 118207 69160 -1 9335
10517 2 463560 118094 69200 -1 10516
10518 2 463507 118043 69280 -1 10517
10519 2 463521 118022 69360 -1 10518
10520 2 463530 118031 69400 -1 10519
10521 2 465080 118038 68600 -1 9326
10522 2 465226 118138 68560 -1 10521
10523 2 465663 118314 68520 -1 10522
10524 2 465890 118376 68480 -1 10523
10525 2 466227 118301 68400 -1 10524
10526 2 466407 118372 68320 -1 10525
10527 2 466443 118327 68240 -1 10526
10528 2 466551 118294 68200 -1 10527
10529 2 466750 118340 68080 -1 10528
10530 2 467003 118371 68000 -1 10529
10531 2 467243 118474 67960 -1 10530
10532 2 467478 118616 68000 -1 10531
10533 2 467721 118642 68080 -1 10532
10534 2 468096 118749 68160 -1 10533
10535 2 468630 119112 68200 -1 10534
10536 2 468647 119150 68240 -1 10535
10537 2 468692 119265 68360 -1 10536
10538 2 468733 119323 68480 -1 10537
10539 2 468901 119343 68560 -1 10538
10540 2 468555 119386 68640 -1 10539
10541 2 468557 119482 68760 -1 10540
10542 2 468519 119514 68840 -1 10541
10543 2 468509 119534 68880 -1 10542
10544 2 469069 119363 68640 -1 10539
10545 2 469267 119522 68720 -1 10544
10546 2 469481 119595 68760 -1 10545
10547 2 469692 119657 68800 -1 10546
10548 2 469576 119619 68880 -1 10547
10549 2 469569 119591 68960 -1 10548
10550 2 469554 119475 69040 -1 10549
10551 2 469449 119412 69080 -1 10550
10552 2 469370 119361 69120 -1 10551
10553 2 469369 119290 69160 -1 10552
10554 2 469376 119275 69200 -1 10553
10555 2 469384 119263 69240 -1 10554
10556 2 469374 119254 69360 -1 10555
10557 2 469381 119171 69520 -1 10556
10558 2 469395 119128 69560 -1 10557
10559 2 469485 119070 69600 -1 10558
10560 2 469511 118926 69560 -1 10559
10561 2 469385 118832 69600 -1 10560
10562 2 469349 118774 69680 -1 10561
10563 2 469347 118666 69880 -1 10562
10564 2 469368 118592 69960 -1 10563
10565 2 469379 118553 70040 -1 10564
10566 2 469354 118560 70160 -1 10565
10567 2 469345 118563 70200 -1 10566
10568 2 469333 118532 70360 -1 10567
10569 2 469352 118469 70520 -1 10568
10570 2 469292 118437 70600 -1 10569
10571 2 469244 118401 70720 -1 10570
10572 2 469223 118411 70760 -1 10571
10573 2 469127 118401 70840 -1 10572
10574 2 469046 118330 70880 -1 10573
10575 2 468971 118242 70880 -1 10574
10576 2 468842 118182 70920 -1 10575
10577 2 468682 118130 71000 -1 10576
10578 2 468573 117975 71040 -1 10577
10579 2 468513 117521 71000 -1 10578
10580 2 468565 117405 70960 -1 10579
10581 2 468603 117360 70920 -1 10580
10582 2 468606 117344 70880 -1 10581
10583 2 469521 118895 69480 -1 10560
10584 2 469527 118924 69360 -1 10583
10585 2 469433 119463 69200 -1 10554
10586 2 469428 119501 69240 -1 10585
10587 2 469908 119685 68840 -1 10547
10588 2 470210 119628 68880 -1 10587
10589 2 470315 119712 68880 -1 10588
10590 2 470428 119835 68920 -1 10589
10591 2 470390 119839 69000 -1 10590
10592 2 470313 119883 69080 -1 10591
10593 2 470295 120018 69240 -1 10592
10594 2 470363 120033 69320 -1 10593
10595 2 470475 120096 69400 -1 10594
10596 2 470505 120147 69480 -1 10595
10597 2 470531 120245 69600 -1 10596
10598 2 470640 120324 69720 -1 10597
10599 2 470719 120238 69840 -1 10598
10600 2 470754 120274 69960 -1 10599
10601 2 470838 120315 70040 -1 10600
10602 2 470854 120279 70120 -1 10601
10603 2 470841 120269 70240 -1 10602
10604 2 470432 119406 68920 -1 10588
10605 2 470607 119366 68960 -1 10604
10606 2 470837 119080 68960 -1 10605
10607 2 470832 118804 68920 -1 10606
10608 2 471071 118613 68880 -1 10607
10609 2 471328 118414 68840 -1 10608
10610 2 471641 118007 68760 -1 10609
10611 2 471791 117856 68680 -1 10610
10612 2 472104 117652 68560 -1 10611
10613 2 472424 117444 68480 -1 10612
10614 2 472526 117370 68440 -1 10613
10615 2 472629 117296 68400 -1 10614
10616 2 472815 117112 68320 -1 10615
10617 2 473002 116895 68280 -1 10616
10618 2 473331 116496 68200 -1 10617
10619 2 473490 116380 68080 -1 10618
10620 2 473499 116278 68000 -1 10619
10621 2 473504 116227 67960 -1 10620
10622 2 473590 116136 67920 -1 10621
10623 2 473633 116025 67840 -1 10622
10624 2 473655 115966 67800 -1 10623
10625 2 473694 115980 67680 -1 10624
10626 2 473718 115969 67640 -1 10625
10627 2 473710 116069 67520 -1 10626
10628 2 473722 116018 67480 -1 10627
10629 2 473638 115840 67480 -1 10628
10630 2 473700 115775 67440 -1 10629
10631 2 473712 115844 67400 -1 10630
10632 2 473651 115892 67320 -1 10631
10633 2 473609 115865 67280 -1 10632
10634 2 473533 115733 67240 -1 10633
10635 2 473664 115671 67200 -1 10634
10636 2 473649 115463 67200 -1 10635
10637 2 473606 115294 67160 -1 10636
10638 2 473562 115124 67120 -1 10637
10639 2 473576 114874 67120 -1 10638
10640 2 473563 114789 67080 -1 10639
10641 2 473642 114689 67080 -1 10640
10642 2 473616 114566 67040 -1 10641
10643 2 473577 114446 67000 -1 10642
10644 2 473537 114158 66920 -1 10643
10645 2 473551 113819 66840 -1 10644
10646 2 473522 113661 66800 -1 10645
10647 2 473415 113502 66760 -1 10646
10648 2 473998 115681 67440 -1 10630
10649 2 474155 115759 67400 -1 10648
10650 2 474276 115675 67880 -1 10623
10651 2 474443 115507 67840 -1 10650
10652 2 474431 115443 67800 -1 10651
10653 2 474424 115298 67760 -1 10652
10654 2 474500 115243 67760 -1 10653
10655 2 474603 115195 67720 -1 10654
10656 2 474718 115239 67680 -1 10655
10657 2 474727 115315 67640 -1 10656
10658 2 474748 115390 67600 -1 10657
10659 2 474816 115530 67520 -1 10658
10660 2 475019 115571 67480 -1 10659
10661 2 475221 115574 67480 -1 10660
10662 2 475273 115620 67440 -1 10661
10663 2 475319 115732 67360 -1 10662
10664 2 475371 115770 67280 -1 10663
10665 2 475338 115748 67240 -1 10664
10666 2 475405 115666 67200 -1 10665
10667 2 475445 115382 67080 -1 10666
10668 2 475446 115106 67000 -1 10667
10669 2 475454 114804 66920 -1 10668
10670 2 475442 114452 66840 -1 10669
10671 2 475368 114096 66720 -1 10670
10672 2 475262 113899 66600 -1 10671
10673 2 475076 113788 66440 -1 10672
10674 2 475019 113772 66360 -1 10673
10675 2 474967 113759 66320 -1 10674
10676 2 474847 113659 66280 -1 10675
10677 2 474748 113627 66240 -1 10676
10678 2 474640 113607 66160 -1 10677
10679 2 474578 113583 66120 -1 10678
10680 2 474496 113577 66080 -1 10679
10681 2 474370 113566 66040 -1 10680
10682 2 474261 113578 66080 -1 10681
10683 2 474125 113557 66160 -1 10682
10684 2 473984 113535 66280 -1 10683
10685 2 472450 116880 68440 -1 10614
10686 2 468693 119198 68080 -1 10535
10687 2 468714 119226 68040 -1 10686
10688 2 468708 119221 68000 -1 10687
10689 2 468683 119203 67840 -1 10688
10690 2 468660 119163 67800 -1 10689
10691 2 468637 119123 67760 -1 10690
10692 2 468624 119163 67720 -1 10691
10693 2 468529 119283 67680 -1 10692
10694 2 468416 119226 67640 -1 10693
10695 2 468309 119270 67560 -1 10694
10696 2 468299 119539 67440 -1 10695
10697 2 468400 119698 67360 -1 10696
10698 2 468423 119697 67320 -1 10697
10699 2 468402 119694 67280 -1 10698
10700 2 468408 119564 67200 -1 10699
10701 2 468463 119513 67160 -1 10700
10702 2 468467 119478 67120 -1 10701
10703 2 468463 119426 67080 -1 10702
10704 2 468403 119437 67040 -1 10703
10705 2 468343 119335 67000 -1 10704
10706 2 469268 118701 67800 -1 10690
10707 2 469197 118450 67800 -1 10706
10708 2 469115 118247 67840 -1 10707
10709 2 469038 118154 67880 -1 10708
10710 2 468933 118125 67920 -1 10709
10711 2 468854 118101 67960 -1 10710
10712 2 466494 118140 68240 -1 10527
10713 2 466410 118086 68280 -1 10712
10714 2 466366 118102 68320 -1 10713
10715 2 466342 118098 68480 -1 10714
10716 2 466334 118074 68560 -1 10715
10717 2 465362 118161 68680 -1 10521
10718 2 465389 118160 68720 -1 10717
10719 2 465444 118157 68800 -1 10718
10720 2 465532 118157 68920 -1 10719
10721 2 465571 118253 69080 -1 10720
10722 2 465563 118307 69200 -1 10721
10723 2 465570 118383 69360 -1 10722
10724 2 465592 118456 69520 -1 10723
10725 2 465620 118481 69640 -1 10724
10726 2 465711 118485 69800 -1 10725
10727 2 465693 118481 69880 -1 10726
10728 2 465678 118471 69960 -1 10727
10729 2 465636 118452 70000 -1 10728
10730 2 465525 118465 70120 -1 10729
10731 2 465386 118468 70280 -1 10730
10732 2 465324 118478 70440 -1 10731
10733 2 465262 118509 70600 -1 10732
10734 2 465220 118518 70640 -1 10733
10735 2 465154 118513 70680 -1 10734
10736 2 465072 118528 70720 -1 10735
10737 2 465031 118591 70800 -1 10736
10738 2 465032 118640 70880 -1 10737
10739 2 465039 118655 71000 -1 10738
10740 2 465045 118697 71120 -1 10739
10741 2 465001 118723 71240 -1 10740
10742 2 464992 118712 71280 -1 10741
10743 2 465011 118703 71320 -1 10742
10744 2 465031 118688 71360 -1 10743
10745 2 465034 118680 71440 -1 10744
10746 2 465079 118661 71520 -1 10745
10747 2 465119 118594 71600 -1 10746
10748 2 465148 118508 71640 -1 10747
10749 2 465269 118446 71680 -1 10748
10750 2 465417 118461 71640 -1 10749
10751 2 465474 118495 71560 -1 10750
10752 2 465470 118514 71520 -1 10751
10753 2 464544 116798 68480 -1 9324
10754 2 464567 116916 68440 -1 10753
10755 2 464619 117159 68360 -1 10754
10756 2 464732 116987 68240 -1 10755
10757 2 465006 116886 68000 -1 10756
10758 2 465105 116900 67880 -1 10757
10759 2 465151 116936 67840 -1 10758
10760 2 465137 116927 67800 -1 10759
10761 2 464468 116537 68600 -1 9324
10762 2 464440 116355 68640 -1 10761
10763 2 464245 115629 68720 -1 10762
10764 2 464243 115587 68760 -1 10763
10765 2 464079 114809 68720 -1 10764
10766 2 464028 114706 68680 -1 10765
10767 2 464031 114596 68600 -1 10766
10768 2 464055 114594 68520 -1 10767
10769 2 464240 115546 68800 -1 10764
10770 2 464269 115476 69040 -1 10769
10771 2 464294 115358 69280 -1 10770
10772 2 464289 115327 69360 -1 10771
10773 2 464286 115295 69440 -1 10772
10774 2 464151 115238 69640 -1 10773
10775 2 464142 115192 69840 -1 10774
10776 2 464093 114928 69920 -1 10775
10777 2 464129 114707 69960 -1 10776
10778 2 464257 114548 70000 -1 10777
10779 2 464295 114497 70040 -1 10778
10780 2 464736 114070 70040 -1 10779
10781 2 464847 114032 69960 -1 10780
10782 2 465096 114076 69960 -1 10781
10783 2 465137 114049 69880 -1 10782
10784 2 465154 113998 69800 -1 10783
10785 2 465158 113936 69720 -1 10784
10786 2 465158 113882 69640 -1 10785
10787 2 465151 113874 69600 -1 10786
10788 2 465155 113777 69560 -1 10787
10789 2 465176 113755 69520 -1 10788
10790 2 465198 113734 69480 -1 10789
10791 2 465150 113976 69600 -1 10786
10792 2 465175 113992 69520 -1 10791
10793 2 465215 114002 69440 -1 10792
10794 2 465237 114000 69360 -1 10793
10795 2 465324 113973 69240 -1 10794
10796 2 465413 113947 69160 -1 10795
10797 2 465412 113902 69080 -1 10796
10798 2 465435 113835 69000 -1 10797
10799 2 465475 113772 68920 -1 10798
10800 2 464782 113974 69880 -1 10781
10801 2 464775 113866 69760 -1 10800
10802 2 464776 113812 69680 -1 10801
10803 2 464834 113766 69560 -1 10802
10804 2 464854 113763 69520 -1 10803
10805 2 464868 113763 69480 -1 10804
10806 2 464366 114411 70120 -1 10779
10807 2 464437 114322 70200 -1 10806
10808 2 464644 114152 70240 -1 10807
10809 2 464864 113986 70280 -1 10808
10810 2 464910 113855 70360 -1 10809
10811 2 464932 113788 70400 -1 10810
10812 2 464964 113468 70560 -1 10811
10813 2 464771 113061 70520 -1 10812
10814 2 464760 112898 70480 -1 10813
10815 2 464781 112866 70440 -1 10814
10816 2 464803 112831 70360 -1 10815
10817 2 464814 112840 70320 -1 10816
10818 2 464855 113181 70480 -1 10813
10819 2 464855 113195 70440 -1 10818
10820 2 464850 113209 70400 -1 10819
10821 2 464836 113217 70360 -1 10820
10822 2 464974 113384 70600 -1 10812
10823 2 465207 113291 70840 -1 10822
10824 2 465417 113105 70960 -1 10823
10825 2 465791 112848 71160 -1 10824
10826 2 465845 112748 71240 -1 10825
10827 2 466110 112517 71400 -1 10826
10828 2 466328 112339 71440 -1 10827
10829 2 466821 112107 71520 -1 10828
10830 2 467091 112049 71480 -1 10829
10831 2 467285 112034 71440 -1 10830
10832 2 467476 112038 71400 -1 10831
10833 2 467856 111704 71280 -1 10832
10834 2 468199 111374 71320 -1 10833
10835 2 468489 110868 71360 -1 10834
10836 2 468866 110587 71400 -1 10835
10837 2 469391 110511 71400 -1 10836
10838 2 469671 110323 71440 -1 10837
10839 2 469897 110186 71320 -1 10838
10840 2 470048 110121 71280 -1 10839
10841 2 470199 110056 71240 -1 10840
10842 2 470704 109935 71160 -1 10841
10843 2 470705 110242 71120 -1 10842
10844 2 470819 110570 71120 -1 10843
10845 2 470909 110648 71040 -1 10844
10846 2 471046 110830 70880 -1 10845
10847 2 471136 110896 70760 -1 10846
10848 2 471169 110994 70640 -1 10847
10849 2 471180 111024 70600 -1 10848
10850 2 471188 111062 70560 -1 10849
10851 2 471184 111106 70440 -1 10850
10852 2 471185 111117 70400 -1 10851
10853 2 471179 111148 70320 -1 10852
10854 2 471219 111151 70080 -1 10853
10855 2 471232 111152 70000 -1 10854
10856 2 471147 111144 69720 -1 10855
10857 2 471192 111224 69440 -1 10856
10858 2 471239 111408 69160 -1 10857
10859 2 471308 111473 68960 -1 10858
10860 2 471322 111475 68920 -1 10859
10861 2 470865 111689 68920 -1 10860
10862 2 470799 111725 69000 -1 10861
10863 2 470790 111725 69040 -1 10862
10864 2 470774 111758 69080 -1 10863
10865 2 471336 111480 68880 -1 10860
10866 2 471350 111485 68840 -1 10865
10867 2 471364 111490 68800 -1 10866
10868 2 471378 111495 68760 -1 10867
10869 2 471392 111557 68600 -1 10868
10870 2 471400 111589 68520 -1 10869
10871 2 471212 111413 68320 -1 10870
10872 2 471115 111333 68120 -1 10871
10873 2 470772 111437 67920 -1 10872
10874 2 470690 111517 67800 -1 10873
10875 2 470636 111570 67720 -1 10874
10876 2 470697 112176 67520 -1 10875
10877 2 470531 112674 67520 -1 10876
10878 2 470825 112882 67520 -1 10877
10879 2 470796 112901 67560 -1 10878
10880 2 470803 112795 67600 -1 10879
10881 2 470755 112540 67680 -1 10880
10882 2 470685 112381 67720 -1 10881
10883 2 470671 112335 67760 -1 10882
10884 2 470695 112321 67840 -1 10883
10885 2 470709 112357 67960 -1 10884
10886 2 470711 112365 68040 -1 10885
10887 2 470601 112257 68080 -1 10886
10888 2 470561 112267 68120 -1 10887
10889 2 470579 112297 68200 -1 10888
10890 2 470501 112423 68320 -1 10889
10891 2 470531 112529 68360 -1 10890
10892 2 470615 112639 68400 -1 10891
10893 2 470633 112743 68480 -1 10892
10894 2 470609 112921 68560 -1 10893
10895 2 470509 113208 68600 -1 10894
10896 2 470443 113336 68640 -1 10895
10897 2 470295 113680 68680 -1 10896
10898 2 469959 113842 68680 -1 10897
10899 2 469921 113914 68760 -1 10898
10900 2 469897 113994 68840 -1 10899
10901 2 469887 114087 68880 -1 10900
10902 2 469899 114113 68960 -1 10901
10903 2 469887 114159 69040 -1 10902
10904 2 469783 114211 69120 -1 10903
10905 2 469651 114215 69240 -1 10904
10906 2 469591 114237 69360 -1 10905
10907 2 469571 114291 69480 -1 10906
10908 2 469493 114395 69600 -1 10907
10909 2 469453 114451 69720 -1 10908
10910 2 469349 114449 69800 -1 10909
10911 2 469329 114473 69920 -1 10910
10912 2 469239 114491 70040 -1 10911
10913 2 469105 114517 70160 -1 10912
10914 2 469065 114529 70240 -1 10913
10915 2 469053 114565 70320 -1 10914
10916 2 469013 114599 70400 -1 10915
10917 2 468983 114609 70480 -1 10916
10918 2 468943 114681 70600 -1 10917
10919 2 468915 114663 70720 -1 10918
10920 2 468907 114771 70840 -1 10919
10921 2 468975 114923 70960 -1 10920
10922 2 468993 115045 71040 -1 10921
10923 2 468941 115163 71120 -1 10922
10924 2 468883 115151 71240 -1 10923
10925 2 468719 115131 71360 -1 10924
10926 2 468729 115139 71480 -1 10925
10927 2 468741 115137 71600 -1 10926
10928 2 468709 115143 71720 -1 10927
10929 2 468691 115133 71800 -1 10928
10930 2 468709 115115 71920 -1 10929
10931 2 468649 115115 71960 -1 10930
10932 2 468591 115091 72040 -1 10931
10933 2 468561 115041 72120 -1 10932
10934 2 468513 115020 72160 -1 10933
10935 2 468485 115010 72200 -1 10934
10936 2 468521 114940 72280 -1 10935
10937 2 468499 114964 72320 -1 10936
10938 2 468411 114872 72440 -1 10937
10939 2 468373 114868 72480 -1 10938
10940 2 468487 115084 72400 -1 10937
10941 2 468475 115129 72440 -1 10940
10942 2 468465 115145 72480 -1 10941
10943 2 468397 115143 72680 -1 10942
10944 2 468381 115153 72800 -1 10943
10945 2 468471 115155 72920 -1 10944
10946 2 468485 115185 73040 -1 10945
10947 2 468453 115261 73120 -1 10946
10948 2 468429 115313 73200 -1 10947
10949 2 468459 115459 73280 -1 10948
10950 2 468482 115529 73200 -1 10949
10951 2 468505 115599 73120 -1 10950
10952 2 468565 115703 73040 -1 10951
10953 2 468587 115847 73120 -1 10952
10954 2 468587 115805 73240 -1 10953
10955 2 468577 115799 73360 -1 10954
10956 2 468429 115763 73440 -1 10955
10957 2 468575 114794 72160 -1 10936
10958 2 468629 114746 72080 -1 10957
10959 2 468649 114800 72000 -1 10958
10960 2 468631 114798 71960 -1 10959
10961 2 470719 112444 67400 -1 10876
10962 2 470436 112532 67160 -1 10961
10963 2 470177 112129 66960 -1 10962
10964 2 469927 111637 66800 -1 10963
10965 2 469813 111534 66560 -1 10964
10966 2 469660 111552 66320 -1 10965
10967 2 469584 111474 66200 -1 10966
10968 2 469511 111328 66040 -1 10967
10969 2 469505 111308 65920 -1 10968
10970 2 469454 111260 65880 -1 10969
10971 2 469407 111209 65840 -1 10970
10972 2 469387 111017 65680 -1 10971
10973 2 469324 110946 65520 -1 10972
10974 2 469401 110996 65320 -1 10973
10975 2 469452 110997 65120 -1 10974
10976 2 469463 110976 65080 -1 10975
10977 2 469366 110943 64920 -1 10976
10978 2 469270 110951 64760 -1 10977
10979 2 469282 111002 64680 -1 10978
10980 2 469398 111306 64560 -1 10979
10981 2 469757 111913 64360 -1 10980
10982 2 469865 112093 64280 -1 10981
10983 2 470200 111835 64200 -1 10982
10984 2 470555 111410 64160 -1 10983
10985 2 470159 111980 64120 -1 10984
10986 2 470081 111999 64080 -1 10985
10987 2 469615 112116 63840 -1 10986
10988 2 469142 111997 63600 -1 10987
10989 2 469020 111972 63560 -1 10988
10990 2 468967 111874 63480 -1 10989
10991 2 469062 111684 63480 -1 10990
10992 2 469136 111658 63400 -1 10991
10993 2 469060 111742 63240 -1 10992
10994 2 469155 111878 63080 -1 10993
10995 2 469237 111944 63000 -1 10994
10996 2 469309 112151 62920 -1 10995
10997 2 469282 112205 62880 -1 10996
10998 2 469270 112254 62760 -1 10997
10999 2 469272 112313 62720 -1 10998
11000 2 469292 112365 62680 -1 10999
11001 2 469301 112515 62640 -1 11000
11002 2 469313 112698 62680 -1 11001
11003 2 469318 112761 62720 -1 11002
11004 2 469197 111819 62960 -1 10995
11005 2 469226 111824 62880 -1 11004
11006 2 469238 111765 62840 -1 11005
11007 2 469289 111657 62720 -1 11006
11008 2 469272 111596 62640 -1 11007
11009 2 471112 111324 70640 -1 10849
11010 2 470816 111441 70640 -1 11009
11011 2 470629 111429 70680 -1 11010
11012 2 470460 111430 70720 -1 11011
11013 2 470398 111427 70760 -1 11012
11014 2 470313 111466 70840 -1 11013
11015 2 470262 111489 70920 -1 11014
11016 2 470139 111470 71000 -1 11015
11017 2 470065 111460 71080 -1 11016
11018 2 470067 111459 71120 -1 11017
11019 2 471128 109752 71200 -1 10842
11020 2 471452 109656 71400 -1 11019
11021 2 471745 109600 71560 -1 11020
11022 2 471872 109411 71680 -1 11021
11023 2 472007 109344 71760 -1 11022
11024 2 472075 109311 71800 -1 11023
11025 2 472095 109261 71840 -1 11024
11026 2 472254 109182 71960 -1 11025
11027 2 472505 109094 72040 -1 11026
11028 2 472736 108992 72120 -1 11027
11029 2 472926 108794 72200 -1 11028
11030 2 473193 108580 72280 -1 11029
11031 2 473339 108475 72400 -1 11030
11032 2 473455 108415 72440 -1 11031
11033 2 473534 108500 72280 -1 11032
11034 2 473514 108610 72160 -1 11033
11035 2 473512 108586 72120 -1 11034
11036 2 473496 108675 72040 -1 11035
11037 2 473455 108804 72000 -1 11036
11038 2 473413 108908 71960 -1 11037
11039 2 473379 108937 71920 -1 11038
11040 2 473411 109052 71880 -1 11039
11041 2 473353 109129 71840 -1 11040
11042 2 473362 109137 71800 -1 11041
11043 2 473579 108363 72480 -1 11032
11044 2 473823 108355 72560 -1 11043
11045 2 474113 108395 72600 -1 11044
11046 2 474362 108373 72640 -1 11045
11047 2 474493 108251 72680 -1 11046
11048 2 474682 108130 72720 -1 11047
11049 2 474699 108106 72480 -1 11048
11050 2 474793 108123 72400 -1 11049
11051 2 474842 108130 72360 -1 11050
11052 2 474944 108056 72320 -1 11051
11053 2 474900 107921 72280 -1 11052
11054 2 474776 107850 72240 -1 11053
11055 2 474625 107774 72200 -1 11054
11056 2 474590 107818 72160 -1 11055
11057 2 474611 107745 72120 -1 11056
11058 2 474620 107735 72040 -1 11057
11059 2 474614 107766 71880 -1 11058
11060 2 474631 107809 71800 -1 11059
11061 2 474639 107831 71760 -1 11060
11062 2 474637 107845 71680 -1 11061
11063 2 474622 107899 71520 -1 11062
11064 2 474572 107896 71400 -1 11063
11065 2 474564 107867 71280 -1 11064
11066 2 474596 107789 71160 -1 11065
11067 2 474661 107669 71040 -1 11066
11068 2 474689 107608 71000 -1 11067
11069 2 474707 107505 70960 -1 11068
11070 2 474667 107369 70880 -1 11069
11071 2 474662 107321 70840 -1 11070
11072 2 474742 107213 70760 -1 11071
11073 2 474723 107137 70720 -1 11072
11074 2 474743 107142 70680 -1 11073
11075 2 474756 107142 70560 -1 11074
11076 2 474634 107081 70400 -1 11075
11077 2 474525 106987 70280 -1 11076
11078 2 474441 106941 70160 -1 11077
11079 2 474325 106829 70000 -1 11078
11080 2 474255 106831 69920 -1 11079
11081 2 474160 106832 69800 -1 11080
11082 2 474062 106764 69680 -1 11081
11083 2 473952 106723 69640 -1 11082
11084 2 473859 106767 69640 -1 11083
11085 2 473853 106826 69600 -1 11084
11086 2 473881 106862 69520 -1 11085
11087 2 473842 106821 69360 -1 11086
11088 2 473758 106829 69240 -1 11087
11089 2 473675 106859 69200 -1 11088
11090 2 473538 106908 69080 -1 11089
11091 2 473489 106879 69040 -1 11090
11092 2 473391 106953 69000 -1 11091
11093 2 473304 107064 68960 -1 11092
11094 2 473231 107112 68920 -1 11093
11095 2 473199 107219 68800 -1 11094
11096 2 473283 107323 68760 -1 11095
11097 2 473286 107326 68680 -1 11096
11098 2 473287 107347 68600 -1 11097
11099 2 473250 107354 68560 -1 11098
11100 2 473328 107430 68800 -1 11096
11101 2 473396 107510 68880 -1 11100
11102 2 473376 107603 68960 -1 11101
11103 2 473380 107696 68840 -1 11101
11104 2 473366 107740 68800 -1 11103
11105 2 473242 107796 68760 -1 11104
11106 2 473248 107866 68800 -1 11105
11107 2 474746 108102 72760 -1 11048
11108 2 474850 108146 72840 -1 11107
11109 2 474903 108167 72880 -1 11108
11110 2 475397 108515 72840 -1 11109
11111 2 475618 108529 72840 -1 11110
11112 2 475717 108659 72800 -1 11111
11113 2 475761 108771 72760 -1 11112
11114 2 475772 108784 72720 -1 11113
11115 2 474953 108192 72920 -1 11109
11116 2 474992 108245 73000 -1 11115
11117 2 475547 108437 73040 -1 11116
11118 2 475671 108627 73120 -1 11117
11119 2 475837 108657 73200 -1 11118
11120 2 476036 108589 73280 -1 11119
11121 2 476252 108556 73360 -1 11120
11122 2 476435 108537 73440 -1 11121
11123 2 476811 108485 73480 -1 11122
11124 2 477088 108410 73400 -1 11123
11125 2 477365 108336 73320 -1 11124
11126 2 477359 108330 73240 -1 11125
11127 2 477365 108174 73200 -1 11126
11128 2 477391 108160 73160 -1 11127
11129 2 477227 108373 73520 -1 11123
11130 2 477305 108379 73760 -1 11129
11131 2 477339 108304 73800 -1 11130
11132 2 477383 108177 73920 -1 11131
11133 2 477606 108089 74000 -1 11132
11134 2 477919 107944 74120 -1 11133
11135 2 478181 107886 74240 -1 11134
11136 2 478428 107837 74400 -1 11135
11137 2 478428 107782 74440 -1 11136
11138 2 478604 107806 74560 -1 11137
11139 2 478861 107803 74800 -1 11138
11140 2 479027 107820 75000 -1 11139
11141 2 479420 107864 75240 -1 11140
11142 2 479772 107892 75360 -1 11141
11143 2 480058 107838 75520 -1 11142
11144 2 480294 107799 75640 -1 11143
11145 2 480437 107695 75760 -1 11144
11146 2 480672 107602 75800 -1 11145
11147 2 480739 107476 75840 -1 11146
11148 2 480796 107627 75880 -1 11147
11149 2 480879 107611 75920 -1 11148
11150 2 481043 107596 76000 -1 11149
11151 2 481218 107594 76200 -1 11150
11152 2 481382 107571 76360 -1 11151
11153 2 481539 107551 76480 -1 11152
11154 2 481276 107444 76480 -1 11153
11155 2 481185 107358 76520 -1 11154
11156 2 481140 107318 76560 -1 11155
11157 2 481071 107295 76640 -1 11156
11158 2 481100 107290 76680 -1 11157
11159 2 481301 107391 76720 -1 11158
11160 2 481343 107405 76760 -1 11159
11161 2 481644 107535 76560 -1 11153
11162 2 481749 107495 76680 -1 11161
11163 2 481810 107390 76800 -1 11162
11164 2 481899 107264 76880 -1 11163
11165 2 482572 107373 76920 -1 11164
11166 2 482574 107372 76880 -1 11165
11167 2 482518 107326 76720 -1 11166
11168 2 482273 107204 76560 -1 11167
11169 2 482049 107120 76440 -1 11168
11170 2 481935 107162 76360 -1 11169
11171 2 481933 107193 76320 -1 11170
11172 2 481933 107177 76280 -1 11171
11173 2 482764 107350 76600 -1 11167
11174 2 482853 107313 76600 -1 11173
11175 2 482909 107314 76520 -1 11174
11176 2 482892 107333 76400 -1 11175
11177 2 482832 107380 76320 -1 11176
11178 2 482795 107372 76240 -1 11177
11179 2 482812 107431 76160 -1 11178
11180 2 482933 107457 76120 -1 11179
11181 2 482951 107465 76040 -1 11180
11182 2 482887 107530 75960 -1 11181
11183 2 482784 107612 75920 -1 11182
11184 2 482726 107655 75880 -1 11183
11185 2 482760 107494 75840 -1 11184
11186 2 482635 107669 75800 -1 11185
11187 2 482539 107685 75760 -1 11186
11188 2 482508 107682 75720 -1 11187
11189 2 482478 107680 75680 -1 11188
11190 2 482289 107709 75560 -1 11189
11191 2 482247 107724 75480 -1 11190
11192 2 482184 107746 75360 -1 11191
11193 2 482207 107743 75240 -1 11192
11194 2 482642 107417 77000 -1 11165
11195 2 482686 107436 77040 -1 11194
11196 2 482773 107475 77120 -1 11195
11197 2 482815 107493 77160 -1 11196
11198 2 482853 107516 77200 -1 11197
11199 2 483902 107401 77240 -1 11198
11200 2 484329 107384 77320 -1 11199
11201 2 484848 107324 77480 -1 11200
11202 2 485212 107332 77640 -1 11201
11203 2 485452 107461 77880 -1 11202
11204 2 485708 107486 78080 -1 11203
11205 2 485813 107478 78120 -1 11204
11206 2 485910 107469 78160 -1 11205
11207 2 486130 107474 78280 -1 11206
11208 2 486216 107470 78360 -1 11207
11209 2 486302 107465 78440 -1 11208
11210 2 486540 107471 78640 -1 11209
11211 2 486757 107524 78760 -1 11210
11212 2 486904 107540 78800 -1 11211
11213 2 487199 107630 78960 -1 11212
11214 2 487246 107629 79000 -1 11213
11215 2 487401 107635 79080 -1 11214
11216 2 487661 107774 79360 -1 11215
11217 2 487933 107873 79560 -1 11216
11218 2 488180 107879 79760 -1 11217
11219 2 488379 107927 79800 -1 11218
11220 2 488311 107915 79840 -1 11219
11221 2 488407 107966 79960 -1 11220
11222 2 488554 108010 80120 -1 11221
11223 2 488785 108082 80280 -1 11222
11224 2 488970 108223 80480 -1 11223
11225 2 489059 108288 80680 -1 11224
11226 2 489210 108482 80880 -1 11225
11227 2 489257 108511 81000 -1 11226
11228 2 489376 108500 81120 -1 11227
11229 2 489374 108629 81360 -1 11228
11230 2 489479 108811 81600 -1 11229
11231 2 489846 109059 81760 -1 11230
11232 2 490060 109052 81960 -1 11231
11233 2 490217 108978 82200 -1 11232
11234 2 490376 108971 82280 -1 11233
11235 2 490494 109012 82320 -1 11234
11236 2 490610 108990 82360 -1 11235
11237 2 490845 108950 82440 -1 11236
11238 2 491776 108928 82480 -1 11237
11239 2 492279 109327 82480 -1 11238
11240 2 493256 109840 82480 -1 11239
11241 2 493428 109859 82520 -1 11240
11242 2 493640 109871 82560 -1 11241
11243 2 493855 109936 82640 -1 11242
11244 2 494016 110047 82720 -1 11243
11245 2 494482 110272 82880 -1 11244
11246 2 494631 110260 82920 -1 11245
11247 2 494764 110235 82960 -1 11246
11248 2 494935 110243 83040 -1 11247
11249 2 495108 110324 83200 -1 11248
11250 2 495176 110330 83280 -1 11249
11251 2 495226 110406 83440 -1 11250
11252 2 495380 110589 83640 -1 11251
11253 2 495483 110654 83680 -1 11252
11254 2 495648 110602 83720 -1 11253
11255 2 495752 110606 83760 -1 11254
11256 2 495827 110621 83800 -1 11255
11257 2 496008 110654 83880 -1 11256
11258 2 496170 110709 83960 -1 11257
11259 2 496355 110761 84160 -1 11258
11260 2 496513 110853 84360 -1 11259
11261 2 496657 110874 84560 -1 11260
11262 2 496676 110840 84760 -1 11261
11263 2 496675 110884 84960 -1 11262
11264 2 496461 110524 84960 -1 11263
11265 2 496409 110425 84880 -1 11264
11266 2 496369 110394 84800 -1 11265
11267 2 496357 110384 84760 -1 11266
11268 2 496388 110329 84640 -1 11267
11269 2 496445 110300 84520 -1 11268
11270 2 496456 110266 84400 -1 11269
11271 2 496452 110247 84360 -1 11270
11272 2 496448 110231 84320 -1 11271
11273 2 496675 110892 85000 -1 11263
11274 2 496674 110902 85040 -1 11273
11275 2 496660 110914 85080 -1 11274
11276 2 496630 110942 85160 -1 11275
11277 2 496601 110968 85240 -1 11276
11278 2 496588 110980 85280 -1 11277
11279 2 496690 110968 85440 -1 11278
11280 2 496760 110981 85560 -1 11279
11281 2 497000 111036 85800 -1 11280
11282 2 497221 111168 86040 -1 11281
11283 2 497220 111359 86280 -1 11282
11284 2 497226 111400 86320 -1 11283
11285 2 497267 111579 86520 -1 11284
11286 2 497248 111648 86640 -1 11285
11287 2 497274 111710 86720 -1 11286
11288 2 497482 111739 86720 -1 11287
11289 2 497525 111766 86680 -1 11288
11290 2 497598 111764 86560 -1 11289
11291 2 497844 111718 86360 -1 11290
11292 2 498027 111779 86240 -1 11291
11293 2 498083 111870 86200 -1 11292
11294 2 498100 111877 86160 -1 11293
11295 2 498113 111906 86120 -1 11294
11296 2 498126 111936 86080 -1 11295
11297 2 498088 112075 86000 -1 11296
11298 2 498095 112272 85960 -1 11297
11299 2 498117 112358 86000 -1 11298
11300 2 498074 112441 86080 -1 11299
11301 2 498149 112708 86200 -1 11300
11302 2 498258 112788 86240 -1 11301
11303 2 498536 112920 86200 -1 11302
11304 2 498715 112844 86200 -1 11303
11305 2 497300 111760 86800 -1 11287
11306 2 497238 111817 87000 -1 11305
11307 2 497255 112028 87160 -1 11306
11308 2 497245 112080 87320 -1 11307
11309 2 497233 112084 87400 -1 11308
11310 2 497229 112073 87480 -1 11309
11311 2 497323 112132 87560 -1 11310
11312 2 497348 112202 87640 -1 11311
11313 2 497321 112244 87680 -1 11312
11314 2 497355 112218 87720 -1 11313
11315 2 497460 112230 87880 -1 11314
11316 2 497581 112142 87920 -1 11315
11317 2 497546 113415 88000 -1 11316
11318 2 497644 113353 88040 -1 11317
11319 2 497694 113367 88080 -1 11318
11320 2 497759 113339 88120 -1 11319
11321 2 497882 113374 88240 -1 11320
11322 2 498099 113410 88440 -1 11321
11323 2 497997 113274 88520 -1 11322
11324 2 497437 112647 88560 -1 11323
11325 2 497975 113320 88600 -1 11324
11326 2 498096 113481 88720 -1 11325
11327 2 498154 113506 88840 -1 11326
11328 2 498161 113472 88920 -1 11327
11329 2 498159 113434 89040 -1 11328
11330 2 497896 113465 89080 -1 11329
11331 2 498146 113421 89120 -1 11330
11332 2 498129 113432 89200 -1 11331
11333 2 498225 113462 89320 -1 11332
11334 2 498237 113411 89480 -1 11333
11335 2 498253 113377 89560 -1 11334
11336 2 498252 113384 89600 -1 11335
11337 2 498280 113379 89640 -1 11336
11338 2 498209 113370 89680 -1 11337
11339 2 498178 113374 89720 -1 11338
11340 2 498112 113381 89760 -1 11339
11341 2 498042 113444 89920 -1 11340
11342 2 498022 113445 90080 -1 11341
11343 2 498026 113454 90120 -1 11342
11344 2 498031 113463 90160 -1 11343
11345 2 497994 113216 90120 -1 11343
11346 2 497986 113162 90080 -1 11345
11347 2 496149 111039 85560 -1 11280
11348 2 496098 110924 85600 -1 11347
11349 2 496099 110888 85680 -1 11348
11350 2 496088 110890 85720 -1 11349
11351 2 496068 110877 85760 -1 11350
11352 2 496119 110908 85800 -1 11351
11353 2 496111 110944 85840 -1 11352
11354 2 496103 110940 85880 -1 11353
11355 2 496104 110949 85960 -1 11354
11356 2 495945 110834 86040 -1 11355
11357 2 495887 110766 86200 -1 11356
11358 2 495876 110626 86280 -1 11357
11359 2 496069 110472 86280 -1 11358
11360 2 496122 110442 86240 -1 11359
11361 2 496112 110446 86200 -1 11360
11362 2 495840 110718 86360 -1 11358
11363 2 496117 111116 85960 -1 11355
11364 2 496153 111230 86040 -1 11363
11365 2 496159 111352 86120 -1 11364
11366 2 496187 111382 86160 -1 11365
11367 2 496203 111531 86200 -1 11366
11368 2 496219 111680 86240 -1 11367
11369 2 496059 111764 86240 -1 11368
11370 2 495967 111816 86280 -1 11369
11371 2 495785 111876 86240 -1 11370
11372 2 495704 111933 86200 -1 11371
11373 2 495546 112073 86240 -1 11372
11374 2 495491 112122 86280 -1 11373
11375 2 495451 112238 86400 -1 11374
11376 2 495471 112260 86440 -1 11375
11377 2 495460 112315 86520 -1 11376
11378 2 495407 112372 86560 -1 11377
11379 2 495430 112413 86600 -1 11378
11380 2 495384 112524 86680 -1 11379
11381 2 495347 112552 86720 -1 11380
11382 2 495226 112759 86760 -1 11381
11383 2 494938 112757 86760 -1 11382
11384 2 494947 112872 86800 -1 11383
11385 2 495003 112848 86840 -1 11384
11386 2 496483 111896 86240 -1 11368
11387 2 496531 111934 86280 -1 11386
11388 2 496579 111972 86320 -1 11387
11389 2 496630 112022 86360 -1 11388
11390 2 496653 112048 86400 -1 11389
11391 2 496689 112082 86440 -1 11390
11392 2 496764 112111 86520 -1 11391
11393 2 496861 112272 86600 -1 11392
11394 2 496843 112304 86640 -1 11393
11395 2 495848 110691 83720 -1 11255
11396 2 495920 110787 83640 -1 11395
11397 2 496036 110830 83600 -1 11396
11398 2 496081 110834 83560 -1 11397
11399 2 496091 110774 83520 -1 11398
11400 2 496127 110718 83480 -1 11399
11401 2 495964 110969 83520 -1 11398
11402 2 495948 111035 83480 -1 11401
11403 2 496006 111043 83440 -1 11402
11404 2 496185 111047 83360 -1 11403
11405 2 496063 111051 83320 -1 11404
11406 2 496057 111077 83240 -1 11405
11407 2 496095 111052 83200 -1 11406
11408 2 496359 111113 83360 -1 11404
11409 2 496411 111180 83320 -1 11408
11410 2 496450 111355 83280 -1 11409
11411 2 496464 111324 83200 -1 11410
11412 2 496561 111649 83320 -1 11410
11413 2 496606 111718 83360 -1 11412
11414 2 496599 111734 83400 -1 11413
11415 2 496645 111796 83480 -1 11414
11416 2 496721 111859 83560 -1 11415
11417 2 496799 111901 83640 -1 11416
11418 2 496806 111905 83680 -1 11417
11419 2 496812 111909 83720 -1 11418
11420 2 493089 109807 82440 -1 11240
11421 2 493019 109902 82360 -1 11420
11422 2 492984 109904 82320 -1 11421
11423 2 492971 109932 82240 -1 11422
11424 2 492928 109911 82120 -1 11423
11425 2 492909 109923 82040 -1 11424
11426 2 492156 109374 82680 -1 11239
11427 2 492241 109399 82720 -1 11426
11428 2 492264 109398 82760 -1 11427
11429 2 491613 108833 82680 -1 11238
11430 2 491441 108756 82920 -1 11429
11431 2 491447 108766 82960 -1 11430
11432 2 491484 108817 83160 -1 11431
11433 2 491049 109067 83240 -1 11432
11434 2 491001 109073 83280 -1 11433
11435 2 490640 109399 83280 -1 11434
11436 2 490582 109398 83320 -1 11435
11437 2 490961 109081 83320 -1 11434
11438 2 490907 109090 83360 -1 11437
11439 2 490852 109026 83440 -1 11438
11440 2 490796 108963 83520 -1 11439
11441 2 490774 108878 83560 -1 11440
11442 2 490807 108949 83800 -1 11441
11443 2 490929 109039 83880 -1 11442
11444 2 491128 109102 83920 -1 11443
11445 2 491265 109077 84000 -1 11444
11446 2 491360 109035 84160 -1 11445
11447 2 491399 109001 84240 -1 11446
11448 2 491398 108996 84280 -1 11447
11449 2 490438 108528 83520 -1 11441
11450 2 490186 108350 83480 -1 11449
11451 2 490134 108207 83480 -1 11450
11452 2 490169 108131 83440 -1 11451
11453 2 490234 108094 83360 -1 11452
11454 2 490108 107981 83280 -1 11453
11455 2 489954 107896 83200 -1 11454
11456 2 489870 107814 83120 -1 11455
11457 2 489792 107760 83080 -1 11456
11458 2 489660 107754 83040 -1 11457
11459 2 489425 107704 83040 -1 11458
11460 2 489265 107715 82960 -1 11459
11461 2 489201 107726 82880 -1 11460
11462 2 489206 107754 82800 -1 11461
11463 2 491774 108742 83240 -1 11432
11464 2 491909 108706 83400 -1 11463
11465 2 491880 108773 83600 -1 11464
11466 2 491821 108880 83840 -1 11465
11467 2 491942 109016 84080 -1 11466
11468 2 491969 109055 84120 -1 11467
11469 2 491994 109083 84160 -1 11468
11470 2 491955 109222 84200 -1 11469
11471 2 491930 109294 84240 -1 11470
11472 2 491858 109407 84160 -1 11471
11473 2 492112 109052 84240 -1 11469
11474 2 492294 109081 84320 -1 11473
11475 2 492396 109116 84400 -1 11474
11476 2 492508 109108 84520 -1 11475
11477 2 492622 109113 84680 -1 11476
11478 2 492636 109165 84880 -1 11477
11479 2 492754 109080 85080 -1 11478
11480 2 492843 109055 85240 -1 11479
11481 2 492916 109077 85400 -1 11480
11482 2 492969 109056 85560 -1 11481
11483 2 493066 108964 85720 -1 11482
11484 2 493146 108978 85880 -1 11483
11485 2 493159 108970 86080 -1 11484
11486 2 493284 109120 86320 -1 11485
11487 2 493446 109283 86520 -1 11486
11488 2 493752 109373 86560 -1 11487
11489 2 494172 109537 86600 -1 11488
11490 2 494185 109625 86800 -1 11489
11491 2 494136 109623 86920 -1 11490
11492 2 494108 109624 87000 -1 11491
11493 2 494160 109861 87160 -1 11492
11494 2 494106 109918 87280 -1 11493
11495 2 494066 109950 87360 -1 11494
11496 2 493984 110055 87640 -1 11495
11497 2 494232 110049 87880 -1 11496
11498 2 494308 110050 87920 -1 11497
11499 2 493984 111169 88000 -1 11498
11500 2 494052 111102 88040 -1 11499
11501 2 494256 110899 88160 -1 11500
11502 2 494493 110790 88320 -1 11501
11503 2 494821 110661 88320 -1 11502
11504 2 494861 110608 88360 -1 11503
11505 2 494878 110517 88440 -1 11504
11506 2 494897 110495 88520 -1 11505
11507 2 494920 110523 88600 -1 11506
11508 2 494981 110555 88680 -1 11507
11509 2 495072 110530 88840 -1 11508
11510 2 495107 110501 88920 -1 11509
11511 2 495154 110526 89040 -1 11510
11512 2 494744 110592 89080 -1 11511
11513 2 495176 110470 89120 -1 11512
11514 2 495193 110452 89240 -1 11513
11515 2 495243 110344 89400 -1 11514
11516 2 495331 110342 89480 -1 11515
11517 2 495375 110321 89560 -1 11516
11518 2 495392 110240 89720 -1 11517
11519 2 495500 110233 89800 -1 11518
11520 2 495581 110234 89840 -1 11519
11521 2 495677 110231 89920 -1 11520
11522 2 495675 110199 89960 -1 11521
11523 2 495686 110147 90040 -1 11522
11524 2 495669 110126 90080 -1 11523
11525 2 495665 110098 90120 -1 11524
11526 2 495747 110064 90160 -1 11525
11527 2 495879 110085 90240 -1 11526
11528 2 495942 110151 90400 -1 11527
11529 2 496006 110189 90600 -1 11528
11530 2 495940 110205 90720 -1 11529
11531 2 495918 110210 90760 -1 11530
11532 2 495818 110277 90920 -1 11531
11533 2 495733 110212 90960 -1 11532
11534 2 495711 110200 91000 -1 11533
11535 2 495718 110208 91040 -1 11534
11536 2 495714 110198 91080 -1 11535
11537 2 495686 110222 91160 -1 11536
11538 2 495694 110200 91320 -1 11537
11539 2 495716 110161 91400 -1 11538
11540 2 495673 110109 91520 -1 11539
11541 2 495604 110077 91560 -1 11540
11542 2 495407 110048 91680 -1 11541
11543 2 495398 110053 91720 -1 11542
11544 2 495060 109920 91800 -1 11543
11545 2 494929 109874 91840 -1 11544
11546 2 494785 109771 91960 -1 11545
11547 2 494696 109708 92000 -1 11546
11548 2 494623 109661 92120 -1 11547
11549 2 494609 109469 92320 -1 11548
11550 2 494510 109484 92480 -1 11549
11551 2 494247 109589 92680 -1 11550
11552 2 494027 109698 92640 -1 11551
11553 2 493974 109737 92600 -1 11552
11554 2 493907 109774 92560 -1 11553
11555 2 493838 109756 92400 -1 11554
11556 2 493762 109684 92240 -1 11555
11557 2 493610 109608 92120 -1 11556
11558 2 493426 109598 92160 -1 11557
11559 2 493380 109537 92240 -1 11558
11560 2 493305 109449 92160 -1 11559
11561 2 493270 109355 92080 -1 11560
11562 2 493247 109252 91920 -1 11561
11563 2 493292 109065 91840 -1 11562
11564 2 493318 108994 91720 -1 11563
11565 2 493398 109550 92320 -1 11559
11566 2 493408 109572 92360 -1 11565
11567 2 495398 110072 91840 -1 11543
11568 2 495430 110087 91880 -1 11567
11569 2 495552 110137 91960 -1 11568
11570 2 494373 109704 86560 -1 11489
11571 2 494610 109979 86520 -1 11570
11572 2 494787 110077 86560 -1 11571
11573 2 495018 110077 86560 -1 11572
11574 2 495132 110163 86600 -1 11573
11575 2 495184 110201 86640 -1 11574
11576 2 495232 110258 86720 -1 11575
11577 2 495227 110332 86800 -1 11576
11578 2 495273 110395 86920 -1 11577
11579 2 495341 110484 86960 -1 11578
11580 2 495497 110754 86960 -1 11579
11581 2 495488 110899 87000 -1 11580
11582 2 495509 111175 87160 -1 11581
11583 2 495480 111225 87240 -1 11582
11584 2 495475 111266 87360 -1 11583
11585 2 495437 111302 87560 -1 11584
11586 2 495412 111321 87640 -1 11585
11587 2 495334 111401 87680 -1 11586
11588 2 495413 111316 87720 -1 11587
11589 2 495427 111314 87760 -1 11588
11590 2 495625 110828 86880 -1 11580
11591 2 495886 110781 86880 -1 11590
11592 2 495996 110712 86800 -1 11591
11593 2 496038 110643 86720 -1 11592
11594 2 496070 110605 86600 -1 11593
11595 2 496097 110596 86480 -1 11594
11596 2 496097 110584 86400 -1 11595
11597 2 496100 110566 86360 -1 11596
11598 2 491937 109071 84280 -1 11473
11599 2 491891 109106 84360 -1 11598
11600 2 491905 109089 84400 -1 11599
11601 2 492236 109095 82960 -1 11431
11602 2 492265 109142 82880 -1 11601
11603 2 492276 109191 82840 -1 11602
11604 2 482392 107288 77240 -1 11198
11605 2 482362 107012 77240 -1 11604
11606 2 482618 106801 77280 -1 11605
11607 2 482754 106725 77360 -1 11606
11608 2 482762 106670 77400 -1 11607
11609 2 482837 107510 77440 -1 11198
11610 2 482798 107606 77560 -1 11609
11611 2 482762 107670 77640 -1 11610
11612 2 482777 107718 77720 -1 11611
11613 2 482818 107818 77840 -1 11612
11614 2 482912 107848 77960 -1 11613
11615 2 482942 107827 78040 -1 11614
11616 2 482995 107784 78080 -1 11615
11617 2 483064 107767 78120 -1 11616
11618 2 482426 107074 77040 -1 11195
11619 2 482324 106792 77040 -1 11618
11620 2 482126 106132 77040 -1 11619
11621 2 481986 106238 76760 -1 11620
11622 2 481738 106528 76640 -1 11621
11623 2 481822 106604 76520 -1 11622
11624 2 481934 106606 76440 -1 11623
11625 2 475403 108118 73040 -1 11116
11626 2 475516 108065 73080 -1 11625
11627 2 475649 108089 73040 -1 11626
11628 2 475648 108144 72960 -1 11627
11629 2 475637 108146 72920 -1 11628
11630 2 474836 108193 73160 -1 11116
11631 2 474748 108057 73280 -1 11630
11632 2 474636 108009 73440 -1 11631
11633 2 474610 107995 73480 -1 11632
11634 2 468764 110558 71520 -1 10836
11635 2 468680 110496 71560 -1 11634
11636 2 468588 110438 71600 -1 11635
11637 2 468576 110360 71640 -1 11636
11638 2 468583 110252 71720 -1 11637
11639 2 468620 110231 71800 -1 11638
11640 2 468623 110216 71840 -1 11639
11641 2 468381 111202 71240 -1 10834
11642 2 468461 111106 71080 -1 11641
11643 2 468482 111095 71040 -1 11642
11644 2 467893 111754 71240 -1 10833
11645 2 467929 111806 71200 -1 11644
11646 2 467940 111732 71040 -1 11645
11647 2 467918 111745 70840 -1 11646
11648 2 467875 111508 70800 -1 11647
11649 2 467876 111410 70760 -1 11648
11650 2 467870 111398 70680 -1 11649
11651 2 467885 111393 70640 -1 11650
11652 2 467880 111416 70600 -1 11651
11653 2 468233 111933 71240 -1 11644
11654 2 468363 112219 71240 -1 11653
11655 2 468402 112257 71160 -1 11654
11656 2 468403 112244 71040 -1 11655
11657 2 468538 112253 70880 -1 11656
11658 2 468588 112238 70840 -1 11657
11659 2 467162 111943 71640 -1 10829
11660 2 467400 111954 71760 -1 11659
11661 2 467480 111957 71800 -1 11660
11662 2 467617 111930 71960 -1 11661
11663 2 467631 111877 72080 -1 11662
11664 2 467457 111886 72200 -1 11663
11665 2 467254 111925 72240 -1 11664
11666 2 464915 114298 70400 -1 10810
11667 2 464919 114336 70480 -1 11666
11668 2 464866 114323 70600 -1 11667
11669 2 464866 114269 70680 -1 11668
11670 2 464853 114262 70720 -1 11669
11671 2 464800 114480 70640 -1 11668
11672 2 464799 114587 70720 -1 11671
11673 2 464822 114610 70760 -1 11672
11674 2 464833 114626 70800 -1 11673
11675 2 464817 114653 70840 -1 11674
11676 2 464845 114654 70880 -1 11675
11677 2 464113 114824 70080 -1 10779
11678 2 464104 115191 70120 -1 11677
11679 2 464094 115262 70200 -1 11678
11680 2 464046 115209 70280 -1 11679
11681 2 464020 115210 70440 -1 11680
11682 2 464032 115205 70560 -1 11681
11683 2 464015 115231 70640 -1 11682
11684 2 464026 115273 70760 -1 11683
11685 2 464013 115274 70880 -1 11684
11686 2 464038 115246 71040 -1 11685
11687 2 464031 115262 71120 -1 11686
11688 2 464015 115280 71200 -1 11687
11689 2 464004 115293 71240 -1 11688
11690 2 464026 115317 71360 -1 11689
11691 2 464096 115351 71480 -1 11690
11692 2 464040 115380 71560 -1 11691
11693 2 463963 115374 71640 -1 11692
11694 2 463928 115345 71760 -1 11693
11695 2 463978 115325 71840 -1 11694
11696 2 464060 115288 71920 -1 11695
11697 2 464104 115241 71960 -1 11696
11698 2 464130 115182 72040 -1 11697
11699 2 464143 115126 72120 -1 11698
11700 2 464205 114971 72240 -1 11699
11701 2 464253 114926 72280 -1 11700
11702 2 464320 114847 72320 -1 11701
11703 2 464362 114759 72360 -1 11702
11704 2 464447 114719 72360 -1 11703
11705 2 464468 114579 72400 -1 11704
11706 2 464553 114483 72440 -1 11705
11707 2 464696 114407 72400 -1 11706
11708 2 464867 114364 72400 -1 11707
11709 2 464911 114320 72360 -1 11708
11710 2 464932 114310 72280 -1 11709
11711 2 464754 116451 68640 -1 10762
11712 2 464890 116589 68680 -1 11711
11713 2 464952 116629 68720 -1 11712
11714 2 464970 116641 68760 -1 11713
11715 2 464964 116699 68840 -1 11714
11716 2 465080 116739 68880 -1 11715
11717 2 465108 116755 68960 -1 11716
11718 2 465266 116691 69040 -1 11717
11719 2 465288 116709 69080 -1 11718
11720 2 465302 116723 69160 -1 11719
11721 2 465320 116755 69240 -1 11720
11722 2 465338 116753 69360 -1 11721
11723 2 465422 116741 69400 -1 11722
11724 2 465488 116725 69440 -1 11723
11725 2 465540 116741 69520 -1 11724
11726 2 465434 116713 69640 -1 11725
11727 2 465658 116735 69400 -1 11723
11728 2 465687 116726 69320 -1 11727
11729 2 465734 116735 69200 -1 11728
11730 2 465868 116695 69120 -1 11729
11731 2 465820 116669 69080 -1 11730
```
