## Supplementary material for "Complete connectomic reconstruction of olfactory projection neurons in the fly brain": neuron skeletons: 3075158.swc

```
# SWC format file
# based on specifications at http://www.neuronland.org/NLMorphologyConverter/MorphologyFormats/SWC/Spec.html
# Created by nat::write.neuron.swc
# PointNo Label X Y Z Radius Parent 
1 7 332569 131772 140040 1660 -1
2 7 332326 132112 139600 -1 1
3 7 333475 133104 139560 -1 2
4 7 334082 133296 139480 -1 3
5 7 334272 133411 139320 -1 4
6 7 334211 133570 139280 -1 5
7 7 334575 133403 139240 -1 6
8 7 334782 133227 139200 -1 7
9 7 334827 133241 139160 -1 8
10 7 334963 133254 139120 -1 9
11 7 335086 133169 139080 -1 10
12 7 335328 133199 139040 -1 11
13 7 335508 133290 138960 -1 12
14 7 335709 133315 138760 -1 13
15 7 335760 133437 138560 -1 14
16 7 336079 133584 138440 -1 15
17 7 336676 133807 138200 -1 16
18 7 336968 133794 137960 -1 17
19 7 337021 133799 137920 -1 18
20 7 337006 133749 137880 -1 19
21 7 337134 133877 137840 -1 20
22 7 337273 133874 137800 -1 21
23 7 337860 134387 137880 -1 22
24 7 338035 134445 137960 -1 23
25 7 338289 134507 138000 -1 24
26 7 338243 134598 138040 -1 25
27 7 338373 134760 138120 -1 26
28 7 338498 134901 138200 -1 27
29 7 338781 135291 138320 -1 28
30 7 339053 135647 138440 -1 29
31 7 339073 136384 138520 -1 30
32 7 339454 137099 138640 -1 31
33 7 339655 137444 138800 -1 32
34 7 339814 137711 138920 -1 33
35 7 339939 137892 139040 -1 34
36 7 340120 137958 139080 -1 35
37 7 340428 138050 139120 -1 36
38 7 340587 138225 139160 -1 37
39 7 340793 138355 139200 -1 38
40 7 341493 139088 139200 -1 39
41 7 341765 139743 139200 -1 40
42 7 342220 140742 139240 -1 41
43 7 342643 140996 139280 -1 42
44 7 343239 141069 139240 -1 43
45 7 343542 141010 139200 -1 44
46 7 343525 141000 139160 -1 45
47 7 343572 141021 139120 -1 46
48 7 344280 141041 139000 -1 47
49 7 344615 141082 139040 -1 48
50 7 344955 141037 139080 -1 49
51 7 344943 141086 139120 -1 50
52 7 345197 141151 139200 -1 51
53 7 345486 141294 139280 -1 52
54 7 346418 141441 139240 -1 53
55 7 346686 141742 139240 -1 54
56 7 347037 141870 139160 -1 55
57 7 347176 141870 139120 -1 56
58 7 347521 142077 139080 -1 57
59 7 347670 142101 139040 -1 58
60 7 347822 142110 138880 -1 59
61 7 348151 142216 138800 -1 60
62 7 348463 142488 138720 -1 61
63 7 348402 142661 138560 -1 62
64 7 348993 143339 138560 -1 63
65 7 349893 143603 138520 -1 64
66 7 350250 143980 138480 -1 65
67 7 350888 144744 138400 -1 66
68 7 351222 145043 138240 -1 67
69 7 351461 145238 138080 -1 68
70 7 351592 145367 138040 -1 69
71 7 351689 145608 138080 -1 70
72 7 351877 145860 138240 -1 71
73 7 352034 145868 138360 -1 72
74 7 352252 146263 138480 -1 73
75 7 352609 146964 138480 -1 74
76 7 352931 147212 138440 -1 75
77 7 353306 147476 138360 -1 76
78 7 353406 147475 138320 -1 77
79 7 353528 147498 138280 -1 78
80 7 353707 147511 138200 -1 79
81 7 354484 147714 138200 -1 80
82 7 355463 148113 138200 -1 81
83 7 356619 148394 138240 -1 82
84 7 356937 148443 138400 -1 83
85 7 357108 148460 138480 -1 84
86 7 357446 148610 138640 -1 85
87 7 357782 148752 138800 -1 86
88 7 357901 148872 138920 -1 87
89 7 358265 149055 139040 -1 88
90 7 358412 149107 139200 -1 89
91 7 358503 149130 139240 -1 90
92 7 358551 149228 139280 -1 91
93 7 358614 149209 139320 -1 92
94 7 358885 149307 139480 -1 93
95 7 359186 149367 139600 -1 94
96 7 359526 149313 139760 -1 95
97 7 360038 149273 139920 -1 96
98 7 360448 149309 140040 -1 97
99 7 360644 149358 140280 -1 98
100 7 360937 149339 140440 -1 99
101 7 361173 149381 140600 -1 100
102 7 361667 149329 140800 -1 101
103 7 362120 149296 140920 -1 102
104 7 362498 149236 141080 -1 103
105 7 362636 149265 141280 -1 104
106 7 362705 149266 141480 -1 105
107 7 362762 149160 141600 -1 106
108 7 362871 149123 141800 -1 107
109 7 362889 149129 141960 -1 108
110 7 362951 149190 142120 -1 109
111 7 362942 149248 142280 -1 110
112 7 362888 149395 142440 -1 111
113 7 362843 149562 142600 -1 112
114 7 362711 149694 142760 -1 113
115 7 362626 149816 142920 -1 114
116 7 362583 149876 143080 -1 115
117 7 362547 149909 143160 -1 116
118 7 362586 149922 143200 -1 117
119 7 362581 149933 143240 -1 118
120 7 362442 149910 143280 -1 119
121 7 362384 149906 143440 -1 120
122 7 362182 149728 143600 -1 121
123 7 362109 149739 143720 -1 122
124 7 362062 149744 143760 -1 123
125 7 361975 149472 143960 -1 124
126 7 361815 149433 144080 -1 125
127 7 362021 149135 144240 -1 126
128 7 362233 148809 144360 -1 127
129 7 362336 148688 144520 -1 128
130 7 362416 148607 144680 -1 129
131 7 362670 148395 144800 -1 130
132 7 363052 148109 144960 -1 131
133 7 363272 147838 145080 -1 132
134 7 363596 147726 145080 -1 133
135 3 363720 147548 145120 -1 134
136 3 363936 147332 145360 -1 135
137 3 364281 146675 145480 -1 136
138 3 364434 146436 145600 -1 137
139 3 364534 146276 145680 -1 138
140 3 364580 146314 145960 -1 139
141 3 364754 146238 146320 -1 140
142 3 364815 146107 146560 -1 141
143 3 365009 145988 146720 -1 142
144 3 365134 145832 146880 -1 143
145 3 365385 145568 147040 -1 144
146 3 365545 145473 147120 -1 145
147 3 365695 145332 147400 -1 146
148 3 366067 145152 147920 -1 147
149 3 366196 145161 148200 -1 148
150 3 366265 145121 148360 -1 149
151 3 366336 145089 148560 -1 150
152 3 366347 144932 148840 -1 151
153 3 366462 144737 149120 -1 152
154 3 366683 144743 149400 -1 153
155 3 367637 144159 149520 -1 154
156 3 367602 144214 149560 -1 155
157 3 367772 143555 149600 -1 156
158 3 368024 143652 149760 -1 157
159 3 367848 143727 149840 -1 158
160 3 367734 143701 150040 -1 159
161 3 367687 143679 150160 -1 160
162 3 367656 143664 150240 -1 161
163 3 367443 143352 150360 -1 162
164 3 366958 142523 150560 -1 163
165 3 366597 141812 150760 -1 164
166 3 366535 141506 150960 -1 165
167 3 366444 141343 151080 -1 166
168 3 366465 141215 151280 -1 167
169 3 366394 141026 151480 -1 168
170 3 366254 141010 151680 -1 169
171 3 366212 141024 151880 -1 170
172 3 366115 140967 152120 -1 171
173 3 366044 140965 152320 -1 172
174 3 365913 140731 152600 -1 173
175 3 365820 140544 152720 -1 174
176 3 365792 140479 152760 -1 175
177 3 365498 139901 152920 -1 176
178 3 365311 139670 152960 -1 177
179 3 365136 139401 153120 -1 178
180 3 364997 139072 153360 -1 179
181 3 365030 138822 153440 -1 180
182 3 365071 138799 153480 -1 181
183 3 365398 138357 153560 -1 182
184 3 365601 138060 153600 -1 183
185 3 365779 137552 153560 -1 184
186 3 365995 137362 153600 -1 185
187 3 366468 137016 153760 -1 186
188 3 366706 136707 153920 -1 187
189 3 366772 136490 153960 -1 188
190 3 366916 136158 154040 -1 189
191 3 367055 135730 154160 -1 190
192 3 367321 135397 154240 -1 191
193 3 367448 135228 154280 -1 192
194 3 367523 135106 154320 -1 193
195 3 367679 135250 154520 -1 194
196 3 367771 135252 154560 -1 195
197 3 367952 135201 154640 -1 196
198 3 368171 134900 154680 -1 197
199 3 368349 134416 154760 -1 198
200 3 368424 134006 154840 -1 199
201 3 368596 133573 155040 -1 200
202 3 368702 133211 155200 -1 201
203 3 368869 132909 155440 -1 202
204 3 368942 132690 155720 -1 203
205 3 368958 132426 156000 -1 204
206 3 369057 132211 156080 -1 205
207 3 369326 131955 156040 -1 206
208 3 369442 131782 155880 -1 207
209 3 369544 131537 155720 -1 208
210 3 369673 131226 155520 -1 209
211 3 369650 131026 155360 -1 210
212 3 369638 130926 155280 -1 211
213 3 369720 130736 155240 -1 212
214 3 369776 130652 155160 -1 213
215 3 369789 130594 155120 -1 214
216 3 369802 130537 155080 -1 215
217 3 369904 130443 154960 -1 216
218 3 370009 130297 154840 -1 217
219 3 370064 130263 154720 -1 218
220 3 370224 130084 154600 -1 219
221 3 370288 130011 154440 -1 220
222 3 370375 129930 154360 -1 221
223 3 370436 129868 154240 -1 222
224 3 370526 129864 154120 -1 223
225 3 370485 129860 154040 -1 224
226 3 370502 129795 153920 -1 225
227 3 370550 129651 153840 -1 226
228 3 370529 129553 153720 -1 227
229 3 370467 129373 153600 -1 228
230 3 370650 129318 153520 -1 229
231 3 370578 129251 153440 -1 230
232 3 370450 129206 153400 -1 231
233 3 370556 129208 153280 -1 232
234 3 370580 129205 153200 -1 233
235 3 370607 129127 153160 -1 234
236 3 370799 129063 153120 -1 235
237 3 370935 128900 153080 -1 236
238 3 370998 128812 153000 -1 237
239 3 371045 128712 152960 -1 238
240 3 371157 128616 152880 -1 239
241 3 371405 128432 152840 -1 240
242 3 371665 128292 152760 -1 241
243 3 371732 128175 152720 -1 242
244 3 371780 128137 152640 -1 243
245 3 371935 128026 152520 -1 244
246 3 372045 127953 152480 -1 245
247 3 372202 127771 152400 -1 246
248 3 372185 127679 152320 -1 247
249 3 372258 127616 152240 -1 248
250 3 372391 127569 152120 -1 249
251 3 372448 127464 152080 -1 250
252 3 372518 127420 152040 -1 251
253 3 372516 127368 151960 -1 252
254 3 372567 127310 151880 -1 253
255 3 372626 127382 151760 -1 254
256 3 372673 127384 151680 -1 255
257 3 372672 127324 151600 -1 256
258 3 372715 127322 151480 -1 257
259 3 372695 127346 151400 -1 258
260 3 372733 127307 151320 -1 259
261 3 372772 127248 151240 -1 260
262 3 372776 127170 151160 -1 261
263 3 372729 127057 151080 -1 262
264 3 372683 126932 151000 -1 263
265 3 372621 126814 150920 -1 264
266 3 372602 126782 150880 -1 265
267 3 372582 126780 150840 -1 266
268 3 372571 126672 150800 -1 267
269 3 372602 126532 150720 -1 268
270 3 372800 126779 150640 -1 269
271 3 372965 126971 150560 -1 270
272 3 373148 127099 150480 -1 271
273 3 373231 127380 150400 -1 272
274 3 373281 127446 150320 -1 273
275 3 373291 127379 150240 -1 274
276 3 373330 127222 150200 -1 275
277 3 373372 127212 150160 -1 276
278 3 373366 126997 150080 -1 277
279 3 373269 126743 150040 -1 278
280 3 373291 126745 150000 -1 279
281 3 373262 126580 149960 -1 280
282 3 373161 126480 149920 -1 281
283 3 372927 126195 149840 -1 282
284 3 372709 125865 149800 -1 283
285 3 372433 125434 149720 -1 284
286 3 372211 125066 149640 -1 285
287 3 371981 124779 149560 -1 286
288 3 372017 124559 149480 -1 287
289 3 371967 124218 149400 -1 288
290 3 372019 124188 149320 -1 289
291 3 372052 124236 149160 -1 290
292 3 372099 124243 148920 -1 291
293 3 372255 124186 148720 -1 292
294 3 372093 124194 148680 -1 293
295 3 372024 124102 148560 -1 294
296 3 371957 124039 148520 -1 295
297 3 371893 123881 148440 -1 296
298 3 371764 123713 148400 -1 297
299 3 371748 123664 148320 -1 298
300 3 371769 123651 148280 -1 299
301 3 371828 123598 148240 -1 300
302 3 371818 123566 148200 -1 301
303 3 371782 123551 148160 -1 302
304 3 371782 123510 148120 -1 303
305 3 371757 123406 148040 -1 304
306 3 371843 123382 148000 -1 305
307 3 371854 123316 147960 -1 306
308 3 371844 123284 147880 -1 307
309 3 371890 123199 147840 -1 308
310 3 371879 123167 147760 -1 309
311 3 371954 122985 147680 -1 310
312 3 372041 122847 147600 -1 311
313 3 372179 122665 147520 -1 312
314 3 372210 122493 147440 -1 313
315 3 372273 122423 147360 -1 314
316 3 372327 122428 147280 -1 315
317 3 372518 122511 147160 -1 316
318 3 372548 122456 147120 -1 317
319 3 372562 122406 147040 -1 318
320 3 372637 122218 147000 -1 319
321 3 372642 122233 146960 -1 320
322 3 372703 122127 146880 -1 321
323 3 372721 122076 146800 -1 322
324 3 372805 122068 146720 -1 323
325 3 372835 122025 146640 -1 324
326 3 372858 121975 146520 -1 325
327 3 372887 121819 146440 -1 326
328 3 372866 121770 146360 -1 327
329 3 372794 121759 146240 -1 328
330 3 372772 121767 146120 -1 329
331 3 372681 121698 146000 -1 330
332 3 372672 121573 145880 -1 331
333 3 372629 121547 145840 -1 332
334 3 372637 121549 145760 -1 333
335 3 372609 121536 145680 -1 334
336 3 372512 121474 145640 -1 335
337 3 372459 121382 145600 -1 336
338 3 372463 121343 145520 -1 337
339 3 372344 121308 145440 -1 338
340 3 372081 121194 145360 -1 339
341 3 371964 121064 145320 -1 340
342 3 371884 121050 145240 -1 341
343 3 371607 120977 145160 -1 342
344 3 371435 120993 145080 -1 343
345 3 371231 121060 145000 -1 344
346 3 371000 121098 144920 -1 345
347 3 370691 121207 144840 -1 346
348 3 370360 121363 144800 -1 347
349 3 370255 121421 144720 -1 348
350 3 370116 121430 144640 -1 349
351 3 369981 121486 144600 -1 350
352 3 370102 121704 144560 -1 351
353 3 370180 121696 144520 -1 352
354 3 370210 121674 144480 -1 353
355 3 370146 121646 144400 -1 354
356 3 369846 121543 144560 -1 351
357 3 369780 121592 144520 -1 356
358 3 369750 121591 144480 -1 357
359 3 369702 121561 144360 -1 358
360 3 369630 121509 144240 -1 359
361 3 369526 121541 144080 -1 360
362 3 369402 121613 144000 -1 361
363 3 369350 121657 143920 -1 362
364 3 369414 121911 143760 -1 363
365 3 369418 122003 143720 -1 364
366 3 369430 122041 143680 -1 365
367 3 369398 122121 143600 -1 366
368 3 369424 122229 143520 -1 367
369 3 369466 122315 143400 -1 368
370 3 369570 122417 143320 -1 369
371 3 369624 122407 143240 -1 370
372 3 369602 122455 143120 -1 371
373 3 369468 122547 143000 -1 372
374 3 369546 122611 142960 -1 373
375 3 369440 122525 142840 -1 374
376 3 369404 122499 142720 -1 375
377 3 369296 122483 142560 -1 376
378 3 369224 122531 142440 -1 377
379 3 369120 122640 142400 -1 378
380 3 368970 122604 142320 -1 379
381 3 368828 122652 142200 -1 380
382 3 368656 122722 142080 -1 381
383 3 368420 122718 141960 -1 382
384 3 368262 122710 141840 -1 383
385 3 368062 122746 141720 -1 384
386 3 368006 122756 141560 -1 385
387 3 367990 122854 141440 -1 386
388 3 367916 122914 141280 -1 387
389 3 367686 123090 141160 -1 388
390 3 367582 123084 141080 -1 389
391 3 367604 123156 140960 -1 390
392 3 367468 123338 140840 -1 391
393 3 367384 123438 140720 -1 392
394 3 367298 123492 140600 -1 393
395 3 367250 123568 140480 -1 394
396 3 367100 123670 140320 -1 395
397 3 366930 123851 140280 -1 396
398 3 366766 123885 140160 -1 397
399 3 366490 124157 140120 -1 398
400 3 366350 124183 140040 -1 399
401 3 366418 124109 139960 -1 400
402 3 366378 124163 139840 -1 401
403 3 366388 124214 139800 -1 402
404 3 366380 124272 139680 -1 403
405 3 366200 124162 139520 -1 404
406 3 366050 124070 139360 -1 405
407 3 365784 124081 139200 -1 406
408 3 365624 123999 139040 -1 407
409 3 365448 124000 139000 -1 408
410 3 365272 124001 138960 -1 409
411 3 365226 124001 138840 -1 410
412 3 365068 124059 138760 -1 411
413 3 364664 124253 138680 -1 412
414 3 364864 124097 138600 -1 413
415 3 364948 123999 138480 -1 414
416 3 364818 124035 138400 -1 415
417 3 365416 123631 138520 -1 415
418 3 365446 123595 138440 -1 417
419 3 365454 123576 138360 -1 418
420 3 365516 123558 138280 -1 419
421 3 365516 123571 138240 -1 420
422 3 365626 123863 138200 -1 421
423 3 365556 123637 138160 -1 422
424 3 365562 123599 138120 -1 423
425 3 363884 124493 138640 -1 413
426 3 363782 124535 138600 -1 425
427 3 363560 124614 138560 -1 426
428 3 363416 124626 138480 -1 427
429 3 363172 124856 138360 -1 428
430 3 362964 124908 138280 -1 429
431 3 362930 124867 138240 -1 430
432 3 362894 124965 138160 -1 431
433 3 362878 124877 138120 -1 432
434 3 362774 124855 138080 -1 433
435 3 362296 124931 138040 -1 434
436 3 362310 125002 138160 -1 435
437 3 362366 125012 138280 -1 436
438 3 362426 125130 138360 -1 437
439 3 362454 125192 138480 -1 438
440 3 362280 125190 138560 -1 439
441 3 362256 125230 138680 -1 440
442 3 362292 125265 138720 -1 441
443 3 362328 125300 138760 -1 442
444 3 361982 124978 137920 -1 435
445 3 361680 125293 137840 -1 444
446 3 361712 125257 137760 -1 445
447 3 361792 125313 137680 -1 446
448 3 361912 125286 137600 -1 447
449 3 362122 125074 137480 -1 448
450 3 362284 125058 137320 -1 449
451 3 362312 125094 137200 -1 450
452 3 362514 125016 137080 -1 451
453 3 362536 124951 136960 -1 452
454 3 362710 125043 136920 -1 453
455 3 362322 125644 137600 -1 448
456 3 362488 125646 137480 -1 455
457 3 362540 125624 137400 -1 456
458 3 362534 125584 137360 -1 457
459 3 362502 125468 137280 -1 458
460 3 362584 125318 137200 -1 459
461 3 362628 125264 137160 -1 460
462 3 362720 125242 137080 -1 461
463 3 362742 125232 137040 -1 462
464 3 360828 125579 137560 -1 447
465 3 360732 125615 137480 -1 464
466 3 360736 125692 137400 -1 465
467 3 360646 125650 137320 -1 466
468 3 360534 125617 137240 -1 467
469 3 360324 125819 137240 -1 468
470 3 360042 125999 137280 -1 469
471 3 359696 126285 137240 -1 470
472 3 359618 126422 137200 -1 471
473 3 359452 126590 137160 -1 472
474 3 359426 126610 137120 -1 473
475 3 359376 126642 137080 -1 474
476 3 359258 126706 137040 -1 475
477 3 359164 126783 136960 -1 476
478 3 359034 126851 136920 -1 477
479 3 358968 126986 136880 -1 478
480 3 358594 127336 136920 -1 479
481 3 358294 127765 136960 -1 480
482 3 358254 127879 137000 -1 481
483 3 358140 128010 137040 -1 482
484 3 358188 128170 137080 -1 483
485 3 358074 128416 137120 -1 484
486 3 357948 128498 136920 -1 485
487 3 357876 128599 136840 -1 486
488 3 357820 128647 136800 -1 487
489 3 357806 128773 136720 -1 488
490 3 357826 128831 136680 -1 489
491 3 357856 128899 136600 -1 490
492 3 357710 128877 136480 -1 491
493 3 357556 128947 136440 -1 492
494 3 357272 129163 136360 -1 493
495 3 357038 129205 136320 -1 494
496 3 356976 129136 136200 -1 495
497 3 356912 129070 136120 -1 496
498 3 356850 129038 136040 -1 497
499 3 356744 129012 135920 -1 498
500 3 356574 129047 135800 -1 499
501 3 356376 129151 135840 -1 500
502 3 356296 129285 135880 -1 501
503 3 356110 129161 135920 -1 502
504 3 355952 129103 135960 -1 503
505 3 355888 129201 135920 -1 504
506 3 355926 129259 135880 -1 505
507 3 355966 129329 135800 -1 506
508 3 355880 129489 135720 -1 507
509 3 355754 129482 135640 -1 508
510 3 355530 129480 135600 -1 509
511 3 355506 129473 135560 -1 510
512 3 355472 129472 135520 -1 511
513 3 355354 129425 135480 -1 512
514 3 355270 129359 135440 -1 513
515 3 355384 129427 135400 -1 514
516 3 355434 129458 135360 -1 515
517 3 355500 129446 135320 -1 516
518 3 355502 129391 135280 -1 517
519 3 355486 129387 135240 -1 518
520 3 355470 129357 135200 -1 519
521 3 355458 129321 135160 -1 520
522 3 355264 129291 135120 -1 521
523 3 354974 129141 135160 -1 522
524 3 354822 129095 135200 -1 523
525 3 354622 129034 135160 -1 524
526 3 355794 129416 135600 -1 509
527 3 355752 129412 135560 -1 526
528 3 355720 129370 135520 -1 527
529 3 355486 129270 135480 -1 528
530 3 356298 129411 136000 -1 502
531 3 369840 122741 142920 -1 374
532 3 369920 122809 142840 -1 531
533 3 369976 122940 142800 -1 532
534 3 370142 123132 142720 -1 533
535 3 370278 123114 142680 -1 534
536 3 370522 123138 142600 -1 535
537 3 370694 123152 142520 -1 536
538 3 370836 123086 142400 -1 537
539 3 370860 123016 142320 -1 538
540 3 370928 122944 142160 -1 539
541 3 371006 122893 142080 -1 540
542 3 371106 122757 142000 -1 541
543 3 371214 122729 141880 -1 542
544 3 371368 122747 141760 -1 543
545 3 371384 122885 141640 -1 544
546 3 371436 122955 141520 -1 545
547 3 371532 123015 141400 -1 546
548 3 371624 123011 141280 -1 547
549 3 371660 123013 141160 -1 548
550 3 371686 123029 141040 -1 549
551 3 371766 123060 140880 -1 550
552 3 371922 123104 140760 -1 551
553 3 372000 123090 140640 -1 552
554 3 372012 123105 140520 -1 553
555 3 372090 123089 140440 -1 554
556 3 372136 123093 140360 -1 555
557 3 372184 123085 140200 -1 556
558 3 372266 123099 140120 -1 557
559 3 372282 123093 140080 -1 558
560 3 372288 123073 139920 -1 559
561 3 372320 123085 139840 -1 560
562 3 372326 123141 139680 -1 561
563 3 372388 123128 139600 -1 562
564 3 372396 123084 139480 -1 563
565 3 372508 123042 139360 -1 564
566 3 372528 123070 139200 -1 565
567 3 372548 122930 139080 -1 566
568 3 372566 122821 138920 -1 567
569 3 372546 122567 138800 -1 568
570 3 372588 122424 138680 -1 569
571 3 372588 122320 138560 -1 570
572 3 372654 122226 138440 -1 571
573 3 372742 122115 138320 -1 572
574 3 372842 122055 138120 -1 573
575 3 372968 121923 138000 -1 574
576 3 373042 121788 137840 -1 575
577 3 373158 121784 137720 -1 576
578 3 373190 121732 137560 -1 577
579 3 373266 121647 137360 -1 578
580 3 373260 121599 137240 -1 579
581 3 373296 121485 137080 -1 580
582 3 373288 121276 136960 -1 581
583 3 373322 121098 136920 -1 582
584 3 373448 120783 136800 -1 583
585 3 373514 120597 136760 -1 584
586 3 373550 120471 136680 -1 585
587 3 373648 120355 136640 -1 586
588 3 373792 120239 136600 -1 587
589 3 373656 120313 136520 -1 588
590 3 373666 120351 136480 -1 589
591 3 373678 120338 136440 -1 590
592 3 373716 120346 136360 -1 591
593 3 373690 120283 136840 -1 585
594 3 373938 120224 136960 -1 593
595 3 374214 120099 137000 -1 594
596 3 374322 120047 137040 -1 595
597 3 374410 120039 137120 -1 596
598 3 374366 119993 137200 -1 597
599 3 374420 119968 137280 -1 598
600 3 374498 119940 137360 -1 599
601 3 374644 119912 137400 -1 600
602 3 375292 119709 137320 -1 601
603 3 375366 119681 137360 -1 602
604 3 375426 119691 137400 -1 603
605 3 375426 119703 137480 -1 604
606 3 375422 119783 137560 -1 605
607 3 375402 119805 137720 -1 606
608 3 375436 119863 137760 -1 607
609 3 375428 119935 137840 -1 608
610 3 375376 119907 137920 -1 609
611 3 375368 119922 137960 -1 610
612 3 375402 119938 138040 -1 611
613 3 375420 119986 138120 -1 612
614 3 375438 120000 138240 -1 613
615 3 375378 120113 138280 -1 614
616 3 375332 119657 137280 -1 602
617 3 375524 119627 137240 -1 616
618 3 375576 119625 137200 -1 617
619 3 375612 119640 137160 -1 618
620 3 375658 119636 137080 -1 619
621 3 375718 119594 137000 -1 620
622 3 375800 119536 136960 -1 621
623 3 375914 119418 136880 -1 622
624 3 375938 119332 136840 -1 623
625 3 375974 119305 136720 -1 624
626 3 376084 119275 136680 -1 625
627 3 376168 119253 136640 -1 626
628 3 376214 119241 136600 -1 627
629 3 376288 119265 136520 -1 628
630 3 376308 119269 136480 -1 629
631 3 376406 119256 136440 -1 630
632 3 376524 119256 136400 -1 631
633 3 376638 119234 136360 -1 632
634 3 376676 119238 136320 -1 633
635 3 374326 120013 136960 -1 595
636 3 374314 119979 136880 -1 635
637 3 374344 119954 136840 -1 636
638 3 374376 119884 136800 -1 637
639 3 374444 119878 136760 -1 638
640 3 374480 119862 136720 -1 639
641 3 374514 119868 136680 -1 640
642 3 374590 119880 136640 -1 641
643 3 374606 119892 136600 -1 642
644 3 374618 119854 136560 -1 643
645 3 374634 119626 136480 -1 644
646 3 374666 119539 136440 -1 645
647 3 374644 119569 136360 -1 646
648 3 374632 119609 136320 -1 647
649 3 371893 124012 149520 -1 289
650 3 371875 123997 149560 -1 649
651 3 372019 124144 149600 -1 650
652 3 372107 124258 149640 -1 651
653 3 372175 124394 149680 -1 652
654 3 372371 124602 149720 -1 653
655 3 372451 124716 149760 -1 654
656 3 372535 124844 149800 -1 655
657 3 372577 124974 149840 -1 656
658 3 372621 125102 149880 -1 657
659 3 372669 125188 149920 -1 658
660 3 372721 125284 149960 -1 659
661 3 372763 125368 150000 -1 660
662 3 372769 125454 150040 -1 661
663 3 372835 125598 150080 -1 662
664 3 372879 125640 150120 -1 663
665 3 372943 125594 150200 -1 664
666 3 372915 125466 150280 -1 665
667 3 372719 125416 150320 -1 666
668 3 372637 125260 150360 -1 667
669 3 370320 129149 153360 -1 232
670 3 369991 129187 153320 -1 669
671 3 369953 129249 153240 -1 670
672 3 369886 129208 153160 -1 671
673 3 369841 129186 153120 -1 672
674 3 369780 129187 153040 -1 673
675 3 369719 129205 152960 -1 674
676 3 369598 129226 152880 -1 675
677 3 369595 129248 152800 -1 676
678 3 369537 129205 152720 -1 677
679 3 369537 129194 152680 -1 678
680 3 369446 129231 152640 -1 679
681 3 369350 129289 152600 -1 680
682 3 369335 129217 152480 -1 681
683 3 369358 129009 152440 -1 682
684 3 369378 128992 152520 -1 683
685 3 369466 128962 152640 -1 684
686 3 369502 128938 152720 -1 685
687 3 369488 128950 152760 -1 686
688 3 369324 128932 152360 -1 683
689 3 369304 129002 152280 -1 688
690 3 369300 129036 152200 -1 689
691 3 369292 129054 152120 -1 690
692 3 369280 129025 152080 -1 691
693 3 369518 130502 155120 -1 215
694 3 369424 130447 155080 -1 693
695 3 369223 130967 155360 -1 211
696 3 369201 130984 155320 -1 695
697 3 369165 130962 155280 -1 696
698 3 369141 130950 155200 -1 697
699 3 369169 130960 155160 -1 698
700 3 369157 131096 155080 -1 699
701 3 369231 131156 155040 -1 700
702 3 369255 131160 155000 -1 701
703 3 369263 131176 154920 -1 702
704 3 369159 131210 154880 -1 703
705 3 369109 132102 156120 -1 206
706 3 369155 131883 156200 -1 705
707 3 369292 131655 156360 -1 706
708 3 369357 131538 156560 -1 707
709 3 369498 131409 156760 -1 708
710 3 369654 131159 157000 -1 709
711 3 369970 130707 157200 -1 710
712 3 370079 130600 157400 -1 711
713 3 370318 130257 157600 -1 712
714 3 370399 130117 157680 -1 713
715 3 370563 129919 157800 -1 714
716 3 370869 129751 157920 -1 715
717 3 371033 129669 158080 -1 716
718 3 371168 129646 158160 -1 717
719 3 371263 129863 158160 -1 718
720 3 371417 129867 158080 -1 719
721 3 371487 129978 158040 -1 720
722 3 371625 130086 158000 -1 721
723 3 371783 130090 157960 -1 722
724 3 371933 130149 157920 -1 723
725 3 371961 130171 157880 -1 724
726 3 371979 130143 157800 -1 725
727 3 371977 130121 157760 -1 726
728 3 372023 130069 157680 -1 727
729 3 372019 130071 157640 -1 728
730 3 372031 130050 157600 -1 729
731 3 372047 130110 157520 -1 730
732 3 372063 130248 157440 -1 731
733 3 372127 130444 157400 -1 732
734 3 372115 130494 157360 -1 733
735 3 372081 130486 157320 -1 734
736 3 372085 130486 157280 -1 735
737 3 372071 130464 157240 -1 736
738 3 372075 130448 157200 -1 737
739 3 372041 130446 157160 -1 738
740 3 372063 130424 157120 -1 739
741 3 371235 129634 158200 -1 718
742 3 371536 129372 158320 -1 741
743 3 371806 129097 158360 -1 742
744 3 372125 128695 158400 -1 743
745 3 372509 128324 158440 -1 744
746 3 372862 128029 158480 -1 745
747 3 373301 127585 158440 -1 746
748 3 373778 127331 158400 -1 747
749 3 374302 127195 158440 -1 748
750 3 374572 127080 158480 -1 749
751 3 374743 126716 158360 -1 750
752 3 374829 126515 158320 -1 751
753 3 374845 126311 158280 -1 752
754 3 374865 126133 158200 -1 753
755 3 374830 126021 158160 -1 754
756 3 374814 125928 158120 -1 755
757 3 374862 125747 158040 -1 756
758 3 374812 125589 157920 -1 757
759 3 374838 125338 157840 -1 758
760 3 374869 125236 157760 -1 759
761 3 374809 125118 157680 -1 760
762 3 374736 124995 157560 -1 761
763 3 374626 124858 157440 -1 762
764 3 374601 124703 157360 -1 763
765 3 374557 124223 157360 -1 764
766 3 374229 123752 157360 -1 765
767 3 374126 123575 157240 -1 766
768 3 374078 123400 157160 -1 767
769 3 374048 123301 157040 -1 768
770 3 374109 123160 156960 -1 769
771 3 374055 123082 156880 -1 770
772 3 374074 123055 156840 -1 771
773 3 374039 123037 156760 -1 772
774 3 374014 123022 156720 -1 773
775 3 374021 122982 156640 -1 774
776 3 373990 122906 156560 -1 775
777 3 374050 122964 156440 -1 776
778 3 374002 122976 156360 -1 777
779 3 374137 123146 156360 -1 778
780 3 374321 123321 156360 -1 779
781 3 374358 123293 156440 -1 780
782 3 374377 123295 156560 -1 781
783 3 374303 123298 156600 -1 782
784 3 374157 123188 156640 -1 783
785 3 373984 122988 156320 -1 778
786 3 373918 122961 156200 -1 785
787 3 373848 122907 156120 -1 786
788 3 373920 122637 156040 -1 787
789 3 373922 122661 156000 -1 788
790 3 374065 122626 155840 -1 789
791 3 374077 122545 155800 -1 790
792 3 374151 122558 155720 -1 791
793 3 374295 122573 155600 -1 792
794 3 374390 122465 155440 -1 793
795 3 374626 122165 155360 -1 794
796 3 374764 121890 155200 -1 795
797 3 374830 121898 155040 -1 796
798 3 373816 122806 155040 -1 797
799 3 373764 122906 154920 -1 798
800 3 373684 122728 154800 -1 799
801 3 373596 122708 154760 -1 800
802 3 373588 122724 154680 -1 801
803 3 373532 122696 154640 -1 802
804 3 373748 123408 154880 -1 799
805 3 373644 123420 154840 -1 804
806 3 373556 123474 154800 -1 805
807 3 373492 122982 155160 -1 798
808 3 372814 123527 155200 -1 807
809 3 372690 123591 155240 -1 808
810 3 372642 123679 155280 -1 809
811 3 372638 123735 155360 -1 810
812 3 375036 121534 155240 -1 796
813 3 375336 120904 155320 -1 812
814 3 375406 120880 155400 -1 813
815 3 375265 120928 155440 -1 814
816 3 375217 120861 155520 -1 815
817 3 375173 120773 155600 -1 816
818 3 374967 120723 155680 -1 817
819 3 374888 120619 155760 -1 818
820 3 374889 120612 155840 -1 819
821 3 374850 120600 155920 -1 820
822 3 374771 120536 156040 -1 821
823 3 374626 120479 156080 -1 822
824 3 374345 120508 156120 -1 823
825 3 374116 120482 156200 -1 824
826 3 373989 120452 156280 -1 825
827 3 373925 120490 156320 -1 826
828 3 373867 120487 156400 -1 827
829 3 373808 120467 156480 -1 828
830 3 373782 120405 156560 -1 829
831 3 373732 120407 156640 -1 830
832 3 373676 120424 156720 -1 831
833 3 373687 120482 156760 -1 832
834 3 373669 120521 156840 -1 833
835 3 373627 120532 156920 -1 834
836 3 373529 120597 157000 -1 835
837 3 373429 120645 157080 -1 836
838 3 373045 120762 157120 -1 837
839 3 372626 120739 157200 -1 838
840 3 372327 120848 157320 -1 839
841 3 371642 120829 157360 -1 840
842 3 371501 120785 157480 -1 841
843 3 371509 120804 157600 -1 842
844 3 371340 120791 157280 -1 841
845 3 371277 120771 157200 -1 844
846 3 371390 120903 157160 -1 845
847 3 371370 120895 157080 -1 846
848 3 371302 120879 157000 -1 847
849 3 371142 120863 156960 -1 848
850 3 371066 120857 156920 -1 849
851 3 371026 120819 156880 -1 850
852 3 371004 120813 156800 -1 851
853 3 370946 120753 156760 -1 852
854 3 370968 120730 156720 -1 853
855 3 371014 120700 156680 -1 854
856 3 371172 120642 157120 -1 845
857 3 371176 120597 157080 -1 856
858 3 371178 120451 157040 -1 857
859 3 371128 120445 157000 -1 858
860 3 370932 120631 157040 -1 859
861 3 370946 120735 157080 -1 860
862 3 371094 120371 156920 -1 859
863 3 371124 120223 156840 -1 862
864 3 371142 120168 156800 -1 863
865 3 371124 120108 156720 -1 864
866 3 371306 119946 156640 -1 865
867 3 371310 119860 156600 -1 866
868 3 372318 120815 157400 -1 840
869 3 372232 120791 157560 -1 868
870 3 372100 120732 157640 -1 869
871 3 372068 120738 157720 -1 870
872 3 373460 120696 157240 -1 838
873 3 373645 120624 157360 -1 872
874 3 373633 120609 157400 -1 873
875 3 373635 120597 157520 -1 874
876 3 373751 120669 157560 -1 875
877 3 373825 120561 157600 -1 876
878 3 375388 120714 155200 -1 813
879 3 375420 120608 155160 -1 878
880 3 375512 120508 155040 -1 879
881 3 375532 120452 154960 -1 880
882 3 375500 120336 154880 -1 881
883 3 375436 120252 154760 -1 882
884 3 375332 120100 154600 -1 883
885 3 375316 120056 154520 -1 884
886 3 375272 119940 154400 -1 885
887 3 375236 119804 154320 -1 886
888 3 375200 119712 154240 -1 887
889 3 375204 119692 154160 -1 888
890 3 375204 119636 154120 -1 889
891 3 375224 119504 154040 -1 890
892 3 375260 119428 153960 -1 891
893 3 375236 119336 153880 -1 892
894 3 375192 119284 153760 -1 893
895 3 375028 119328 153720 -1 894
896 3 374940 120040 154760 -1 883
897 3 374608 119932 154720 -1 896
898 3 374432 119980 154640 -1 897
899 3 374398 119973 154600 -1 898
900 3 374258 119980 154560 -1 899
901 3 374048 119924 154520 -1 900
902 3 373986 119770 154480 -1 901
903 3 373920 119672 154440 -1 902
904 3 373898 119616 154400 -1 903
905 3 373872 122437 156160 -1 788
906 3 373798 122382 156200 -1 905
907 3 373726 122408 156240 -1 906
908 3 373584 122402 156280 -1 907
909 3 373568 122362 156360 -1 908
910 3 373580 122376 156440 -1 909
911 3 373574 122384 156480 -1 910
912 3 374729 124707 157240 -1 764
913 3 375194 124746 157240 -1 912
914 3 375202 124810 157160 -1 913
915 3 375216 124845 157120 -1 914
916 3 375178 124855 157080 -1 915
917 3 375144 124847 157040 -1 916
918 3 375086 124859 156960 -1 917
919 3 375094 124933 156840 -1 918
920 3 375094 124947 156720 -1 919
921 3 375104 124985 156640 -1 920
922 3 374839 126949 158520 -1 750
923 3 375230 126861 158600 -1 922
924 3 375604 126978 158760 -1 923
925 3 375711 127054 158800 -1 924
926 3 375990 127011 158840 -1 925
927 3 376200 127073 158880 -1 926
928 3 376459 127171 159000 -1 927
929 3 376735 127196 159200 -1 928
930 3 376991 127141 159320 -1 929
931 3 377267 127040 159400 -1 930
932 3 377746 126909 159480 -1 931
933 3 378236 126809 159600 -1 932
934 3 378634 126786 159760 -1 933
935 3 379103 126744 159880 -1 934
936 3 379337 126706 160000 -1 935
937 3 379857 126610 160080 -1 936
938 3 380368 126563 160240 -1 937
939 3 380785 126603 160280 -1 938
940 3 381056 126659 160360 -1 939
941 3 381511 126765 160320 -1 940
942 3 381874 126765 160160 -1 941
943 3 382158 126832 160120 -1 942
944 3 382364 126868 160080 -1 943
945 3 382879 127044 160000 -1 944
946 3 382918 127058 159960 -1 945
947 3 383561 127250 159880 -1 946
948 3 383949 127279 159720 -1 947
949 3 384141 127382 159680 -1 948
950 3 384366 127562 159720 -1 949
951 3 384537 127711 159880 -1 950
952 3 384726 127869 160080 -1 951
953 3 384787 127915 160120 -1 952
954 3 385013 127915 160240 -1 953
955 3 385220 127987 160400 -1 954
956 3 385382 128047 160600 -1 955
957 3 385496 128017 160760 -1 956
958 3 385619 128116 160840 -1 957
959 3 385716 128199 160880 -1 958
960 3 385705 128207 161000 -1 959
961 3 385844 128177 161080 -1 960
962 3 386063 128257 161200 -1 961
963 3 386189 128207 161360 -1 962
964 3 386264 128182 161440 -1 963
965 3 386344 128224 161480 -1 964
966 3 386430 128309 161520 -1 965
967 3 386538 128410 161600 -1 966
968 3 386588 128542 161640 -1 967
969 3 386766 128773 161720 -1 968
970 3 387012 128978 161800 -1 969
971 3 387231 129084 161840 -1 970
972 3 387463 129153 161920 -1 971
973 3 387616 129212 162040 -1 972
974 3 387750 129256 162200 -1 973
975 3 387980 129419 162360 -1 974
976 3 388092 129629 162440 -1 975
977 3 388159 129705 162520 -1 976
978 3 388271 129778 162600 -1 977
979 3 388543 129792 162600 -1 978
980 3 388811 129652 162480 -1 979
981 3 388935 129618 162440 -1 980
982 3 388327 129815 162640 -1 978
983 3 388337 129874 162720 -1 982
984 3 388401 130076 162920 -1 983
985 3 388536 130146 163120 -1 984
986 3 388544 130181 163320 -1 985
987 3 388773 130283 163520 -1 986
988 3 389009 130356 163560 -1 987
989 3 389110 130386 163600 -1 988
990 3 389397 130404 163560 -1 989
991 3 389707 130524 163400 -1 990
992 3 389992 130635 163280 -1 991
993 3 390299 130713 163240 -1 992
994 3 390608 130920 163280 -1 993
995 3 390792 131076 163360 -1 994
996 3 390960 131228 163560 -1 995
997 3 391075 131420 163800 -1 996
998 3 391152 131534 164040 -1 997
999 3 391153 131710 164160 -1 998
1000 3 391234 131850 164280 -1 999
1001 3 391436 131937 164360 -1 1000
1002 3 391534 132020 164440 -1 1001
1003 3 391593 132057 164480 -1 1002
1004 3 391756 131944 164440 -1 1003
1005 3 391869 131896 164400 -1 1004
1006 3 391861 131852 164360 -1 1005
1007 3 392403 131686 164320 -1 1006
1008 3 392715 131556 164280 -1 1007
1009 3 393001 131476 164360 -1 1008
1010 3 391882 132212 164640 -1 1003
1011 3 392001 132372 164720 -1 1010
1012 3 392183 132598 164840 -1 1011
1013 3 392330 132887 165000 -1 1012
1014 3 392452 133046 165120 -1 1013
1015 3 392496 133154 165240 -1 1014
1016 3 392569 133402 165440 -1 1015
1017 3 392476 133421 165560 -1 1016
1018 3 392409 133458 165720 -1 1017
1019 3 392208 133445 165880 -1 1018
1020 3 392053 133452 165960 -1 1019
1021 3 391791 133462 166120 -1 1020
1022 3 391755 133473 166200 -1 1021
1023 3 391670 133536 166280 -1 1022
1024 3 391760 133639 166480 -1 1023
1025 3 391876 133833 166520 -1 1024
1026 3 392083 134125 166600 -1 1025
1027 3 392268 134331 166680 -1 1026
1028 3 392249 134387 166760 -1 1027
1029 3 392182 134527 166960 -1 1028
1030 3 392141 134557 167120 -1 1029
1031 3 392010 134681 167280 -1 1030
1032 3 391952 134778 167480 -1 1031
1033 3 391926 134818 167520 -1 1032
1034 3 391978 134810 167600 -1 1033
1035 3 391986 134768 167760 -1 1034
1036 3 392148 135202 167760 -1 1035
1037 3 392178 135250 167840 -1 1036
1038 3 392305 135391 167920 -1 1037
1039 3 392410 135483 168040 -1 1038
1040 3 392330 135546 168160 -1 1039
1041 3 392338 135612 168240 -1 1040
1042 3 392352 135661 168280 -1 1041
1043 3 392380 135692 168360 -1 1042
1044 3 392390 135733 168440 -1 1043
1045 3 392452 135697 168520 -1 1044
1046 3 392506 135709 168600 -1 1045
1047 3 392520 135802 168680 -1 1046
1048 3 392598 135870 168760 -1 1047
1049 3 392575 135896 168840 -1 1048
1050 3 392532 135912 168920 -1 1049
1051 3 392594 135951 169000 -1 1050
1052 3 392516 136043 169080 -1 1051
1053 3 392548 136136 169160 -1 1052
1054 3 392524 136179 169240 -1 1053
1055 3 392558 136256 169320 -1 1054
1056 3 392584 136399 169400 -1 1055
1057 3 392601 136556 169480 -1 1056
1058 3 392529 136672 169560 -1 1057
1059 3 392590 136768 169640 -1 1058
1060 3 392618 136829 169680 -1 1059
1061 3 392622 136873 169760 -1 1060
1062 3 392636 136971 169840 -1 1061
1063 3 392662 137097 169920 -1 1062
1064 3 392685 137210 170000 -1 1063
1065 3 392690 137278 170080 -1 1064
1066 3 392699 137302 170160 -1 1065
1067 3 392711 137316 170240 -1 1066
1068 3 392772 137372 170360 -1 1067
1069 3 392808 137455 170400 -1 1068
1070 3 392980 137446 170360 -1 1069
1071 3 393007 137517 170280 -1 1070
1072 3 392867 137468 170480 -1 1069
1073 3 392830 137505 170560 -1 1072
1074 3 392850 137551 170600 -1 1073
1075 3 392884 137580 170680 -1 1074
1076 3 392872 137636 170760 -1 1075
1077 3 392898 137724 170840 -1 1076
1078 3 392929 137835 170960 -1 1077
1079 3 393036 137984 171040 -1 1078
1080 3 393124 138100 171120 -1 1079
1081 3 393144 138203 171240 -1 1080
1082 3 393292 138384 171320 -1 1081
1083 3 393736 138612 171320 -1 1082
1084 3 393885 138687 171400 -1 1083
1085 3 393948 138702 171440 -1 1084
1086 3 394004 138723 171520 -1 1085
1087 3 394114 138820 171600 -1 1086
1088 3 394169 138911 171680 -1 1087
1089 3 394237 139086 171760 -1 1088
1090 3 394232 139159 171840 -1 1089
1091 3 394266 139195 171920 -1 1090
1092 3 394290 139217 171960 -1 1091
1093 3 394296 139253 172040 -1 1092
1094 3 394288 139206 172120 -1 1093
1095 3 394264 139229 172200 -1 1094
1096 3 394244 139245 172280 -1 1095
1097 3 394238 139240 172360 -1 1096
1098 3 394252 139275 172440 -1 1097
1099 3 394288 139298 172480 -1 1098
1100 3 394328 139235 172560 -1 1099
1101 3 394422 139290 172640 -1 1100
1102 3 394596 139309 172720 -1 1101
1103 3 394659 139325 172800 -1 1102
1104 3 394683 139289 172880 -1 1103
1105 3 394718 139215 172960 -1 1104
1106 3 394870 139197 173040 -1 1105
1107 3 394944 139220 173120 -1 1106
1108 3 394876 139174 173200 -1 1107
1109 3 394968 139087 173280 -1 1108
1110 3 392491 137316 170160 -1 1066
1111 3 392212 137337 170120 -1 1110
1112 3 392062 137347 170120 -1 1111
1113 3 391983 137350 170160 -1 1112
1114 3 391759 137441 170200 -1 1113
1115 3 391675 137519 170280 -1 1114
1116 3 391683 137571 170320 -1 1115
1117 3 391459 137739 170360 -1 1116
1118 3 391402 137801 170400 -1 1117
1119 3 391307 137853 170360 -1 1118
1120 3 391311 137899 170320 -1 1119
1121 3 391305 137937 170280 -1 1120
1122 3 391205 137897 170240 -1 1121
1123 3 391055 137843 170200 -1 1122
1124 3 391019 137819 170160 -1 1123
1125 3 390959 137799 170080 -1 1124
1126 3 390939 137797 170040 -1 1125
1127 3 390831 137753 169960 -1 1126
1128 3 390783 137679 169880 -1 1127
1129 3 390767 137609 169760 -1 1128
1130 3 390677 137547 169680 -1 1129
1131 3 390469 137503 169640 -1 1130
1132 3 390413 137787 169680 -1 1131
1133 3 390371 137919 169640 -1 1132
1134 3 391345 137863 170440 -1 1118
1135 3 391291 137874 170480 -1 1134
1136 3 391235 137848 170560 -1 1135
1137 3 391079 137852 170640 -1 1136
1138 3 390785 137714 170680 -1 1137
1139 3 390541 137565 170640 -1 1138
1140 3 382848 127192 159960 -1 946
1141 3 382838 127266 159880 -1 1140
1142 3 382858 127342 159800 -1 1141
1143 3 382910 127370 159720 -1 1142
1144 3 380121 126360 160120 -1 937
1145 3 380239 125752 160080 -1 1144
1146 3 380276 125650 160040 -1 1145
1147 3 380373 125293 159960 -1 1146
1148 3 380525 124859 160000 -1 1147
1149 3 380594 124706 159960 -1 1148
1150 3 380766 124618 159840 -1 1149
1151 3 380987 124536 159760 -1 1150
1152 3 381242 124297 159680 -1 1151
1153 3 381362 124096 159600 -1 1152
1154 3 381490 123848 159560 -1 1153
1155 3 381578 123627 159600 -1 1154
1156 3 381741 123399 159720 -1 1155
1157 3 381994 123077 159680 -1 1156
1158 3 382383 122879 159600 -1 1157
1159 3 382532 122751 159520 -1 1158
1160 3 382457 122593 159240 -1 1159
1161 3 382510 122524 159160 -1 1160
1162 3 382678 122445 159080 -1 1161
1163 3 382834 122313 159000 -1 1162
1164 3 382900 122191 158920 -1 1163
1165 3 383277 121997 158880 -1 1164
1166 3 383408 121676 158840 -1 1165
1167 3 383728 121598 158800 -1 1166
1168 3 383817 121395 158760 -1 1167
1169 3 383815 121401 158720 -1 1168
1170 3 383915 121410 158680 -1 1169
1171 3 383885 121375 158600 -1 1170
1172 3 383969 121302 158520 -1 1171
1173 3 384030 121280 158480 -1 1172
1174 3 384032 121261 158400 -1 1173
1175 3 384107 121158 158360 -1 1174
1176 3 384151 121035 158320 -1 1175
1177 3 384240 120942 158280 -1 1176
1178 3 384342 120903 158240 -1 1177
1179 3 384368 120864 158200 -1 1178
1180 3 384277 120730 158160 -1 1179
1181 3 384391 120312 158120 -1 1180
1182 3 384332 120185 158040 -1 1181
1183 3 384302 120121 158000 -1 1182
1184 3 384190 119760 157920 -1 1183
1185 3 384306 119475 157800 -1 1184
1186 3 384509 119343 157680 -1 1185
1187 3 384817 119073 157560 -1 1186
1188 3 385003 119092 157480 -1 1187
1189 3 385112 118572 157480 -1 1188
1190 3 385164 118459 157400 -1 1189
1191 3 385356 118318 157320 -1 1190
1192 3 385423 118240 157240 -1 1191
1193 3 385634 117968 157160 -1 1192
1194 3 385793 117813 157080 -1 1193
1195 3 386196 117555 157000 -1 1194
1196 3 386514 117404 156920 -1 1195
1197 3 387195 117027 156880 -1 1196
1198 3 387783 116608 156880 -1 1197
1199 3 387852 116563 156720 -1 1198
1200 3 388112 116434 156640 -1 1199
1201 3 388343 116315 156560 -1 1200
1202 3 388591 116299 156480 -1 1201
1203 3 388976 116241 156440 -1 1202
1204 3 389441 116030 156360 -1 1203
1205 3 389483 115936 156280 -1 1204
1206 3 389696 115645 156240 -1 1205
1207 3 389753 115592 156160 -1 1206
1208 3 389793 115613 156120 -1 1207
1209 3 389833 115634 156080 -1 1208
1210 3 389935 115640 156000 -1 1209
1211 3 390116 115505 155960 -1 1210
1212 3 390315 115250 155920 -1 1211
1213 3 390426 115082 155880 -1 1212
1214 3 390692 115074 155800 -1 1213
1215 3 391029 114887 155760 -1 1214
1216 3 391276 114751 155720 -1 1215
1217 3 391453 114696 155680 -1 1216
1218 3 391701 114670 155760 -1 1217
1219 3 391823 114603 155840 -1 1218
1220 3 391897 114563 155880 -1 1219
1221 3 392040 114544 155960 -1 1220
1222 3 392111 114495 156040 -1 1221
1223 3 392223 114472 156120 -1 1222
1224 3 392297 114455 156200 -1 1223
1225 3 392341 114400 156280 -1 1224
1226 3 392459 114228 156400 -1 1225
1227 3 392869 114227 156280 -1 1226
1228 3 393127 114191 156320 -1 1227
1229 3 393236 114148 156400 -1 1228
1230 3 393509 114142 156480 -1 1229
1231 3 393764 114106 156400 -1 1230
1232 3 393936 114045 156320 -1 1231
1233 3 394065 113998 156240 -1 1232
1234 3 394235 113797 156320 -1 1233
1235 3 394663 113697 156360 -1 1234
1236 3 394909 113656 156280 -1 1235
1237 3 395054 113715 156160 -1 1236
1238 3 395121 113775 156080 -1 1237
1239 3 395231 113841 156000 -1 1238
1240 3 395295 113929 155920 -1 1239
1241 3 395365 113999 155840 -1 1240
1242 3 395470 114011 155760 -1 1241
1243 3 395599 114066 155680 -1 1242
1244 3 395690 114141 155600 -1 1243
1245 3 395758 114176 155560 -1 1244
1246 3 395826 114211 155520 -1 1245
1247 3 395960 114281 155440 -1 1246
1248 3 396108 114292 155360 -1 1247
1249 3 396121 114291 155320 -1 1248
1250 3 396240 114365 155280 -1 1249
1251 3 396437 114470 155200 -1 1250
1252 3 396577 114454 155120 -1 1251
1253 3 396670 114405 155040 -1 1252
1254 3 396820 114314 154920 -1 1253
1255 3 397036 114280 154800 -1 1254
1256 3 397096 114295 154760 -1 1255
1257 3 397207 114110 154720 -1 1256
1258 3 397259 113894 154680 -1 1257
1259 3 397451 113586 154640 -1 1258
1260 3 397495 113434 154600 -1 1259
1261 3 397159 114308 154720 -1 1256
1262 3 397261 114320 154600 -1 1261
1263 3 397313 114334 154560 -1 1262
1264 3 397383 114333 154480 -1 1263
1265 3 397438 114320 154400 -1 1264
1266 3 397616 114350 154360 -1 1265
1267 3 397808 114373 154320 -1 1266
1268 3 397881 114340 154240 -1 1267
1269 3 398022 114362 154160 -1 1268
1270 3 398336 114355 154080 -1 1269
1271 3 398450 114316 154000 -1 1270
1272 3 398523 114281 153920 -1 1271
1273 3 398561 114153 153800 -1 1272
1274 3 398751 114243 153720 -1 1273
1275 3 399218 114304 153720 -1 1274
1276 3 399510 114446 153800 -1 1275
1277 3 399766 114628 153880 -1 1276
1278 3 400006 114767 153920 -1 1277
1279 3 400085 114773 153960 -1 1278
1280 3 400193 114794 154040 -1 1279
1281 3 400577 114837 154120 -1 1280
1282 3 400927 114877 154200 -1 1281
1283 3 401155 114855 154280 -1 1282
1284 3 401195 114795 154360 -1 1283
1285 3 401368 114753 154440 -1 1284
1286 3 401735 114853 154520 -1 1285
1287 3 402173 114872 154560 -1 1286
1288 3 402678 114903 154600 -1 1287
1289 3 403143 114840 154640 -1 1288
1290 3 403827 114871 154600 -1 1289
1291 3 404284 114816 154520 -1 1290
1292 3 404039 114962 153880 -1 1291
1293 3 404039 115005 153800 -1 1292
1294 3 404059 115011 153760 -1 1293
1295 3 403939 114967 153720 -1 1294
1296 3 404914 114704 154560 -1 1291
1297 3 405509 114496 154480 -1 1296
1298 3 406381 114634 154480 -1 1297
1299 3 406996 114963 154440 -1 1298
1300 3 407507 115140 154360 -1 1299
1301 3 407885 115062 154280 -1 1300
1302 3 408792 115108 154280 -1 1301
1303 3 409249 115348 154200 -1 1302
1304 3 409489 115388 154160 -1 1303
1305 3 409649 115474 154040 -1 1304
1306 3 409768 115519 154120 -1 1305
1307 3 409829 115544 154200 -1 1306
1308 3 410354 115653 154320 -1 1307
1309 3 410963 115750 154280 -1 1308
1310 3 411603 115816 154240 -1 1309
1311 3 411555 115898 154520 -1 1310
1312 3 411541 115921 154600 -1 1311
1313 3 411534 115933 154640 -1 1312
1314 3 411230 116097 154800 -1 1313
1315 3 411070 116167 154840 -1 1314
1316 3 410910 116237 154880 -1 1315
1317 3 410622 116477 154960 -1 1316
1318 3 410338 116465 154920 -1 1317
1319 3 410178 116433 154880 -1 1318
1320 3 410146 116429 154840 -1 1319
1321 3 410058 116425 154800 -1 1320
1322 3 409966 116465 154760 -1 1321
1323 3 409854 116513 154800 -1 1322
1324 3 409802 116581 154840 -1 1323
1325 3 409794 116685 154880 -1 1324
1326 3 409538 116857 154840 -1 1325
1327 3 409590 117085 154840 -1 1326
1328 3 409522 117109 154880 -1 1327
1329 3 409394 117097 154960 -1 1328
1330 3 409266 117101 155040 -1 1329
1331 3 409250 117093 155120 -1 1330
1332 3 409238 117089 155160 -1 1331
1333 3 409054 117201 155200 -1 1332
1334 3 408970 117265 155280 -1 1333
1335 3 408970 117353 155360 -1 1334
1336 3 408930 117253 155440 -1 1335
1337 3 408774 117377 155520 -1 1336
1338 3 408726 117421 155560 -1 1337
1339 3 408698 117449 155640 -1 1338
1340 3 408670 117405 155720 -1 1339
1341 3 408704 117363 155760 -1 1340
1342 3 411922 115545 154520 -1 1311
1343 3 411998 115517 154560 -1 1342
1344 3 412250 115493 154520 -1 1343
1345 3 412418 115465 154440 -1 1344
1346 3 412630 115449 154360 -1 1345
1347 3 412790 115193 154400 -1 1346
1348 3 413034 115157 154320 -1 1347
1349 3 413194 115093 154440 -1 1348
1350 3 411653 115782 154160 -1 1310
1351 3 412157 115817 154000 -1 1350
1352 3 412948 115943 153880 -1 1351
1353 3 413713 116084 153840 -1 1352
1354 3 414306 116127 153920 -1 1353
1355 3 414649 116171 153880 -1 1354
1356 3 414795 116184 153800 -1 1355
1357 3 414909 116185 153720 -1 1356
1358 3 415016 116216 153640 -1 1357
1359 3 415445 116164 153560 -1 1358
1360 3 415932 116345 153560 -1 1359
1361 3 416072 116349 153480 -1 1360
1362 3 416149 116178 153360 -1 1361
1363 3 416392 116056 153240 -1 1362
1364 3 416583 115909 153160 -1 1363
1365 3 416837 115931 153080 -1 1364
1366 3 417299 115896 152960 -1 1365
1367 3 417867 115759 152960 -1 1366
1368 3 418184 115824 152840 -1 1367
1369 3 418457 115985 152760 -1 1368
1370 3 418528 116007 152680 -1 1369
1371 3 418996 116150 152600 -1 1370
1372 3 419366 116228 152520 -1 1371
1373 3 419807 116164 152440 -1 1372
1374 3 420347 116172 152320 -1 1373
1375 3 420927 116169 152320 -1 1374
1376 3 421282 116039 152240 -1 1375
1377 3 421819 116065 152160 -1 1376
1378 3 422405 116050 152120 -1 1377
1379 3 422683 115997 152040 -1 1378
1380 3 423025 115826 151960 -1 1379
1381 3 423496 115699 151800 -1 1380
1382 3 424004 115395 151680 -1 1381
1383 3 424383 115320 151560 -1 1382
1384 3 424546 115286 151480 -1 1383
1385 3 424654 115264 151400 -1 1384
1386 3 424752 115223 151320 -1 1385
1387 3 425030 115250 151200 -1 1386
1388 3 425137 115191 151120 -1 1387
1389 3 425382 115170 151040 -1 1388
1390 3 425483 115078 150920 -1 1389
1391 3 425658 115094 150840 -1 1390
1392 3 425867 115128 150760 -1 1391
1393 3 426062 115342 150680 -1 1392
1394 3 426401 115771 150560 -1 1393
1395 3 426645 115948 150480 -1 1394
1396 3 426983 116243 150360 -1 1395
1397 3 427092 116563 150240 -1 1396
1398 3 427193 116551 150160 -1 1397
1399 3 427243 116545 150120 -1 1398
1400 3 427284 116424 150000 -1 1399
1401 3 427172 116011 149840 -1 1400
1402 3 427051 115650 149760 -1 1401
1403 3 427012 115153 149640 -1 1402
1404 3 426955 114795 149520 -1 1403
1405 3 427025 114801 149480 -1 1404
1406 3 427165 114812 149400 -1 1405
1407 3 427277 114717 149280 -1 1406
1408 3 427368 114712 149200 -1 1407
1409 3 427354 114786 149080 -1 1408
1410 3 427438 114791 148960 -1 1409
1411 3 427668 114825 148840 -1 1410
1412 3 427936 114795 148720 -1 1411
1413 3 428201 114906 148520 -1 1412
1414 3 428259 114894 148480 -1 1413
1415 3 428318 114882 148440 -1 1414
1416 3 428151 114746 148360 -1 1415
1417 3 428103 114702 148240 -1 1416
1418 3 428043 114662 148160 -1 1417
1419 3 427967 114590 148000 -1 1418
1420 3 427943 114514 147880 -1 1419
1421 3 427907 114466 147720 -1 1420
1422 3 427975 114342 147560 -1 1421
1423 3 427999 114270 147520 -1 1422
1424 3 427991 114158 147480 -1 1423
1425 3 427879 114062 147400 -1 1424
1426 3 427627 114042 147360 -1 1425
1427 3 427551 114034 147280 -1 1426
1428 3 427731 113950 147200 -1 1427
1429 3 428493 114844 148320 -1 1415
1430 3 428730 114856 148160 -1 1429
1431 3 428950 114782 147960 -1 1430
1432 3 429034 114602 147920 -1 1431
1433 3 429102 114509 147840 -1 1432
1434 3 429130 114468 147760 -1 1433
1435 3 429215 114429 147680 -1 1434
1436 3 429257 114410 147640 -1 1435
1437 3 429332 114284 147520 -1 1436
1438 3 429373 114128 147400 -1 1437
1439 3 429566 114047 147280 -1 1438
1440 3 429642 114021 147120 -1 1439
1441 3 429675 114106 147000 -1 1440
1442 3 429848 114225 146840 -1 1441
1443 3 429988 114345 146760 -1 1442
1444 3 430146 114296 146680 -1 1443
1445 3 430147 114290 146640 -1 1444
1446 3 430232 114306 146600 -1 1445
1447 3 430506 114274 146560 -1 1446
1448 3 430668 114183 146520 -1 1447
1449 3 430878 114199 146480 -1 1448
1450 3 431197 114189 146520 -1 1449
1451 3 431365 114267 146600 -1 1450
1452 3 431660 114274 146640 -1 1451
1453 3 431800 114383 146560 -1 1452
1454 3 431936 114389 146440 -1 1453
1455 3 432097 114485 146360 -1 1454
1456 3 432514 114905 146440 -1 1455
1457 3 432718 115140 146520 -1 1456
1458 3 433167 115508 146520 -1 1457
1459 3 433401 115685 146480 -1 1458
1460 3 433524 115769 146440 -1 1459
1461 3 433601 115812 146360 -1 1460
1462 3 433883 115942 146320 -1 1461
1463 3 433959 115974 146240 -1 1462
1464 3 434066 116027 146160 -1 1463
1465 3 434167 116130 146080 -1 1464
1466 3 434387 116078 146000 -1 1465
1467 3 434535 116018 145920 -1 1466
1468 3 434741 116042 145800 -1 1467
1469 3 434927 116045 145720 -1 1468
1470 3 435050 116097 145600 -1 1469
1471 3 435267 116016 145480 -1 1470
1472 3 435713 116048 145320 -1 1471
1473 3 436341 116478 145320 -1 1472
1474 3 436866 116636 145360 -1 1473
1475 3 436924 116753 145480 -1 1474
1476 3 436949 116816 145520 -1 1475
1477 3 437013 116879 145600 -1 1476
1478 3 436956 116928 145680 -1 1477
1479 3 436927 116952 145720 -1 1478
1480 3 437108 117036 145760 -1 1479
1481 3 437191 117067 145840 -1 1480
1482 3 437216 117209 145920 -1 1481
1483 3 437286 117303 146000 -1 1482
1484 3 437400 117301 146080 -1 1483
1485 3 437443 117349 146160 -1 1484
1486 3 437655 117428 146240 -1 1485
1487 3 438052 117523 146280 -1 1486
1488 3 438311 117523 146320 -1 1487
1489 3 438531 117534 146360 -1 1488
1490 3 438794 117494 146440 -1 1489
1491 3 439026 117480 146480 -1 1490
1492 3 439349 117393 146560 -1 1491
1493 3 439614 117371 146480 -1 1492
1494 3 440018 117357 146400 -1 1493
1495 3 439998 117172 146400 -1 1494
1496 3 439968 117160 146480 -1 1495
1497 3 440114 117448 146480 -1 1494
1498 3 440154 117491 146520 -1 1497
1499 3 440498 117439 146520 -1 1498
1500 3 440764 117472 146520 -1 1499
1501 3 440643 117428 146440 -1 1500
1502 3 440786 117491 146560 -1 1500
1503 3 440956 117451 146560 -1 1502
1504 3 441100 117386 146520 -1 1503
1505 3 441130 117371 146480 -1 1504
1506 3 441186 117361 146440 -1 1505
1507 3 441270 117356 146400 -1 1506
1508 3 441463 117351 146400 -1 1507
1509 3 441507 117361 146360 -1 1508
1510 3 441701 117296 146360 -1 1509
1511 3 441775 117274 146440 -1 1510
1512 3 441819 117282 146480 -1 1511
1513 3 441819 117286 146520 -1 1512
1514 3 429138 114872 148160 -1 1430
1515 3 429221 114868 148280 -1 1514
1516 3 429400 114830 148320 -1 1515
1517 3 429630 114872 148320 -1 1516
1518 3 429750 114802 148360 -1 1517
1519 3 429908 114762 148400 -1 1518
1520 3 430058 114876 148440 -1 1519
1521 3 430116 114950 148480 -1 1520
1522 3 430182 115228 148640 -1 1521
1523 3 430140 115280 148720 -1 1522
1524 3 430086 115320 148800 -1 1523
1525 3 430062 115336 148840 -1 1524
1526 3 428174 114504 148720 -1 1412
1527 3 428134 114420 148800 -1 1526
1528 3 426902 116055 150360 -1 1396
1529 3 426406 115713 150440 -1 1528
1530 3 426182 115389 150520 -1 1529
1531 3 426071 115208 150560 -1 1530
1532 3 425765 115074 150560 -1 1531
1533 3 425788 115209 150520 -1 1532
1534 3 425779 115338 150480 -1 1533
1535 3 425698 115255 150480 -1 1534
1536 3 425774 115399 150440 -1 1535
1537 3 425827 115494 150400 -1 1536
1538 3 425901 115594 150360 -1 1537
1539 3 425951 115686 150320 -1 1538
1540 3 426151 115736 150280 -1 1539
1541 3 426210 115852 150200 -1 1540
1542 3 426233 115600 150320 -1 1539
1543 3 426154 115414 150400 -1 1542
1544 3 426306 115269 150400 -1 1543
1545 3 426290 115178 150440 -1 1544
1546 3 426293 114965 150480 -1 1545
1547 3 426376 114968 150480 -1 1546
1548 3 426344 114774 150520 -1 1547
1549 3 426319 114585 150560 -1 1548
1550 3 426312 114428 150600 -1 1549
1551 3 426471 114423 150600 -1 1550
1552 3 426076 115302 150440 -1 1543
1553 3 425976 115138 150480 -1 1552
1554 3 415551 116192 153440 -1 1359
1555 3 415483 116126 153360 -1 1554
1556 3 415443 116098 153320 -1 1555
1557 3 415427 116098 153240 -1 1556
1558 3 395971 114381 155320 -1 1249
1559 3 395895 114393 155240 -1 1558
1560 3 395967 114433 155200 -1 1559
1561 3 396019 114497 155120 -1 1560
1562 3 395951 114577 155040 -1 1561
1563 3 390721 115130 155600 -1 1214
1564 3 390742 115081 155480 -1 1563
1565 3 390639 115043 155360 -1 1564
1566 3 390599 115071 155320 -1 1565
1567 3 390618 115079 155240 -1 1566
1568 3 390616 115114 155160 -1 1567
1569 3 390701 115072 155080 -1 1568
1570 3 390697 115012 155040 -1 1569
1571 3 390681 114948 155000 -1 1570
1572 3 390653 114892 154960 -1 1571
1573 3 390569 114828 154920 -1 1572
1574 3 390645 114868 154840 -1 1573
1575 3 390613 114984 154800 -1 1574
1576 3 390465 115144 154800 -1 1575
1577 3 390325 115164 154760 -1 1576
1578 3 390173 115124 154720 -1 1577
1579 3 390073 115016 154640 -1 1578
1580 3 390049 115024 154520 -1 1579
1581 3 389945 114900 154440 -1 1580
1582 3 390045 114728 154320 -1 1581
1583 3 389989 114600 154240 -1 1582
1584 3 390717 114776 154720 -1 1575
1585 3 389471 116064 156480 -1 1204
1586 3 389527 116108 156520 -1 1585
1587 3 384908 119229 157440 -1 1188
1588 3 384734 119336 157320 -1 1587
1589 3 384714 119294 157280 -1 1588
1590 3 384702 119230 157240 -1 1589
1591 3 384900 120041 158040 -1 1182
1592 3 385112 119993 158080 -1 1591
1593 3 385312 119957 158000 -1 1592
1594 3 385684 120101 157960 -1 1593
1595 3 385744 120105 157920 -1 1594
1596 3 385772 120057 157880 -1 1595
1597 3 385832 120053 157840 -1 1596
1598 3 385824 120009 157800 -1 1597
1599 3 385884 119953 157760 -1 1598
1600 3 385988 119937 157680 -1 1599
1601 3 385992 119965 157560 -1 1600
1602 3 386044 119977 157480 -1 1601
1603 3 386068 119989 157360 -1 1602
1604 3 386064 120001 157280 -1 1603
1605 3 386064 120017 157240 -1 1604
1606 3 384474 121035 158280 -1 1177
1607 3 384550 121143 158400 -1 1606
1608 3 384514 121175 158440 -1 1607
1609 3 384470 121235 158520 -1 1608
1610 3 383769 121305 158880 -1 1168
1611 3 383729 121273 158960 -1 1610
1612 3 382777 122713 159560 -1 1159
1613 3 383008 122526 159640 -1 1612
1614 3 383050 122453 159760 -1 1613
1615 3 383083 122397 159960 -1 1614
1616 3 383112 122398 160080 -1 1615
1617 3 383183 122304 160120 -1 1616
1618 3 383377 122298 160120 -1 1617
1619 3 383471 122290 160040 -1 1618
1620 3 383519 122306 159960 -1 1619
1621 3 383539 122334 159920 -1 1620
1622 3 383157 122314 160160 -1 1617
1623 3 383381 122115 160360 -1 1622
1624 3 383327 121953 160480 -1 1623
1625 3 383395 121822 160560 -1 1624
1626 3 383455 121698 160600 -1 1625
1627 3 383619 121453 160680 -1 1626
1628 3 383729 121357 160720 -1 1627
1629 3 383799 121222 160760 -1 1628
1630 3 384165 120832 160760 -1 1629
1631 3 384263 120759 160800 -1 1630
1632 3 384113 120765 160880 -1 1631
1633 3 384081 120793 161040 -1 1632
1634 3 384193 120869 161160 -1 1633
1635 3 384127 120904 161240 -1 1634
1636 3 384027 121032 161320 -1 1635
1637 3 383895 121110 161360 -1 1636
1638 3 383611 121228 161280 -1 1637
1639 3 383491 121384 161320 -1 1638
1640 3 384779 120471 160800 -1 1631
1641 3 384529 119789 160960 -1 1640
1642 3 384653 119841 161040 -1 1641
1643 3 384717 119865 161200 -1 1642
1644 3 384785 119893 161280 -1 1643
1645 3 384913 119841 161440 -1 1644
1646 3 385007 119816 161480 -1 1645
1647 3 385115 119806 161560 -1 1646
1648 3 385241 119808 161600 -1 1647
1649 3 385319 119811 161640 -1 1648
1650 3 385365 119833 161680 -1 1649
1651 3 385573 119811 161760 -1 1650
1652 3 385813 119731 161720 -1 1651
1653 3 386145 119807 161760 -1 1652
1654 3 386359 119797 161680 -1 1653
1655 3 386561 119753 161720 -1 1654
1656 3 386719 119715 161680 -1 1655
1657 3 386817 119675 161640 -1 1656
1658 3 386907 119589 161600 -1 1657
1659 3 387057 119523 161680 -1 1658
1660 3 387101 119487 161760 -1 1659
1661 3 387145 119395 161840 -1 1660
1662 3 387149 119321 161920 -1 1661
1663 3 387145 119285 161960 -1 1662
1664 3 385895 119599 161600 -1 1652
1665 3 385909 119560 161560 -1 1664
1666 3 385997 119524 161520 -1 1665
1667 3 386089 119476 161480 -1 1666
1668 3 386237 119292 161440 -1 1667
1669 3 386257 119285 161360 -1 1668
1670 3 384237 119302 160960 -1 1641
1671 3 383803 119073 161040 -1 1670
1672 3 383393 118949 161120 -1 1671
1673 3 383317 118837 161200 -1 1672
1674 3 383213 118741 161240 -1 1673
1675 3 382869 118665 161240 -1 1674
1676 3 382661 118729 161200 -1 1675
1677 3 382489 118869 161320 -1 1676
1678 3 382325 118841 161400 -1 1677
1679 3 382129 118785 161520 -1 1678
1680 3 381925 118917 161440 -1 1679
1681 3 381837 118981 161360 -1 1680
1682 3 381781 119085 161320 -1 1681
1683 3 381777 119229 161280 -1 1682
1684 3 381805 119377 161240 -1 1683
1685 3 381917 119461 161400 -1 1684
1686 3 382013 119625 161480 -1 1685
1687 3 381604 123856 159520 -1 1154
1688 3 381680 123890 159480 -1 1687
1689 3 381884 123882 159440 -1 1688
1690 3 381876 123870 159360 -1 1689
1691 3 380003 125760 160120 -1 1145
1692 3 379819 125644 160160 -1 1691
1693 3 379571 125620 160240 -1 1692
1694 3 379395 125596 160320 -1 1693
1695 3 379391 125572 160360 -1 1694
1696 3 379375 125560 160400 -1 1695
1697 3 379295 125564 160440 -1 1696
1698 3 379223 125500 160520 -1 1697
1699 3 379083 125360 160600 -1 1698
1700 3 379167 125136 160640 -1 1699
1701 3 379163 125080 160560 -1 1700
1702 3 379279 125044 160480 -1 1701
1703 3 379207 124896 160560 -1 1702
1704 3 379123 124892 160640 -1 1703
1705 3 379063 124820 160720 -1 1704
1706 3 379007 124800 160800 -1 1705
1707 3 367717 134728 154240 -1 194
1708 3 367845 134694 154120 -1 1707
1709 3 367895 134694 154040 -1 1708
1710 3 367891 134693 154000 -1 1709
1711 3 367845 134670 153960 -1 1710
1712 3 367863 134636 153920 -1 1711
1713 3 367849 134598 153840 -1 1712
1714 3 367831 134482 153760 -1 1713
1715 3 367889 134330 153720 -1 1714
1716 3 367919 134198 153680 -1 1715
1717 3 364877 138729 153560 -1 182
1718 3 364587 138657 153640 -1 1717
1719 3 363937 138415 153640 -1 1718
1720 3 363796 138375 153680 -1 1719
1721 3 363345 138315 153760 -1 1720
1722 3 362708 138145 153800 -1 1721
1723 3 362200 138080 153840 -1 1722
1724 3 361795 137948 153880 -1 1723
1725 3 361247 137634 153920 -1 1724
1726 3 360653 137256 153840 -1 1725
1727 3 360199 136960 153760 -1 1726
1728 3 359976 136791 153720 -1 1727
1729 3 359089 135826 153600 -1 1728
1730 3 359057 135802 153560 -1 1729
1731 3 358814 135588 153480 -1 1730
1732 3 358700 135369 153360 -1 1731
1733 3 358591 135278 153080 -1 1732
1734 3 358483 135140 152920 -1 1733
1735 3 358339 135128 152680 -1 1734
1736 3 358237 135126 152480 -1 1735
1737 3 358218 135042 152360 -1 1736
1738 3 358091 134776 152160 -1 1737
1739 3 358063 134660 151960 -1 1738
1740 3 358050 134630 151920 -1 1739
1741 3 358032 134592 151880 -1 1740
1742 3 357939 134846 151800 -1 1741
1743 3 357694 134945 151720 -1 1742
1744 3 357429 134915 151640 -1 1743
1745 3 357230 134982 151560 -1 1744
1746 3 356897 134960 151520 -1 1745
1747 3 356188 134858 151440 -1 1746
1748 3 356042 134942 151360 -1 1747
1749 3 355904 134967 151240 -1 1748
1750 3 355940 135095 151120 -1 1749
1751 3 355814 135296 151040 -1 1750
1752 3 355608 135563 150960 -1 1751
1753 3 355134 135753 150800 -1 1752
1754 3 354808 135908 150720 -1 1753
1755 3 354907 136329 150600 -1 1754
1756 3 355117 137044 150400 -1 1755
1757 3 355236 137475 150200 -1 1756
1758 3 355133 137656 150080 -1 1757
1759 3 354864 137866 150040 -1 1758
1760 3 354595 138077 150000 -1 1759
1761 3 354044 137500 149760 -1 1760
1762 3 353468 136912 149600 -1 1761
1763 3 353289 136776 149400 -1 1762
1764 3 353176 136790 149320 -1 1763
1765 3 353077 136732 149240 -1 1764
1766 3 353021 136652 149160 -1 1765
1767 3 352740 136494 149120 -1 1766
1768 3 352513 136310 149040 -1 1767
1769 3 352459 136230 149000 -1 1768
1770 3 352430 136172 148920 -1 1769
1771 3 352429 136106 148840 -1 1770
1772 3 352418 136045 148760 -1 1771
1773 3 352459 136074 148680 -1 1772
1774 3 352643 136034 148560 -1 1773
1775 3 352664 136005 148520 -1 1774
1776 3 352586 135896 148440 -1 1775
1777 3 352624 135861 148360 -1 1776
1778 3 352570 135786 148240 -1 1777
1779 3 352524 135696 148120 -1 1778
1780 3 352248 135926 148040 -1 1779
1781 3 352286 135960 147960 -1 1780
1782 3 352392 135982 147840 -1 1781
1783 3 352412 136039 147800 -1 1782
1784 3 352448 136020 147760 -1 1783
1785 3 352416 135958 147680 -1 1784
1786 3 352392 135908 147600 -1 1785
1787 3 352440 135882 147520 -1 1786
1788 3 352366 135862 147480 -1 1787
1789 3 352382 135860 147400 -1 1788
1790 3 352432 135870 147320 -1 1789
1791 3 352490 135856 147280 -1 1790
1792 3 352590 135716 147240 -1 1791
1793 3 352558 135892 147200 -1 1792
1794 3 352600 135936 147160 -1 1793
1795 3 352662 135968 147080 -1 1794
1796 3 352752 135980 147000 -1 1795
1797 3 352850 136012 146920 -1 1796
1798 3 352904 136018 146840 -1 1797
1799 3 352984 136032 146760 -1 1798
1800 3 353174 136027 146680 -1 1799
1801 3 353266 136053 146600 -1 1800
1802 3 353322 136065 146480 -1 1801
1803 3 353350 136063 146360 -1 1802
1804 3 353392 136052 146280 -1 1803
1805 3 353454 136018 146200 -1 1804
1806 3 353524 136036 146080 -1 1805
1807 3 353596 136052 145960 -1 1806
1808 3 353614 136088 145840 -1 1807
1809 3 353630 136140 145720 -1 1808
1810 3 353672 136192 145640 -1 1809
1811 3 353734 136162 145520 -1 1810
1812 3 353700 136034 145400 -1 1811
1813 3 353698 135973 145320 -1 1812
1814 3 353650 135917 145240 -1 1813
1815 3 353718 135841 145120 -1 1814
1816 3 353874 135915 145040 -1 1815
1817 3 353998 135915 144960 -1 1816
1818 3 354062 135920 144880 -1 1817
1819 3 354098 135844 144760 -1 1818
1820 3 354148 135764 144680 -1 1819
1821 3 354248 135728 144560 -1 1820
1822 3 354334 135674 144480 -1 1821
1823 3 354774 135744 144360 -1 1822
1824 3 355222 135824 144280 -1 1823
1825 3 354833 135822 144160 -1 1824
1826 3 354858 135848 144080 -1 1825
1827 3 354734 135830 143960 -1 1826
1828 3 354568 135834 143920 -1 1827
1829 3 354190 135792 143760 -1 1828
1830 3 354072 135662 143720 -1 1829
1831 3 353680 135592 143640 -1 1830
1832 3 353572 135656 143560 -1 1831
1833 3 353508 135634 143520 -1 1832
1834 3 353440 135672 143440 -1 1833
1835 3 353350 135716 143360 -1 1834
1836 3 353272 135716 143320 -1 1835
1837 3 353243 135653 143280 -1 1836
1838 3 353214 135590 143240 -1 1837
1839 3 353266 135508 143160 -1 1838
1840 3 353196 135426 143080 -1 1839
1841 3 353108 135370 143000 -1 1840
1842 3 353020 135295 142960 -1 1841
1843 3 352920 135101 142880 -1 1842
1844 3 352576 134979 142840 -1 1843
1845 3 352438 134899 142800 -1 1844
1846 3 352320 134754 142760 -1 1845
1847 3 352236 134600 142680 -1 1846
1848 3 351864 134600 142680 -1 1847
1849 3 351704 134600 142760 -1 1848
1850 3 355452 135904 144360 -1 1824
1851 3 355594 135906 144400 -1 1850
1852 3 355976 135838 144360 -1 1851
1853 3 356368 135864 144280 -1 1852
1854 3 356640 135850 144200 -1 1853
1855 3 356702 135847 144160 -1 1854
1856 3 356758 135775 144120 -1 1855
1857 3 356782 135753 144080 -1 1856
1858 3 356904 135661 144040 -1 1857
1859 3 356892 135531 144000 -1 1858
1860 3 356894 135487 143960 -1 1859
1861 3 356964 135465 143920 -1 1860
1862 3 356942 135663 143960 -1 1858
1863 3 356994 135713 143920 -1 1862
1864 3 355836 135838 144520 -1 1851
1865 3 355830 135911 144560 -1 1864
1866 3 355734 135981 144640 -1 1865
1867 3 355732 136013 144680 -1 1866
1868 3 355702 136108 144760 -1 1867
1869 3 355742 136168 144840 -1 1868
1870 3 355806 136220 144880 -1 1869
1871 3 353498 135747 146680 -1 1800
1872 3 353596 135637 146600 -1 1871
1873 3 353656 135562 146560 -1 1872
1874 3 353708 135528 146520 -1 1873
1875 3 353726 135548 146440 -1 1874
1876 3 353400 135635 146760 -1 1871
1877 3 352636 135908 147640 -1 1787
1878 3 352740 135907 147600 -1 1877
1879 3 352780 135897 147560 -1 1878
1880 3 352694 135532 148120 -1 1779
1881 3 352728 135370 148040 -1 1880
1882 3 352700 135339 148000 -1 1881
1883 3 352630 135275 147920 -1 1882
1884 3 352636 135149 147840 -1 1883
1885 3 352660 134867 147760 -1 1884
1886 3 352638 134763 147720 -1 1885
1887 3 352474 134463 147680 -1 1886
1888 3 352400 134297 147640 -1 1887
1889 3 352324 134049 147600 -1 1888
1890 3 352382 133958 147560 -1 1889
1891 3 352362 133850 147480 -1 1890
1892 3 352376 133806 147440 -1 1891
1893 3 352404 133698 147360 -1 1892
1894 3 352360 133590 147280 -1 1893
1895 3 352366 133706 147240 -1 1894
1896 3 352196 133208 147280 -1 1895
1897 3 352112 133066 147320 -1 1896
1898 3 352034 132898 147360 -1 1897
1899 3 352096 132648 147400 -1 1898
1900 3 352136 132606 147440 -1 1899
1901 3 352080 132440 147520 -1 1900
1902 3 352460 133558 147160 -1 1895
1903 3 352470 133507 147120 -1 1902
1904 3 352442 133475 147080 -1 1903
1905 3 352384 133469 147000 -1 1904
1906 3 352392 133461 146960 -1 1905
1907 3 352406 133443 146920 -1 1906
1908 3 352386 133427 146800 -1 1907
1909 3 352376 133361 146760 -1 1908
1910 3 352422 133199 146680 -1 1909
1911 3 352496 133157 146600 -1 1910
1912 3 352496 133059 146480 -1 1911
1913 3 352510 132977 146360 -1 1912
1914 3 352546 132767 146320 -1 1913
1915 3 352744 132773 146360 -1 1914
1916 3 352872 132663 146360 -1 1915
1917 3 352536 132745 146280 -1 1914
1918 3 352528 132661 146240 -1 1917
1919 3 352440 132729 146120 -1 1918
1920 3 352380 132704 146040 -1 1919
1921 3 352368 132652 145920 -1 1920
1922 3 352398 132480 145800 -1 1921
1923 3 352378 132307 145680 -1 1922
1924 3 352402 132219 145560 -1 1923
1925 3 352394 132054 145440 -1 1924
1926 3 352402 131958 145360 -1 1925
1927 3 352458 131861 145240 -1 1926
1928 3 352556 131687 145120 -1 1927
1929 3 352526 131646 145000 -1 1928
1930 3 352290 131530 144840 -1 1929
1931 3 352228 131521 144800 -1 1930
1932 3 352198 131511 144720 -1 1931
1933 3 352374 131397 144640 -1 1932
1934 3 352314 131363 144520 -1 1933
1935 3 352262 131329 144440 -1 1934
1936 3 352324 131317 144360 -1 1935
1937 3 352266 131331 144280 -1 1936
1938 3 352232 131305 144200 -1 1937
1939 3 352262 131269 144160 -1 1938
1940 3 352270 131163 144080 -1 1939
1941 3 352252 131183 143960 -1 1940
1942 3 352244 131179 143760 -1 1941
1943 3 352214 131310 143720 -1 1942
1944 3 352108 131274 143680 -1 1943
1945 3 352109 131254 143600 -1 1944
1946 3 352090 131128 143560 -1 1945
1947 3 352144 131002 143440 -1 1946
1948 3 352184 130990 143360 -1 1947
1949 3 352204 130854 143240 -1 1948
1950 3 352298 130646 143200 -1 1949
1951 3 352334 130612 143160 -1 1950
1952 3 352190 130549 143080 -1 1951
1953 3 351980 130335 142960 -1 1952
1954 3 351898 130192 142920 -1 1953
1955 3 351850 130032 142840 -1 1954
1956 3 351774 129930 142760 -1 1955
1957 3 351734 129802 142720 -1 1956
1958 3 351652 129666 142640 -1 1957
1959 3 351516 129548 142560 -1 1958
1960 3 351434 129410 142480 -1 1959
1961 3 351378 129340 142400 -1 1960
1962 3 351380 128950 142320 -1 1961
1963 3 351080 128752 142320 -1 1962
1964 3 351056 128446 142360 -1 1963
1965 3 351052 128380 142400 -1 1964
1966 3 351132 128325 142480 -1 1965
1967 3 351142 128327 142520 -1 1966
1968 3 351086 128275 142600 -1 1967
1969 3 351078 128031 142680 -1 1968
1970 3 351024 127755 142760 -1 1969
1971 3 351024 127639 142840 -1 1970
1972 3 351060 127552 142880 -1 1971
1973 3 351010 127224 142960 -1 1972
1974 3 350894 127094 143040 -1 1973
1975 3 350804 127066 143080 -1 1974
1976 3 350920 127096 143200 -1 1975
1977 3 351032 126925 143320 -1 1976
1978 3 351188 126793 143400 -1 1977
1979 3 351180 126665 143480 -1 1978
1980 3 351200 126447 143560 -1 1979
1981 3 351182 126349 143600 -1 1980
1982 3 351236 126279 143680 -1 1981
1983 3 351328 126183 143760 -1 1982
1984 3 351254 125685 143920 -1 1983
1985 3 351222 125653 144000 -1 1984
1986 3 351204 125510 144080 -1 1985
1987 3 351440 125554 144040 -1 1986
1988 3 351504 125594 144000 -1 1987
1989 3 351548 125568 143960 -1 1988
1990 3 351640 125564 143920 -1 1989
1991 3 351736 125406 143920 -1 1990
1992 3 351826 125432 144000 -1 1991
1993 3 351078 125380 144120 -1 1986
1994 3 350950 125127 144160 -1 1993
1995 3 350976 124993 144200 -1 1994
1996 3 351000 124981 144240 -1 1995
1997 3 351042 124953 144320 -1 1996
1998 3 351072 124853 144400 -1 1997
1999 3 351064 124647 144440 -1 1998
2000 3 351052 124583 144480 -1 1999
2001 3 351118 124503 144560 -1 2000
2002 3 351134 124283 144600 -1 2001
2003 3 351232 123844 144640 -1 2002
2004 3 351314 123664 144640 -1 2003
2005 3 351556 123370 144640 -1 2004
2006 3 351664 123348 144680 -1 2005
2007 3 351688 123360 144720 -1 2006
2008 3 351704 123406 144760 -1 2007
2009 3 351636 123282 144600 -1 2005
2010 3 351560 123277 144560 -1 2009
2011 3 351552 123279 144520 -1 2010
2012 3 351604 123263 144480 -1 2011
2013 3 351654 123263 144440 -1 2012
2014 3 351668 123257 144400 -1 2013
2015 3 351668 123229 144360 -1 2014
2016 3 351652 123143 144320 -1 2015
2017 3 351646 123081 144280 -1 2016
2018 3 351826 122949 144240 -1 2017
2019 3 351858 122785 144200 -1 2018
2020 3 351818 122739 144280 -1 2019
2021 3 351926 122657 144320 -1 2020
2022 3 351966 122615 144360 -1 2021
2023 3 351972 122580 144400 -1 2022
2024 3 351966 122556 144440 -1 2023
2025 3 352014 122514 144480 -1 2024
2026 3 352166 122366 144480 -1 2025
2027 3 352480 122190 144480 -1 2026
2028 3 352474 122138 144560 -1 2027
2029 3 352466 121992 144600 -1 2028
2030 3 352446 121866 144640 -1 2029
2031 3 352348 121746 144680 -1 2030
2032 3 352320 121621 144640 -1 2031
2033 3 352336 121505 144600 -1 2032
2034 3 352248 121339 144640 -1 2033
2035 3 352188 121272 144720 -1 2034
2036 3 352244 121242 144760 -1 2035
2037 3 352354 121214 144840 -1 2036
2038 3 352472 121110 144880 -1 2037
2039 3 352484 120964 144800 -1 2038
2040 3 352394 120692 144800 -1 2039
2041 3 352228 120676 144800 -1 2040
2042 3 352128 120644 144840 -1 2041
2043 3 352762 122246 144440 -1 2027
2044 3 352770 122246 144400 -1 2043
2045 3 352784 122241 144360 -1 2044
2046 3 352792 122233 144280 -1 2045
2047 3 352718 122237 144200 -1 2046
2048 3 351620 123057 144440 -1 2012
2049 3 351182 123498 144680 -1 2004
2050 3 351150 123312 144720 -1 2049
2051 3 351168 123113 144760 -1 2050
2052 3 351168 123069 144800 -1 2051
2053 3 351298 123019 144880 -1 2052
2054 3 351458 122895 144960 -1 2053
2055 3 351492 122885 145000 -1 2054
2056 3 351510 122881 145040 -1 2055
2057 3 351510 122882 145080 -1 2056
2058 3 351502 122878 145120 -1 2057
2059 3 351500 122828 145160 -1 2058
2060 3 351520 122820 145200 -1 2059
2061 3 351546 122810 145280 -1 2060
2062 3 351632 122770 145320 -1 2061
2063 3 351632 122742 145360 -1 2062
2064 3 351738 122568 145440 -1 2063
2065 3 351772 122502 145480 -1 2064
2066 3 351794 122466 145520 -1 2065
2067 3 351830 122440 145560 -1 2066
2068 3 351914 122332 145640 -1 2067
2069 3 351974 122230 145680 -1 2068
2070 3 351946 122069 145640 -1 2069
2071 3 351856 121857 145600 -1 2070
2072 3 351852 121777 145560 -1 2071
2073 3 351852 121745 145480 -1 2072
2074 3 351960 122183 145720 -1 2069
2075 3 351998 122131 145800 -1 2074
2076 3 352084 121966 145840 -1 2075
2077 3 351752 122790 145280 -1 2062
2078 3 351826 122856 145240 -1 2077
2079 3 351088 128704 142240 -1 1963
2080 3 351418 128884 142280 -1 1962
2081 3 352090 131536 143560 -1 1945
2082 3 352032 131650 143520 -1 2081
2083 3 352012 131700 143480 -1 2082
2084 3 352046 131787 143440 -1 2083
2085 3 352062 131803 143400 -1 2084
2086 3 352066 131813 143360 -1 2085
2087 3 352132 131775 143280 -1 2086
2088 3 352204 131671 143240 -1 2087
2089 3 352332 131545 143200 -1 2088
2090 3 352304 131549 143160 -1 2089
2091 3 352224 131609 143120 -1 2090
2092 3 352656 131254 143680 -1 1943
2093 3 352772 131238 143640 -1 2092
2094 3 352964 131151 143560 -1 2093
2095 3 354574 138472 150040 -1 1759
2096 3 354742 138688 150200 -1 2095
2097 3 354660 138813 150240 -1 2096
2098 3 354654 138865 150320 -1 2097
2099 3 354642 138811 150400 -1 2098
2100 3 354622 139137 150440 -1 2099
2101 3 354758 139321 150480 -1 2100
2102 3 354834 139541 150520 -1 2101
2103 3 354774 139537 150560 -1 2102
2104 3 354594 139509 150600 -1 2103
2105 3 354534 139509 150640 -1 2104
2106 3 354510 139537 150680 -1 2105
2107 3 354326 139745 150720 -1 2106
2108 3 354222 140373 150680 -1 2107
2109 3 353998 140705 150640 -1 2108
2110 3 353146 140979 150640 -1 2109
2111 3 352710 140927 150680 -1 2110
2112 3 352230 140879 150720 -1 2111
2113 3 351922 141099 150760 -1 2112
2114 3 351870 141039 150800 -1 2113
2115 3 351746 141023 150840 -1 2114
2116 3 351738 141023 150920 -1 2115
2117 3 351726 140999 151000 -1 2116
2118 3 351858 141003 151160 -1 2117
2119 3 351782 140971 151240 -1 2118
2120 3 351606 141027 151320 -1 2119
2121 3 351542 141063 151440 -1 2120
2122 3 351418 141047 151560 -1 2121
2123 3 351826 140747 151640 -1 2122
2124 3 351866 140679 151760 -1 2123
2125 3 351898 140640 151800 -1 2124
2126 3 351918 140642 151880 -1 2125
2127 3 351976 140654 151920 -1 2126
2128 3 352136 140658 152000 -1 2127
2129 3 352162 140696 152080 -1 2128
2130 3 352246 140712 152160 -1 2129
2131 3 352308 140648 152280 -1 2130
2132 3 352330 140652 152360 -1 2131
2133 3 352412 140651 152440 -1 2132
2134 3 352410 140593 152480 -1 2133
2135 3 352398 140524 152520 -1 2134
2136 3 352544 140482 152600 -1 2135
2137 3 351222 141083 151680 -1 2122
2138 3 351090 141091 151760 -1 2137
2139 3 351022 141029 151840 -1 2138
2140 3 350670 140945 151920 -1 2139
2141 3 350534 141133 151800 -1 2140
2142 3 350618 140885 152040 -1 2140
2143 3 350462 140801 152160 -1 2142
2144 3 350430 140835 152200 -1 2143
2145 3 350330 140839 152280 -1 2144
2146 3 350246 140775 152360 -1 2145
2147 3 350306 140731 152440 -1 2146
2148 3 350230 140695 152520 -1 2147
2149 3 350234 140611 152600 -1 2148
2150 3 350246 140539 152680 -1 2149
2151 3 350194 140587 152760 -1 2150
2152 3 350158 140607 152800 -1 2151
2153 3 350158 140623 152880 -1 2152
2154 3 350062 140591 152960 -1 2153
2155 3 350022 140631 153040 -1 2154
2156 3 350026 140423 153080 -1 2155
2157 3 350026 140243 153120 -1 2156
2158 3 349986 140243 153240 -1 2157
2159 3 349882 140199 153360 -1 2158
2160 3 349914 140173 153440 -1 2159
2161 3 349858 140049 153520 -1 2160
2162 3 349746 139961 153560 -1 2161
2163 3 349650 139937 153640 -1 2162
2164 3 349614 139885 153680 -1 2163
2165 3 349574 139817 153760 -1 2164
2166 3 349482 139717 153800 -1 2165
2167 3 349390 139653 153880 -1 2166
2168 3 349346 139657 153920 -1 2167
2169 3 349414 139697 154000 -1 2168
2170 3 349418 139707 154080 -1 2169
2171 3 349434 139703 154160 -1 2170
2172 3 349430 139711 154280 -1 2171
2173 3 349508 139770 154320 -1 2172
2174 3 349466 139798 154360 -1 2173
2175 3 349448 139776 154480 -1 2174
2176 3 349498 139769 154600 -1 2175
2177 3 349480 139705 154680 -1 2176
2178 3 349430 139735 154760 -1 2177
2179 3 349436 139703 154840 -1 2178
2180 3 349480 139741 154920 -1 2179
2181 3 349524 139755 154960 -1 2180
2182 3 349560 139749 155000 -1 2181
2183 3 349578 139601 155040 -1 2182
2184 3 349636 139483 155080 -1 2183
2185 3 349764 139419 155160 -1 2184
2186 3 350016 139264 155080 -1 2185
2187 3 350198 139238 155160 -1 2186
2188 3 350218 139292 155240 -1 2187
2189 3 350264 139350 155320 -1 2188
2190 3 350350 139338 155360 -1 2189
2191 3 350344 139280 155320 -1 2190
2192 3 350340 139234 155280 -1 2191
2193 3 350324 139164 155240 -1 2192
2194 3 350336 139070 155200 -1 2193
2195 3 350358 139050 155120 -1 2194
2196 3 350406 138866 155160 -1 2195
2197 3 350466 138798 155200 -1 2196
2198 3 350544 138755 155160 -1 2197
2199 3 350596 138719 155120 -1 2198
2200 3 350448 138635 155080 -1 2199
2201 3 350252 138445 155080 -1 2200
2202 3 350266 138377 155120 -1 2201
2203 3 350268 138363 155200 -1 2202
2204 3 350242 138341 155280 -1 2203
2205 3 350198 138313 155320 -1 2204
2206 3 350166 138260 155400 -1 2205
2207 3 350148 138178 155440 -1 2206
2208 3 350158 138162 155480 -1 2207
2209 3 350226 138150 155560 -1 2208
2210 3 350236 138104 155640 -1 2209
2211 3 350246 138073 155720 -1 2210
2212 3 350142 137987 155800 -1 2211
2213 3 350284 137941 155840 -1 2212
2214 3 350412 137761 155880 -1 2213
2215 3 350490 137495 155920 -1 2214
2216 3 350458 137433 155960 -1 2215
2217 3 350314 137357 156000 -1 2216
2218 3 350454 137345 156080 -1 2217
2219 3 350460 137309 156200 -1 2218
2220 3 350438 137261 156280 -1 2219
2221 3 350454 137267 156360 -1 2220
2222 3 350458 137255 156480 -1 2221
2223 3 350406 137301 156560 -1 2222
2224 3 350342 137271 156640 -1 2223
2225 3 350376 137247 156680 -1 2224
2226 3 350374 137239 156720 -1 2225
2227 3 350284 137197 156800 -1 2226
2228 3 350246 137177 156840 -1 2227
2229 3 350190 137129 156920 -1 2228
2230 3 350078 137249 155920 -1 2217
2231 3 350088 137250 155880 -1 2230
2232 3 350496 139036 155280 -1 2194
2233 3 350530 139035 155320 -1 2232
2234 3 350566 139065 155360 -1 2233
2235 3 350592 139017 155400 -1 2234
2236 3 350626 138887 155360 -1 2235
2237 3 350676 138803 155280 -1 2236
2238 3 350696 138765 155240 -1 2237
2239 3 350714 138759 155200 -1 2238
2240 3 350812 138749 155160 -1 2239
2241 3 350807 138787 155120 -1 2240
2242 3 350090 139146 155000 -1 2186
2243 3 350104 139123 154960 -1 2242
2244 3 350074 139103 154920 -1 2243
2245 3 349526 139973 154600 -1 2176
2246 3 349521 140053 154720 -1 2245
2247 3 349513 140086 154760 -1 2246
2248 3 349483 140132 154840 -1 2247
2249 3 349413 140178 154920 -1 2248
2250 3 349389 140274 155000 -1 2249
2251 3 349323 140268 155080 -1 2250
2252 3 349295 140286 155160 -1 2251
2253 3 349227 140330 155240 -1 2252
2254 3 349187 140398 155280 -1 2253
2255 3 349115 140532 155320 -1 2254
2256 3 349113 140684 155360 -1 2255
2257 3 349135 140760 155400 -1 2256
2258 3 349439 140944 155360 -1 2257
2259 3 349557 140952 155320 -1 2258
2260 3 349597 140927 155280 -1 2259
2261 3 349619 140937 155240 -1 2260
2262 3 349633 140939 155200 -1 2261
2263 3 349693 140949 155120 -1 2262
2264 3 349649 140949 155040 -1 2263
2265 3 349639 140953 155000 -1 2264
2266 3 349671 140941 154960 -1 2265
2267 3 349693 140935 154880 -1 2266
2268 3 349723 140935 154840 -1 2267
2269 3 349743 140941 154800 -1 2268
2270 3 349765 140955 154760 -1 2269
2271 3 349753 140961 154680 -1 2270
2272 3 349777 140963 154600 -1 2271
2273 3 349777 141025 154520 -1 2272
2274 3 349765 141071 154440 -1 2273
2275 3 349747 141008 154320 -1 2274
2276 3 349957 141112 154240 -1 2275
2277 3 349943 141146 154160 -1 2276
2278 3 349897 141174 154080 -1 2277
2279 3 349925 141136 153960 -1 2278
2280 3 349943 141190 153840 -1 2279
2281 3 349877 141290 153800 -1 2280
2282 3 349819 141492 153840 -1 2281
2283 3 349771 141484 153760 -1 2282
2284 3 349723 141448 153640 -1 2283
2285 3 349847 141556 153920 -1 2282
2286 3 349875 141611 153960 -1 2285
2287 3 349911 141763 154040 -1 2286
2288 3 349817 141791 154080 -1 2287
2289 3 349697 141777 154080 -1 2288
2290 3 349665 141874 154120 -1 2289
2291 3 349086 139621 153760 -1 2167
2292 3 349066 139689 153720 -1 2291
2293 3 351574 141243 150720 -1 2113
2294 3 351790 141275 150680 -1 2293
2295 3 352142 141319 150640 -1 2294
2296 3 352138 141383 150600 -1 2295
2297 3 352254 141576 150560 -1 2296
2298 3 352350 141738 150520 -1 2297
2299 3 352400 141948 150480 -1 2298
2300 3 352460 142074 150440 -1 2299
2301 3 352490 142208 150400 -1 2300
2302 3 352480 142284 150360 -1 2301
2303 3 351698 141643 150640 -1 2294
2304 3 351754 141820 150600 -1 2303
2305 3 351778 141982 150560 -1 2304
2306 3 351740 142324 150520 -1 2305
2307 3 351690 142470 150480 -1 2306
2308 3 351724 142652 150440 -1 2307
2309 3 351746 142851 150400 -1 2308
2310 3 351800 142957 150360 -1 2309
2311 3 351860 143067 150320 -1 2310
2312 3 351900 143147 150280 -1 2311
2313 3 353994 140815 150600 -1 2109
2314 3 354018 140923 150560 -1 2313
2315 3 354066 141067 150520 -1 2314
2316 3 354102 141175 150480 -1 2315
2317 3 354158 141295 150440 -1 2316
2318 3 354234 141422 150400 -1 2317
2319 3 354390 141614 150320 -1 2318
2320 3 354448 141676 150280 -1 2319
2321 3 354456 141697 150240 -1 2320
2322 3 354442 141709 150200 -1 2321
2323 3 355122 139937 150440 -1 2102
2324 3 355232 140082 150400 -1 2323
2325 3 355358 140198 150360 -1 2324
2326 3 355452 140288 150320 -1 2325
2327 3 355504 140386 150280 -1 2326
2328 3 355530 140486 150240 -1 2327
2329 3 355574 140492 150200 -1 2328
2330 3 355592 140492 150160 -1 2329
2331 3 355602 140494 150120 -1 2330
2332 3 355576 140484 150080 -1 2331
2333 3 355532 140438 150040 -1 2332
2334 3 355528 140388 150000 -1 2333
2335 3 355560 140330 149960 -1 2334
2336 3 355520 140242 149920 -1 2335
2337 3 355530 140104 149880 -1 2336
2338 3 355620 139978 149840 -1 2337
2339 3 355540 139846 149800 -1 2338
2340 3 355634 139678 149760 -1 2339
2341 3 355620 139638 149720 -1 2340
2342 3 355728 139628 149680 -1 2341
2343 3 355844 139462 149640 -1 2342
2344 3 355864 139330 149600 -1 2343
2345 3 355788 139163 149560 -1 2344
2346 3 355786 139189 149520 -1 2345
2347 3 355906 139231 149480 -1 2346
2348 3 356008 139256 149400 -1 2347
2349 3 356230 139198 149360 -1 2348
2350 3 356308 139108 149320 -1 2349
2351 3 356018 138794 149280 -1 2350
2352 3 355994 138786 149360 -1 2351
2353 3 356008 139314 149320 -1 2348
2354 3 356002 139305 149280 -1 2353
2355 3 356042 139315 149200 -1 2354
2356 3 356092 139305 149120 -1 2355
2357 3 356130 139265 149000 -1 2356
2358 3 356222 139247 148880 -1 2357
2359 3 356238 139238 148840 -1 2358
2360 3 356236 139250 148800 -1 2359
2361 3 356306 139168 148760 -1 2360
2362 3 356298 139246 148720 -1 2361
2363 3 356330 139268 148680 -1 2362
2364 3 354578 138709 150440 -1 2099
2365 3 354534 138629 150480 -1 2364
2366 3 354498 138473 150520 -1 2365
2367 3 354338 138185 150600 -1 2366
2368 3 354248 138068 150640 -1 2367
2369 3 354154 137906 150680 -1 2368
2370 3 354028 137668 150720 -1 2369
2371 3 353992 137584 150760 -1 2370
2372 3 353956 137557 150800 -1 2371
2373 3 353928 137490 150840 -1 2372
2374 3 353904 137416 150880 -1 2373
2375 3 353956 137356 150960 -1 2374
2376 3 354064 137372 151040 -1 2375
2377 3 354140 137402 151120 -1 2376
2378 3 354080 137442 151200 -1 2377
2379 3 353996 137449 151280 -1 2378
2380 3 353894 137465 151360 -1 2379
2381 3 353780 137407 151440 -1 2380
2382 3 353692 137357 151520 -1 2381
2383 3 353508 137327 151560 -1 2382
2384 3 353328 137265 151520 -1 2383
2385 3 353174 137251 151560 -1 2384
2386 3 352842 137217 151480 -1 2385
2387 3 352670 137142 151520 -1 2386
2388 3 352514 136958 151600 -1 2387
2389 3 352298 136834 151640 -1 2388
2390 3 352064 136700 151720 -1 2389
2391 3 351860 136754 151760 -1 2390
2392 3 351476 136896 151840 -1 2391
2393 3 351320 136893 151920 -1 2392
2394 3 355838 134728 151480 -1 1747
2395 3 355787 134600 151560 -1 2394
2396 3 355809 134555 151600 -1 2395
2397 3 355636 134466 151640 -1 2396
2398 3 355484 134386 151680 -1 2397
2399 3 355445 134268 151720 -1 2398
2400 3 355459 134168 151760 -1 2399
2401 3 355415 134027 151840 -1 2400
2402 3 355247 133736 151880 -1 2401
2403 3 354688 133215 151880 -1 2402
2404 3 354539 133168 151840 -1 2403
2405 3 354334 133068 151960 -1 2404
2406 3 354041 132994 152040 -1 2405
2407 3 353756 132918 152120 -1 2406
2408 3 353703 132925 152240 -1 2407
2409 3 353604 132956 152320 -1 2408
2410 3 353485 132946 152400 -1 2409
2411 3 353252 132934 152480 -1 2410
2412 3 353051 133047 152520 -1 2411
2413 3 352865 133064 152600 -1 2412
2414 3 352693 132944 152680 -1 2413
2415 3 352673 132869 152720 -1 2414
2416 3 352637 132840 152760 -1 2415
2417 3 352384 132428 152760 -1 2416
2418 3 352171 132331 152800 -1 2417
2419 3 351762 132352 152760 -1 2418
2420 3 350641 132358 152760 -1 2419
2421 3 350589 132359 152880 -1 2420
2422 3 350572 132359 152920 -1 2421
2423 3 350402 132216 153040 -1 2422
2424 3 350197 132117 153120 -1 2423
2425 3 349687 131647 153160 -1 2424
2426 3 349383 131206 153160 -1 2425
2427 3 349365 131016 153120 -1 2426
2428 3 349677 130515 153120 -1 2427
2429 3 349633 130415 153160 -1 2428
2430 3 349549 130229 153240 -1 2429
2431 3 349475 129939 153320 -1 2430
2432 3 349583 129805 153360 -1 2431
2433 3 349577 129787 153400 -1 2432
2434 3 349287 129791 153360 -1 2431
2435 3 349273 129567 153400 -1 2434
2436 3 348789 129611 153400 -1 2435
2437 3 348563 129479 153320 -1 2436
2438 3 348275 129567 153360 -1 2437
2439 3 348201 129488 153400 -1 2438
2440 3 348167 129489 153480 -1 2439
2441 3 347985 129486 153560 -1 2440
2442 3 347812 129251 153600 -1 2441
2443 3 347426 128867 153600 -1 2442
2444 3 347320 128688 153640 -1 2443
2445 3 347318 128632 153680 -1 2444
2446 3 347305 128611 153720 -1 2445
2447 3 347230 128486 153760 -1 2446
2448 3 347159 128453 153800 -1 2447
2449 3 347148 128359 153880 -1 2448
2450 3 347034 127915 153880 -1 2449
2451 3 346842 127800 153920 -1 2450
2452 3 346746 127802 154000 -1 2451
2453 3 346616 127831 154040 -1 2452
2454 3 346543 127843 154080 -1 2453
2455 3 346357 127829 154120 -1 2454
2456 3 345811 127766 154120 -1 2455
2457 3 345563 127722 154160 -1 2456
2458 3 345412 127749 154200 -1 2457
2459 3 345372 127774 154280 -1 2458
2460 3 345332 127802 154360 -1 2459
2461 3 345201 127807 154440 -1 2460
2462 3 345094 127816 154520 -1 2461
2463 3 344971 127815 154600 -1 2462
2464 3 344876 127809 154680 -1 2463
2465 3 344801 127813 154760 -1 2464
2466 3 344632 127753 154840 -1 2465
2467 3 344586 127755 154920 -1 2466
2468 3 344498 127688 155000 -1 2467
2469 3 344421 127706 155120 -1 2468
2470 3 344089 127773 155200 -1 2469
2471 3 343791 127855 155280 -1 2470
2472 3 343557 127961 155320 -1 2471
2473 3 343364 127940 155360 -1 2472
2474 3 343183 127857 155320 -1 2473
2475 3 343156 127800 155280 -1 2474
2476 3 349266 129344 153480 -1 2435
2477 3 349183 128921 153520 -1 2476
2478 3 349407 128637 153520 -1 2477
2479 3 349816 128324 153560 -1 2478
2480 3 349997 127851 153080 -1 2479
2481 3 350051 127836 153040 -1 2480
2482 3 350108 127826 152960 -1 2481
2483 3 350201 127829 152880 -1 2482
2484 3 350266 127775 152800 -1 2483
2485 3 350548 127675 152680 -1 2484
2486 3 350592 127655 152600 -1 2485
2487 3 350532 127664 152520 -1 2486
2488 3 350576 127579 152480 -1 2487
2489 3 350762 127463 152400 -1 2488
2490 3 350814 127349 152320 -1 2489
2491 3 350993 127283 152280 -1 2490
2492 3 351035 127228 152200 -1 2491
2493 3 350996 127177 152040 -1 2492
2494 3 351050 127170 151960 -1 2493
2495 3 351146 127099 151920 -1 2494
2496 3 351140 126961 151880 -1 2495
2497 3 351040 127071 151840 -1 2496
2498 3 351090 127191 151800 -1 2497
2499 3 351134 127195 151760 -1 2498
2500 3 351168 127201 151680 -1 2499
2501 3 351376 127275 151680 -1 2500
2502 3 351534 127253 151640 -1 2501
2503 3 351542 127245 151560 -1 2502
2504 3 351136 127243 151560 -1 2500
2505 3 351118 127254 151520 -1 2504
2506 3 351222 127258 151440 -1 2505
2507 3 351294 127296 151400 -1 2506
2508 3 351366 127264 151360 -1 2507
2509 3 351356 127212 151320 -1 2508
2510 3 351350 127167 151240 -1 2509
2511 3 351480 127177 151200 -1 2510
2512 3 351520 127181 151160 -1 2511
2513 3 351502 127165 151040 -1 2512
2514 3 351490 127085 150920 -1 2513
2515 3 351572 127146 150880 -1 2514
2516 3 351498 127228 150800 -1 2515
2517 3 351512 127226 150760 -1 2516
2518 3 351572 127297 150720 -1 2517
2519 3 351684 127469 150680 -1 2518
2520 3 351812 127680 150640 -1 2519
2521 3 351210 126915 151840 -1 2496
2522 3 351294 127003 151800 -1 2521
2523 3 351282 127001 151760 -1 2522
2524 3 350276 128202 153720 -1 2479
2525 3 350225 128268 153880 -1 2524
2526 3 349596 128615 153920 -1 2525
2527 3 349481 128637 154000 -1 2526
2528 3 349462 128641 154120 -1 2527
2529 3 349368 128690 154280 -1 2528
2530 3 350713 128180 153960 -1 2525
2531 3 350766 128173 154040 -1 2530
2532 3 350836 128241 154080 -1 2531
2533 3 350909 128309 154160 -1 2532
2534 3 350906 128291 154240 -1 2533
2535 3 350990 128306 154320 -1 2534
2536 3 351406 128286 154320 -1 2535
2537 3 351496 128266 154280 -1 2536
2538 3 351692 128200 154240 -1 2537
2539 3 351848 128212 154280 -1 2538
2540 3 351930 128252 154320 -1 2539
2541 3 352036 128296 154360 -1 2540
2542 3 352130 128404 154400 -1 2541
2543 3 352266 128446 154480 -1 2542
2544 3 352296 128423 154520 -1 2543
2545 3 352364 128429 154560 -1 2544
2546 3 352506 128383 154600 -1 2545
2547 3 352586 128315 154640 -1 2546
2548 3 352680 128193 154720 -1 2547
2549 3 352726 128164 154760 -1 2548
2550 3 352748 128142 154800 -1 2549
2551 3 352794 128146 154840 -1 2550
2552 3 352836 128060 154880 -1 2551
2553 3 352976 128034 154920 -1 2552
2554 3 353052 127984 154960 -1 2553
2555 3 353064 127952 155000 -1 2554
2556 3 353078 127924 155080 -1 2555
2557 3 353088 127896 155160 -1 2556
2558 3 353096 127818 155240 -1 2557
2559 3 353102 127884 155320 -1 2558
2560 3 353102 127884 155360 -1 2559
2561 3 353292 127660 155280 -1 2558
2562 3 353472 127400 155240 -1 2561
2563 3 353544 127300 155160 -1 2562
2564 3 353724 127230 155120 -1 2563
2565 3 353846 127058 155160 -1 2564
2566 3 353824 127034 155200 -1 2565
2567 3 353804 126980 155240 -1 2566
2568 3 353822 126938 155280 -1 2567
2569 3 353846 126816 155360 -1 2568
2570 3 353788 126690 155440 -1 2569
2571 3 353726 126556 155480 -1 2570
2572 3 353700 126454 155520 -1 2571
2573 3 353672 126400 155600 -1 2572
2574 3 353712 126540 155680 -1 2573
2575 3 353700 126554 155760 -1 2574
2576 3 353632 126464 155840 -1 2575
2577 3 353586 126456 155880 -1 2576
2578 3 353514 126444 155920 -1 2577
2579 3 353488 126434 155960 -1 2578
2580 3 353476 126420 156000 -1 2579
2581 3 353482 126350 156080 -1 2580
2582 3 353558 126206 155680 -1 2573
2583 3 353424 126181 155720 -1 2582
2584 3 353122 126049 155720 -1 2583
2585 3 353036 125837 155800 -1 2584
2586 3 353024 125742 155840 -1 2585
2587 3 353024 125669 155880 -1 2586
2588 3 353012 125557 155920 -1 2587
2589 3 352900 125315 155960 -1 2588
2590 3 352554 125107 156000 -1 2589
2591 3 352436 124997 156040 -1 2590
2592 3 352344 124953 156080 -1 2591
2593 3 352306 124907 155960 -1 2592
2594 3 352452 124743 155920 -1 2593
2595 3 352500 124745 155880 -1 2594
2596 3 352554 124713 155840 -1 2595
2597 3 352614 124711 155800 -1 2596
2598 3 354100 126852 155320 -1 2569
2599 3 354256 127002 155360 -1 2598
2600 3 354346 127053 155320 -1 2599
2601 3 354344 127091 155240 -1 2600
2602 3 354334 127111 155200 -1 2601
2603 3 354312 127043 155400 -1 2599
2604 3 354244 127063 155480 -1 2603
2605 3 354240 127064 155520 -1 2604
2606 3 353734 127234 155080 -1 2564
2607 3 353734 127256 155040 -1 2606
2608 3 353738 127234 154960 -1 2607
2609 3 350750 128404 154360 -1 2535
2610 3 350726 128408 154400 -1 2609
2611 3 350698 128389 154440 -1 2610
2612 3 350690 128381 154480 -1 2611
2613 3 350678 128387 154560 -1 2612
2614 3 350620 128491 154640 -1 2613
2615 3 350642 128525 154680 -1 2614
2616 3 350686 128515 154760 -1 2615
2617 3 350698 128527 154800 -1 2616
2618 3 350754 128579 154880 -1 2617
2619 3 350790 128617 154920 -1 2618
2620 3 350086 132088 153320 -1 2424
2621 3 350042 132132 153440 -1 2620
2622 3 350024 132155 153480 -1 2621
2623 3 350028 132185 153560 -1 2622
2624 3 350072 132189 153600 -1 2623
2625 3 350134 132127 153640 -1 2624
2626 3 350172 132157 153680 -1 2625
2627 3 349942 132296 153720 -1 2626
2628 3 349896 132310 153760 -1 2627
2629 3 349906 132363 153800 -1 2628
2630 3 349934 132403 153840 -1 2629
2631 3 349908 132433 153880 -1 2630
2632 3 349878 132475 153920 -1 2631
2633 3 349862 132543 153960 -1 2632
2634 3 349888 132645 154040 -1 2633
2635 3 349764 132733 154120 -1 2634
2636 3 349658 132803 154200 -1 2635
2637 3 349580 132851 154240 -1 2636
2638 3 349532 132911 154320 -1 2637
2639 3 349458 132945 154360 -1 2638
2640 3 349388 132979 154400 -1 2639
2641 3 349356 133242 154440 -1 2640
2642 3 349344 133374 154480 -1 2641
2643 3 349192 133520 154520 -1 2642
2644 3 349238 133596 154560 -1 2643
2645 3 349312 133636 154640 -1 2644
2646 3 349392 133702 154720 -1 2645
2647 3 349466 133816 154840 -1 2646
2648 3 349548 133996 154920 -1 2647
2649 3 349880 134078 154960 -1 2648
2650 3 350240 134128 154880 -1 2649
2651 3 350292 134101 154840 -1 2650
2652 3 350426 134181 154760 -1 2651
2653 3 350660 134249 154680 -1 2652
2654 3 350868 134343 154600 -1 2653
2655 3 350926 134347 154560 -1 2654
2656 3 351004 134376 154480 -1 2655
2657 3 351054 134355 154440 -1 2656
2658 3 351086 134367 154360 -1 2657
2659 3 351102 134381 154280 -1 2658
2660 3 351142 134533 154160 -1 2659
2661 3 351100 134763 154160 -1 2660
2662 3 351160 134771 154120 -1 2661
2663 3 351224 134781 154080 -1 2662
2664 3 351260 134783 154000 -1 2663
2665 3 351188 134681 153960 -1 2664
2666 3 351108 134709 153880 -1 2665
2667 3 351018 134709 153800 -1 2666
2668 3 350754 134693 153720 -1 2667
2669 3 350516 134703 153720 -1 2668
2670 3 350458 134739 153760 -1 2669
2671 3 350272 134683 153680 -1 2670
2672 3 350174 134687 153640 -1 2671
2673 3 350056 134731 153600 -1 2672
2674 3 350040 134749 153560 -1 2673
2675 3 351230 134533 154120 -1 2660
2676 3 349050 133424 154440 -1 2643
2677 3 349028 133395 154400 -1 2676
2678 3 348988 133341 154360 -1 2677
2679 3 348970 133349 154280 -1 2678
2680 3 349076 133393 154160 -1 2679
2681 3 349076 133403 154080 -1 2680
2682 3 349396 133048 154480 -1 2640
2683 3 350070 132632 152880 -1 2421
2684 3 349748 132352 152960 -1 2683
2685 3 349886 132421 153000 -1 2684
2686 3 349936 132431 153080 -1 2685
2687 3 349980 132419 153200 -1 2686
2688 3 350026 132381 153240 -1 2687
2689 3 349620 132296 153000 -1 2684
2690 3 349618 132282 153080 -1 2689
2691 3 349618 132291 153120 -1 2690
2692 3 349548 132272 153160 -1 2691
2693 3 349476 132342 153200 -1 2692
2694 3 349338 132494 153240 -1 2693
2695 3 349306 132530 153280 -1 2694
2696 3 349238 132572 153360 -1 2695
2697 3 349168 132630 153400 -1 2696
2698 3 349044 132798 153440 -1 2697
2699 3 348898 132932 153480 -1 2698
2700 3 348898 132970 153520 -1 2699
2701 3 349104 132436 153120 -1 2694
2702 3 349024 132440 153040 -1 2701
2703 3 348888 132525 153000 -1 2702
2704 3 348536 132623 153000 -1 2703
2705 3 348342 132649 153040 -1 2704
2706 3 348072 132724 153080 -1 2705
2707 3 347890 132810 153000 -1 2706
2708 3 347838 132866 152960 -1 2707
2709 3 347794 132934 152880 -1 2708
2710 3 347688 132970 152800 -1 2709
2711 3 347464 132990 152720 -1 2710
2712 3 347450 132968 152680 -1 2711
2713 3 352655 133186 152600 -1 2413
2714 3 352656 133264 152680 -1 2713
2715 3 352658 133297 152720 -1 2714
2716 3 352643 133356 152800 -1 2715
2717 3 352555 133352 152840 -1 2716
2718 3 352503 133354 152880 -1 2717
2719 3 352464 133369 152920 -1 2718
2720 3 352383 133396 153000 -1 2719
2721 3 352299 133438 153040 -1 2720
2722 3 352041 133458 153120 -1 2721
2723 3 358462 134259 151920 -1 1740
2724 3 358511 133892 151880 -1 2723
2725 3 358556 133848 151840 -1 2724
2726 3 358742 133601 151760 -1 2725
2727 3 358785 133464 151680 -1 2726
2728 3 358978 133376 151600 -1 2727
2729 3 359209 133201 151520 -1 2728
2730 3 359272 133195 151440 -1 2729
2731 3 359353 133096 151360 -1 2730
2732 3 359422 132974 151280 -1 2731
2733 3 359421 132906 151200 -1 2732
2734 3 359568 132764 151080 -1 2733
2735 3 359592 132694 151000 -1 2734
2736 3 359481 132581 150880 -1 2735
2737 3 359522 132399 150760 -1 2736
2738 3 359669 132313 150680 -1 2737
2739 3 359884 132274 150600 -1 2738
2740 3 360010 132278 150560 -1 2739
2741 3 360137 132282 150520 -1 2740
2742 3 360639 132333 150440 -1 2741
2743 3 360860 132174 150400 -1 2742
2744 3 361108 132050 150320 -1 2743
2745 3 361276 131927 150240 -1 2744
2746 3 361207 131542 150160 -1 2745
2747 3 361154 131042 150240 -1 2746
2748 3 361165 130733 150320 -1 2747
2749 3 361124 130476 150400 -1 2748
2750 3 361135 130065 150480 -1 2749
2751 3 361009 129671 150560 -1 2750
2752 3 360944 129450 150600 -1 2751
2753 3 360789 128959 150680 -1 2752
2754 3 360708 128719 150720 -1 2753
2755 3 360785 128600 150760 -1 2754
2756 3 360901 128407 150800 -1 2755
2757 3 360964 128269 150840 -1 2756
2758 3 360857 127993 150920 -1 2757
2759 3 360875 127726 150960 -1 2758
2760 3 360792 127544 151000 -1 2759
2761 3 360829 127264 151080 -1 2760
2762 3 360829 127049 151160 -1 2761
2763 3 360772 126941 151240 -1 2762
2764 3 360772 126861 151360 -1 2763
2765 3 360741 126681 151440 -1 2764
2766 3 360672 126457 151520 -1 2765
2767 3 360571 126382 151560 -1 2766
2768 3 360558 126396 151600 -1 2767
2769 3 360616 125958 151640 -1 2768
2770 3 360542 125506 151720 -1 2769
2771 3 360547 125118 152000 -1 2770
2772 3 360544 124724 152120 -1 2771
2773 3 360631 124356 152160 -1 2772
2774 3 360739 124304 152240 -1 2773
2775 3 360779 124286 152280 -1 2774
2776 3 360900 124231 152400 -1 2775
2777 3 361122 124471 152600 -1 2776
2778 3 361336 124075 152800 -1 2777
2779 3 361406 124038 152840 -1 2778
2780 3 361456 124004 152920 -1 2779
2781 3 361462 123992 153040 -1 2780
2782 3 361512 123956 153120 -1 2781
2783 3 361538 123776 153160 -1 2782
2784 3 361650 123658 153200 -1 2783
2785 3 361664 123544 153240 -1 2784
2786 3 361740 123520 153320 -1 2785
2787 3 361780 123450 153400 -1 2786
2788 3 361852 123376 153440 -1 2787
2789 3 361908 123320 153480 -1 2788
2790 3 361948 123274 153560 -1 2789
2791 3 361974 123224 153640 -1 2790
2792 3 361998 123224 153720 -1 2791
2793 3 362116 123258 153800 -1 2792
2794 3 362110 123284 153920 -1 2793
2795 3 362042 123300 154040 -1 2794
2796 3 362024 123336 154160 -1 2795
2797 3 362190 123314 154280 -1 2796
2798 3 362394 123234 154360 -1 2797
2799 3 362602 123206 154480 -1 2798
2800 3 362700 123174 154560 -1 2799
2801 3 362798 123124 154600 -1 2800
2802 3 362876 123068 154680 -1 2801
2803 3 363108 122942 154800 -1 2802
2804 3 363164 122870 154840 -1 2803
2805 3 363200 122904 154920 -1 2804
2806 3 363232 122944 155040 -1 2805
2807 3 363126 122832 155160 -1 2806
2808 3 363106 122796 155200 -1 2807
2809 3 363212 122758 155320 -1 2808
2810 3 363268 122799 155360 -1 2809
2811 3 363298 122763 155400 -1 2810
2812 3 363324 122699 155480 -1 2811
2813 3 363324 122651 155560 -1 2812
2814 3 363416 122597 155680 -1 2813
2815 3 363476 122573 155800 -1 2814
2816 3 363504 122519 155880 -1 2815
2817 3 363482 122485 155960 -1 2816
2818 3 363490 122472 156000 -1 2817
2819 3 363518 122440 156120 -1 2818
2820 3 363480 122352 156240 -1 2819
2821 3 363444 122302 156360 -1 2820
2822 3 363436 122222 156440 -1 2821
2823 3 363480 122197 156520 -1 2822
2824 3 363562 122223 156640 -1 2823
2825 3 363602 122265 156760 -1 2824
2826 3 363554 122373 156840 -1 2825
2827 3 363574 122429 156920 -1 2826
2828 3 363612 122411 157000 -1 2827
2829 3 363682 122447 157120 -1 2828
2830 3 363866 122401 157200 -1 2829
2831 3 363894 122441 157280 -1 2830
2832 3 363904 122443 157360 -1 2831
2833 3 363900 122527 157400 -1 2832
2834 3 364048 122623 157480 -1 2833
2835 3 364146 122594 157520 -1 2834
2836 3 364304 122460 157600 -1 2835
2837 3 364502 122296 157640 -1 2836
2838 3 364511 122165 157680 -1 2837
2839 3 364504 121847 157720 -1 2838
2840 3 364478 121815 157800 -1 2839
2841 3 364476 121827 157880 -1 2840
2842 3 364486 121843 157920 -1 2841
2843 3 364576 121859 157960 -1 2842
2844 3 364692 121845 158000 -1 2843
2845 3 364748 121861 158040 -1 2844
2846 3 364752 121729 158080 -1 2845
2847 3 364772 121739 158120 -1 2846
2848 3 364770 121743 158160 -1 2847
2849 3 364834 121802 158200 -1 2848
2850 3 364872 121828 158240 -1 2849
2851 3 364884 121804 158320 -1 2850
2852 3 364922 121796 158360 -1 2851
2853 3 364976 121784 158400 -1 2852
2854 3 365014 121730 158440 -1 2853
2855 3 364972 121844 158520 -1 2854
2856 3 364966 121958 158560 -1 2855
2857 3 364956 121946 158600 -1 2856
2858 3 364940 121897 158640 -1 2857
2859 3 364912 121863 158720 -1 2858
2860 3 365010 121923 158800 -1 2859
2861 3 365034 121941 158840 -1 2860
2862 3 365050 121943 158920 -1 2861
2863 3 365068 121909 159000 -1 2862
2864 3 365046 121889 159080 -1 2863
2865 3 365022 121849 159160 -1 2864
2866 3 364954 121879 159240 -1 2865
2867 3 364886 121941 159320 -1 2866
2868 3 364800 122001 159360 -1 2867
2869 3 364756 122199 159400 -1 2868
2870 3 364674 122269 159440 -1 2869
2871 3 364658 122337 159480 -1 2870
2872 3 364576 122412 159400 -1 2871
2873 3 364446 122544 159320 -1 2872
2874 3 364430 122700 159280 -1 2873
2875 3 364474 122782 159240 -1 2874
2876 3 364508 122842 159200 -1 2875
2877 3 364588 122934 159160 -1 2876
2878 3 364704 123142 159240 -1 2877
2879 3 364710 123352 159280 -1 2878
2880 3 364086 122958 157560 -1 2834
2881 3 363996 122965 157600 -1 2880
2882 3 363930 122963 157680 -1 2881
2883 3 363814 123077 157720 -1 2882
2884 3 363678 123253 157760 -1 2883
2885 3 363516 123333 157800 -1 2884
2886 3 363148 123347 157840 -1 2885
2887 3 364180 122171 157240 -1 2830
2888 3 364356 121827 157280 -1 2887
2889 3 364420 121758 157320 -1 2888
2890 3 364554 121710 157360 -1 2889
2891 3 364802 121764 157360 -1 2890
2892 3 365024 121560 157360 -1 2891
2893 3 365036 121374 157400 -1 2892
2894 3 365040 121340 157440 -1 2893
2895 3 365026 121344 157480 -1 2894
2896 3 364980 121348 157520 -1 2895
2897 3 364922 121358 157560 -1 2896
2898 3 364914 121348 157640 -1 2897
2899 3 365010 121108 157640 -1 2898
2900 3 365034 121084 157680 -1 2899
2901 3 365066 121070 157720 -1 2900
2902 3 365226 121022 157800 -1 2901
2903 3 365358 120912 157760 -1 2902
2904 3 365444 120872 157720 -1 2903
2905 3 365764 120826 157640 -1 2904
2906 3 365868 120838 157600 -1 2905
2907 3 365920 120804 157520 -1 2906
2908 3 365940 120806 157480 -1 2907
2909 3 366086 120793 157400 -1 2908
2910 3 366184 120835 157360 -1 2909
2911 3 366222 120867 157320 -1 2910
2912 3 363072 122730 155080 -1 2807
2913 3 360584 123963 152040 -1 2774
2914 3 360547 123884 151920 -1 2913
2915 3 360569 123773 151880 -1 2914
2916 3 360657 123466 151880 -1 2915
2917 3 360777 123310 151840 -1 2916
2918 3 360745 123156 151800 -1 2917
2919 3 360465 123017 151840 -1 2918
2920 3 360340 122871 151920 -1 2919
2921 3 360193 122859 151960 -1 2920
2922 3 360107 122812 152000 -1 2921
2923 3 360099 122852 152040 -1 2922
2924 3 360025 122832 152120 -1 2923
2925 3 359823 122780 152160 -1 2924
2926 3 359603 122780 152120 -1 2925
2927 3 359217 122994 152080 -1 2926
2928 3 358945 122976 152120 -1 2927
2929 3 358901 123011 152160 -1 2928
2930 3 358961 123097 152240 -1 2929
2931 3 358959 123161 152280 -1 2930
2932 3 358727 123221 152280 -1 2931
2933 3 358541 123169 152160 -1 2932
2934 3 358431 123097 152120 -1 2933
2935 3 358363 123083 152080 -1 2934
2936 3 358297 123067 152040 -1 2935
2937 3 358155 122939 152000 -1 2936
2938 3 358057 122904 151960 -1 2937
2939 3 358095 122946 151920 -1 2938
2940 3 360009 122772 152240 -1 2925
2941 3 360061 122729 152280 -1 2940
2942 3 360119 122635 152320 -1 2941
2943 3 360281 122559 152280 -1 2942
2944 3 360345 122545 152240 -1 2943
2945 3 360369 122483 152160 -1 2944
2946 3 360886 122999 151840 -1 2918
2947 3 360885 122896 151880 -1 2946
2948 3 360975 122807 151920 -1 2947
2949 3 361013 122659 151960 -1 2948
2950 3 361066 122490 152000 -1 2949
2951 3 361148 122491 152040 -1 2950
2952 3 361236 122451 152080 -1 2951
2953 3 361376 122379 152120 -1 2952
2954 3 361834 122091 152160 -1 2953
2955 3 363120 121177 152200 -1 2954
2956 3 363376 120781 152080 -1 2955
2957 3 363424 120569 151960 -1 2956
2958 3 363409 120698 151840 -1 2957
2959 3 363347 120707 151800 -1 2958
2960 3 363225 120745 151760 -1 2959
2961 3 363215 120731 151720 -1 2960
2962 3 363207 120769 151680 -1 2961
2963 3 363205 120801 151640 -1 2962
2964 3 363163 120789 151600 -1 2963
2965 3 363115 120753 151520 -1 2964
2966 3 363157 120569 151480 -1 2965
2967 3 363185 120519 151440 -1 2966
2968 3 363681 120835 151840 -1 2958
2969 3 363897 120807 151800 -1 2968
2970 3 363995 120804 151760 -1 2969
2971 3 363981 120788 151680 -1 2970
2972 3 363432 121021 152240 -1 2955
2973 3 363588 120819 152280 -1 2972
2974 3 363672 120343 152360 -1 2973
2975 3 363652 120267 152440 -1 2974
2976 3 363756 120187 152520 -1 2975
2977 3 363936 119647 152440 -1 2976
2978 3 364100 119541 152400 -1 2977
2979 3 364340 119373 152480 -1 2978
2980 3 364416 119310 152520 -1 2979
2981 3 364606 119202 152600 -1 2980
2982 3 364626 119278 152680 -1 2981
2983 3 364672 119250 152800 -1 2982
2984 3 364704 119096 152880 -1 2983
2985 3 364692 118984 152920 -1 2984
2986 3 364820 118914 153000 -1 2985
2987 3 364926 118956 153040 -1 2986
2988 3 364898 118912 153120 -1 2987
2989 3 364922 118921 153160 -1 2988
2990 3 364948 118965 153200 -1 2989
2991 3 364942 118965 153240 -1 2990
2992 3 364962 118999 153280 -1 2991
2993 3 364958 118945 153360 -1 2992
2994 3 364940 118963 153440 -1 2993
2995 3 364858 118875 153520 -1 2994
2996 3 364840 118805 153560 -1 2995
2997 3 364922 118737 153600 -1 2996
2998 3 365014 118725 153640 -1 2997
2999 3 365094 118711 153720 -1 2998
3000 3 365064 118735 153800 -1 2999
3001 3 365124 118773 153880 -1 3000
3002 3 365116 118799 153960 -1 3001
3003 3 365130 118818 154040 -1 3002
3004 3 365154 118789 154080 -1 3003
3005 3 365154 118719 154120 -1 3004
3006 3 365148 118649 154200 -1 3005
3007 3 365172 118437 154280 -1 3006
3008 3 365192 118384 154320 -1 3007
3009 3 365188 118334 154360 -1 3008
3010 3 365178 118282 154440 -1 3009
3011 3 365132 118304 154520 -1 3010
3012 3 365174 118164 154560 -1 3011
3013 3 365166 118132 154600 -1 3012
3014 3 365152 118146 154640 -1 3013
3015 3 365226 118158 154760 -1 3014
3016 3 365130 118040 154840 -1 3015
3017 3 365120 117947 154920 -1 3016
3018 3 365128 117871 155000 -1 3017
3019 3 365176 117841 155080 -1 3018
3020 3 365414 117781 155200 -1 3019
3021 3 365408 117851 155240 -1 3020
3022 3 365430 117874 155280 -1 3021
3023 3 365480 117948 155320 -1 3022
3024 3 365522 117952 155360 -1 3023
3025 3 365568 117979 155440 -1 3024
3026 3 365577 118008 155480 -1 3025
3027 3 365586 118037 155520 -1 3026
3028 3 365544 117995 155560 -1 3027
3029 3 365576 118039 155600 -1 3028
3030 3 365494 118131 155640 -1 3029
3031 3 365492 118137 155680 -1 3030
3032 3 365116 119026 153080 -1 2987
3033 3 365582 118998 153040 -1 3032
3034 3 365580 118948 153120 -1 3033
3035 3 365572 118962 153240 -1 3034
3036 3 365608 118962 153280 -1 3035
3037 3 365742 119048 153000 -1 3033
3038 3 366058 119175 152960 -1 3037
3039 3 366438 119187 152920 -1 3038
3040 3 366700 119333 152880 -1 3039
3041 3 367008 119269 152960 -1 3040
3042 3 367526 119113 152880 -1 3041
3043 3 368114 118936 152920 -1 3042
3044 3 368224 118860 152960 -1 3043
3045 3 368268 118844 153000 -1 3044
3046 3 368400 118787 153040 -1 3045
3047 3 368624 118783 153080 -1 3046
3048 3 368958 118771 153120 -1 3047
3049 3 369154 118850 153200 -1 3048
3050 3 369458 119016 153240 -1 3049
3051 3 369608 118990 153200 -1 3050
3052 3 369736 119008 153160 -1 3051
3053 3 370014 119044 153120 -1 3052
3054 3 370228 119086 153080 -1 3053
3055 3 370336 119050 153040 -1 3054
3056 3 370510 118962 152920 -1 3055
3057 3 370422 118968 152880 -1 3056
3058 3 370222 119016 152760 -1 3057
3059 3 370154 119062 152680 -1 3058
3060 3 370168 118998 152600 -1 3059
3061 3 370052 118932 152520 -1 3060
3062 3 369838 118816 152360 -1 3061
3063 3 369772 118709 152280 -1 3062
3064 3 370236 119136 153200 -1 3053
3065 3 370372 119165 153240 -1 3064
3066 3 370476 119103 153320 -1 3065
3067 3 370496 119117 153360 -1 3066
3068 3 368954 118768 153240 -1 3049
3069 3 368876 118721 153280 -1 3068
3070 3 368938 118695 153360 -1 3069
3071 3 369006 118738 153440 -1 3070
3072 3 369008 118730 153560 -1 3071
3073 3 369030 118740 153640 -1 3072
3074 3 369260 118612 153720 -1 3073
3075 3 369264 118656 153800 -1 3074
3076 3 369332 118646 153840 -1 3075
3077 3 369358 118646 153880 -1 3076
3078 3 369426 118524 153680 -1 3074
3079 3 369468 118460 153640 -1 3078
3080 3 369508 118440 153600 -1 3079
3081 3 369518 118438 153560 -1 3080
3082 3 364848 118942 152760 -1 2984
3083 3 364654 118818 152800 -1 3082
3084 3 364582 118806 152840 -1 3083
3085 3 364542 118723 152920 -1 3084
3086 3 364452 118703 153000 -1 3085
3087 3 364308 118655 153040 -1 3086
3088 3 364338 118573 153080 -1 3087
3089 3 364214 118437 153120 -1 3088
3090 3 364202 118265 153160 -1 3089
3091 3 364242 118275 153200 -1 3090
3092 3 364306 118289 153240 -1 3091
3093 3 364312 118287 153280 -1 3092
3094 3 364264 118277 153320 -1 3093
3095 3 364256 118279 153400 -1 3094
3096 3 364280 118277 153440 -1 3095
3097 3 364290 118253 153480 -1 3096
3098 3 364288 118231 153520 -1 3097
3099 3 364304 118169 153560 -1 3098
3100 3 364314 118135 153640 -1 3099
3101 3 364418 118028 153680 -1 3100
3102 3 364366 117978 153600 -1 3101
3103 3 364310 118018 153520 -1 3102
3104 3 364308 118028 153480 -1 3103
3105 3 364250 118038 153400 -1 3104
3106 3 364198 118697 153080 -1 3087
3107 3 364086 118689 153160 -1 3106
3108 3 364088 118708 153200 -1 3107
3109 3 364092 118776 153240 -1 3108
3110 3 364044 118858 153280 -1 3109
3111 3 364034 118972 153320 -1 3110
3112 3 364066 119106 153400 -1 3111
3113 3 364066 119150 153440 -1 3112
3114 3 364064 119162 153520 -1 3113
3115 3 364046 119126 153600 -1 3114
3116 3 364058 119096 153680 -1 3115
3117 3 364042 119142 153760 -1 3116
3118 3 363990 119179 153800 -1 3117
3119 3 363888 119183 153840 -1 3118
3120 3 363708 119119 153920 -1 3119
3121 3 363492 119063 153880 -1 3120
3122 3 363228 118974 153840 -1 3121
3123 3 363022 119004 153880 -1 3122
3124 3 362922 118996 153920 -1 3123
3125 3 362906 119000 153960 -1 3124
3126 3 362904 118986 154000 -1 3125
3127 3 363768 119117 154120 -1 3120
3128 3 363762 119128 154160 -1 3127
3129 3 363622 119152 154240 -1 3128
3130 3 363582 119280 154320 -1 3129
3131 3 363534 119293 154360 -1 3130
3132 3 363444 119339 154400 -1 3131
3133 3 363388 119403 154440 -1 3132
3134 3 363332 119373 154480 -1 3133
3135 3 363268 119201 154560 -1 3134
3136 3 363118 119135 154640 -1 3135
3137 3 363026 119220 154680 -1 3136
3138 3 362832 119369 154640 -1 3137
3139 3 364660 119056 152520 -1 2981
3140 3 360888 125309 152120 -1 2772
3141 3 361186 125381 152240 -1 3140
3142 3 361320 125446 152280 -1 3141
3143 3 361344 125430 152240 -1 3142
3144 3 361410 125410 152200 -1 3143
3145 3 361298 125676 152240 -1 3142
3146 3 361236 125692 152200 -1 3145
3147 3 360464 126792 151600 -1 2768
3148 3 360396 126838 151520 -1 3147
3149 3 360368 126942 151480 -1 3148
3150 3 360296 127099 151440 -1 3149
3151 3 360288 127235 151360 -1 3150
3152 3 360336 127289 151320 -1 3151
3153 3 360312 127375 151240 -1 3152
3154 3 360340 127447 151200 -1 3153
3155 3 360270 127587 151160 -1 3154
3156 3 359910 127683 151200 -1 3155
3157 3 359588 127771 151280 -1 3156
3158 3 359574 127975 151160 -1 3157
3159 3 359598 127955 151080 -1 3158
3160 3 359638 127960 151040 -1 3159
3161 3 359656 127938 151000 -1 3160
3162 3 359590 127882 150960 -1 3161
3163 3 359622 127922 150920 -1 3162
3164 3 359628 128016 150920 -1 3163
3165 3 359634 128046 150960 -1 3164
3166 3 359610 128152 151040 -1 3165
3167 3 359440 128288 151000 -1 3166
3168 3 359162 128368 150960 -1 3167
3169 3 359112 128408 150920 -1 3168
3170 3 358984 128637 150880 -1 3169
3171 3 359030 128667 150960 -1 3170
3172 3 359184 128855 151040 -1 3171
3173 3 359174 128851 151080 -1 3172
3174 3 359184 128891 151120 -1 3173
3175 3 359268 129071 151200 -1 3174
3176 3 359270 129085 151240 -1 3175
3177 3 359252 129207 151320 -1 3176
3178 3 359424 129227 151400 -1 3177
3179 3 359604 129159 151480 -1 3178
3180 3 359776 128945 151520 -1 3179
3181 3 359768 128899 151560 -1 3180
3182 3 359742 128807 151640 -1 3181
3183 3 359780 128725 151720 -1 3182
3184 3 359794 128671 151800 -1 3183
3185 3 359756 128595 151880 -1 3184
3186 3 359548 128635 151840 -1 3185
3187 3 359580 128685 151800 -1 3186
3188 3 359592 128713 151760 -1 3187
3189 3 360004 128995 151480 -1 3180
3190 3 360140 128981 151560 -1 3189
3191 3 360194 128968 151600 -1 3190
3192 3 360230 129088 151640 -1 3191
3193 3 360194 129246 151680 -1 3192
3194 3 360206 129292 151760 -1 3193
3195 3 360192 129328 151840 -1 3194
3196 3 360186 129278 151880 -1 3195
3197 3 360312 128950 151480 -1 3191
3198 3 360346 128963 151440 -1 3197
3199 3 360368 128979 151400 -1 3198
3200 3 360370 128997 151320 -1 3199
3201 3 360312 128965 151280 -1 3200
3202 3 358726 128469 150880 -1 3170
3203 3 358524 128375 150800 -1 3202
3204 3 358310 128278 150840 -1 3203
3205 3 358284 128243 150880 -1 3204
3206 3 358174 128205 150920 -1 3205
3207 3 358094 128191 150960 -1 3206
3208 3 357946 128181 150920 -1 3207
3209 3 357898 128197 150880 -1 3208
3210 3 357800 128209 150840 -1 3209
3211 3 357714 128151 150800 -1 3210
3212 3 357674 128029 150760 -1 3211
3213 3 357736 127965 150720 -1 3212
3214 3 357798 127957 150680 -1 3213
3215 3 357888 128087 150640 -1 3214
3216 3 357948 128236 150600 -1 3215
3217 3 357836 128360 150560 -1 3216
3218 3 357678 128484 150520 -1 3217
3219 3 357660 128686 150480 -1 3218
3220 3 357584 128734 150440 -1 3219
3221 3 357198 128476 150480 -1 3220
3222 3 357090 128309 150520 -1 3221
3223 3 357554 128878 150360 -1 3220
3224 3 357590 128980 150440 -1 3219
3225 3 357250 128901 150480 -1 3224
3226 3 357080 128733 150520 -1 3225
3227 3 356986 128635 150560 -1 3226
3228 3 356836 128507 150600 -1 3227
3229 3 358974 128713 150840 -1 3170
3230 3 360966 131244 149960 -1 2746
3231 3 360545 130736 149800 -1 3230
3232 3 360433 130532 149720 -1 3231
3233 3 360483 130276 149680 -1 3232
3234 3 360345 129877 149600 -1 3233
3235 3 360316 129628 149520 -1 3234
3236 3 360330 129620 149400 -1 3235
3237 3 360321 129507 149280 -1 3236
3238 3 360340 129413 149160 -1 3237
3239 3 360352 129265 149000 -1 3238
3240 3 360224 129198 148920 -1 3239
3241 3 360350 129073 148840 -1 3240
3242 3 360252 129116 148760 -1 3241
3243 3 360234 129103 148720 -1 3242
3244 3 360241 129064 148680 -1 3243
3245 3 360312 129015 148560 -1 3244
3246 3 360291 128930 148480 -1 3245
3247 3 360327 128816 148400 -1 3246
3248 3 360217 128669 148320 -1 3247
3249 3 360077 128510 148240 -1 3248
3250 3 360127 128422 148160 -1 3249
3251 3 360054 128409 148120 -1 3250
3252 3 360250 128341 148000 -1 3251
3253 3 360259 128137 147920 -1 3252
3254 3 360275 127961 147800 -1 3253
3255 3 360126 127786 147640 -1 3254
3256 3 359970 127530 147480 -1 3255
3257 3 359940 127424 147440 -1 3256
3258 3 359874 127331 147400 -1 3257
3259 3 359652 127304 147280 -1 3258
3260 3 359613 127345 147240 -1 3259
3261 3 359462 127327 147160 -1 3260
3262 3 359490 127199 147080 -1 3261
3263 3 359455 127086 147000 -1 3262
3264 3 359407 127010 146960 -1 3263
3265 3 359341 126954 146880 -1 3264
3266 3 359393 126654 146720 -1 3265
3267 3 359411 126450 146680 -1 3266
3268 3 359465 126290 146560 -1 3267
3269 3 359469 126184 146480 -1 3268
3270 3 359445 126112 146360 -1 3269
3271 3 359551 126056 146200 -1 3270
3272 3 359557 125962 146120 -1 3271
3273 3 359605 125886 146040 -1 3272
3274 3 359667 125824 145920 -1 3273
3275 3 359723 125712 145800 -1 3274
3276 3 359777 125644 145680 -1 3275
3277 3 359743 125554 145560 -1 3276
3278 3 359725 125504 145520 -1 3277
3279 3 359691 125458 145400 -1 3278
3280 3 359593 125346 145280 -1 3279
3281 3 359505 125206 145200 -1 3280
3282 3 359453 125172 145040 -1 3281
3283 3 359403 125322 144920 -1 3282
3284 3 359209 125350 144800 -1 3283
3285 3 359157 125294 144680 -1 3284
3286 3 359119 125240 144560 -1 3285
3287 3 359027 125179 144400 -1 3286
3288 3 358999 125065 144280 -1 3287
3289 3 358913 124975 144160 -1 3288
3290 3 358965 124979 144120 -1 3289
3291 3 358963 124923 144000 -1 3290
3292 3 358989 124899 143920 -1 3291
3293 3 359907 128379 148040 -1 3251
3294 3 359830 128390 148000 -1 3293
3295 3 359796 128394 147960 -1 3294
3296 3 359568 128440 147920 -1 3295
3297 3 359379 128487 147880 -1 3296
3298 3 359245 128543 147800 -1 3297
3299 3 359087 128625 147720 -1 3298
3300 3 359037 128901 147760 -1 3299
3301 3 359021 128913 147800 -1 3300
3302 3 358995 129125 147680 -1 3301
3303 3 358956 129130 147640 -1 3302
3304 3 358912 129122 147560 -1 3303
3305 3 358912 129106 147480 -1 3304
3306 3 358898 129096 147360 -1 3305
3307 3 358944 129222 147240 -1 3306
3308 3 358952 129246 147200 -1 3307
3309 3 358958 129232 147120 -1 3308
3310 3 358953 129265 147080 -1 3309
3311 3 358979 129291 146960 -1 3310
3312 3 359059 129261 146880 -1 3311
3313 3 359155 129305 146800 -1 3312
3314 3 359084 129298 146760 -1 3313
3315 3 358758 129320 146720 -1 3314
3316 3 358678 129302 146680 -1 3315
3317 3 358462 129468 146640 -1 3316
3318 3 358460 129488 146600 -1 3317
3319 3 358554 129470 146560 -1 3318
3320 3 358534 129496 146440 -1 3319
3321 3 358471 129545 146360 -1 3320
3322 3 358317 129547 146280 -1 3321
3323 3 358277 129527 146200 -1 3322
3324 3 358184 129614 146560 -1 3318
3325 3 359901 132660 150560 -1 2740
3326 3 360045 132900 150480 -1 3325
3327 3 360156 133000 150440 -1 3326
3328 3 360084 133211 150440 -1 3327
3329 3 360111 133296 150400 -1 3328
3330 3 360268 133101 150400 -1 3327
3331 3 360395 133144 150360 -1 3330
3332 3 360517 133200 150320 -1 3331
3333 3 360607 133234 150280 -1 3332
3334 3 360731 133310 150240 -1 3333
3335 3 360809 133422 150200 -1 3334
3336 3 360859 133408 150160 -1 3335
3337 3 360907 133422 150120 -1 3336
3338 3 360965 133444 150080 -1 3337
3339 3 358564 133912 151720 -1 2724
3340 3 358508 133880 151560 -1 3339
3341 3 358636 133976 151400 -1 3340
3342 3 358609 134007 151360 -1 3341
3343 3 358545 133999 151280 -1 3342
3344 3 358655 134039 151160 -1 3343
3345 3 358627 134097 151040 -1 3344
3346 3 358591 134173 150960 -1 3345
3347 3 358608 134246 150920 -1 3346
3348 3 358716 134360 150880 -1 3347
3349 3 358732 134496 150840 -1 3348
3350 3 358700 134542 150800 -1 3349
3351 3 358853 134755 150720 -1 3350
3352 3 358773 135079 150720 -1 3351
3353 3 358815 135343 150720 -1 3352
3354 3 358667 135449 150760 -1 3353
3355 3 358663 135483 150800 -1 3354
3356 3 358711 135443 150880 -1 3355
3357 3 358755 135593 150960 -1 3356
3358 3 358881 135943 151000 -1 3357
3359 3 358867 136085 151040 -1 3358
3360 3 365067 138807 153600 -1 182
3361 3 365059 138887 153720 -1 3360
3362 3 365064 138894 153760 -1 3361
3363 3 365132 138954 153800 -1 3362
3364 3 365166 139030 153880 -1 3363
3365 3 365054 139070 153960 -1 3364
3366 3 364994 139186 154040 -1 3365
3367 3 364990 139206 154120 -1 3366
3368 3 364924 139132 154200 -1 3367
3369 3 365932 140956 152760 -1 175
3370 3 365764 141074 152800 -1 3369
3371 3 365508 141129 153000 -1 3370
3372 3 365439 141312 153240 -1 3371
3373 3 365392 141573 153440 -1 3372
3374 3 365409 141568 153560 -1 3373
3375 3 365473 141749 153640 -1 3374
3376 3 365496 142065 153800 -1 3375
3377 3 365562 142386 154000 -1 3376
3378 3 365519 142627 154200 -1 3377
3379 3 365312 142871 154440 -1 3378
3380 3 365196 143079 154640 -1 3379
3381 3 365156 143251 154880 -1 3380
3382 3 365048 143534 155120 -1 3381
3383 3 364958 143747 155240 -1 3382
3384 3 364863 144126 155480 -1 3383
3385 3 364785 144314 155720 -1 3384
3386 3 364625 144537 155960 -1 3385
3387 3 364476 144647 156200 -1 3386
3388 3 364292 144893 156440 -1 3387
3389 3 364122 145122 156680 -1 3388
3390 3 364067 145381 156920 -1 3389
3391 3 363962 145681 157120 -1 3390
3392 3 363893 145953 157320 -1 3391
3393 3 363822 146087 157520 -1 3392
3394 3 363698 146267 157720 -1 3393
3395 3 363620 146636 157960 -1 3394
3396 3 363546 146942 158120 -1 3395
3397 3 363547 147283 158360 -1 3396
3398 3 363455 147817 158560 -1 3397
3399 3 363418 148179 158600 -1 3398
3400 3 363438 148871 158520 -1 3399
3401 3 363462 148954 158400 -1 3400
3402 3 363497 149135 158360 -1 3401
3403 3 363429 149320 158280 -1 3402
3404 3 363428 149383 158200 -1 3403
3405 3 363467 149308 158120 -1 3404
3406 3 363505 149257 158080 -1 3405
3407 3 363529 149209 158000 -1 3406
3408 3 363553 149185 157920 -1 3407
3409 3 363563 149115 157840 -1 3408
3410 3 363537 148973 157760 -1 3409
3411 3 363533 148913 157720 -1 3410
3412 3 363513 148932 157640 -1 3411
3413 3 363517 149014 157560 -1 3412
3414 3 363581 149232 157640 -1 3413
3415 3 363627 149310 157680 -1 3414
3416 3 363763 149395 157760 -1 3415
3417 3 364061 149461 157720 -1 3416
3418 3 364167 149417 157640 -1 3417
3419 3 364299 149365 157560 -1 3418
3420 3 364577 149250 157520 -1 3419
3421 3 364751 149180 157480 -1 3420
3422 3 364683 149185 157440 -1 3421
3423 3 364641 149161 157400 -1 3422
3424 3 363465 148954 157440 -1 3413
3425 3 363419 148939 157400 -1 3424
3426 3 363393 148923 157280 -1 3425
3427 3 363321 148841 157200 -1 3426
3428 3 363235 148847 157120 -1 3427
3429 3 363195 148858 157080 -1 3428
3430 3 363175 148868 157040 -1 3429
3431 3 363179 148874 157000 -1 3430
3432 3 363109 148860 156960 -1 3431
3433 3 363055 148866 156920 -1 3432
3434 3 362919 148812 156880 -1 3433
3435 3 363455 149340 158560 -1 3400
3436 3 363378 149642 158640 -1 3435
3437 3 363293 150005 158800 -1 3436
3438 3 363290 150191 159000 -1 3437
3439 3 363152 150590 159240 -1 3438
3440 3 363013 150876 159320 -1 3439
3441 3 362954 151064 159360 -1 3440
3442 3 362968 151430 159400 -1 3441
3443 3 363319 151976 159480 -1 3442
3444 3 363346 152005 159440 -1 3443
3445 3 363302 152041 159240 -1 3444
3446 3 363100 151988 159080 -1 3445
3447 3 363093 151954 159000 -1 3446
3448 3 363042 151812 158800 -1 3447
3449 3 363176 151597 158720 -1 3448
3450 3 363228 151557 158680 -1 3449
3451 3 363321 151999 159640 -1 3443
3452 3 363637 152183 159760 -1 3451
3453 3 363960 152355 159800 -1 3452
3454 3 364099 152449 159840 -1 3453
3455 3 364221 152490 159960 -1 3454
3456 3 364345 152415 160120 -1 3455
3457 3 364442 152496 160320 -1 3456
3458 3 364514 152682 160520 -1 3457
3459 3 364547 152801 160640 -1 3458
3460 3 364588 152813 160800 -1 3459
3461 3 364598 152816 160840 -1 3460
3462 3 364703 152790 160920 -1 3461
3463 3 364827 152834 161080 -1 3462
3464 3 364812 152862 161200 -1 3463
3465 3 364796 152890 161320 -1 3464
3466 3 364999 152832 161360 -1 3465
3467 3 365175 152768 161400 -1 3466
3468 3 365439 152879 161520 -1 3467
3469 3 365580 152933 161640 -1 3468
3470 3 366221 152643 161680 -1 3469
3471 3 366350 152636 161760 -1 3470
3472 3 366672 152509 161880 -1 3471
3473 3 366785 152379 162040 -1 3472
3474 3 366809 152287 162080 -1 3473
3475 3 366803 152248 162120 -1 3474
3476 3 366898 152120 162160 -1 3475
3477 3 367093 151979 162080 -1 3476
3478 3 367370 151964 162040 -1 3477
3479 3 367579 151873 162080 -1 3478
3480 3 367731 151786 162160 -1 3479
3481 3 367943 151850 162240 -1 3480
3482 3 368001 151814 162320 -1 3481
3483 3 368152 151779 162400 -1 3482
3484 3 368271 151771 162480 -1 3483
3485 3 368558 151669 162560 -1 3484
3486 3 368574 151807 162680 -1 3485
3487 3 368589 151874 162760 -1 3486
3488 3 368671 151871 162840 -1 3487
3489 3 369050 151787 162920 -1 3488
3490 3 369324 151660 162960 -1 3489
3491 3 369612 151585 163040 -1 3490
3492 3 369876 151485 163080 -1 3491
3493 3 370216 151426 163120 -1 3492
3494 3 370666 151366 163200 -1 3493
3495 3 371429 151327 163160 -1 3494
3496 3 372100 151078 163080 -1 3495
3497 3 372652 151106 163160 -1 3496
3498 3 372939 151194 163200 -1 3497
3499 3 373205 151162 163240 -1 3498
3500 3 373384 151338 163160 -1 3499
3501 3 373430 151271 163080 -1 3500
3502 3 373514 151309 163000 -1 3501
3503 3 373848 151347 163000 -1 3502
3504 3 374062 151415 162920 -1 3503
3505 3 374142 151505 162880 -1 3504
3506 3 374184 151571 162840 -1 3505
3507 3 374148 151731 162800 -1 3506
3508 3 374252 151742 162760 -1 3507
3509 3 374398 151750 162720 -1 3508
3510 3 374526 151714 162640 -1 3509
3511 3 374700 151744 162600 -1 3510
3512 3 374816 151748 162560 -1 3511
3513 3 374944 151756 162520 -1 3512
3514 3 375032 151734 162480 -1 3513
3515 3 373190 151090 163320 -1 3499
3516 3 373301 151049 163400 -1 3515
3517 3 373402 150983 163440 -1 3516
3518 3 373437 150878 163520 -1 3517
3519 3 373472 150812 163600 -1 3518
3520 3 373560 150784 163680 -1 3519
3521 3 373658 150682 163720 -1 3520
3522 3 373756 150579 163760 -1 3521
3523 3 373616 150554 163920 -1 3522
3524 3 373632 150459 164040 -1 3523
3525 3 373710 150324 164160 -1 3524
3526 3 373718 150253 164280 -1 3525
3527 3 373744 150213 164360 -1 3526
3528 3 373760 150173 164480 -1 3527
3529 3 373772 150170 164520 -1 3528
3530 3 373784 150167 164560 -1 3529
3531 3 373780 150123 164600 -1 3530
3532 3 373772 150087 164640 -1 3531
3533 3 373758 150046 164720 -1 3532
3534 3 373744 150030 164840 -1 3533
3535 3 373768 150016 164960 -1 3534
3536 3 373868 149970 165080 -1 3535
3537 3 373902 149924 165200 -1 3536
3538 3 374058 149992 165280 -1 3537
3539 3 374392 150090 165320 -1 3538
3540 3 374678 150233 165400 -1 3539
3541 3 374770 150259 165480 -1 3540
3542 3 374822 150308 165600 -1 3541
3543 3 375094 150254 165720 -1 3542
3544 3 375122 150226 165800 -1 3543
3545 3 375150 150276 165920 -1 3544
3546 3 375222 150390 166000 -1 3545
3547 3 375192 150427 166080 -1 3546
3548 3 375358 150385 166200 -1 3547
3549 3 375092 149984 166320 -1 3548
3550 3 375148 150024 166360 -1 3549
3551 3 375296 150034 166440 -1 3550
3552 3 375310 149998 166520 -1 3551
3553 3 375490 149970 166640 -1 3552
3554 3 375508 149978 166680 -1 3553
3555 3 375460 149988 166800 -1 3554
3556 3 375490 149937 166920 -1 3555
3557 3 375516 149893 167000 -1 3556
3558 3 375484 149848 167040 -1 3557
3559 3 375472 149816 167120 -1 3558
3560 3 375468 149762 167200 -1 3559
3561 3 375462 149726 167320 -1 3560
3562 3 375446 149682 167440 -1 3561
3563 3 375420 149632 167560 -1 3562
3564 3 375426 149697 167720 -1 3563
3565 3 375382 149737 167800 -1 3564
3566 3 375456 149743 167920 -1 3565
3567 3 375542 149759 167960 -1 3566
3568 3 375528 149783 168040 -1 3567
3569 3 375576 149766 168080 -1 3568
3570 3 375256 150006 168040 -1 3569
3571 3 375238 150054 168000 -1 3570
3572 3 375206 150074 167960 -1 3571
3573 3 375238 150148 167840 -1 3572
3574 3 375312 150039 167760 -1 3573
3575 3 375300 150095 167720 -1 3574
3576 3 375198 149852 167760 -1 3574
3577 3 375226 149754 167640 -1 3576
3578 3 375240 149732 167560 -1 3577
3579 3 375432 149804 167400 -1 3578
3580 3 375530 149836 167280 -1 3579
3581 3 375556 149912 167160 -1 3580
3582 3 375526 150010 167040 -1 3581
3583 3 375622 149920 166920 -1 3582
3584 3 375656 149892 166800 -1 3583
3585 3 375668 149898 166720 -1 3584
3586 3 375636 149898 166600 -1 3585
3587 3 375624 149749 168120 -1 3569
3588 3 375660 149659 168200 -1 3587
3589 3 375760 149435 168280 -1 3588
3590 3 375836 149259 168360 -1 3589
3591 3 375780 149304 168440 -1 3590
3592 3 375740 149378 168480 -1 3591
3593 3 375798 149284 168560 -1 3592
3594 3 375864 149156 168680 -1 3593
3595 3 376102 148926 168720 -1 3594
3596 3 376140 148864 168800 -1 3595
3597 3 376058 148892 168840 -1 3596
3598 3 376582 148580 168920 -1 3597
3599 3 376714 148534 169000 -1 3598
3600 3 376946 148464 169080 -1 3599
3601 3 376978 148396 169200 -1 3600
3602 3 376850 148424 169280 -1 3601
3603 3 376978 148356 169320 -1 3602
3604 3 377090 148336 169360 -1 3603
3605 3 377162 148300 169440 -1 3604
3606 3 377198 148275 169480 -1 3605
3607 3 377406 148269 169560 -1 3606
3608 3 377542 148249 169640 -1 3607
3609 3 377638 148326 169680 -1 3608
3610 3 377658 148390 169800 -1 3609
3611 3 377726 148454 169920 -1 3610
3612 3 377854 148495 170040 -1 3611
3613 3 377924 148521 170160 -1 3612
3614 3 378174 148597 170280 -1 3613
3615 3 378444 148527 170360 -1 3614
3616 3 378326 148616 170480 -1 3615
3617 3 378316 148688 170560 -1 3616
3618 3 378328 148813 170680 -1 3617
3619 3 378380 148919 170720 -1 3618
3620 3 378338 148849 170840 -1 3619
3621 3 378338 148825 170920 -1 3620
3622 3 378382 148885 171040 -1 3621
3623 3 378448 148882 171120 -1 3622
3624 3 378440 148912 171200 -1 3623
3625 3 378370 148955 171280 -1 3624
3626 3 378336 148999 171400 -1 3625
3627 3 378276 149031 171480 -1 3626
3628 3 378306 148979 171520 -1 3627
3629 3 378270 148911 171560 -1 3628
3630 3 378226 148889 171600 -1 3629
3631 3 378176 148919 171640 -1 3630
3632 3 378248 148889 171720 -1 3631
3633 3 378248 148919 171800 -1 3632
3634 3 378234 148944 171840 -1 3633
3635 3 378066 148929 171880 -1 3634
3636 3 377972 148923 171960 -1 3635
3637 3 377876 148941 172000 -1 3636
3638 3 377834 148997 172040 -1 3637
3639 3 377792 148979 172120 -1 3638
3640 3 377774 148953 172200 -1 3639
3641 3 377660 148999 172280 -1 3640
3642 3 377598 149063 172360 -1 3641
3643 3 377568 149069 172440 -1 3642
3644 3 377480 149045 172480 -1 3643
3645 3 377408 149071 172520 -1 3644
3646 3 377344 149059 172560 -1 3645
3647 3 377216 149111 172600 -1 3646
3648 3 376996 149190 172640 -1 3647
3649 3 378760 148426 170440 -1 3615
3650 3 378964 148436 170560 -1 3649
3651 3 379050 148467 170600 -1 3650
3652 3 379140 148489 170680 -1 3651
3653 3 379242 148509 170800 -1 3652
3654 3 379344 148523 170880 -1 3653
3655 3 379398 148544 170960 -1 3654
3656 3 379518 148558 171080 -1 3655
3657 3 379644 148564 171200 -1 3656
3658 3 379672 148580 171240 -1 3657
3659 3 379782 148670 171360 -1 3658
3660 3 379854 149022 171280 -1 3659
3661 3 379908 149010 171240 -1 3660
3662 3 379918 149009 171160 -1 3661
3663 3 380030 149129 171120 -1 3662
3664 3 380126 149203 171080 -1 3663
3665 3 380194 149261 171000 -1 3664
3666 3 380258 149328 170920 -1 3665
3667 3 380236 149322 170880 -1 3666
3668 3 380210 149160 170800 -1 3667
3669 3 380202 149138 170760 -1 3668
3670 3 380212 149112 170720 -1 3669
3671 3 380196 149404 170800 -1 3667
3672 3 380160 149479 170760 -1 3671
3673 3 380092 149593 170680 -1 3672
3674 3 380196 149959 170720 -1 3673
3675 3 380176 150101 170760 -1 3674
3676 3 380122 150158 170800 -1 3675
3677 3 380080 150252 170880 -1 3676
3678 3 380118 150402 170960 -1 3677
3679 3 380212 150718 171040 -1 3678
3680 3 380180 150761 171080 -1 3679
3681 3 380136 150781 171160 -1 3680
3682 3 380092 150789 171240 -1 3681
3683 3 380096 150819 171360 -1 3682
3684 3 380052 150854 171440 -1 3683
3685 3 380030 150930 171520 -1 3684
3686 3 380058 150926 171600 -1 3685
3687 3 380076 150901 171640 -1 3686
3688 3 380110 150963 171720 -1 3687
3689 3 380154 151017 171800 -1 3688
3690 3 380274 151075 171920 -1 3689
3691 3 380282 151038 171960 -1 3690
3692 3 380290 151024 172040 -1 3691
3693 3 380346 150968 172120 -1 3692
3694 3 380336 150918 172200 -1 3693
3695 3 380270 150888 172240 -1 3694
3696 3 380042 150774 172200 -1 3695
3697 3 380016 150712 172240 -1 3696
3698 3 379994 150661 172280 -1 3697
3699 3 379966 150599 172320 -1 3698
3700 3 379926 150547 172360 -1 3699
3701 3 379790 150515 172400 -1 3700
3702 3 379684 150337 172440 -1 3701
3703 3 379652 150267 172480 -1 3702
3704 3 379706 150218 172560 -1 3703
3705 3 379730 150194 172640 -1 3704
3706 3 379722 150112 172760 -1 3705
3707 3 379760 149988 172800 -1 3706
3708 3 379754 149917 172880 -1 3707
3709 3 379738 149881 172960 -1 3708
3710 3 379632 149813 173040 -1 3709
3711 3 379548 149765 173080 -1 3710
3712 3 379538 149706 173160 -1 3711
3713 3 379482 149692 173280 -1 3712
3714 3 379408 149684 173360 -1 3713
3715 3 379432 149663 173400 -1 3714
3716 3 379550 149659 173480 -1 3715
3717 3 379550 149651 173560 -1 3716
3718 3 379552 149647 173600 -1 3717
3719 3 379532 149739 173680 -1 3718
3720 3 379518 149763 173720 -1 3719
3721 3 379564 149749 173800 -1 3720
3722 3 379616 149711 173880 -1 3721
3723 3 379622 149547 173960 -1 3722
3724 3 379672 149408 174040 -1 3723
3725 3 379632 149422 174080 -1 3724
3726 3 380222 150892 172320 -1 3695
3727 3 380190 150868 172400 -1 3726
3728 3 379950 148530 171440 -1 3659
3729 3 380330 148409 171480 -1 3728
3730 3 380852 148129 171600 -1 3729
3731 3 381134 147960 171640 -1 3730
3732 3 381402 147840 171680 -1 3731
3733 3 381748 147653 171560 -1 3732
3734 3 382162 147554 171640 -1 3733
3735 3 382488 147556 171720 -1 3734
3736 3 382742 147575 171800 -1 3735
3737 3 382976 147605 171920 -1 3736
3738 3 383080 147621 172000 -1 3737
3739 3 383376 147660 172120 -1 3738
3740 3 383798 147542 172240 -1 3739
3741 3 384268 147594 172080 -1 3740
3742 3 384506 147693 172040 -1 3741
3743 3 384640 147765 171960 -1 3742
3744 3 384670 147974 172040 -1 3743
3745 3 384692 148062 172080 -1 3744
3746 3 384728 148222 172120 -1 3745
3747 3 384718 148252 172160 -1 3746
3748 3 384586 148327 172240 -1 3747
3749 3 384500 148297 172320 -1 3748
3750 3 384506 148217 172400 -1 3749
3751 3 384552 148149 172480 -1 3750
3752 3 384598 148073 172560 -1 3751
3753 3 384758 148069 172600 -1 3752
3754 3 384888 148065 172680 -1 3753
3755 3 384936 148025 172760 -1 3754
3756 3 384998 147923 172840 -1 3755
3757 3 385258 147908 172920 -1 3756
3758 3 385356 147886 173000 -1 3757
3759 3 385430 147874 173080 -1 3758
3760 3 385460 147867 173120 -1 3759
3761 3 385466 147889 173200 -1 3760
3762 3 385546 147963 173240 -1 3761
3763 3 385684 148003 173280 -1 3762
3764 3 385890 148162 173240 -1 3763
3765 3 385948 148364 173160 -1 3764
3766 3 385954 148442 173120 -1 3765
3767 3 385928 148455 173080 -1 3766
3768 3 385988 148533 173040 -1 3767
3769 3 385960 148655 173000 -1 3768
3770 3 386016 148861 172960 -1 3769
3771 3 386096 148923 173040 -1 3770
3772 3 386192 148953 173120 -1 3771
3773 3 386264 148948 173160 -1 3772
3774 3 386494 148984 173240 -1 3773
3775 3 386570 148977 173200 -1 3774
3776 3 386584 148939 173120 -1 3775
3777 3 386578 148979 173040 -1 3776
3778 3 386570 148995 173000 -1 3777
3779 3 386570 148999 172960 -1 3778
3780 3 386558 148960 173400 -1 3774
3781 3 386590 148927 173440 -1 3780
3782 3 386604 148923 173520 -1 3781
3783 3 386602 148857 173600 -1 3782
3784 3 386600 148853 173680 -1 3783
3785 3 386630 148853 173800 -1 3784
3786 3 386630 148787 173880 -1 3785
3787 3 386614 148725 173960 -1 3786
3788 3 386552 148698 174040 -1 3787
3789 3 386422 148610 174080 -1 3788
3790 3 386460 148516 174200 -1 3789
3791 3 386472 148468 174280 -1 3790
3792 3 386444 148451 174360 -1 3791
3793 3 386406 148513 174440 -1 3792
3794 3 386272 148509 174560 -1 3793
3795 3 386162 148506 174600 -1 3794
3796 3 386160 148506 174640 -1 3795
3797 3 386116 148497 174680 -1 3796
3798 3 385964 148539 174720 -1 3797
3799 3 386126 148569 174760 -1 3798
3800 3 384732 147459 172120 -1 3741
3801 3 385220 147255 172200 -1 3800
3802 3 385514 147218 172240 -1 3801
3803 3 385648 147164 172320 -1 3802
3804 3 386032 147071 172360 -1 3803
3805 3 386130 147025 172400 -1 3804
3806 3 386584 146790 172520 -1 3805
3807 3 387180 146797 172480 -1 3806
3808 3 387470 146850 172440 -1 3807
3809 3 387818 146731 172480 -1 3808
3810 3 388146 146689 172560 -1 3809
3811 3 388380 146672 172680 -1 3810
3812 3 388782 146580 172720 -1 3811
3813 3 389118 146346 172800 -1 3812
3814 3 389262 146296 172840 -1 3813
3815 3 390012 146181 172880 -1 3814
3816 3 390380 146161 172800 -1 3815
3817 3 390630 146172 172760 -1 3816
3818 3 390864 146074 172680 -1 3817
3819 3 391222 146062 172640 -1 3818
3820 3 391672 146120 172520 -1 3819
3821 3 392132 145970 172440 -1 3820
3822 3 392186 145862 172400 -1 3821
3823 3 392240 145754 172360 -1 3822
3824 3 392444 145750 172280 -1 3823
3825 3 392628 145920 172480 -1 3821
3826 3 392732 145872 172520 -1 3825
3827 3 392830 145869 172600 -1 3826
3828 3 393372 145973 172680 -1 3827
3829 3 393540 146029 172840 -1 3828
3830 3 393404 145991 172880 -1 3829
3831 3 393364 145971 173040 -1 3830
3832 3 393304 145925 173200 -1 3831
3833 3 393538 146001 173440 -1 3832
3834 3 393592 146003 173600 -1 3833
3835 3 393642 146010 173720 -1 3834
3836 3 393690 146094 173880 -1 3835
3837 3 393738 146158 174000 -1 3836
3838 3 393806 146329 174160 -1 3837
3839 3 393870 146364 174280 -1 3838
3840 3 394020 146440 174320 -1 3839
3841 3 394048 146500 174400 -1 3840
3842 3 394082 146545 174480 -1 3841
3843 3 394112 146563 174600 -1 3842
3844 3 394114 146587 174720 -1 3843
3845 3 394126 146709 174760 -1 3844
3846 3 394174 146772 174880 -1 3845
3847 3 394270 146796 175000 -1 3846
3848 3 394550 146900 175040 -1 3847
3849 3 394748 146923 175080 -1 3848
3850 3 394904 147019 175200 -1 3849
3851 3 395118 147111 175080 -1 3850
3852 3 395334 147095 175040 -1 3851
3853 3 395454 147118 175000 -1 3852
3854 3 395638 147192 174920 -1 3853
3855 3 395808 147280 174840 -1 3854
3856 3 395998 147361 174760 -1 3855
3857 3 396132 147391 174680 -1 3856
3858 3 396202 147379 174600 -1 3857
3859 3 396330 147493 174480 -1 3858
3860 3 396364 147585 174360 -1 3859
3861 3 396460 147478 174280 -1 3860
3862 3 396458 147368 174320 -1 3861
3863 3 396474 147354 174440 -1 3862
3864 3 396494 147356 174520 -1 3863
3865 3 396514 147430 174600 -1 3864
3866 3 396556 147460 174720 -1 3865
3867 3 396580 147468 174800 -1 3866
3868 3 396672 147490 174880 -1 3867
3869 3 396920 147501 174960 -1 3868
3870 3 396934 147427 175040 -1 3869
3871 3 396898 147395 175080 -1 3870
3872 3 396800 147313 175000 -1 3871
3873 3 396800 147325 174960 -1 3872
3874 3 397302 147514 175000 -1 3869
3875 3 397348 147457 175080 -1 3874
3876 3 397388 147410 175120 -1 3875
3877 3 397438 147268 175200 -1 3876
3878 3 396518 147498 174240 -1 3861
3879 3 396676 147556 174080 -1 3878
3880 3 396686 147585 174040 -1 3879
3881 3 397034 147595 174000 -1 3880
3882 3 397208 147595 173960 -1 3881
3883 3 397258 147601 173880 -1 3882
3884 3 397434 147661 173760 -1 3883
3885 3 397636 147706 173680 -1 3884
3886 3 397754 147726 173560 -1 3885
3887 3 397998 147830 173440 -1 3886
3888 3 398240 147903 173360 -1 3887
3889 3 398438 147947 173200 -1 3888
3890 3 398746 147973 173120 -1 3889
3891 3 398862 148022 173040 -1 3890
3892 3 399010 148086 172960 -1 3891
3893 3 399404 148274 172800 -1 3892
3894 3 399722 148380 172760 -1 3893
3895 3 399824 148464 172680 -1 3894
3896 3 399996 148621 172560 -1 3895
3897 3 400346 148827 172440 -1 3896
3898 3 400536 149049 172320 -1 3897
3899 3 400630 149105 172240 -1 3898
3900 3 400778 149161 172120 -1 3899
3901 3 400992 149185 172000 -1 3900
3902 3 401144 149186 171880 -1 3901
3903 3 401260 149145 171800 -1 3902
3904 3 401292 149110 171720 -1 3903
3905 3 401552 149044 171560 -1 3904
3906 3 401734 149002 171440 -1 3905
3907 3 401834 148971 171280 -1 3906
3908 3 401950 148949 171120 -1 3907
3909 3 402114 148801 171040 -1 3908
3910 3 402238 148744 170880 -1 3909
3911 3 402346 148656 170760 -1 3910
3912 3 402436 148648 170720 -1 3911
3913 3 402602 148656 170640 -1 3912
3914 3 402646 148609 170440 -1 3913
3915 3 402860 148561 170280 -1 3914
3916 3 402952 148565 170080 -1 3915
3917 3 403156 148585 169920 -1 3916
3918 3 403386 148598 169840 -1 3917
3919 3 403676 148498 169720 -1 3918
3920 3 404020 148557 169600 -1 3919
3921 3 404280 148751 169480 -1 3920
3922 3 404390 148886 169400 -1 3921
3923 3 404424 149050 169280 -1 3922
3924 3 404688 149284 169240 -1 3923
3925 3 404956 149296 169320 -1 3924
3926 3 405088 148998 169400 -1 3925
3927 3 405076 148938 169440 -1 3926
3928 3 405164 148371 169520 -1 3927
3929 3 405192 148182 169560 -1 3928
3930 3 405232 148056 169600 -1 3929
3931 3 405322 147990 169680 -1 3930
3932 3 405392 147972 169760 -1 3931
3933 3 405374 148048 169840 -1 3932
3934 3 405422 148074 169920 -1 3933
3935 3 405454 148074 170040 -1 3934
3936 3 405348 147860 170160 -1 3935
3937 3 405300 147662 170240 -1 3936
3938 3 405296 147592 170280 -1 3937
3939 3 405312 147530 170400 -1 3938
3940 3 405386 147517 170480 -1 3939
3941 3 405288 147431 170560 -1 3940
3942 3 405254 147343 170520 -1 3941
3943 3 405214 147239 170600 -1 3942
3944 3 405132 147259 170640 -1 3943
3945 3 404964 147209 170640 -1 3944
3946 3 404916 147177 170680 -1 3945
3947 3 404898 147177 170760 -1 3946
3948 3 404894 147172 170840 -1 3947
3949 3 404912 147190 170920 -1 3948
3950 3 404916 147196 170960 -1 3949
3951 3 404890 147166 171000 -1 3950
3952 3 404866 147154 171040 -1 3951
3953 3 404848 147188 171120 -1 3952
3954 3 404724 147178 171160 -1 3953
3955 3 404760 147016 171120 -1 3954
3956 3 404982 146852 171080 -1 3955
3957 3 405028 146728 171040 -1 3956
3958 3 405136 146533 171080 -1 3957
3959 3 405186 146433 171120 -1 3958
3960 3 405186 146103 171160 -1 3959
3961 3 405084 145786 171200 -1 3960
3962 3 405020 145612 171240 -1 3961
3963 3 404994 145573 171280 -1 3962
3964 3 404954 145481 171320 -1 3963
3965 3 404984 145405 171280 -1 3964
3966 3 405058 145363 171240 -1 3965
3967 3 405116 145291 171200 -1 3966
3968 3 405296 145171 171160 -1 3967
3969 3 405314 145147 171120 -1 3968
3970 3 405345 145169 171040 -1 3969
3971 3 405393 145212 171000 -1 3970
3972 3 405435 144937 170960 -1 3971
3973 3 405497 144863 170920 -1 3972
3974 3 405515 144819 170840 -1 3973
3975 3 405465 144845 170760 -1 3974
3976 3 405389 144789 170680 -1 3975
3977 3 405355 144741 170600 -1 3976
3978 3 405309 144684 170520 -1 3977
3979 3 405333 144654 170400 -1 3978
3980 3 405383 144644 170280 -1 3979
3981 3 405341 144634 170160 -1 3980
3982 3 405269 144570 170120 -1 3981
3983 3 404977 144360 170080 -1 3982
3984 3 404865 144280 170040 -1 3983
3985 3 404819 144216 169960 -1 3984
3986 3 404767 144117 169880 -1 3985
3987 3 404741 143987 169760 -1 3986
3988 3 404615 143811 169680 -1 3987
3989 3 404307 143389 169680 -1 3988
3990 3 404261 143215 169640 -1 3989
3991 3 404289 143065 169760 -1 3990
3992 3 404345 143021 169800 -1 3991
3993 3 404381 142829 169800 -1 3992
3994 3 404379 142672 169760 -1 3993
3995 3 404369 142636 169720 -1 3994
3996 3 404405 142936 169880 -1 3993
3997 3 404445 142967 169960 -1 3996
3998 3 404433 143011 170040 -1 3997
3999 3 404455 143097 170120 -1 3998
4000 3 404441 143167 170200 -1 3999
4001 3 404613 143931 169600 -1 3988
4002 3 404615 143958 169560 -1 4001
4003 3 404619 143992 169480 -1 4002
4004 3 404657 143906 169440 -1 4003
4005 3 404727 143850 169360 -1 4004
4006 3 405489 145297 170920 -1 3971
4007 3 405583 145323 170880 -1 4006
4008 3 405607 145378 170840 -1 4007
4009 3 404952 145429 171360 -1 3964
4010 3 404926 145455 171400 -1 4009
4011 3 404914 145452 171440 -1 4010
4012 3 404914 145400 171520 -1 4011
4013 3 404872 145316 171600 -1 4012
4014 3 404862 145310 171680 -1 4013
4015 3 404830 145372 171760 -1 4014
4016 3 404832 145338 171880 -1 4015
4017 3 404738 145314 171920 -1 4016
4018 3 404622 145282 171960 -1 4017
4019 3 404536 145261 172040 -1 4018
4020 3 404440 145209 172120 -1 4019
4021 3 404332 145153 172200 -1 4020
4022 3 404202 145186 172280 -1 4021
4023 3 404168 145212 172360 -1 4022
4024 3 404132 145248 172400 -1 4023
4025 3 404086 145250 172480 -1 4024
4026 3 404012 145172 172560 -1 4025
4027 3 404002 145137 172600 -1 4026
4028 3 403992 145111 172680 -1 4027
4029 3 403958 145105 172760 -1 4028
4030 3 403928 145107 172840 -1 4029
4031 3 403890 145089 172920 -1 4030
4032 3 403952 145048 173000 -1 4031
4033 3 403916 145084 173040 -1 4032
4034 3 404990 145438 171960 -1 4016
4035 3 405032 145437 172000 -1 4034
4036 3 405074 145481 172120 -1 4035
4037 3 405202 145507 172200 -1 4036
4038 3 405428 145541 172240 -1 4037
4039 3 405522 145569 172320 -1 4038
4040 3 405550 145662 172360 -1 4039
4041 3 405582 145606 172440 -1 4040
4042 3 405578 145511 172520 -1 4041
4043 3 405620 145471 172560 -1 4042
4044 3 405672 145467 172640 -1 4043
4045 3 405634 145429 172720 -1 4044
4046 3 405580 145390 172800 -1 4045
4047 3 405496 145368 172880 -1 4046
4048 3 405448 145367 173000 -1 4047
4049 3 405466 145357 173080 -1 4048
4050 3 405536 145317 173160 -1 4049
4051 3 405520 145293 173280 -1 4050
4052 3 405490 145361 173360 -1 4051
4053 3 405420 145379 173440 -1 4052
4054 3 405252 145345 173520 -1 4053
4055 3 405094 145333 173560 -1 4054
4056 3 404774 145395 173520 -1 4055
4057 3 404664 145397 173560 -1 4056
4058 3 404624 145409 173600 -1 4057
4059 3 404544 145402 173680 -1 4058
4060 3 404368 145356 173800 -1 4059
4061 3 404348 145308 173880 -1 4060
4062 3 404170 145092 173960 -1 4061
4063 3 404118 144970 173920 -1 4062
4064 3 404032 144932 173880 -1 4063
4065 3 403858 144774 173800 -1 4064
4066 3 403612 144782 173840 -1 4065
4067 3 404656 149318 169200 -1 3924
4068 3 404428 149054 169160 -1 4067
4069 3 404432 148990 169040 -1 4068
4070 3 404448 149006 168920 -1 4069
4071 3 404484 149014 168800 -1 4070
4072 3 404804 149496 169160 -1 4067
4073 3 404928 149870 169120 -1 4072
4074 3 404928 149918 169040 -1 4073
4075 3 405176 150054 168920 -1 4074
4076 3 405228 150252 168840 -1 4075
4077 3 405148 150668 168920 -1 4076
4078 3 405156 150836 168960 -1 4077
4079 3 405176 150866 169000 -1 4078
4080 3 405172 151018 169120 -1 4079
4081 3 405200 151118 169240 -1 4080
4082 3 405300 151302 169360 -1 4081
4083 3 405368 151207 169480 -1 4082
4084 3 405502 151145 169560 -1 4083
4085 3 405574 150960 169600 -1 4084
4086 3 405678 150896 169640 -1 4085
4087 3 405956 150880 169680 -1 4086
4088 3 406156 150939 169640 -1 4087
4089 3 406192 150973 169600 -1 4088
4090 3 406168 150939 169520 -1 4089
4091 3 405286 151511 169320 -1 4082
4092 3 405286 151633 169400 -1 4091
4093 3 405316 151660 169440 -1 4092
4094 3 405312 151730 169520 -1 4093
4095 3 405266 151894 169600 -1 4094
4096 3 405458 152153 169600 -1 4095
4097 3 405556 152213 169640 -1 4096
4098 3 405678 152281 169680 -1 4097
4099 3 405776 152425 169720 -1 4098
4100 3 405964 152579 169800 -1 4099
4101 3 406032 152618 169840 -1 4100
4102 3 406038 152694 169920 -1 4101
4103 3 406124 152783 169960 -1 4102
4104 3 406190 152843 170000 -1 4103
4105 3 406232 152905 170040 -1 4104
4106 3 406270 152975 170120 -1 4105
4107 3 406310 153035 170200 -1 4106
4108 3 406282 153196 170240 -1 4107
4109 3 406252 153366 170200 -1 4108
4110 3 406202 153567 170200 -1 4109
4111 3 406206 153603 170240 -1 4110
4112 3 406340 153631 170320 -1 4111
4113 3 406542 153891 170360 -1 4112
4114 3 406474 154134 170320 -1 4113
4115 3 406612 154204 170280 -1 4114
4116 3 406722 154237 170320 -1 4115
4117 3 406736 154453 170280 -1 4116
4118 3 406732 154469 170360 -1 4117
4119 3 406796 154569 170400 -1 4118
4120 3 396126 147771 174760 -1 3857
4121 3 396094 147795 174840 -1 4120
4122 3 396046 147818 174880 -1 4121
4123 3 396058 147794 175000 -1 4122
4124 3 396012 147846 175040 -1 4123
4125 3 395991 147842 175080 -1 4124
4126 3 395970 147838 175120 -1 4125
4127 3 395924 147860 175200 -1 4126
4128 3 395906 147913 175280 -1 4127
4129 3 395894 147935 175320 -1 4128
4130 3 395846 147905 175400 -1 4129
4131 3 395804 147885 175480 -1 4130
4132 3 395776 147887 175600 -1 4131
4133 3 395730 147909 175680 -1 4132
4134 3 395720 147943 175760 -1 4133
4135 3 395694 147955 175840 -1 4134
4136 3 395646 147908 175880 -1 4135
4137 3 395646 147908 175920 -1 4136
4138 3 395658 147884 175960 -1 4137
4139 3 395618 147882 176000 -1 4138
4140 3 395558 147844 176080 -1 4139
4141 3 395452 147780 176200 -1 4140
4142 3 395298 147804 176240 -1 4141
4143 3 395188 147772 176320 -1 4142
4144 3 395074 147709 176400 -1 4143
4145 3 395126 147580 176440 -1 4144
4146 3 394988 147704 176480 -1 4145
4147 3 394942 147732 176520 -1 4146
4148 3 394874 147718 176560 -1 4147
4149 3 394870 147746 176600 -1 4148
4150 3 394802 147806 176680 -1 4149
4151 3 394784 147856 176760 -1 4150
4152 3 394794 147885 176840 -1 4151
4153 3 394786 147894 176880 -1 4152
4154 3 394696 148148 176920 -1 4153
4155 3 394774 147922 176960 -1 4154
4156 3 394640 148026 177040 -1 4155
4157 3 394546 148042 177080 -1 4156
4158 3 394456 148038 177120 -1 4157
4159 3 394244 148153 177200 -1 4158
4160 3 394128 148201 177280 -1 4159
4161 3 393976 148218 177400 -1 4160
4162 3 393826 148218 177480 -1 4161
4163 3 393696 148245 177560 -1 4162
4164 3 393628 148263 177640 -1 4163
4165 3 393564 148277 177720 -1 4164
4166 3 393462 148314 177840 -1 4165
4167 3 393322 148296 177920 -1 4166
4168 3 393304 148238 178040 -1 4167
4169 3 393270 148218 178120 -1 4168
4170 3 393228 148180 178200 -1 4169
4171 3 392968 148149 178320 -1 4170
4172 3 392768 148108 178400 -1 4171
4173 3 392642 148026 178480 -1 4172
4174 3 392580 147982 178560 -1 4173
4175 3 392360 147982 178600 -1 4174
4176 3 392262 147985 178640 -1 4175
4177 3 392274 147935 178720 -1 4176
4178 3 392266 147919 178800 -1 4177
4179 3 392234 147979 178880 -1 4178
4180 3 392262 148018 178920 -1 4179
4181 3 392128 148117 178680 -1 4176
4182 3 392104 148095 178720 -1 4181
4183 3 389216 146268 172680 -1 3813
4184 3 389264 146240 172600 -1 4183
4185 3 375346 149524 168920 -1 3597
4186 3 375230 149620 169000 -1 4185
4187 3 375236 149651 169040 -1 4186
4188 3 375234 149686 169080 -1 4187
4189 3 376581 148803 168680 -1 3594
4190 3 376864 149054 168360 -1 4189
4191 3 376888 149105 168320 -1 4190
4192 3 376888 149207 168240 -1 4191
4193 3 376746 149336 168160 -1 4192
4194 3 376778 149402 168080 -1 4193
4195 3 375330 149672 168520 -1 3592
4196 3 375098 149628 168560 -1 4195
4197 3 375020 149606 168640 -1 4196
4198 3 374998 149617 168680 -1 4197
4199 3 374752 149585 168800 -1 4198
4200 3 374688 149585 168840 -1 4199
4201 3 374626 149569 168920 -1 4200
4202 3 374564 149557 168960 -1 4201
4203 3 374372 149564 169040 -1 4202
4204 3 374330 149610 169120 -1 4203
4205 3 374296 149637 169200 -1 4204
4206 3 374266 149649 169320 -1 4205
4207 3 374326 149691 169360 -1 4206
4208 3 374342 149691 169440 -1 4207
4209 3 374336 149721 169520 -1 4208
4210 3 374346 149799 169640 -1 4209
4211 3 374286 149976 169720 -1 4210
4212 3 374292 150093 169800 -1 4211
4213 3 374300 150179 169880 -1 4212
4214 3 374330 150256 169960 -1 4213
4215 3 374348 150296 170040 -1 4214
4216 3 374357 150282 170080 -1 4215
4217 3 374366 150268 170120 -1 4216
4218 3 374400 150190 170160 -1 4217
4219 3 374374 150244 170240 -1 4218
4220 3 374300 150272 170320 -1 4219
4221 3 374248 150338 170400 -1 4220
4222 3 374216 150206 170520 -1 4221
4223 3 374178 150143 170560 -1 4222
4224 3 374138 150091 170600 -1 4223
4225 3 374150 150139 170680 -1 4224
4226 3 374084 150201 170720 -1 4225
4227 3 373968 150283 170800 -1 4226
4228 3 373926 150277 170880 -1 4227
4229 3 374026 150223 170960 -1 4228
4230 3 374090 150238 171040 -1 4229
4231 3 374128 150266 171160 -1 4230
4232 3 374160 150314 171240 -1 4231
4233 3 374198 150384 171320 -1 4232
4234 3 374278 150587 171400 -1 4233
4235 3 374370 150661 171320 -1 4234
4236 3 373894 150407 170920 -1 4228
4237 3 373812 150661 170800 -1 4236
4238 3 373804 150693 170720 -1 4237
4239 3 373986 150430 163720 -1 3522
4240 3 374086 150409 163680 -1 4239
4241 3 374179 150412 163640 -1 4240
4242 3 374322 150405 163560 -1 4241
4243 3 374533 150339 163480 -1 4242
4244 3 374916 150235 163440 -1 4243
4245 3 375153 150235 163480 -1 4244
4246 3 375219 150239 163520 -1 4245
4247 3 375334 150207 163560 -1 4246
4248 3 375402 150198 163600 -1 4247
4249 3 375598 150143 163680 -1 4248
4250 3 375829 150007 163680 -1 4249
4251 3 376081 149933 163640 -1 4250
4252 3 376230 149834 163560 -1 4251
4253 3 376353 149777 163480 -1 4252
4254 3 376405 149746 163400 -1 4253
4255 3 376441 149715 163360 -1 4254
4256 3 376605 149683 163280 -1 4255
4257 3 376685 149658 163240 -1 4256
4258 3 376841 149444 163160 -1 4257
4259 3 376937 149353 163080 -1 4258
4260 3 376965 149217 163040 -1 4259
4261 3 376967 149156 163000 -1 4260
4262 3 377027 148998 162960 -1 4261
4263 3 377059 148896 162880 -1 4262
4264 3 377141 148868 163040 -1 4263
4265 3 377221 148819 163120 -1 4264
4266 3 377301 148601 163160 -1 4265
4267 3 377445 148347 163200 -1 4266
4268 3 377461 148181 163240 -1 4267
4269 3 377547 147955 163240 -1 4268
4270 3 377635 147853 163280 -1 4269
4271 3 377805 147735 163320 -1 4270
4272 3 377865 147682 163400 -1 4271
4273 3 377877 147663 163480 -1 4272
4274 3 377995 147449 163560 -1 4273
4275 3 378091 147449 163640 -1 4274
4276 3 378113 147411 163680 -1 4275
4277 3 378157 147381 163760 -1 4276
4278 3 378173 147191 163840 -1 4277
4279 3 378187 147153 163880 -1 4278
4280 3 378201 147113 163920 -1 4279
4281 3 378357 146907 164000 -1 4280
4282 3 378517 146733 163920 -1 4281
4283 3 378583 146543 163960 -1 4282
4284 3 378727 146263 164000 -1 4283
4285 3 378705 146234 164040 -1 4284
4286 3 378739 146140 164080 -1 4285
4287 3 378769 146020 164160 -1 4286
4288 3 378771 145986 164240 -1 4287
4289 3 378819 145964 164280 -1 4288
4290 3 365520 153256 161880 -1 3469
4291 3 365404 153552 162120 -1 4290
4292 3 365340 153690 162240 -1 4291
4293 3 365300 153901 162280 -1 4292
4294 3 365280 154087 162320 -1 4293
4295 3 365206 154213 162360 -1 4294
4296 3 365052 154415 162480 -1 4295
4297 3 365066 154858 162680 -1 4296
4298 3 365087 155023 162880 -1 4297
4299 3 365062 155167 163000 -1 4298
4300 3 365067 155412 163200 -1 4299
4301 3 365086 155494 163320 -1 4300
4302 3 365225 155694 163520 -1 4301
4303 3 365388 155887 163720 -1 4302
4304 3 365467 156244 163960 -1 4303
4305 3 365560 156383 164160 -1 4304
4306 3 365569 156500 164360 -1 4305
4307 3 365644 156583 164440 -1 4306
4308 3 365758 156707 164560 -1 4307
4309 3 365869 156851 164720 -1 4308
4310 3 365854 156844 164960 -1 4309
4311 3 365964 156834 165080 -1 4310
4312 3 366000 156831 165120 -1 4311
4313 3 366110 156964 165240 -1 4312
4314 3 366081 157227 165360 -1 4313
4315 3 366104 157290 165480 -1 4314
4316 3 366098 157287 165640 -1 4315
4317 3 365880 157280 165760 -1 4316
4318 3 365875 157271 165840 -1 4317
4319 3 365813 157348 166040 -1 4318
4320 3 365809 157405 166120 -1 4319
4321 3 365793 157395 166200 -1 4320
4322 3 365047 156796 166320 -1 4321
4323 3 365211 156934 166360 -1 4322
4324 3 365265 156934 166400 -1 4323
4325 3 365232 156911 166480 -1 4324
4326 3 365312 156990 166560 -1 4325
4327 3 365316 157022 166640 -1 4326
4328 3 365365 157034 166720 -1 4327
4329 3 365353 157045 166800 -1 4328
4330 3 365333 157084 166880 -1 4329
4331 3 365250 157138 166960 -1 4330
4332 3 365226 157214 167080 -1 4331
4333 3 365292 157251 167240 -1 4332
4334 3 365258 157271 167360 -1 4333
4335 3 365210 157329 167480 -1 4334
4336 3 365199 157408 167560 -1 4335
4337 3 365130 157469 167720 -1 4336
4338 3 365050 157659 167840 -1 4337
4339 3 364924 157706 167920 -1 4338
4340 3 364928 157713 167960 -1 4339
4341 3 364920 157729 168040 -1 4340
4342 3 364764 157849 168120 -1 4341
4343 3 364600 158043 168200 -1 4342
4344 3 364544 158069 168240 -1 4343
4345 3 364544 158005 168280 -1 4344
4346 3 364488 158063 168320 -1 4345
4347 3 364372 158119 168400 -1 4346
4348 3 364276 158155 168440 -1 4347
4349 3 364212 158157 168480 -1 4348
4350 3 364136 158193 168520 -1 4349
4351 3 364028 158231 168560 -1 4350
4352 3 363972 158267 168600 -1 4351
4353 3 363924 158319 168640 -1 4352
4354 3 363824 158329 168680 -1 4353
4355 3 363748 158345 168720 -1 4354
4356 3 363740 158421 168760 -1 4355
4357 3 363728 158453 168800 -1 4356
4358 3 363692 158425 168840 -1 4357
4359 3 363688 158413 168880 -1 4358
4360 3 363644 158409 168920 -1 4359
4361 3 363604 158409 168960 -1 4360
4362 3 363500 158381 169000 -1 4361
4363 3 363444 158381 169040 -1 4362
4364 3 363440 158359 169080 -1 4363
4365 3 363288 158377 169120 -1 4364
4366 3 363260 158385 169160 -1 4365
4367 3 363232 158385 169200 -1 4366
4368 3 363212 158369 169240 -1 4367
4369 3 363192 158305 169280 -1 4368
4370 3 363136 158281 169320 -1 4369
4371 3 363092 158261 169360 -1 4370
4372 3 363048 158213 169400 -1 4371
4373 3 363016 158201 169440 -1 4372
4374 3 362968 158205 169480 -1 4373
4375 3 362944 158221 169520 -1 4374
4376 3 362852 158201 169560 -1 4375
4377 3 362844 158165 169600 -1 4376
4378 3 362840 158177 169640 -1 4377
4379 3 362848 158193 169680 -1 4378
4380 3 362824 158213 169720 -1 4379
4381 3 362840 158261 169760 -1 4380
4382 3 362808 158229 169800 -1 4381
4383 3 362784 158209 169840 -1 4382
4384 3 362748 158193 169880 -1 4383
4385 3 362736 158177 169920 -1 4384
4386 3 362728 158165 169960 -1 4385
4387 3 362748 158145 170000 -1 4386
4388 3 362740 158137 170080 -1 4387
4389 3 362732 158125 170120 -1 4388
4390 3 362720 158137 170160 -1 4389
4391 3 362736 158117 170200 -1 4390
4392 3 362736 158095 170280 -1 4391
4393 3 362740 158067 170400 -1 4392
4394 3 362740 158067 170440 -1 4393
4395 3 362732 157719 170440 -1 4394
4396 3 362824 157619 170440 -1 4395
4397 3 362776 157644 170400 -1 4396
4398 3 362866 157728 170480 -1 4396
4399 3 362902 157722 170520 -1 4398
4400 3 362914 157724 170560 -1 4399
4401 3 362752 158087 170480 -1 4394
4402 3 362788 158099 170560 -1 4401
4403 3 362784 158115 170680 -1 4402
4404 3 362744 158067 170840 -1 4403
4405 3 362768 158099 170960 -1 4404
4406 3 362844 158099 171040 -1 4405
4407 3 362844 158111 171080 -1 4406
4408 3 362872 158119 171120 -1 4407
4409 3 362796 158167 171240 -1 4408
4410 3 362736 158187 171360 -1 4409
4411 3 362733 158185 171400 -1 4410
4412 3 362720 158179 171560 -1 4411
4413 3 362676 158199 171720 -1 4412
4414 3 362752 158235 171880 -1 4413
4415 3 362764 158231 172040 -1 4414
4416 3 362760 158191 172200 -1 4415
4417 3 362782 158184 172240 -1 4416
4418 3 362724 158132 172360 -1 4417
4419 3 362686 158116 172520 -1 4418
4420 3 362652 158080 172560 -1 4419
4421 3 362526 158030 172680 -1 4420
4422 3 362466 158029 172720 -1 4421
4423 3 362360 158048 172800 -1 4422
4424 3 362190 158168 172800 -1 4423
4425 3 362356 158322 172800 -1 4424
4426 3 362158 158062 172880 -1 4424
4427 3 362198 158038 172920 -1 4426
4428 3 362250 157912 173000 -1 4427
4429 3 362312 157890 173040 -1 4428
4430 3 361874 158052 173040 -1 4429
4431 3 361914 158076 173120 -1 4430
4432 3 362374 157868 173080 -1 4429
4433 3 362426 157814 173120 -1 4432
4434 3 362455 157813 173200 -1 4433
4435 3 362354 157798 173240 -1 4434
4436 3 362325 157827 173320 -1 4435
4437 3 362310 157842 173360 -1 4436
4438 3 362082 157857 173440 -1 4437
4439 3 361896 157940 173520 -1 4438
4440 3 361730 157939 173560 -1 4439
4441 3 361448 157901 173520 -1 4440
4442 3 361448 157933 173480 -1 4441
4443 3 361416 157987 173440 -1 4442
4444 3 361390 158039 173360 -1 4443
4445 3 361038 157939 173360 -1 4444
4446 3 360968 157973 173440 -1 4445
4447 3 361400 158141 173320 -1 4444
4448 3 361464 158253 173280 -1 4447
4449 3 361486 158336 173240 -1 4448
4450 3 361474 158414 173160 -1 4449
4451 3 361444 158502 173120 -1 4450
4452 3 361388 158590 173040 -1 4451
4453 3 361258 158682 173040 -1 4452
4454 3 361688 157904 173640 -1 4440
4455 3 361794 157871 173720 -1 4454
4456 3 361788 157852 173760 -1 4455
4457 3 361786 157926 173880 -1 4456
4458 3 361662 158078 174000 -1 4457
4459 3 361708 158277 174160 -1 4458
4460 3 361726 158549 174200 -1 4459
4461 3 361684 158379 174280 -1 4460
4462 3 361718 158436 174360 -1 4461
4463 3 361762 158433 174440 -1 4462
4464 3 361752 158469 174520 -1 4463
4465 3 361676 158497 174560 -1 4464
4466 3 361782 158444 174640 -1 4465
4467 3 361842 158384 174720 -1 4466
4468 3 361890 158338 174760 -1 4467
4469 3 361869 158376 174880 -1 4468
4470 3 361917 158129 174960 -1 4469
4471 3 361889 158195 175040 -1 4470
4472 3 361831 158283 175120 -1 4471
4473 3 361783 158269 175200 -1 4472
4474 3 361743 158185 175320 -1 4473
4475 3 361833 158146 175400 -1 4474
4476 3 361841 157964 175600 -1 4475
4477 3 361883 157886 175720 -1 4476
4478 3 361885 157834 175840 -1 4477
4479 3 361949 157815 175960 -1 4478
4480 3 362007 157699 176080 -1 4479
4481 3 362167 157635 176200 -1 4480
4482 3 362355 157585 176320 -1 4481
4483 3 362449 157576 176440 -1 4482
4484 3 362665 157460 176560 -1 4483
4485 3 362631 157528 176640 -1 4484
4486 3 362749 157388 176720 -1 4485
4487 3 362931 157314 176840 -1 4486
4488 3 363105 157293 176920 -1 4487
4489 3 363121 157313 177040 -1 4488
4490 3 363223 157315 177160 -1 4489
4491 3 363199 157367 177320 -1 4490
4492 3 363301 157351 177400 -1 4491
4493 3 363357 157321 177520 -1 4492
4494 3 363387 157247 177640 -1 4493
4495 3 363309 157314 177800 -1 4494
4496 3 363297 157268 177960 -1 4495
4497 3 363455 157162 178080 -1 4496
4498 3 363435 157114 178200 -1 4497
4499 3 363393 157137 178320 -1 4498
4500 3 363451 157141 178480 -1 4499
4501 3 363483 157165 178600 -1 4500
4502 3 363473 157081 178760 -1 4501
4503 3 363443 157127 179040 -1 4502
4504 3 363467 157147 179080 -1 4503
4505 3 363481 157157 179200 -1 4504
4506 3 363479 157199 179320 -1 4505
4507 3 363479 157247 179440 -1 4506
4508 3 363463 157287 179600 -1 4507
4509 3 363385 157223 179720 -1 4508
4510 3 363351 157216 179800 -1 4509
4511 3 363341 157216 179880 -1 4510
4512 3 363387 157280 180000 -1 4511
4513 3 363483 157402 180160 -1 4512
4514 3 363503 157446 180240 -1 4513
4515 3 363551 157454 180360 -1 4514
4516 3 363697 157568 180480 -1 4515
4517 3 363715 157538 180560 -1 4516
4518 3 363805 157564 180680 -1 4517
4519 3 363857 157614 180760 -1 4518
4520 3 363859 157690 180880 -1 4519
4521 3 363869 157773 180960 -1 4520
4522 3 363893 157835 181080 -1 4521
4523 3 363945 157835 181200 -1 4522
4524 3 363989 157908 181280 -1 4523
4525 3 363897 157884 181400 -1 4524
4526 3 363999 157808 181480 -1 4525
4527 3 364053 157844 181560 -1 4526
4528 3 364173 157834 181640 -1 4527
4529 3 364189 157816 181760 -1 4528
4530 3 364179 157776 181840 -1 4529
4531 3 364145 157734 181920 -1 4530
4532 3 364123 157712 182000 -1 4531
4533 3 364121 157698 182080 -1 4532
4534 3 364123 157690 182160 -1 4533
4535 3 364101 157634 182280 -1 4534
4536 3 364089 157563 182400 -1 4535
4537 3 364143 157587 182520 -1 4536
4538 3 364119 157635 182600 -1 4537
4539 3 364168 157636 182680 -1 4538
4540 3 364193 157637 182720 -1 4539
4541 3 364177 157675 182800 -1 4540
4542 3 364083 157743 182920 -1 4541
4543 3 364081 157793 183000 -1 4542
4544 3 363925 157936 183120 -1 4543
4545 3 363807 158008 183280 -1 4544
4546 3 363613 158131 183360 -1 4545
4547 3 363447 158189 183480 -1 4546
4548 3 363379 158275 183600 -1 4547
4549 3 363309 158343 183720 -1 4548
4550 3 363287 158460 183840 -1 4549
4551 3 363269 158512 183960 -1 4550
4552 3 363271 158716 184080 -1 4551
4553 3 363221 158851 184200 -1 4552
4554 3 363167 158927 184320 -1 4553
4555 3 363191 159051 184440 -1 4554
4556 3 363215 159093 184520 -1 4555
4557 3 363239 159120 184640 -1 4556
4558 3 363169 159144 184760 -1 4557
4559 3 363119 159162 184920 -1 4558
4560 3 363143 159116 185040 -1 4559
4561 3 363109 159166 185160 -1 4560
4562 3 363095 159234 185320 -1 4561
4563 3 363149 159294 185440 -1 4562
4564 3 363255 159308 185600 -1 4563
4565 3 363553 159329 185720 -1 4564
4566 3 363667 159377 185840 -1 4565
4567 3 363731 159403 185960 -1 4566
4568 3 363823 159406 186000 -1 4567
4569 3 363883 159437 186080 -1 4568
4570 3 363943 159468 186160 -1 4569
4571 3 364073 159612 186240 -1 4570
4572 3 364167 159668 186360 -1 4571
4573 3 364163 159636 186520 -1 4572
4574 3 364241 159663 186560 -1 4573
4575 3 364387 159641 186680 -1 4574
4576 3 364415 159597 186800 -1 4575
4577 3 364417 159575 186960 -1 4576
4578 3 364345 159473 187120 -1 4577
4579 3 364349 159391 187200 -1 4578
4580 3 364431 159256 187360 -1 4579
4581 3 364451 159112 187440 -1 4580
4582 3 364565 158979 187560 -1 4581
4583 3 364565 158921 187680 -1 4582
4584 3 364627 158841 187760 -1 4583
4585 3 364633 158782 187920 -1 4584
4586 3 364695 158610 188000 -1 4585
4587 3 364723 158550 188120 -1 4586
4588 3 364759 158491 188280 -1 4587
4589 3 364771 158479 188480 -1 4588
4590 3 364747 158411 188640 -1 4589
4591 3 364725 158454 188720 -1 4590
4592 3 364785 158468 188840 -1 4591
4593 3 364777 158354 188920 -1 4592
4594 3 364909 158382 188960 -1 4593
4595 3 364959 158432 189080 -1 4594
4596 3 365071 158508 189200 -1 4595
4597 3 365097 158486 189320 -1 4596
4598 3 365161 158441 189400 -1 4597
4599 3 365231 158355 189480 -1 4598
4600 3 365307 158481 189560 -1 4599
4601 3 365349 158463 189680 -1 4600
4602 3 365363 158426 189800 -1 4601
4603 3 365411 158432 189920 -1 4602
4604 3 365503 158362 190040 -1 4603
4605 3 365571 158294 190160 -1 4604
4606 3 365614 158152 190280 -1 4605
4607 3 365629 158104 190320 -1 4606
4608 3 365719 157988 190400 -1 4607
4609 3 365901 157890 190520 -1 4608
4610 3 366017 157807 190600 -1 4609
4611 3 366209 157711 190680 -1 4610
4612 3 366327 157689 190760 -1 4611
4613 3 366509 157568 190880 -1 4612
4614 3 366775 157310 191000 -1 4613
4615 3 366863 157200 191080 -1 4614
4616 3 366919 157056 191200 -1 4615
4617 3 366933 157006 191360 -1 4616
4618 3 367047 157014 191480 -1 4617
4619 3 367875 157082 191440 -1 4618
4620 3 368355 157102 191360 -1 4619
4621 3 368667 157093 191280 -1 4620
4622 3 368969 157139 191160 -1 4621
4623 3 369331 157144 191200 -1 4622
4624 3 369441 157082 191320 -1 4623
4625 3 369563 157093 191400 -1 4624
4626 3 369637 157105 191520 -1 4625
4627 3 369673 157099 191560 -1 4626
4628 3 369817 157095 191680 -1 4627
4629 3 369879 157109 191760 -1 4628
4630 3 370059 157097 191800 -1 4629
4631 3 370311 157017 191880 -1 4630
4632 3 371321 156824 191840 -1 4631
4633 3 372177 156752 191800 -1 4632
4634 3 372529 156635 191840 -1 4633
4635 3 372711 156811 191840 -1 4634
4636 3 372823 156875 191880 -1 4635
4637 3 373107 156963 191840 -1 4636
4638 3 373279 156957 191800 -1 4637
4639 3 373425 156964 191760 -1 4638
4640 3 373659 156962 191680 -1 4639
4641 3 373953 156884 191600 -1 4640
4642 3 374119 156797 191680 -1 4641
4643 3 374349 156703 191600 -1 4642
4644 3 374581 156723 191560 -1 4643
4645 3 374879 156715 191520 -1 4644
4646 3 375101 156718 191480 -1 4645
4647 3 375158 156746 191400 -1 4646
4648 3 375241 156846 191440 -1 4647
4649 3 375301 156930 191480 -1 4648
4650 3 375497 156941 191520 -1 4649
4651 3 375553 156923 191480 -1 4650
4652 3 375577 156865 191400 -1 4651
4653 3 375577 156845 191360 -1 4652
4654 3 375187 156760 191360 -1 4647
4655 3 375331 156676 191280 -1 4654
4656 3 375515 156706 191200 -1 4655
4657 3 375611 156690 191120 -1 4656
4658 3 375697 156686 191000 -1 4657
4659 3 375761 156675 190840 -1 4658
4660 3 375833 156663 190680 -1 4659
4661 3 376065 156557 190560 -1 4660
4662 3 376258 156550 190520 -1 4661
4663 3 376224 156499 190440 -1 4662
4664 3 376176 156472 190400 -1 4663
4665 3 376170 156454 190320 -1 4664
4666 3 376204 156462 190200 -1 4665
4667 3 376204 156380 190160 -1 4666
4668 3 376262 156288 190040 -1 4667
4669 3 376380 156052 190000 -1 4668
4670 3 376388 155983 189960 -1 4669
4671 3 376370 155929 189840 -1 4670
4672 3 376364 155811 189720 -1 4671
4673 3 376362 155709 189600 -1 4672
4674 3 376374 155497 189560 -1 4673
4675 3 376292 155389 189480 -1 4674
4676 3 376246 155591 189440 -1 4675
4677 3 376272 155227 189440 -1 4675
4678 3 376264 155117 189400 -1 4677
4679 3 376242 155056 189360 -1 4678
4680 3 376240 154929 189320 -1 4679
4681 3 376236 154867 189280 -1 4680
4682 3 376204 154741 189240 -1 4681
4683 3 376184 154795 189200 -1 4682
4684 3 376092 154703 189080 -1 4683
4685 3 375995 154568 189040 -1 4684
4686 3 376196 154572 189000 -1 4685
4687 3 376266 154500 188960 -1 4686
4688 3 376282 154416 188880 -1 4687
4689 3 376310 154384 188800 -1 4688
4690 3 376326 154372 188680 -1 4689
4691 3 376314 154344 188560 -1 4690
4692 3 376324 154330 188440 -1 4691
4693 3 376358 154298 188320 -1 4692
4694 3 376400 154277 188200 -1 4693
4695 3 376462 154273 188080 -1 4694
4696 3 376492 154217 187960 -1 4695
4697 3 376648 154047 187800 -1 4696
4698 3 376752 153976 187720 -1 4697
4699 3 376882 153956 187600 -1 4698
4700 3 376920 153836 187480 -1 4699
4701 3 377010 153793 187320 -1 4700
4702 3 377142 153749 187240 -1 4701
4703 3 377282 153689 187120 -1 4702
4704 3 377312 153662 187080 -1 4703
4705 3 377444 153572 187040 -1 4704
4706 3 377476 153564 187000 -1 4705
4707 3 377566 153501 187040 -1 4706
4708 3 377664 153549 187080 -1 4707
4709 3 377664 153547 187120 -1 4708
4710 3 377552 153499 187200 -1 4709
4711 3 377506 153559 186880 -1 4706
4712 3 377636 153567 186760 -1 4711
4713 3 377802 153553 186560 -1 4712
4714 3 377852 153569 186440 -1 4713
4715 3 377861 153577 186400 -1 4714
4716 3 377880 153593 186320 -1 4715
4717 3 377930 153631 186240 -1 4716
4718 3 377944 153615 186200 -1 4717
4719 3 377270 153702 187000 -1 4704
4720 3 377302 153747 186960 -1 4719
4721 3 377340 153811 186880 -1 4720
4722 3 377396 153889 186800 -1 4721
4723 3 377452 153890 186720 -1 4722
4724 3 377512 153890 186600 -1 4723
4725 3 377538 153958 186480 -1 4724
4726 3 377602 154012 186360 -1 4725
4727 3 377646 154025 186240 -1 4726
4728 3 377630 153917 186120 -1 4727
4729 3 377564 153875 186080 -1 4728
4730 3 377546 153833 186000 -1 4729
4731 3 377532 153782 185920 -1 4730
4732 3 377492 153760 185840 -1 4731
4733 3 377408 153746 185760 -1 4732
4734 3 377340 153754 185720 -1 4733
4735 3 375898 154432 189000 -1 4685
4736 3 375504 154439 189040 -1 4735
4737 3 375230 154389 188960 -1 4736
4738 3 374928 154417 188840 -1 4737
4739 3 374796 154389 188720 -1 4738
4740 3 374888 154472 188560 -1 4739
4741 3 374854 154484 188480 -1 4740
4742 3 374966 154542 188320 -1 4741
4743 3 375038 154622 188280 -1 4742
4744 3 375022 154640 188200 -1 4743
4745 3 375026 154660 188160 -1 4744
4746 3 375030 154680 188120 -1 4745
4747 3 375044 154712 188040 -1 4746
4748 3 374592 154322 188800 -1 4739
4749 3 374456 154332 188840 -1 4748
4750 3 374328 154437 188800 -1 4749
4751 3 374272 154457 188760 -1 4750
4752 3 374276 154478 188680 -1 4751
4753 3 374502 154348 188640 -1 4752
4754 3 374502 154348 188560 -1 4753
4755 3 374458 154328 188480 -1 4754
4756 3 374458 154306 188360 -1 4755
4757 3 374454 154244 188240 -1 4756
4758 3 374414 154234 188120 -1 4757
4759 3 374436 154218 188000 -1 4758
4760 3 374428 154179 187880 -1 4759
4761 3 374388 154175 187800 -1 4760
4762 3 374358 154037 187640 -1 4761
4763 3 374402 153933 187520 -1 4762
4764 3 374484 153840 187480 -1 4763
4765 3 374530 153624 187440 -1 4764
4766 3 374128 154546 188560 -1 4752
4767 3 373966 154707 188520 -1 4766
4768 3 373874 154789 188440 -1 4767
4769 3 373872 154831 188400 -1 4768
4770 3 373880 154996 188320 -1 4769
4771 3 373840 155094 188400 -1 4770
4772 3 373776 155203 188360 -1 4771
4773 3 373890 155307 188320 -1 4772
4774 3 374004 155443 188240 -1 4773
4775 3 374082 155648 188160 -1 4774
4776 3 374091 155758 188120 -1 4775
4777 3 374100 155868 188080 -1 4776
4778 3 374042 155914 188000 -1 4777
4779 3 373950 155962 187920 -1 4778
4780 3 373940 155960 187880 -1 4779
4781 3 373976 156156 187960 -1 4780
4782 3 374038 156233 188040 -1 4781
4783 3 374016 156397 188080 -1 4782
4784 3 374036 156455 187960 -1 4783
4785 3 374114 156585 187880 -1 4784
4786 3 374272 156542 187840 -1 4785
4787 3 374328 156526 187920 -1 4786
4788 3 374116 156668 187840 -1 4785
4789 3 374052 156724 187800 -1 4788
4790 3 374014 156735 187720 -1 4789
4791 3 373808 156523 188120 -1 4783
4792 3 373648 156568 188160 -1 4791
4793 3 373488 156600 188120 -1 4792
4794 3 373354 156590 188080 -1 4793
4795 3 373268 156636 188040 -1 4794
4796 3 373130 156524 188080 -1 4795
4797 3 373038 156483 188040 -1 4796
4798 3 372902 156489 187960 -1 4797
4799 3 372902 156429 187920 -1 4798
4800 3 374038 155306 188160 -1 4774
4801 3 374178 155099 188080 -1 4800
4802 3 374194 155099 188000 -1 4801
4803 3 372637 156953 192000 -1 4636
4804 3 372577 156983 192080 -1 4803
4805 3 372593 156996 192120 -1 4804
4806 3 372547 156309 191880 -1 4634
4807 3 372605 156145 191960 -1 4806
4808 3 372699 155950 192040 -1 4807
4809 3 372731 155861 192160 -1 4808
4810 3 372711 155779 192280 -1 4809
4811 3 372807 155666 192400 -1 4810
4812 3 373195 155462 192480 -1 4811
4813 3 374135 154215 192600 -1 4812
4814 3 373767 154053 192600 -1 4813
4815 3 373591 154165 192640 -1 4814
4816 3 373551 154273 192680 -1 4815
4817 3 373571 154381 192760 -1 4816
4818 3 374439 154123 192640 -1 4813
4819 3 375011 153973 192680 -1 4818
4820 3 374851 154037 192720 -1 4819
4821 3 374515 154074 192800 -1 4820
4822 3 374511 154147 192880 -1 4821
4823 3 374403 154051 192920 -1 4822
4824 3 374367 154095 193000 -1 4823
4825 3 374363 154027 193080 -1 4824
4826 3 374339 153943 193120 -1 4825
4827 3 374311 153925 193160 -1 4826
4828 3 374651 154169 193200 -1 4827
4829 3 374787 154297 193280 -1 4828
4830 3 374839 154317 193360 -1 4829
4831 3 374839 154261 193440 -1 4830
4832 3 374837 154212 193480 -1 4831
4833 3 374155 153921 193240 -1 4827
4834 3 374055 153917 193280 -1 4833
4835 3 375399 153729 192800 -1 4820
4836 3 375515 153473 192880 -1 4835
4837 3 375571 153433 192960 -1 4836
4838 3 375645 153418 193000 -1 4837
4839 3 375599 153362 193080 -1 4838
4840 3 375599 153358 193200 -1 4839
4841 3 375561 153293 193280 -1 4840
4842 3 375565 153251 193400 -1 4841
4843 3 375585 153219 193520 -1 4842
4844 3 375617 153143 193640 -1 4843
4845 3 375693 153073 193680 -1 4844
4846 3 375763 152983 193800 -1 4845
4847 3 375999 152899 193880 -1 4846
4848 3 375991 152875 193920 -1 4847
4849 3 375955 152907 193960 -1 4848
4850 3 375937 152879 194000 -1 4849
4851 3 375883 152949 194040 -1 4850
4852 3 375857 152981 194120 -1 4851
4853 3 375839 152990 194160 -1 4852
4854 3 375845 153000 194280 -1 4853
4855 3 375905 152944 194360 -1 4854
4856 3 375921 152912 194440 -1 4855
4857 3 375911 152843 194480 -1 4856
4858 3 375997 153040 194560 -1 4857
4859 3 376081 153112 194640 -1 4858
4860 3 376157 153188 194680 -1 4859
4861 3 376263 153344 194760 -1 4860
4862 3 376445 153602 194800 -1 4861
4863 3 376541 153778 194880 -1 4862
4864 3 376535 153810 194920 -1 4863
4865 3 376515 153841 194960 -1 4864
4866 3 376509 153946 195040 -1 4865
4867 3 376479 154031 195080 -1 4866
4868 3 376447 154057 195120 -1 4867
4869 3 376451 154105 195160 -1 4868
4870 3 376397 154189 195240 -1 4869
4871 3 376390 154304 195280 -1 4870
4872 3 376383 154418 195320 -1 4871
4873 3 376455 154438 195360 -1 4872
4874 3 376489 154468 195440 -1 4873
4875 3 376441 154488 195560 -1 4874
4876 3 376389 154526 195640 -1 4875
4877 3 376389 154569 195720 -1 4876
4878 3 376477 154637 195800 -1 4877
4879 3 376603 154761 195840 -1 4878
4880 3 375901 152774 194520 -1 4857
4881 3 375903 152744 194560 -1 4880
4882 3 375579 152421 194520 -1 4881
4883 3 375413 152245 194560 -1 4882
4884 3 375439 152155 194640 -1 4883
4885 3 375413 151964 194640 -1 4884
4886 3 375365 151842 194680 -1 4885
4887 3 375357 151834 194720 -1 4886
4888 3 375477 151996 194840 -1 4887
4889 3 375437 151978 194880 -1 4888
4890 3 375383 151750 194760 -1 4887
4891 3 375397 151684 194800 -1 4890
4892 3 375373 151591 194840 -1 4891
4893 3 375373 151385 194880 -1 4892
4894 3 375123 151398 194920 -1 4893
4895 3 374885 151410 194880 -1 4894
4896 3 374847 151369 194840 -1 4895
4897 3 376105 152743 194040 -1 4850
4898 3 376343 152653 194000 -1 4897
4899 3 376397 152591 194080 -1 4898
4900 3 376413 152405 194040 -1 4899
4901 3 376451 152343 194000 -1 4900
4902 3 376475 152307 193960 -1 4901
4903 3 376417 152157 194000 -1 4902
4904 3 376459 152115 194040 -1 4903
4905 3 376463 151979 194160 -1 4904
4906 3 376481 151936 194200 -1 4905
4907 3 376487 151900 194280 -1 4906
4908 3 376473 151800 194360 -1 4907
4909 3 376545 151742 194400 -1 4908
4910 3 376405 152691 193960 -1 4898
4911 3 376653 152719 193920 -1 4910
4912 3 376743 152724 193840 -1 4911
4913 3 376815 152740 193800 -1 4912
4914 3 376887 152772 193760 -1 4913
4915 3 376955 152786 193680 -1 4914
4916 3 366887 156770 191680 -1 4618
4917 3 366795 156611 191720 -1 4916
4918 3 366757 156331 191800 -1 4917
4919 3 366673 156117 191880 -1 4918
4920 3 366615 156029 191960 -1 4919
4921 3 366555 155907 192040 -1 4920
4922 3 366573 155857 192160 -1 4921
4923 3 366415 155907 192280 -1 4922
4924 3 366239 155942 192320 -1 4923
4925 3 366349 155972 192400 -1 4924
4926 3 366345 156010 192520 -1 4925
4927 3 366319 156073 192600 -1 4926
4928 3 366245 156061 192680 -1 4927
4929 3 366281 156058 192840 -1 4928
4930 3 366219 156082 192960 -1 4929
4931 3 366145 156138 193040 -1 4930
4932 3 366051 156137 193160 -1 4931
4933 3 365935 156167 193240 -1 4932
4934 3 365797 156228 193320 -1 4933
4935 3 365601 156422 193440 -1 4934
4936 3 365489 156492 193480 -1 4935
4937 3 365373 156569 193600 -1 4936
4938 3 365121 156655 193680 -1 4937
4939 3 364969 156702 193720 -1 4938
4940 3 364875 156716 193880 -1 4939
4941 3 364517 156819 194040 -1 4940
4942 3 364323 156846 194160 -1 4941
4943 3 364245 156916 194280 -1 4942
4944 3 364123 156950 194400 -1 4943
4945 3 364117 156950 194520 -1 4944
4946 3 363945 156962 194640 -1 4945
4947 3 363697 156908 194600 -1 4946
4948 3 363613 156838 194520 -1 4947
4949 3 363567 156822 194480 -1 4948
4950 3 363523 156624 194560 -1 4949
4951 3 363517 156592 194600 -1 4950
4952 3 363515 156575 194640 -1 4951
4953 3 363607 156571 194720 -1 4952
4954 3 363719 156567 194800 -1 4953
4955 3 363749 156581 194880 -1 4954
4956 3 363759 156573 194960 -1 4955
4957 3 363785 156585 195040 -1 4956
4958 3 363801 156613 195080 -1 4957
4959 3 363787 157038 194760 -1 4946
4960 3 363771 157120 194880 -1 4959
4961 3 363775 157198 195000 -1 4960
4962 3 363799 157303 195080 -1 4961
4963 3 363811 157356 195120 -1 4962
4964 3 363717 157670 195240 -1 4963
4965 3 363731 157705 195280 -1 4964
4966 3 363643 157089 195280 -1 4965
4967 3 363651 157069 195320 -1 4966
4968 3 363751 157029 195360 -1 4967
4969 3 363719 157001 195400 -1 4968
4970 3 363707 156996 195440 -1 4969
4971 3 363739 157026 195520 -1 4970
4972 3 363909 156988 195600 -1 4971
4973 3 364039 156888 195680 -1 4972
4974 3 364043 156859 195720 -1 4973
4975 3 364071 156821 195760 -1 4974
4976 3 364137 156761 195800 -1 4975
4977 3 364179 156813 195880 -1 4976
4978 3 364153 156841 195920 -1 4977
4979 3 364087 156884 195960 -1 4978
4980 3 363679 157957 195320 -1 4965
4981 3 363299 158489 195360 -1 4980
4982 3 362963 158741 195480 -1 4981
4983 3 362787 158917 195560 -1 4982
4984 3 362639 158988 195600 -1 4983
4985 3 362531 159082 195680 -1 4984
4986 3 362479 159122 195800 -1 4985
4987 3 362327 159262 195960 -1 4986
4988 3 362235 159406 196000 -1 4987
4989 3 362215 159452 196040 -1 4988
4990 3 362181 159481 196080 -1 4989
4991 3 362069 159495 196160 -1 4990
4992 3 361943 159621 196280 -1 4991
4993 3 361801 159679 196360 -1 4992
4994 3 361617 159781 196480 -1 4993
4995 3 361121 159945 196440 -1 4994
4996 3 361009 159947 196400 -1 4995
4997 3 360899 159954 196360 -1 4996
4998 3 360735 159956 196280 -1 4997
4999 3 360569 159994 196200 -1 4998
5000 3 360307 160038 196120 -1 4999
5001 3 360143 160092 196000 -1 5000
5002 3 359921 160162 195920 -1 5001
5003 3 359667 160211 195840 -1 5002
5004 3 359581 160225 195760 -1 5003
5005 3 359535 160311 195680 -1 5004
5006 3 359361 160388 195560 -1 5005
5007 3 359155 160488 195480 -1 5006
5008 3 359119 160526 195360 -1 5007
5009 3 358939 160545 195200 -1 5008
5010 3 358881 160501 195080 -1 5009
5011 3 358725 160615 194960 -1 5010
5012 3 358747 160641 194800 -1 5011
5013 3 358733 160650 194680 -1 5012
5014 3 358737 160758 194560 -1 5013
5015 3 358721 160856 194440 -1 5014
5016 3 358647 160896 194320 -1 5015
5017 3 358589 161083 194200 -1 5016
5018 3 358479 161283 194120 -1 5017
5019 3 358369 161441 194000 -1 5018
5020 3 358283 161609 193920 -1 5019
5021 3 358247 161723 193800 -1 5020
5022 3 358159 161971 193720 -1 5021
5023 3 358071 162061 193640 -1 5022
5024 3 357993 162135 193560 -1 5023
5025 3 357931 162303 193440 -1 5024
5026 3 357935 162339 193400 -1 5025
5027 3 357915 162397 193360 -1 5026
5028 3 357821 162475 193240 -1 5027
5029 3 357775 162515 193120 -1 5028
5030 3 357791 162519 193080 -1 5029
5031 3 358501 162442 193080 -1 5030
5032 3 358679 162492 193120 -1 5031
5033 3 358735 162543 193160 -1 5032
5034 3 358847 162611 193200 -1 5033
5035 3 358987 162773 193280 -1 5034
5036 3 359143 162834 193360 -1 5035
5037 3 359365 162864 193440 -1 5036
5038 3 359553 162861 193400 -1 5037
5039 3 359601 162857 193360 -1 5038
5040 3 359783 162889 193320 -1 5039
5041 3 359905 162980 193360 -1 5040
5042 3 360075 162940 193400 -1 5041
5043 3 360347 162930 193440 -1 5042
5044 3 360447 162991 193480 -1 5043
5045 3 360441 162969 193520 -1 5044
5046 3 360391 162977 193560 -1 5045
5047 3 360413 162797 193600 -1 5046
5048 3 360569 162603 193640 -1 5047
5049 3 360681 162543 193680 -1 5048
5050 3 360687 162481 193760 -1 5049
5051 3 360371 163113 193600 -1 5046
5052 3 360275 163211 193640 -1 5051
5053 3 360215 163342 193680 -1 5052
5054 3 360593 163117 193360 -1 5044
5055 3 360535 162912 193280 -1 5054
5056 3 360537 162835 193200 -1 5055
5057 3 360539 162807 193120 -1 5056
5058 3 360559 162793 193080 -1 5057
5059 3 360669 162709 193000 -1 5058
5060 3 360979 162667 192960 -1 5059
5061 3 360979 162673 192920 -1 5060
5062 3 361005 162688 192840 -1 5061
5063 3 361049 162668 192760 -1 5062
5064 3 361115 162678 192680 -1 5063
5065 3 361205 162692 192640 -1 5064
5066 3 361297 162704 192560 -1 5065
5067 3 361313 162685 192480 -1 5066
5068 3 361359 162705 192400 -1 5067
5069 3 361383 162739 192360 -1 5068
5070 3 361467 162743 192400 -1 5069
5071 3 360725 163258 193400 -1 5054
5072 3 360903 163318 193440 -1 5071
5073 3 361101 163312 193400 -1 5072
5074 3 361307 163287 193360 -1 5073
5075 3 361387 163317 193320 -1 5074
5076 3 361505 163383 193240 -1 5075
5077 3 361623 163487 193200 -1 5076
5078 3 361717 163533 193160 -1 5077
5079 3 361921 163521 193160 -1 5078
5080 3 362009 163493 193200 -1 5079
5081 3 357663 162583 193000 -1 5030
5082 3 357517 162601 192920 -1 5081
5083 3 357403 162630 192840 -1 5082
5084 3 357361 162670 192720 -1 5083
5085 3 357233 162774 192600 -1 5084
5086 3 357131 162891 192520 -1 5085
5087 3 357019 163037 192400 -1 5086
5088 3 356951 163120 192320 -1 5087
5089 3 356905 163202 192200 -1 5088
5090 3 356853 163211 192160 -1 5089
5091 3 356951 163397 192040 -1 5090
5092 3 356953 163501 191920 -1 5091
5093 3 356917 163508 191800 -1 5092
5094 3 356881 163527 191640 -1 5093
5095 3 356805 163613 191480 -1 5094
5096 3 356737 163757 191320 -1 5095
5097 3 356631 163834 191240 -1 5096
5098 3 356501 163876 191200 -1 5097
5099 3 356263 163828 191120 -1 5098
5100 3 355855 163532 191120 -1 5099
5101 3 355819 163304 191160 -1 5100
5102 3 355779 163297 191200 -1 5101
5103 3 355871 163127 191280 -1 5102
5104 3 355929 162987 191320 -1 5103
5105 3 355859 162691 191360 -1 5104
5106 3 355883 162615 191400 -1 5105
5107 3 356211 163880 191000 -1 5099
5108 3 356195 163934 190920 -1 5107
5109 3 356207 163944 190800 -1 5108
5110 3 356211 163948 190760 -1 5109
5111 3 356027 163998 190640 -1 5110
5112 3 355913 164069 190560 -1 5111
5113 3 355747 164077 190480 -1 5112
5114 3 355619 164089 190360 -1 5113
5115 3 355489 164090 190280 -1 5114
5116 3 355371 164096 190120 -1 5115
5117 3 355271 164226 190040 -1 5116
5118 3 355179 164307 189960 -1 5117
5119 3 355113 164333 189840 -1 5118
5120 3 354915 164503 189720 -1 5119
5121 3 354815 164659 189640 -1 5120
5122 3 354647 164652 189560 -1 5121
5123 3 354411 164726 189440 -1 5122
5124 3 354339 164813 189320 -1 5123
5125 3 354315 164881 189200 -1 5124
5126 3 354207 164859 189080 -1 5125
5127 3 354081 164825 188960 -1 5126
5128 3 354051 164851 188800 -1 5127
5129 3 354007 164896 188680 -1 5128
5130 3 354019 165014 188600 -1 5129
5131 3 354016 165072 188560 -1 5130
5132 3 354073 164889 188480 -1 5131
5133 3 354121 164829 188400 -1 5132
5134 3 354129 164802 188360 -1 5133
5135 3 354137 164792 188280 -1 5134
5136 3 354121 164776 188200 -1 5135
5137 3 354097 164794 188080 -1 5136
5138 3 354079 164872 188000 -1 5137
5139 3 354033 164852 187880 -1 5138
5140 3 354013 164848 187840 -1 5139
5141 3 353985 164782 187720 -1 5140
5142 3 353971 164772 187640 -1 5141
5143 3 353975 164868 187520 -1 5142
5144 3 353977 164904 187400 -1 5143
5145 3 354017 164990 187280 -1 5144
5146 3 354073 165111 187200 -1 5145
5147 3 354095 165163 187120 -1 5146
5148 3 354115 165213 187080 -1 5147
5149 3 354153 165247 187000 -1 5148
5150 3 354239 165276 186880 -1 5149
5151 3 354331 165302 186800 -1 5150
5152 3 354353 165296 186680 -1 5151
5153 3 354383 165302 186560 -1 5152
5154 3 354361 165388 186440 -1 5153
5155 3 354299 165424 186360 -1 5154
5156 3 354215 165552 186240 -1 5155
5157 3 354221 165516 186160 -1 5156
5158 3 354161 165415 186080 -1 5157
5159 3 354163 165405 186000 -1 5158
5160 3 354155 165409 185920 -1 5159
5161 3 354053 165447 185880 -1 5160
5162 3 354021 165571 185840 -1 5161
5163 3 354021 165695 185800 -1 5162
5164 3 353981 165735 185760 -1 5163
5165 3 353933 165658 185680 -1 5164
5166 3 353921 165612 185640 -1 5165
5167 3 353825 165542 185600 -1 5166
5168 3 353823 165508 185560 -1 5167
5169 3 353951 165558 185480 -1 5168
5170 3 354031 165544 185400 -1 5169
5171 3 354075 165534 185360 -1 5170
5172 3 354069 165502 185320 -1 5171
5173 3 354015 165414 185280 -1 5172
5174 3 353941 165332 185240 -1 5173
5175 3 353865 165189 185200 -1 5174
5176 3 353821 165111 185160 -1 5175
5177 3 353807 165047 185120 -1 5176
5178 3 353731 165039 185080 -1 5177
5179 3 353743 164977 185000 -1 5178
5180 3 354009 165187 188480 -1 5131
5181 3 354005 165245 188440 -1 5180
5182 3 354005 165362 188400 -1 5181
5183 3 353895 165454 188280 -1 5182
5184 3 353801 165548 188160 -1 5183
5185 3 353715 165597 188040 -1 5184
5186 3 353577 165660 187960 -1 5185
5187 3 353513 165702 187800 -1 5186
5188 3 353429 165768 187680 -1 5187
5189 3 353409 165891 187560 -1 5188
5190 3 353389 166015 187480 -1 5189
5191 3 353349 166090 187320 -1 5190
5192 3 353199 166182 187160 -1 5191
5193 3 353105 166357 187080 -1 5192
5194 3 353039 166372 186960 -1 5193
5195 3 352973 166380 186800 -1 5194
5196 3 352931 166464 186640 -1 5195
5197 3 352889 166646 186480 -1 5196
5198 3 352853 166829 186400 -1 5197
5199 3 352869 166901 186280 -1 5198
5200 3 352923 166877 186120 -1 5199
5201 3 352931 166921 185960 -1 5200
5202 3 352957 166987 185840 -1 5201
5203 3 352927 166918 185720 -1 5202
5204 3 352881 167254 185680 -1 5203
5205 3 352923 167646 185600 -1 5204
5206 3 353021 167790 185720 -1 5205
5207 3 353041 167878 185800 -1 5206
5208 3 353097 168063 185920 -1 5207
5209 3 353189 168124 185960 -1 5208
5210 3 353253 168192 186000 -1 5209
5211 3 353297 168296 186080 -1 5210
5212 3 353359 168482 186160 -1 5211
5213 3 353453 168659 186240 -1 5212
5214 3 353493 168791 186320 -1 5213
5215 3 353543 168934 186400 -1 5214
5216 3 353555 169004 186520 -1 5215
5217 3 353573 169102 186600 -1 5216
5218 3 353445 169111 186720 -1 5217
5219 3 353337 169155 186840 -1 5218
5220 3 353195 169180 186960 -1 5219
5221 3 353233 169238 187000 -1 5220
5222 3 353123 169188 187120 -1 5221
5223 3 353049 169210 187200 -1 5222
5224 3 352947 169194 187240 -1 5223
5225 3 352923 169192 187280 -1 5224
5226 3 352827 169228 187320 -1 5225
5227 3 353403 169412 187040 -1 5221
5228 3 353421 169480 187080 -1 5227
5229 3 353419 169539 187120 -1 5228
5230 3 353409 169535 187240 -1 5229
5231 3 353381 169527 187280 -1 5230
5232 3 353391 169535 187320 -1 5231
5233 3 353433 169615 187360 -1 5232
5234 3 353459 169682 187400 -1 5233
5235 3 353419 169726 187480 -1 5234
5236 3 353417 169734 187560 -1 5235
5237 3 353475 169728 187640 -1 5236
5238 3 353497 169719 187680 -1 5237
5239 3 353519 169710 187720 -1 5238
5240 3 353523 169670 187800 -1 5239
5241 3 353491 169652 187840 -1 5240
5242 3 353471 169621 187880 -1 5241
5243 3 353537 169625 187960 -1 5242
5244 3 353645 169781 188000 -1 5243
5245 3 353703 169845 188040 -1 5244
5246 3 353731 169891 188120 -1 5245
5247 3 353669 169896 188160 -1 5246
5248 3 353611 169892 188240 -1 5247
5249 3 353681 169940 188320 -1 5248
5250 3 353771 169964 188360 -1 5249
5251 3 353831 169963 188440 -1 5250
5252 3 353875 169919 188560 -1 5251
5253 3 354303 169945 188600 -1 5252
5254 3 354481 169939 188680 -1 5253
5255 3 354633 169993 188760 -1 5254
5256 3 354613 170120 188880 -1 5255
5257 3 352957 166794 185680 -1 5203
5258 3 352967 166577 187040 -1 5193
5259 3 352949 166645 187000 -1 5258
5260 3 352957 166728 186960 -1 5259
5261 3 353005 166794 186920 -1 5260
5262 3 353059 166872 186880 -1 5261
5263 3 353101 167058 186840 -1 5262
5264 3 353081 167172 186760 -1 5263
5265 3 353099 167273 186720 -1 5264
5266 3 353009 167465 186680 -1 5265
5267 3 352991 167457 186640 -1 5266
5268 3 356675 163091 192120 -1 5090
5269 3 356591 163029 192040 -1 5268
5270 3 356357 162928 192040 -1 5269
5271 3 356211 163019 192000 -1 5270
5272 3 356077 163055 191960 -1 5271
5273 3 356021 163051 191880 -1 5272
5274 3 355935 163061 191800 -1 5273
5275 3 355875 163058 191720 -1 5274
5276 3 355817 163052 191640 -1 5275
5277 3 355571 163090 191640 -1 5276
5278 3 355375 163257 191600 -1 5277
5279 3 355157 163175 191600 -1 5278
5280 3 358209 162381 193440 -1 5026
5281 3 358277 162372 193480 -1 5280
5282 3 358341 162284 193560 -1 5281
5283 3 358521 162112 193640 -1 5282
5284 3 358883 161884 193720 -1 5283
5285 3 359019 161778 193760 -1 5284
5286 3 359079 161766 193800 -1 5285
5287 3 359267 161638 193840 -1 5286
5288 3 359497 161588 193800 -1 5287
5289 3 359693 161584 193760 -1 5288
5290 3 359997 161544 193720 -1 5289
5291 3 359343 159977 195920 -1 5003
5292 3 359309 159945 195960 -1 5291
5293 3 359245 159908 196000 -1 5292
5294 3 359223 159872 196080 -1 5293
5295 3 359161 159828 196160 -1 5294
5296 3 359049 159850 196280 -1 5295
5297 3 358855 159796 196360 -1 5296
5298 3 358873 159728 196400 -1 5297
5299 3 358697 159717 196440 -1 5298
5300 3 358697 159715 196480 -1 5299
5301 3 358665 159768 196560 -1 5300
5302 3 358585 159796 196600 -1 5301
5303 3 358423 159734 196560 -1 5302
5304 3 358287 159680 196640 -1 5303
5305 3 358163 159728 196680 -1 5304
5306 3 358151 159747 196720 -1 5305
5307 3 359053 159529 196480 -1 5298
5308 3 359211 159354 196520 -1 5307
5309 3 359281 159226 196560 -1 5308
5310 3 359461 159095 196520 -1 5309
5311 3 359589 158793 196480 -1 5310
5312 3 359735 158491 196480 -1 5311
5313 3 359921 158365 196440 -1 5312
5314 3 359985 158329 196400 -1 5313
5315 3 360113 158272 196360 -1 5314
5316 3 360231 158200 196360 -1 5315
5317 3 366999 155673 192080 -1 4921
5318 3 367239 155403 192040 -1 5317
5319 3 367311 155368 192000 -1 5318
5320 3 367461 155321 191920 -1 5319
5321 3 367473 155239 191840 -1 5320
5322 3 367477 155133 191760 -1 5321
5323 3 367389 154813 191680 -1 5322
5324 3 367445 154588 191640 -1 5323
5325 3 367517 154450 191600 -1 5324
5326 3 367629 154337 191520 -1 5325
5327 3 367693 154299 191480 -1 5326
5328 3 367797 154138 191520 -1 5327
5329 3 367975 154067 191560 -1 5328
5330 3 368103 154002 191600 -1 5329
5331 3 368191 153908 191640 -1 5330
5332 3 368219 153906 191760 -1 5331
5333 3 368341 153826 191840 -1 5332
5334 3 368403 153717 191920 -1 5333
5335 3 368441 153545 192040 -1 5334
5336 3 368755 153016 192080 -1 5335
5337 3 369551 152178 192120 -1 5336
5338 3 369599 152082 192200 -1 5337
5339 3 369227 152074 192280 -1 5338
5340 3 369135 151914 192320 -1 5339
5341 3 368931 151825 192360 -1 5340
5342 3 368723 151803 192320 -1 5341
5343 3 368579 151729 192240 -1 5342
5344 3 368575 151577 192240 -1 5343
5345 3 368599 151549 192200 -1 5344
5346 3 368645 151541 192160 -1 5345
5347 3 368713 151511 192080 -1 5346
5348 3 369911 151850 192280 -1 5338
5349 3 370111 151442 192240 -1 5348
5350 3 370187 151038 192200 -1 5349
5351 3 369955 150630 192240 -1 5350
5352 3 369763 150470 192320 -1 5351
5353 3 369595 150145 192280 -1 5352
5354 3 369483 149968 192240 -1 5353
5355 3 369407 149584 192160 -1 5354
5356 3 369375 149538 192040 -1 5355
5357 3 369095 149490 191920 -1 5356
5358 3 368949 149485 191800 -1 5357
5359 3 368867 149494 191680 -1 5358
5360 3 368807 149474 191480 -1 5359
5361 3 368715 149474 191360 -1 5360
5362 3 368481 149480 191200 -1 5361
5363 3 368211 149390 191080 -1 5362
5364 3 368191 149378 191040 -1 5363
5365 3 368103 149389 190960 -1 5364
5366 3 367997 149455 190840 -1 5365
5367 3 367869 149471 190760 -1 5366
5368 3 367775 149506 190680 -1 5367
5369 3 367735 149502 190640 -1 5368
5370 3 367739 149512 190560 -1 5369
5371 3 367821 149562 190520 -1 5370
5372 3 367831 149640 190400 -1 5371
5373 3 367817 149672 190280 -1 5372
5374 3 367797 149815 190160 -1 5373
5375 3 367787 149883 190080 -1 5374
5376 3 367725 149912 190000 -1 5375
5377 3 367643 149942 189920 -1 5376
5378 3 367589 149946 189800 -1 5377
5379 3 367493 150030 189720 -1 5378
5380 3 367433 150043 189600 -1 5379
5381 3 367295 149995 189480 -1 5380
5382 3 367229 149923 189360 -1 5381
5383 3 367131 149832 189320 -1 5382
5384 3 367031 149798 189280 -1 5383
5385 3 366995 149660 189240 -1 5384
5386 3 366951 149718 189200 -1 5385
5387 3 366833 149632 189120 -1 5386
5388 3 366799 149594 189080 -1 5387
5389 3 366709 149498 188960 -1 5388
5390 3 366647 149386 188840 -1 5389
5391 3 366557 149340 188760 -1 5390
5392 3 366469 149260 188640 -1 5391
5393 3 366365 149188 188480 -1 5392
5394 3 366365 149122 188360 -1 5393
5395 3 366291 149040 188280 -1 5394
5396 3 366199 149014 188120 -1 5395
5397 3 366215 148979 187960 -1 5396
5398 3 365989 148948 187800 -1 5397
5399 3 365905 148964 187720 -1 5398
5400 3 365509 148986 187640 -1 5399
5401 3 365407 149010 187520 -1 5400
5402 3 365237 149032 187360 -1 5401
5403 3 365023 148994 187200 -1 5402
5404 3 365013 148943 187080 -1 5403
5405 3 365009 148937 186960 -1 5404
5406 3 364845 148893 186920 -1 5405
5407 3 364667 148895 186880 -1 5406
5408 3 364451 148947 186760 -1 5407
5409 3 364147 149022 186680 -1 5408
5410 3 364009 149072 186600 -1 5409
5411 3 363811 149163 186520 -1 5410
5412 3 363803 149209 186480 -1 5411
5413 3 363783 149274 186400 -1 5412
5414 3 363565 149302 186320 -1 5413
5415 3 363465 149338 186240 -1 5414
5416 3 363295 149327 186160 -1 5415
5417 3 363259 149279 186080 -1 5416
5418 3 363257 149236 186000 -1 5417
5419 3 363227 149192 185920 -1 5418
5420 3 363197 149158 185880 -1 5419
5421 3 363179 149102 185800 -1 5420
5422 3 363115 149037 185720 -1 5421
5423 3 362731 148906 185640 -1 5422
5424 3 362145 148874 185600 -1 5423
5425 3 361953 148918 185560 -1 5424
5426 3 361467 148800 185520 -1 5425
5427 3 361043 148790 185440 -1 5426
5428 3 360843 148707 185400 -1 5427
5429 3 360599 148759 185440 -1 5428
5430 3 360599 148791 185480 -1 5429
5431 3 360513 148944 185520 -1 5430
5432 3 360461 149064 185560 -1 5431
5433 3 360979 148667 185280 -1 5428
5434 3 361075 148670 185240 -1 5433
5435 3 361439 148640 185200 -1 5434
5436 3 361603 148680 185160 -1 5435
5437 3 361801 148620 185080 -1 5436
5438 3 361959 148544 185000 -1 5437
5439 3 362061 148473 184920 -1 5438
5440 3 362139 148388 184880 -1 5439
5441 3 362181 148316 184800 -1 5440
5442 3 362207 148274 184760 -1 5441
5443 3 362263 148245 184720 -1 5442
5444 3 362305 148187 184680 -1 5443
5445 3 362405 148131 184640 -1 5444
5446 3 362635 148037 184600 -1 5445
5447 3 362781 147965 184560 -1 5446
5448 3 362853 147919 184520 -1 5447
5449 3 363057 148012 184520 -1 5448
5450 3 363089 147968 184480 -1 5449
5451 3 363103 147892 184440 -1 5450
5452 3 363157 147848 184400 -1 5451
5453 3 363191 147756 184360 -1 5452
5454 3 363173 147718 184320 -1 5453
5455 3 363177 147676 184280 -1 5454
5456 3 366477 149280 188320 -1 5394
5457 3 366483 149320 188280 -1 5456
5458 3 366489 149325 188240 -1 5457
5459 3 366491 149327 188120 -1 5458
5460 3 366445 149435 188000 -1 5459
5461 3 366413 149509 187880 -1 5460
5462 3 368179 149428 191280 -1 5362
5463 3 368147 149380 191320 -1 5462
5464 3 369715 149094 192280 -1 5355
5465 3 369733 149005 192360 -1 5464
5466 3 369707 148949 192400 -1 5465
5467 3 369681 148905 192480 -1 5466
5468 3 369749 148807 192600 -1 5467
5469 3 369761 148711 192720 -1 5468
5470 3 369765 148609 192760 -1 5469
5471 3 369831 148565 192840 -1 5470
5472 3 369825 148451 192880 -1 5471
5473 3 369773 148379 192920 -1 5472
5474 3 369679 148303 192960 -1 5473
5475 3 369625 148159 193000 -1 5474
5476 3 369527 147989 193080 -1 5475
5477 3 369499 147961 193160 -1 5476
5478 3 369459 147919 193240 -1 5477
5479 3 369507 147641 193280 -1 5478
5480 3 369501 147611 193240 -1 5479
5481 3 369499 147635 193160 -1 5480
5482 3 369495 147595 193120 -1 5481
5483 3 369683 147461 193240 -1 5479
5484 3 369825 147395 193200 -1 5483
5485 3 369871 147356 193160 -1 5484
5486 3 369913 147308 193080 -1 5485
5487 3 369977 147208 193040 -1 5486
5488 3 369831 147160 192960 -1 5487
5489 3 369835 147126 192920 -1 5488
5490 3 369835 147046 192840 -1 5489
5491 3 369743 148491 193000 -1 5474
5492 3 369725 148519 193040 -1 5491
5493 3 369633 148534 193080 -1 5492
5494 3 369167 148432 193080 -1 5493
5495 3 369079 148406 193120 -1 5494
5496 3 369007 148416 193160 -1 5495
5497 3 368905 148418 193240 -1 5496
5498 3 368865 148420 193320 -1 5497
5499 3 368819 148369 193400 -1 5498
5500 3 368511 148371 193360 -1 5499
5501 3 368547 148401 193320 -1 5500
5502 3 368549 148388 193280 -1 5501
5503 3 368595 148384 193240 -1 5502
5504 3 369931 148679 192880 -1 5471
5505 3 369933 148687 192920 -1 5504
5506 3 368707 153146 192160 -1 5336
5507 3 368687 153194 192240 -1 5506
5508 3 368675 153207 192280 -1 5507
5509 3 368531 153517 192440 -1 5508
5510 3 368717 153546 192520 -1 5509
5511 3 368797 153530 192600 -1 5510
5512 3 368813 153464 192640 -1 5511
5513 3 368959 153352 192680 -1 5512
5514 3 368969 153272 192760 -1 5513
5515 3 369097 153258 192840 -1 5514
5516 3 369323 153104 192880 -1 5515
5517 3 369417 153092 192960 -1 5516
5518 3 369579 153124 193000 -1 5517
5519 3 369649 153174 193040 -1 5518
5520 3 369731 153194 193080 -1 5519
5521 3 369901 153234 193160 -1 5520
5522 3 370079 153224 193240 -1 5521
5523 3 370257 153258 193280 -1 5522
5524 3 370313 153414 193400 -1 5523
5525 3 370371 153590 193440 -1 5524
5526 3 370529 153795 193520 -1 5525
5527 3 370639 153926 193480 -1 5526
5528 3 370683 154004 193440 -1 5527
5529 3 370739 154060 193400 -1 5528
5530 3 370657 154152 193480 -1 5529
5531 3 370939 154004 193360 -1 5529
5532 3 370973 154016 193320 -1 5531
5533 3 367639 154489 191400 -1 5327
5534 3 367583 154583 191280 -1 5533
5535 3 367517 154751 191160 -1 5534
5536 3 367445 154898 191080 -1 5535
5537 3 367325 155036 191040 -1 5536
5538 3 367327 155102 191000 -1 5537
5539 3 367305 155154 190920 -1 5538
5540 3 367227 155214 190840 -1 5539
5541 3 367271 155330 190760 -1 5540
5542 3 367221 155378 190680 -1 5541
5543 3 367209 155408 190560 -1 5542
5544 3 367157 155466 190520 -1 5543
5545 3 367053 155546 190560 -1 5544
5546 3 367019 155670 190600 -1 5545
5547 3 367015 155724 190680 -1 5546
5548 3 367077 155714 190480 -1 5546
5549 3 367075 155700 190440 -1 5548
5550 3 367091 155686 190400 -1 5549
5551 3 367147 155697 190320 -1 5550
5552 3 367213 155745 190280 -1 5551
5553 3 367249 155813 190160 -1 5552
5554 3 367225 155853 190120 -1 5553
5555 3 367105 155909 190080 -1 5554
5556 3 366883 155930 190120 -1 5555
5557 3 366801 155969 190160 -1 5556
5558 3 366739 156009 190200 -1 5557
5559 3 366725 156027 190280 -1 5558
5560 3 366477 156055 190360 -1 5559
5561 3 366207 156149 190320 -1 5560
5562 3 366159 156165 190280 -1 5561
5563 3 366167 156182 190240 -1 5562
5564 3 366209 156230 190160 -1 5563
5565 3 366227 156258 190120 -1 5564
5566 3 366315 156316 190040 -1 5565
5567 3 366391 156334 190000 -1 5566
5568 3 366447 156316 189960 -1 5567
5569 3 366531 156266 189840 -1 5568
5570 3 366561 156272 189760 -1 5569
5571 3 366579 156296 189680 -1 5570
5572 3 366657 156328 189600 -1 5571
5573 3 366765 156356 189560 -1 5572
5574 3 366749 156341 189480 -1 5573
5575 3 365273 158091 189440 -1 4599
5576 3 365317 157957 189480 -1 5575
5577 3 365405 157880 189520 -1 5576
5578 3 365467 157856 189560 -1 5577
5579 3 365439 157816 189640 -1 5578
5580 3 365431 157748 189720 -1 5579
5581 3 365391 157706 189760 -1 5580
5582 3 365347 157659 189800 -1 5581
5583 3 365371 157558 189880 -1 5582
5584 3 365503 157550 189920 -1 5583
5585 3 365596 157532 190040 -1 5584
5586 3 363621 159346 186160 -1 4570
5587 3 363397 159416 186200 -1 5586
5588 3 363307 159447 186240 -1 5587
5589 3 363169 159517 186280 -1 5588
5590 3 363097 159535 186320 -1 5589
5591 3 363029 159575 186360 -1 5590
5592 3 362889 159548 186440 -1 5591
5593 3 362821 159492 186480 -1 5592
5594 3 362719 159544 186600 -1 5593
5595 3 362607 159516 186720 -1 5594
5596 3 362409 159418 186800 -1 5595
5597 3 362319 159389 186880 -1 5596
5598 3 362249 159341 186960 -1 5597
5599 3 362163 159309 187080 -1 5598
5600 3 361973 159313 187160 -1 5599
5601 3 361805 159264 187240 -1 5600
5602 3 361773 159244 187320 -1 5601
5603 3 361771 159288 187440 -1 5602
5604 3 361631 159350 187560 -1 5603
5605 3 361621 159367 187600 -1 5604
5606 3 361583 159363 187680 -1 5605
5607 3 361555 159365 187800 -1 5606
5608 3 361573 159283 187840 -1 5607
5609 3 361505 159306 187880 -1 5608
5610 3 361281 159366 187920 -1 5609
5611 3 361053 159386 187960 -1 5610
5612 3 360781 159252 188000 -1 5611
5613 3 360753 159200 188040 -1 5612
5614 3 360743 159162 188080 -1 5613
5615 3 360693 159140 188120 -1 5614
5616 3 360597 159132 188160 -1 5615
5617 3 360521 159154 188080 -1 5616
5618 3 360493 159187 188040 -1 5617
5619 3 360441 159205 187960 -1 5618
5620 3 360433 159207 187920 -1 5619
5621 3 360349 159221 188000 -1 5620
5622 3 360293 159179 188080 -1 5621
5623 3 360171 159191 188120 -1 5622
5624 3 363811 158084 181400 -1 4525
5625 3 363769 158122 181440 -1 5624
5626 3 363711 158209 181480 -1 5625
5627 3 363607 158245 181520 -1 5626
5628 3 363549 158235 181560 -1 5627
5629 3 363579 157774 180480 -1 4516
5630 3 363509 157844 180520 -1 5629
5631 3 363435 157952 180560 -1 5630
5632 3 363407 158171 180560 -1 5631
5633 3 363377 158219 180520 -1 5632
5634 3 363327 158305 180480 -1 5633
5635 3 363261 158423 180520 -1 5634
5636 3 363167 158515 180560 -1 5635
5637 3 363345 158371 180440 -1 5634
5638 3 363487 158389 180360 -1 5637
5639 3 362841 157280 177960 -1 4496
5640 3 362771 157240 178040 -1 5639
5641 3 362737 157215 178080 -1 5640
5642 3 362679 157191 178120 -1 5641
5643 3 362583 157129 178200 -1 5642
5644 3 362517 157027 178280 -1 5643
5645 3 362495 157013 178320 -1 5644
5646 3 362661 157770 176680 -1 4485
5647 3 362595 158020 176600 -1 5646
5648 3 362699 158265 176560 -1 5647
5649 3 362671 158399 176680 -1 5648
5650 3 362685 158467 176760 -1 5649
5651 3 362589 158556 176840 -1 5650
5652 3 362381 158710 176920 -1 5651
5653 3 362209 158968 177000 -1 5652
5654 3 362145 159151 177040 -1 5653
5655 3 362001 159166 177080 -1 5654
5656 3 361635 159316 177080 -1 5655
5657 3 361509 159412 177120 -1 5656
5658 3 361357 159545 177200 -1 5657
5659 3 361239 159623 177280 -1 5658
5660 3 361221 159739 177320 -1 5659
5661 3 361195 159780 177400 -1 5660
5662 3 361027 159810 177520 -1 5661
5663 3 360869 159938 177600 -1 5662
5664 3 360807 160074 177680 -1 5663
5665 3 360645 160279 177720 -1 5664
5666 3 360655 160389 177760 -1 5665
5667 3 360697 160505 177840 -1 5666
5668 3 360699 160587 177880 -1 5667
5669 3 362019 157527 174920 -1 4470
5670 3 362051 157475 174880 -1 5669
5671 3 362035 157459 174800 -1 5670
5672 3 362640 158344 174760 -1 4468
5673 3 362746 158258 174680 -1 5672
5674 3 362754 158176 174600 -1 5673
5675 3 361374 158871 174600 -1 4465
5676 3 361306 159047 174640 -1 5675
5677 3 361358 159203 174680 -1 5676
5678 3 361462 159654 174720 -1 5677
5679 3 361444 159883 174720 -1 5678
5680 3 361540 160083 174800 -1 5679
5681 3 361506 160141 174840 -1 5680
5682 3 361470 160259 174920 -1 5681
5683 3 361456 160309 175000 -1 5682
5684 3 361548 160410 175000 -1 5683
5685 3 361594 160500 174960 -1 5684
5686 3 361496 160506 174920 -1 5685
5687 3 361280 160412 174960 -1 5686
5688 3 361218 160580 175000 -1 5687
5689 3 361204 160704 175080 -1 5688
5690 3 361204 160812 175120 -1 5689
5691 3 361220 160808 175160 -1 5690
5692 3 362962 157836 173320 -1 4436
5693 3 362946 157826 173360 -1 5692
5694 3 362970 157782 173400 -1 5693
5695 3 362970 157782 173440 -1 5694
5696 3 362970 157738 173480 -1 5695
5697 3 362930 157690 173560 -1 5696
5698 3 362950 157598 173600 -1 5697
5699 3 362982 157628 173680 -1 5698
5700 3 362974 157608 173720 -1 5699
5701 3 362974 157598 173760 -1 5700
5702 3 363016 157562 173880 -1 5701
5703 3 363156 157502 174000 -1 5702
5704 3 363344 157427 174040 -1 5703
5705 3 363438 157412 174080 -1 5704
5706 3 363564 157399 174160 -1 5705
5707 3 363758 157426 174200 -1 5706
5708 3 363784 157444 174240 -1 5707
5709 3 363922 157457 174240 -1 5708
5710 3 363976 157459 174280 -1 5709
5711 3 364222 157446 174320 -1 5710
5712 3 364322 157459 174360 -1 5711
5713 3 364412 157507 174440 -1 5712
5714 3 364458 157505 174480 -1 5713
5715 3 364534 157504 174520 -1 5714
5716 3 364612 157506 174560 -1 5715
5717 3 364692 157492 174600 -1 5716
5718 3 364752 157499 174640 -1 5717
5719 3 364806 157507 174680 -1 5718
5720 3 364870 157532 174720 -1 5719
5721 3 364966 157522 174760 -1 5720
5722 3 365044 157499 174800 -1 5721
5723 3 365136 157485 174840 -1 5722
5724 3 365370 157504 174840 -1 5723
5725 3 365602 157483 174920 -1 5724
5726 3 365776 157510 174960 -1 5725
5727 3 365848 157537 175000 -1 5726
5728 3 365900 157527 175040 -1 5727
5729 3 365954 157487 175080 -1 5728
5730 3 366090 157417 175120 -1 5729
5731 3 366130 157388 175160 -1 5730
5732 3 366134 157362 175200 -1 5731
5733 3 366228 157337 175280 -1 5732
5734 3 366260 157318 175320 -1 5733
5735 3 366254 157356 175360 -1 5734
5736 3 366270 157372 175400 -1 5735
5737 3 366300 157384 175440 -1 5736
5738 3 366316 157342 175480 -1 5737
5739 3 366673 157331 175520 -1 5738
5740 3 366664 157311 175560 -1 5739
5741 3 366700 157340 175600 -1 5740
5742 3 366780 157294 175640 -1 5741
5743 3 366824 157292 175680 -1 5742
5744 3 366902 157278 175720 -1 5743
5745 3 366942 157289 175760 -1 5744
5746 3 366978 157292 175800 -1 5745
5747 3 367040 157308 175920 -1 5746
5748 3 367076 157261 176000 -1 5747
5749 3 367114 157231 176120 -1 5748
5750 3 367160 157209 176240 -1 5749
5751 3 367256 157213 176400 -1 5750
5752 3 367344 157124 176560 -1 5751
5753 3 367510 157057 176600 -1 5752
5754 3 367793 157105 176680 -1 5753
5755 3 368150 157077 176720 -1 5754
5756 3 368462 157085 176720 -1 5755
5757 3 368594 157087 176760 -1 5756
5758 3 368834 157019 176800 -1 5757
5759 3 369034 157079 176800 -1 5758
5760 3 369302 157081 176760 -1 5759
5761 3 369722 156923 176760 -1 5760
5762 3 369978 156833 176840 -1 5761
5763 3 370186 156817 176920 -1 5762
5764 3 370402 156745 177040 -1 5763
5765 3 370594 156753 177080 -1 5764
5766 3 370810 156703 177120 -1 5765
5767 3 370886 156699 177200 -1 5766
5768 3 370914 156679 177240 -1 5767
5769 3 370966 156649 177160 -1 5768
5770 3 370982 156633 177120 -1 5769
5771 3 371106 156609 177080 -1 5770
5772 3 371262 156389 177080 -1 5771
5773 3 371552 156060 177040 -1 5772
5774 3 371842 155944 177000 -1 5773
5775 3 371848 155920 177160 -1 5774
5776 3 371846 155854 177280 -1 5775
5777 3 371844 155819 177360 -1 5776
5778 3 371838 155791 177480 -1 5777
5779 3 371822 155727 177560 -1 5778
5780 3 371826 155685 177680 -1 5779
5781 3 371894 155501 177760 -1 5780
5782 3 371890 155456 177800 -1 5781
5783 3 371896 155368 177880 -1 5782
5784 3 371886 155324 177960 -1 5783
5785 3 371864 155280 178040 -1 5784
5786 3 371840 155262 178160 -1 5785
5787 3 371898 155227 178200 -1 5786
5788 3 371904 155231 178240 -1 5787
5789 3 371914 155253 178280 -1 5788
5790 3 371944 155239 178320 -1 5789
5791 3 371990 155235 178360 -1 5790
5792 3 372034 155241 178440 -1 5791
5793 3 372104 155249 178520 -1 5792
5794 3 372302 155251 178600 -1 5793
5795 3 372366 155230 178640 -1 5794
5796 3 372376 155238 178720 -1 5795
5797 3 372578 155334 178760 -1 5796
5798 3 372834 155471 178720 -1 5797
5799 3 372910 155603 178680 -1 5798
5800 3 373182 155574 178640 -1 5799
5801 3 372002 155880 176960 -1 5774
5802 3 372112 155878 176920 -1 5801
5803 3 372152 155890 176880 -1 5802
5804 3 372010 155799 176840 -1 5803
5805 3 372030 155749 176760 -1 5804
5806 3 372060 155744 176720 -1 5805
5807 3 372142 155752 176680 -1 5806
5808 3 372186 155718 176640 -1 5807
5809 3 372266 155694 176600 -1 5808
5810 3 372430 155792 176560 -1 5809
5811 3 372592 155996 176600 -1 5810
5812 3 372678 156040 176640 -1 5811
5813 3 372992 156058 176600 -1 5812
5814 3 373074 156081 176560 -1 5813
5815 3 373212 156109 176520 -1 5814
5816 3 373388 156027 176600 -1 5815
5817 3 373488 155909 176640 -1 5816
5818 3 373650 155753 176680 -1 5817
5819 3 373724 155641 176720 -1 5818
5820 3 373774 155546 176760 -1 5819
5821 3 372192 155903 176840 -1 5803
5822 3 372332 155925 176760 -1 5821
5823 3 372354 155906 176680 -1 5822
5824 3 372328 155940 176560 -1 5823
5825 3 372458 156054 176400 -1 5824
5826 3 372520 156166 176320 -1 5825
5827 3 372558 156256 176240 -1 5826
5828 3 372590 156305 176200 -1 5827
5829 3 372612 156397 176120 -1 5828
5830 3 372574 156430 176040 -1 5829
5831 3 372560 156452 175960 -1 5830
5832 3 372618 156496 175880 -1 5831
5833 3 372698 156589 175760 -1 5832
5834 3 372664 156589 175680 -1 5833
5835 3 372806 156573 175560 -1 5834
5836 3 372784 156630 175440 -1 5835
5837 3 372688 156706 175320 -1 5836
5838 3 372626 156859 175280 -1 5837
5839 3 372644 156947 175200 -1 5838
5840 3 372646 157117 175160 -1 5839
5841 3 372682 157171 175080 -1 5840
5842 3 372952 157225 174960 -1 5841
5843 3 373050 157197 174880 -1 5842
5844 3 373116 157142 174840 -1 5843
5845 3 373182 157099 174800 -1 5844
5846 3 373328 157125 174760 -1 5845
5847 3 373410 157117 174720 -1 5846
5848 3 373614 156993 174640 -1 5847
5849 3 373654 156946 174600 -1 5848
5850 3 373762 156922 174520 -1 5849
5851 3 373870 156880 174440 -1 5850
5852 3 373900 156826 174320 -1 5851
5853 3 373878 156790 174280 -1 5852
5854 3 373904 156730 174200 -1 5853
5855 3 373920 156674 174160 -1 5854
5856 3 374002 156644 174080 -1 5855
5857 3 374138 156749 174080 -1 5856
5858 3 374614 156706 174080 -1 5857
5859 3 374736 156730 174040 -1 5858
5860 3 374984 156853 174080 -1 5859
5861 3 374952 156973 174200 -1 5860
5862 3 374974 157048 174240 -1 5861
5863 3 375028 157164 174320 -1 5862
5864 3 375226 157248 174280 -1 5863
5865 3 375284 157210 174240 -1 5864
5866 3 375386 157382 174160 -1 5865
5867 3 375522 157582 174080 -1 5866
5868 3 375622 157686 174040 -1 5867
5869 3 375742 157762 174000 -1 5868
5870 3 376068 157882 173960 -1 5869
5871 3 376198 158000 173880 -1 5870
5872 3 376230 158071 173840 -1 5871
5873 3 376280 158043 173760 -1 5872
5874 3 376262 158021 173640 -1 5873
5875 3 376314 158061 173560 -1 5874
5876 3 376488 158159 173440 -1 5875
5877 3 376514 158210 173400 -1 5876
5878 3 376614 158304 173320 -1 5877
5879 3 376618 158354 173240 -1 5878
5880 3 376622 158401 173160 -1 5879
5881 3 376664 158431 173080 -1 5880
5882 3 376684 158463 173000 -1 5881
5883 3 376770 158493 172960 -1 5882
5884 3 376860 158531 172920 -1 5883
5885 3 376956 158619 172880 -1 5884
5886 3 376980 158743 172840 -1 5885
5887 3 377110 158837 172760 -1 5886
5888 3 377294 158864 172720 -1 5887
5889 3 377374 158882 172680 -1 5888
5890 3 377492 158898 172600 -1 5889
5891 3 377654 158900 172560 -1 5890
5892 3 377706 158880 172520 -1 5891
5893 3 377734 158914 172440 -1 5892
5894 3 377908 159001 172400 -1 5893
5895 3 378076 159035 172360 -1 5894
5896 3 378166 159037 172320 -1 5895
5897 3 378312 158951 172320 -1 5896
5898 3 378380 158909 172280 -1 5897
5899 3 378470 158903 172240 -1 5898
5900 3 378552 158915 172200 -1 5899
5901 3 372598 156653 175280 -1 5837
5902 3 372448 156686 175160 -1 5901
5903 3 372214 156634 175120 -1 5902
5904 3 372040 156889 175040 -1 5903
5905 3 372026 157010 174920 -1 5904
5906 3 372108 157052 174840 -1 5905
5907 3 372068 157110 174760 -1 5906
5908 3 371910 157158 174680 -1 5907
5909 3 372018 157179 174560 -1 5908
5910 3 372088 157161 174520 -1 5909
5911 3 372024 157105 174400 -1 5910
5912 3 371982 157059 174240 -1 5911
5913 3 372040 157128 174160 -1 5912
5914 3 372412 157098 174160 -1 5913
5915 3 372552 157038 174080 -1 5914
5916 3 372632 157034 174040 -1 5915
5917 3 372018 157161 174040 -1 5913
5918 3 371950 157247 173920 -1 5917
5919 3 372176 157155 173880 -1 5918
5920 3 372382 157069 173840 -1 5919
5921 3 372520 157077 173800 -1 5920
5922 3 372546 157090 173760 -1 5921
5923 3 372400 157110 173680 -1 5922
5924 3 372410 157127 173640 -1 5923
5925 3 372408 157127 173560 -1 5924
5926 3 372458 157181 173440 -1 5925
5927 3 372488 157189 173400 -1 5926
5928 3 372506 157183 173360 -1 5927
5929 3 372526 157181 173280 -1 5928
5930 3 372556 157171 173240 -1 5929
5931 3 372620 157173 173160 -1 5930
5932 3 372670 157157 173120 -1 5931
5933 3 372744 157131 173080 -1 5932
5934 3 372858 157141 173000 -1 5933
5935 3 372822 157149 172920 -1 5934
5936 3 372844 157149 172880 -1 5935
5937 3 372816 157175 172840 -1 5936
5938 3 372812 157237 172760 -1 5937
5939 3 372846 157295 172680 -1 5938
5940 3 372900 157329 172640 -1 5939
5941 3 372956 157373 172560 -1 5940
5942 3 373032 157487 172480 -1 5941
5943 3 373038 157524 172440 -1 5942
5944 3 373014 157626 172360 -1 5943
5945 3 373018 157652 172280 -1 5944
5946 3 373046 157678 172160 -1 5945
5947 3 373048 157708 172040 -1 5946
5948 3 373078 157764 171960 -1 5947
5949 3 373244 157816 171880 -1 5948
5950 3 373402 157931 171760 -1 5949
5951 3 373404 157939 171680 -1 5950
5952 3 373474 157977 171560 -1 5951
5953 3 373532 158265 171480 -1 5952
5954 3 373562 158362 171400 -1 5953
5955 3 373540 158454 171320 -1 5954
5956 3 373428 158636 171240 -1 5955
5957 3 372832 158866 171240 -1 5956
5958 3 372642 159078 171200 -1 5957
5959 3 372490 159176 171120 -1 5958
5960 3 372282 159237 171040 -1 5959
5961 3 371914 157290 173880 -1 5918
5962 3 371830 157310 173840 -1 5961
5963 3 371788 157278 173800 -1 5962
5964 3 372492 157227 174480 -1 5910
5965 3 372614 157227 174360 -1 5964
5966 3 372750 157262 174280 -1 5965
5967 3 371574 155936 176960 -1 5773
5968 3 371516 155780 176920 -1 5967
5969 3 371448 155778 176880 -1 5968
5970 3 371380 155791 176840 -1 5969
5971 3 371370 155788 176760 -1 5970
5972 3 371384 155826 176640 -1 5971
5973 3 371422 155834 176520 -1 5972
5974 3 371466 155872 176480 -1 5973
5975 3 371416 155884 176400 -1 5974
5976 3 371434 155892 176320 -1 5975
5977 3 367777 157255 176680 -1 5754
5978 3 367781 157319 176720 -1 5977
5979 3 367543 157525 176720 -1 5978
5980 3 367327 157678 176760 -1 5979
5981 3 367269 157913 176720 -1 5980
5982 3 367243 157993 176680 -1 5981
5983 3 367217 158063 176640 -1 5982
5984 3 367201 158100 176600 -1 5983
5985 3 367211 158202 176520 -1 5984
5986 3 367207 158278 176480 -1 5985
5987 3 367249 158288 176360 -1 5986
5988 3 367299 158302 176320 -1 5987
5989 3 367345 158282 176200 -1 5988
5990 3 367361 158278 176160 -1 5989
5991 3 367364 158283 176120 -1 5990
5992 3 366975 158458 176560 -1 5986
5993 3 366879 158417 176600 -1 5992
5994 3 366867 158597 176640 -1 5993
5995 3 366783 158655 176680 -1 5994
5996 3 366801 158623 176760 -1 5995
5997 3 367029 158405 176640 -1 5993
5998 3 367045 158519 176680 -1 5997
5999 3 366989 158791 176720 -1 5998
6000 3 366819 158877 176760 -1 5999
6001 3 366719 158970 176840 -1 6000
6002 3 366711 158998 176880 -1 6001
6003 3 366679 159046 176920 -1 6002
6004 3 366623 159159 177000 -1 6003
6005 3 366571 159219 177080 -1 6004
6006 3 366607 159261 177200 -1 6005
6007 3 366577 159312 177280 -1 6006
6008 3 366555 159342 177400 -1 6007
6009 3 366525 159252 177520 -1 6008
6010 3 366545 159144 177600 -1 6009
6011 3 366555 159014 177680 -1 6010
6012 3 366547 158931 177760 -1 6011
6013 3 366469 158805 177880 -1 6012
6014 3 366489 158651 177960 -1 6013
6015 3 366447 158549 178040 -1 6014
6016 3 366399 158530 178120 -1 6015
6017 3 366321 158574 178200 -1 6016
6018 3 366225 158608 178240 -1 6017
6019 3 365955 158507 178200 -1 6018
6020 3 365885 158358 178240 -1 6019
6021 3 365863 158268 178280 -1 6020
6022 3 365917 158204 178320 -1 6021
6023 3 366021 158128 178280 -1 6022
6024 3 366127 158110 178240 -1 6023
6025 3 366149 158112 178200 -1 6024
6026 3 366186 158093 178160 -1 6025
6027 3 366223 158074 178120 -1 6026
6028 3 366215 158070 178040 -1 6027
6029 3 366639 158447 176640 -1 5993
6030 3 366927 158647 176480 -1 5992
6031 3 366683 157365 175400 -1 5739
6032 3 366699 157398 175320 -1 6031
6033 3 366719 157440 175280 -1 6032
6034 3 363091 157693 173240 -1 5692
6035 3 363119 157621 173200 -1 6034
6036 3 363141 157619 173120 -1 6035
6037 3 363243 157582 173080 -1 6036
6038 3 363607 157274 173080 -1 6037
6039 3 363899 157146 173000 -1 6038
6040 3 363937 157155 172960 -1 6039
6041 3 364075 157153 172920 -1 6040
6042 3 364329 157093 172880 -1 6041
6043 3 364417 156979 172840 -1 6042
6044 3 364529 156941 172720 -1 6043
6045 3 364607 156854 172640 -1 6044
6046 3 364669 156826 172600 -1 6045
6047 3 364887 156644 172520 -1 6046
6048 3 365121 156494 172440 -1 6047
6049 3 365135 156398 172400 -1 6048
6050 3 365097 156318 172480 -1 6049
6051 3 365039 156241 172560 -1 6050
6052 3 365157 156350 172320 -1 6049
6053 3 365181 156359 172280 -1 6052
6054 3 365187 156383 172240 -1 6053
6055 3 365191 156358 172200 -1 6054
6056 3 365205 156345 172160 -1 6055
6057 3 365193 156361 172080 -1 6056
6058 3 365227 156331 172000 -1 6057
6059 3 365251 156313 171920 -1 6058
6060 3 365271 156287 171840 -1 6059
6061 3 365273 156249 171720 -1 6060
6062 3 365401 156199 171640 -1 6061
6063 3 365445 156182 171600 -1 6062
6064 3 365491 156164 171480 -1 6063
6065 3 365589 156136 171360 -1 6064
6066 3 365591 156136 171320 -1 6065
6067 3 365575 156074 171200 -1 6066
6068 3 365599 156046 171120 -1 6067
6069 3 365631 156018 171080 -1 6068
6070 3 365717 156014 171040 -1 6069
6071 3 365727 156031 171000 -1 6070
6072 3 365939 155938 170960 -1 6071
6073 3 366009 155912 170920 -1 6072
6074 3 366053 155848 170840 -1 6073
6075 3 366131 155794 170760 -1 6074
6076 3 366197 155775 170680 -1 6075
6077 3 366193 155705 170600 -1 6076
6078 3 366337 155529 170480 -1 6077
6079 3 366539 155387 170440 -1 6078
6080 3 366615 155271 170520 -1 6079
6081 3 366601 155181 170560 -1 6080
6082 3 366607 155049 170600 -1 6081
6083 3 366699 154963 170680 -1 6082
6084 3 366749 154820 170760 -1 6083
6085 3 366815 154678 170800 -1 6084
6086 3 366819 154519 170800 -1 6085
6087 3 366931 154491 170880 -1 6086
6088 3 367043 154507 170920 -1 6087
6089 3 367297 154485 170880 -1 6088
6090 3 367459 154453 170800 -1 6089
6091 3 367041 154443 171040 -1 6088
6092 3 367067 154428 171080 -1 6091
6093 3 367081 154372 171160 -1 6092
6094 3 367087 154342 171240 -1 6093
6095 3 367075 154396 171320 -1 6094
6096 3 367003 154346 171400 -1 6095
6097 3 367065 154158 171520 -1 6096
6098 3 367165 153964 171480 -1 6097
6099 3 367319 153888 171440 -1 6098
6100 3 367401 153891 171400 -1 6099
6101 3 367439 153879 171320 -1 6100
6102 3 367583 153803 171240 -1 6101
6103 3 367673 153753 171120 -1 6102
6104 3 367879 153704 171040 -1 6103
6105 3 367987 153668 170960 -1 6104
6106 3 368171 153650 170920 -1 6105
6107 3 368373 153622 170880 -1 6106
6108 3 368639 153586 170920 -1 6107
6109 3 368731 153585 170960 -1 6108
6110 3 368769 153589 171000 -1 6109
6111 3 368855 153669 171080 -1 6110
6112 3 368979 153839 171040 -1 6111
6113 3 369031 153989 171000 -1 6112
6114 3 369131 154037 170920 -1 6113
6115 3 369305 154027 170840 -1 6114
6116 3 369295 153904 170800 -1 6115
6117 3 369287 153884 170720 -1 6116
6118 3 369265 153812 170480 -1 6117
6119 3 369319 153810 170360 -1 6118
6120 3 369397 153774 170280 -1 6119
6121 3 369385 153696 170200 -1 6120
6122 3 369403 153548 170160 -1 6121
6123 3 369449 153488 170080 -1 6122
6124 3 369541 153454 170040 -1 6123
6125 3 369661 153344 170000 -1 6124
6126 3 369681 153283 169960 -1 6125
6127 3 369649 153255 169880 -1 6126
6128 3 369551 153155 169760 -1 6127
6129 3 369451 152927 169640 -1 6128
6130 3 369341 152727 169600 -1 6129
6131 3 369141 152647 169560 -1 6130
6132 3 369147 152443 169520 -1 6131
6133 3 369115 152369 169480 -1 6132
6134 3 369041 152273 169440 -1 6133
6135 3 368977 151931 169480 -1 6134
6136 3 369019 151729 169440 -1 6135
6137 3 369049 151398 169400 -1 6136
6138 3 369037 151320 169360 -1 6137
6139 3 368973 151209 169320 -1 6138
6140 3 368931 151083 169360 -1 6139
6141 3 368879 150959 169440 -1 6140
6142 3 368789 150785 169400 -1 6141
6143 3 368647 150699 169440 -1 6142
6144 3 368439 150631 169400 -1 6143
6145 3 368281 150596 169440 -1 6144
6146 3 368233 150562 169520 -1 6145
6147 3 368141 150559 169560 -1 6146
6148 3 367941 150395 169600 -1 6147
6149 3 367811 150491 169560 -1 6148
6150 3 367667 150489 169480 -1 6149
6151 3 365737 156048 170960 -1 6071
6152 3 365727 156086 170840 -1 6151
6153 3 365851 156091 170760 -1 6152
6154 3 365961 156077 170680 -1 6153
6155 3 366109 155997 170720 -1 6154
6156 3 366263 155917 170800 -1 6155
6157 3 366365 155905 170760 -1 6156
6158 3 366465 155885 170720 -1 6157
6159 3 366575 155800 170640 -1 6158
6160 3 366739 155770 170560 -1 6159
6161 3 366815 155768 170480 -1 6160
6162 3 366827 155743 170440 -1 6161
6163 3 365919 156108 170640 -1 6154
6164 3 365897 156129 170560 -1 6163
6165 3 365985 156083 170520 -1 6164
6166 3 366005 156055 170440 -1 6165
6167 3 365941 156073 170320 -1 6166
6168 3 365885 156109 170200 -1 6167
6169 3 365819 156039 170080 -1 6168
6170 3 365785 156053 170000 -1 6169
6171 3 365708 156093 169920 -1 6170
6172 3 365669 156113 169880 -1 6171
6173 3 365669 156183 169840 -1 6172
6174 3 365695 156193 169720 -1 6173
6175 3 365637 156146 169640 -1 6174
6176 3 362733 157895 171400 -1 4411
6177 3 362765 157855 171320 -1 6176
6178 3 362837 157838 171280 -1 6177
6179 3 362993 157740 171200 -1 6178
6180 3 363085 157718 171160 -1 6179
6181 3 363072 157943 171040 -1 4406
6182 3 363066 157880 171000 -1 6181
6183 3 363042 157854 170960 -1 6182
6184 3 363018 157834 170920 -1 6183
6185 3 362987 157805 170880 -1 6184
6186 3 363023 157796 170840 -1 6185
6187 3 363027 157776 170800 -1 6186
6188 3 363027 157774 170760 -1 6187
6189 3 365371 157090 165080 -1 4311
6190 3 365360 157270 164920 -1 6189
6191 3 365488 157507 164920 -1 6190
6192 3 365310 157797 164960 -1 6191
6193 3 365490 157877 165000 -1 6192
6194 3 365538 157988 165040 -1 6193
6195 3 366123 157333 164720 -1 4309
6196 3 366165 157471 164640 -1 6195
6197 3 366202 157572 164600 -1 6196
6198 3 366280 157727 164560 -1 6197
6199 3 366241 157744 164520 -1 6198
6200 3 366202 157761 164480 -1 6199
6201 3 366312 157826 164400 -1 6200
6202 3 366598 157968 164360 -1 6201
6203 3 366822 158476 164280 -1 6202
6204 3 366694 158812 164320 -1 6203
6205 3 366526 158812 164480 -1 6204
6206 3 366482 158836 164560 -1 6205
6207 3 366376 158601 164560 -1 6206
6208 3 366318 158577 164640 -1 6207
6209 3 366186 158443 164720 -1 6208
6210 3 365962 158403 164720 -1 6209
6211 3 366490 158872 164640 -1 6206
6212 3 366434 158888 164760 -1 6211
6213 3 366278 158947 164800 -1 6212
6214 3 366224 159031 164840 -1 6213
6215 3 366066 159091 164880 -1 6214
6216 3 366056 159259 164840 -1 6215
6217 3 365960 159379 164800 -1 6216
6218 3 365922 159387 164760 -1 6217
6219 3 366886 158568 164200 -1 6203
6220 3 366905 158565 164160 -1 6219
6221 3 367306 159321 164120 -1 6220
6222 3 367418 159561 164080 -1 6221
6223 3 367438 159625 164000 -1 6222
6224 3 367506 159753 163960 -1 6223
6225 3 367660 159945 163880 -1 6224
6226 3 367740 160033 163760 -1 6225
6227 3 367840 160175 163640 -1 6226
6228 3 367988 160388 163560 -1 6227
6229 3 368004 160452 163480 -1 6228
6230 3 368118 160546 163360 -1 6229
6231 3 368170 160613 163240 -1 6230
6232 3 368316 160727 163080 -1 6231
6233 3 368308 160901 162960 -1 6232
6234 3 368298 160989 162920 -1 6233
6235 3 368236 160989 162800 -1 6234
6236 3 368136 161041 162680 -1 6235
6237 3 368172 161065 162520 -1 6236
6238 3 368244 161133 162360 -1 6237
6239 3 368228 161255 162200 -1 6238
6240 3 368304 161456 162080 -1 6239
6241 3 368398 161744 161960 -1 6240
6242 3 368412 161812 161840 -1 6241
6243 3 368434 161877 161760 -1 6242
6244 3 368510 161907 161600 -1 6243
6245 3 368582 161963 161480 -1 6244
6246 3 368634 162001 161360 -1 6245
6247 3 368708 162115 161200 -1 6246
6248 3 368684 162134 161040 -1 6247
6249 3 368804 162052 160960 -1 6248
6250 3 368840 162082 160920 -1 6249
6251 3 368820 162112 160840 -1 6250
6252 3 368962 162110 160720 -1 6251
6253 3 369092 162100 160600 -1 6252
6254 3 369158 162082 160520 -1 6253
6255 3 369332 162115 160360 -1 6254
6256 3 369472 162089 160240 -1 6255
6257 3 369630 162037 160120 -1 6256
6258 3 369756 161994 160040 -1 6257
6259 3 369816 161982 159920 -1 6258
6260 3 369960 161952 159760 -1 6259
6261 3 370162 161888 159640 -1 6260
6262 3 370428 161853 159520 -1 6261
6263 3 370528 161771 159400 -1 6262
6264 3 370766 161758 159280 -1 6263
6265 3 370922 161752 159120 -1 6264
6266 3 371120 161682 159000 -1 6265
6267 3 371216 161699 158880 -1 6266
6268 3 371244 161791 158800 -1 6267
6269 3 371352 161914 158640 -1 6268
6270 3 371532 161970 158480 -1 6269
6271 3 371556 161996 158360 -1 6270
6272 3 371660 162032 158280 -1 6271
6273 3 371686 162020 158200 -1 6272
6274 3 371856 162077 158080 -1 6273
6275 3 371950 162043 158000 -1 6274
6276 3 371934 162004 157920 -1 6275
6277 3 371984 162250 157840 -1 6276
6278 3 372038 162284 157760 -1 6277
6279 3 372046 162367 157680 -1 6278
6280 3 371794 162407 157640 -1 6279
6281 3 371718 162509 157600 -1 6280
6282 3 371650 162493 157640 -1 6281
6283 3 371542 162537 157680 -1 6282
6284 3 371446 162647 157760 -1 6283
6285 3 371438 162714 157800 -1 6284
6286 3 371244 162830 157880 -1 6285
6287 3 371156 162996 157800 -1 6286
6288 3 371230 163002 157760 -1 6287
6289 3 371734 162527 157560 -1 6281
6290 3 371708 162527 157480 -1 6289
6291 3 371658 162496 157440 -1 6290
6292 3 372054 162555 157640 -1 6279
6293 3 372138 162671 157560 -1 6292
6294 3 372296 162812 157480 -1 6293
6295 3 372352 162892 157400 -1 6294
6296 3 372342 162935 157320 -1 6295
6297 3 372304 162929 157240 -1 6296
6298 3 372198 163010 157160 -1 6297
6299 3 371940 163240 157080 -1 6298
6300 3 372056 163357 157000 -1 6299
6301 3 372220 163449 156720 -1 6300
6302 3 372282 163669 156600 -1 6301
6303 3 372458 163963 156520 -1 6302
6304 3 372914 163955 156200 -1 6303
6305 3 373010 164175 156080 -1 6304
6306 3 373282 163735 156080 -1 6305
6307 3 373422 163719 156040 -1 6306
6308 3 373476 163696 155960 -1 6307
6309 3 373562 163695 155920 -1 6308
6310 3 373030 164427 156040 -1 6305
6311 3 373054 164839 156000 -1 6310
6312 3 372886 165039 156080 -1 6311
6313 3 372910 164899 156160 -1 6312
6314 3 372866 164923 156240 -1 6313
6315 3 372890 164915 156320 -1 6314
6316 3 372868 164980 156440 -1 6315
6317 3 372862 165081 156520 -1 6316
6318 3 372890 165115 156560 -1 6317
6319 3 373022 165051 156600 -1 6318
6320 3 373082 165170 156640 -1 6319
6321 3 373098 165212 156720 -1 6320
6322 3 373194 165266 156800 -1 6321
6323 3 373302 165278 156920 -1 6322
6324 3 373362 165348 157000 -1 6323
6325 3 373504 165354 157080 -1 6324
6326 3 373494 165378 157160 -1 6325
6327 3 373478 165409 157240 -1 6326
6328 3 373540 165353 157320 -1 6327
6329 3 373760 165323 157440 -1 6328
6330 3 373772 165395 157480 -1 6329
6331 3 373702 165571 157560 -1 6330
6332 3 373830 165744 157640 -1 6331
6333 3 373862 166020 157720 -1 6332
6334 3 373864 166066 157760 -1 6333
6335 3 373876 166084 157800 -1 6334
6336 3 373854 166108 157840 -1 6335
6337 3 373098 164975 155960 -1 6311
6338 3 373146 165203 155880 -1 6337
6339 3 373258 165350 155760 -1 6338
6340 3 373366 165532 155640 -1 6339
6341 3 373390 165604 155520 -1 6340
6342 3 373590 165604 155360 -1 6341
6343 3 373702 165764 155240 -1 6342
6344 3 373762 165912 155160 -1 6343
6345 3 373922 166016 155080 -1 6344
6346 3 373942 166080 154960 -1 6345
6347 3 374138 166120 154840 -1 6346
6348 3 374432 166260 154800 -1 6347
6349 3 374422 166328 154840 -1 6348
6350 3 374390 166346 154960 -1 6349
6351 3 374418 166348 155040 -1 6350
6352 3 374564 166488 154760 -1 6348
6353 3 374692 166615 154720 -1 6352
6354 3 374834 166727 154600 -1 6353
6355 3 375008 166943 154520 -1 6354
6356 3 375182 167227 154480 -1 6355
6357 3 375280 167583 154520 -1 6356
6358 3 375740 167871 154480 -1 6357
6359 3 376928 168507 154560 -1 6358
6360 3 376952 168631 154640 -1 6359
6361 3 376884 168719 154720 -1 6360
6362 3 376836 169035 154680 -1 6361
6363 3 376832 169104 154640 -1 6362
6364 3 376796 169158 154560 -1 6363
6365 3 376736 169361 154640 -1 6364
6366 3 376670 169413 154680 -1 6365
6367 3 376598 169447 154720 -1 6366
6368 3 376548 169515 154840 -1 6367
6369 3 376554 169561 154920 -1 6368
6370 3 376660 169701 155000 -1 6369
6371 3 376652 169754 155040 -1 6370
6372 3 376660 169834 155080 -1 6371
6373 3 376654 169890 155120 -1 6372
6374 3 376594 169964 155160 -1 6373
6375 3 376568 170042 155200 -1 6374
6376 3 376530 170072 155280 -1 6375
6377 3 376532 170105 155320 -1 6376
6378 3 376996 168395 154440 -1 6359
6379 3 377032 168303 154320 -1 6378
6380 3 377052 168235 154240 -1 6379
6381 3 377066 168218 154200 -1 6380
6382 3 377062 168196 154160 -1 6381
6383 3 377072 168156 154120 -1 6382
6384 3 377474 167954 154120 -1 6383
6385 3 377722 167846 154160 -1 6384
6386 3 377734 167847 154200 -1 6385
6387 3 377778 167865 154240 -1 6386
6388 3 377806 167857 154320 -1 6387
6389 3 377832 167833 154360 -1 6388
6390 3 377852 167693 154400 -1 6389
6391 3 377932 167589 154440 -1 6390
6392 3 378030 167563 154480 -1 6391
6393 3 378102 167554 154520 -1 6392
6394 3 378236 167572 154600 -1 6393
6395 3 378338 167610 154640 -1 6394
6396 3 378436 167700 154680 -1 6395
6397 3 377916 168343 154600 -1 6359
6398 3 378240 168339 154640 -1 6397
6399 3 378324 168354 154680 -1 6398
6400 3 378412 168374 154760 -1 6399
6401 3 378552 168394 154920 -1 6400
6402 3 378780 168430 155000 -1 6401
6403 3 379036 168460 155080 -1 6402
6404 3 379368 168465 155160 -1 6403
6405 3 379744 168537 155120 -1 6404
6406 3 380012 168439 155080 -1 6405
6407 3 380424 168257 155160 -1 6406
6408 3 380572 168149 155200 -1 6407
6409 3 380684 168072 155240 -1 6408
6410 3 380652 168016 155320 -1 6409
6411 3 380612 168020 155400 -1 6410
6412 3 380684 167947 155480 -1 6411
6413 3 380512 168083 155520 -1 6412
6414 3 380450 168099 155600 -1 6413
6415 3 380350 168079 155680 -1 6414
6416 3 380220 168122 155720 -1 6415
6417 3 380072 168140 155800 -1 6416
6418 3 379860 168146 155880 -1 6417
6419 3 379768 168190 156000 -1 6418
6420 3 379608 168295 156040 -1 6419
6421 3 379476 168383 156080 -1 6420
6422 3 379372 168377 156160 -1 6421
6423 3 379310 168364 156240 -1 6422
6424 3 379250 168328 156320 -1 6423
6425 3 379138 168328 156400 -1 6424
6426 3 379142 168371 156440 -1 6425
6427 3 379098 168437 156480 -1 6426
6428 3 378920 168535 156520 -1 6427
6429 3 378794 168582 156480 -1 6428
6430 3 380962 167907 155560 -1 6412
6431 3 381040 167906 155600 -1 6430
6432 3 381098 167870 155680 -1 6431
6433 3 381044 167866 155800 -1 6432
6434 3 381098 167824 155920 -1 6433
6435 3 381048 167811 155960 -1 6434
6436 3 380960 167755 156080 -1 6435
6437 3 380910 167765 156200 -1 6436
6438 3 381024 167791 156320 -1 6437
6439 3 381160 167793 156400 -1 6438
6440 3 381342 167757 156480 -1 6439
6441 3 381148 167900 156520 -1 6440
6442 3 381140 167938 156600 -1 6441
6443 3 381054 168014 156640 -1 6442
6444 3 380944 168048 156560 -1 6443
6445 3 380852 168070 156520 -1 6444
6446 3 380836 168092 156480 -1 6445
6447 3 380816 168082 156400 -1 6446
6448 3 381494 167672 156560 -1 6440
6449 3 381814 167587 156640 -1 6448
6450 3 382528 167629 156720 -1 6449
6451 3 382746 167630 156760 -1 6450
6452 3 382958 167605 156800 -1 6451
6453 3 383462 167495 156840 -1 6452
6454 3 383936 167327 156800 -1 6453
6455 3 384314 167177 156760 -1 6454
6456 3 384642 166993 156800 -1 6455
6457 3 384756 166929 156840 -1 6456
6458 3 384844 166761 156760 -1 6457
6459 3 384880 166691 156720 -1 6458
6460 3 384904 166639 156680 -1 6459
6461 3 384912 166616 156640 -1 6460
6462 3 384916 166568 156560 -1 6461
6463 3 384914 166524 156480 -1 6462
6464 3 385150 166298 156480 -1 6463
6465 3 385118 166230 156560 -1 6464
6466 3 384900 166867 156880 -1 6457
6467 3 385176 166756 156920 -1 6466
6468 3 385436 166574 156960 -1 6467
6469 3 385558 166410 157000 -1 6468
6470 3 385698 166304 157040 -1 6469
6471 3 385410 166174 157040 -1 6470
6472 3 385210 166134 157080 -1 6471
6473 3 385086 166098 157000 -1 6472
6474 3 385022 166126 156960 -1 6473
6475 3 384970 166164 156920 -1 6474
6476 3 385912 166204 157120 -1 6470
6477 3 386174 166091 157040 -1 6476
6478 3 386302 166037 156960 -1 6477
6479 3 386546 165983 156840 -1 6478
6480 3 386946 165797 156800 -1 6479
6481 3 387348 165649 156840 -1 6480
6482 3 387486 165545 156760 -1 6481
6483 3 388080 164866 156760 -1 6482
6484 3 388298 164436 156800 -1 6483
6485 3 388506 164114 156840 -1 6484
6486 3 388558 163942 156800 -1 6485
6487 3 388594 163902 156760 -1 6486
6488 3 388626 163857 156720 -1 6487
6489 3 388636 163805 156640 -1 6488
6490 3 388672 163747 156560 -1 6489
6491 3 388708 163707 156520 -1 6490
6492 3 388804 163515 156480 -1 6491
6493 3 388810 163367 156440 -1 6492
6494 3 388838 163147 156480 -1 6493
6495 3 388864 162955 156520 -1 6494
6496 3 388766 162814 156480 -1 6495
6497 3 388726 162740 156440 -1 6496
6498 3 388726 162690 156400 -1 6497
6499 3 388746 162658 156360 -1 6498
6500 3 388738 162516 156320 -1 6499
6501 3 388792 162252 156280 -1 6500
6502 3 388764 162018 156240 -1 6501
6503 3 388772 161972 156200 -1 6502
6504 3 388736 161846 156160 -1 6503
6505 3 388792 161717 156120 -1 6504
6506 3 388786 161659 156080 -1 6505
6507 3 388766 161577 156000 -1 6506
6508 3 388646 161272 156080 -1 6507
6509 3 388710 161252 155960 -1 6508
6510 3 388756 161224 155880 -1 6509
6511 3 388790 161144 155800 -1 6510
6512 3 388724 161187 155720 -1 6511
6513 3 388668 161147 155600 -1 6512
6514 3 388626 161000 155480 -1 6513
6515 3 388588 160930 155400 -1 6514
6516 3 388532 160879 155320 -1 6515
6517 3 388464 160867 155240 -1 6516
6518 3 388352 160673 155120 -1 6517
6519 3 388134 160413 155080 -1 6518
6520 3 388014 160243 155120 -1 6519
6521 3 387978 160249 155200 -1 6520
6522 3 387948 160183 155240 -1 6521
6523 3 387918 160051 155320 -1 6522
6524 3 387870 159929 155400 -1 6523
6525 3 387824 159848 155440 -1 6524
6526 3 387848 159678 155480 -1 6525
6527 3 387878 159564 155520 -1 6526
6528 3 387962 159468 155600 -1 6527
6529 3 387966 159320 155680 -1 6528
6530 3 388102 159058 155720 -1 6529
6531 3 388190 158780 155760 -1 6530
6532 3 388160 158492 155720 -1 6531
6533 3 388148 158200 155760 -1 6532
6534 3 388078 157648 155720 -1 6533
6535 3 387876 157340 155680 -1 6534
6536 3 387824 157259 155640 -1 6535
6537 3 387742 157219 155560 -1 6536
6538 3 387594 157120 155440 -1 6537
6539 3 387454 157022 155360 -1 6538
6540 3 388062 160330 155040 -1 6519
6541 3 388098 160460 154920 -1 6540
6542 3 388164 160494 154800 -1 6541
6543 3 388486 160709 154760 -1 6542
6544 3 388612 160823 154600 -1 6543
6545 3 388800 160913 154440 -1 6544
6546 3 389006 161025 154280 -1 6545
6547 3 389014 161068 154240 -1 6546
6548 3 389056 161095 154160 -1 6547
6549 3 389188 161099 154000 -1 6548
6550 3 389242 161074 153920 -1 6549
6551 3 389202 161032 153800 -1 6550
6552 3 389196 161038 153680 -1 6551
6553 3 389220 161100 153640 -1 6552
6554 3 389456 161162 153520 -1 6553
6555 3 389506 161148 153480 -1 6554
6556 3 389524 161138 153400 -1 6555
6557 3 389660 161111 153240 -1 6556
6558 3 389820 161111 153120 -1 6557
6559 3 389914 161141 153040 -1 6558
6560 3 390020 161102 152920 -1 6559
6561 3 390032 161192 152760 -1 6560
6562 3 390034 161228 152720 -1 6561
6563 3 390038 161246 152640 -1 6562
6564 3 390142 161274 152600 -1 6563
6565 3 390252 161296 152560 -1 6564
6566 3 390274 161285 152480 -1 6565
6567 3 390296 161277 152360 -1 6566
6568 3 390348 161288 152280 -1 6567
6569 3 390416 161232 152160 -1 6568
6570 3 390458 161198 152120 -1 6569
6571 3 390538 161248 152040 -1 6570
6572 3 390494 161286 151960 -1 6571
6573 3 390558 161328 151840 -1 6572
6574 3 390582 161354 151760 -1 6573
6575 3 390594 161297 151640 -1 6574
6576 3 390656 161277 151560 -1 6575
6577 3 390920 161337 151560 -1 6576
6578 3 390984 161371 151520 -1 6577
6579 3 390858 161279 151480 -1 6578
6580 3 390734 161119 151400 -1 6579
6581 3 390706 161083 151320 -1 6580
6582 3 390702 161079 151200 -1 6581
6583 3 390768 161109 151120 -1 6582
6584 3 390788 161177 151000 -1 6583
6585 3 388786 160951 154840 -1 6543
6586 3 389068 161037 154800 -1 6585
6587 3 389180 161168 154880 -1 6586
6588 3 389456 161142 154840 -1 6587
6589 3 389624 161086 154800 -1 6588
6590 3 390022 160965 154800 -1 6589
6591 3 390454 160953 154840 -1 6590
6592 3 390614 160805 154880 -1 6591
6593 3 390696 160705 154920 -1 6592
6594 3 390874 160436 154880 -1 6593
6595 3 390800 160258 154840 -1 6594
6596 3 390728 160125 154760 -1 6595
6597 3 390616 160005 154720 -1 6596
6598 3 390490 159955 154680 -1 6597
6599 3 390300 159969 154760 -1 6598
6600 3 390174 160015 154840 -1 6599
6601 3 389990 159893 154880 -1 6600
6602 3 389866 159803 154920 -1 6601
6603 3 390704 160069 154800 -1 6596
6604 3 390726 160079 154840 -1 6603
6605 3 390746 160092 154880 -1 6604
6606 3 390876 160362 154920 -1 6594
6607 3 390910 160402 154960 -1 6606
6608 3 390892 160518 155040 -1 6607
6609 3 390892 160688 155080 -1 6608
6610 3 390842 160786 155120 -1 6609
6611 3 390776 160886 155160 -1 6610
6612 3 390658 160964 155240 -1 6611
6613 3 390372 161103 155280 -1 6612
6614 3 390312 161156 155320 -1 6613
6615 3 390310 161182 155360 -1 6614
6616 3 390320 161196 155400 -1 6615
6617 3 388014 160184 155000 -1 6540
6618 3 387872 160078 154920 -1 6617
6619 3 387694 160011 154880 -1 6618
6620 3 387660 159988 154840 -1 6619
6621 3 387680 159982 154800 -1 6620
6622 3 387578 159950 154760 -1 6621
6623 3 387424 159870 154720 -1 6622
6624 3 387308 159780 154680 -1 6623
6625 3 387304 159646 154720 -1 6624
6626 3 387092 159526 154760 -1 6625
6627 3 386920 159384 154680 -1 6626
6628 3 386858 159370 154640 -1 6627
6629 3 386718 159331 154600 -1 6628
6630 3 386590 159161 154640 -1 6629
6631 3 386518 159127 154680 -1 6630
6632 3 386450 159091 154760 -1 6631
6633 3 386428 158966 154800 -1 6632
6634 3 386466 158904 154840 -1 6633
6635 3 386470 158902 154880 -1 6634
6636 3 387286 165627 156960 -1 6481
6637 3 387356 165584 157000 -1 6636
6638 3 387426 165541 157040 -1 6637
6639 3 387434 165549 157080 -1 6638
6640 3 387438 165509 157120 -1 6639
6641 3 387452 165479 157200 -1 6640
6642 3 387482 165502 157240 -1 6641
6643 3 387572 165538 157320 -1 6642
6644 3 387616 165534 157400 -1 6643
6645 3 387752 165462 157480 -1 6644
6646 3 387934 165404 157520 -1 6645
6647 3 387956 165386 157560 -1 6646
6648 3 388018 165320 157600 -1 6647
6649 3 388228 165254 157520 -1 6648
6650 3 388504 165260 157560 -1 6649
6651 3 388682 165234 157600 -1 6650
6652 3 389078 165262 157640 -1 6651
6653 3 389058 165344 157760 -1 6652
6654 3 389416 165314 157560 -1 6652
6655 3 373758 165936 155360 -1 6343
6656 3 371826 163418 157120 -1 6299
6657 3 371872 163498 157240 -1 6656
6658 3 371772 163640 157320 -1 6657
6659 3 371750 163597 157360 -1 6658
6660 3 371680 163527 157400 -1 6659
6661 3 371652 163475 157480 -1 6660
6662 3 371720 163419 157560 -1 6661
6663 3 371876 161840 157840 -1 6276
6664 3 366554 158032 164120 -1 6220
6665 3 366446 158032 164000 -1 6664
6666 3 366690 157988 163920 -1 6665
6667 3 366774 158036 163880 -1 6666
6668 3 366942 158560 164080 -1 6220
6669 3 367098 158484 164000 -1 6668
6670 3 367244 158411 163960 -1 6669
6671 3 367582 158589 163960 -1 6670
6672 3 367552 158777 163880 -1 6671
6673 3 367498 158911 163840 -1 6672
6674 3 367406 158959 163800 -1 6673
6675 3 367472 158967 163760 -1 6674
6676 3 367648 158980 163720 -1 6675
6677 3 367712 159030 163640 -1 6676
6678 3 368014 159058 163600 -1 6677
6679 3 368078 159098 163560 -1 6678
6680 3 368062 159160 163480 -1 6679
6681 3 367992 159138 163400 -1 6680
6682 3 367990 159150 163280 -1 6681
6683 3 368042 159146 163160 -1 6682
6684 3 368184 159218 163120 -1 6683
6685 3 368246 159241 163000 -1 6684
6686 3 368388 159247 162880 -1 6685
6687 3 368532 159211 162800 -1 6686
6688 3 368766 159057 162640 -1 6687
6689 3 368828 159038 162600 -1 6688
6690 3 368930 159006 162560 -1 6689
6691 3 368962 158996 162520 -1 6690
6692 3 368996 159042 162440 -1 6691
6693 3 369066 159070 162360 -1 6692
6694 3 369302 159189 162320 -1 6693
6695 3 369302 159251 162280 -1 6694
6696 3 369294 159289 162240 -1 6695
6697 3 369320 159279 162200 -1 6696
6698 3 369466 159321 162160 -1 6697
6699 3 369566 159319 162080 -1 6698
6700 3 369798 159404 162040 -1 6699
6701 3 369934 159412 162080 -1 6700
6702 3 369952 159434 162120 -1 6701
6703 3 369926 159456 162160 -1 6702
6704 3 369878 159487 162200 -1 6703
6705 3 369874 159527 162240 -1 6704
6706 3 369856 159551 162320 -1 6705
6707 3 369826 159601 162400 -1 6706
6708 3 369780 159604 162440 -1 6707
6709 3 369738 159584 162480 -1 6708
6710 3 369698 159580 162560 -1 6709
6711 3 369956 159572 162600 -1 6710
6712 3 370070 159630 162680 -1 6711
6713 3 370068 159682 162760 -1 6712
6714 3 369954 159635 162840 -1 6713
6715 3 369912 159571 162880 -1 6714
6716 3 369960 159525 162920 -1 6715
6717 3 370126 159555 162960 -1 6716
6718 3 370132 159614 163000 -1 6717
6719 3 370206 159630 163040 -1 6718
6720 3 370258 159636 163120 -1 6719
6721 3 370316 159638 163200 -1 6720
6722 3 370416 159734 163280 -1 6721
6723 3 370496 159892 163320 -1 6722
6724 3 370416 159914 163400 -1 6723
6725 3 370368 159898 163480 -1 6724
6726 3 370342 159880 163520 -1 6725
6727 3 370410 159716 163360 -1 6722
6728 3 370418 159717 163400 -1 6727
6729 3 370354 159731 163440 -1 6728
6730 3 370296 159738 163480 -1 6729
6731 3 370284 159754 163560 -1 6730
6732 3 370308 159790 163600 -1 6731
6733 3 370330 159878 163680 -1 6732
6734 3 370496 159902 163760 -1 6733
6735 3 370684 159856 163720 -1 6734
6736 3 370698 159822 163640 -1 6735
6737 3 370676 159816 163520 -1 6736
6738 3 370704 159894 163800 -1 6734
6739 3 370684 159914 163880 -1 6738
6740 3 370674 159937 163920 -1 6739
6741 3 370662 160017 164000 -1 6740
6742 3 370666 160015 164040 -1 6741
6743 3 370676 159997 164120 -1 6742
6744 3 370808 159881 164200 -1 6743
6745 3 370843 159894 164240 -1 6744
6746 3 370878 159907 164280 -1 6745
6747 3 371022 160038 164320 -1 6746
6748 3 369568 159186 162040 -1 6699
6749 3 369644 159190 161960 -1 6748
6750 3 369716 159224 161920 -1 6749
6751 3 369770 159232 161880 -1 6750
6752 3 369776 159094 161840 -1 6751
6753 3 370082 158966 161800 -1 6752
6754 3 370234 158912 161760 -1 6753
6755 3 370370 158916 161720 -1 6754
6756 3 370508 158874 161680 -1 6755
6757 3 370624 158818 161640 -1 6756
6758 3 371092 158727 161600 -1 6757
6759 3 371242 158675 161560 -1 6758
6760 3 371462 158667 161520 -1 6759
6761 3 371544 158661 161480 -1 6760
6762 3 371590 158627 161440 -1 6761
6763 3 371648 158613 161360 -1 6762
6764 3 371900 158681 161280 -1 6763
6765 3 371944 158775 161240 -1 6764
6766 3 372016 158804 161160 -1 6765
6767 3 372026 158830 161040 -1 6766
6768 3 372112 158792 160960 -1 6767
6769 3 372196 158796 160920 -1 6768
6770 3 372678 158878 160840 -1 6769
6771 3 372928 158792 160800 -1 6770
6772 3 373058 158754 160760 -1 6771
6773 3 373334 158756 160760 -1 6772
6774 3 373580 158697 160800 -1 6773
6775 3 373718 158575 160760 -1 6774
6776 3 373820 158587 160720 -1 6775
6777 3 371224 158755 161440 -1 6759
6778 3 369374 159101 162240 -1 6694
6779 3 369422 159080 162200 -1 6778
6780 3 367538 159036 163560 -1 6677
6781 3 367496 159075 163520 -1 6780
6782 3 367490 159019 163440 -1 6781
6783 3 367586 159019 163360 -1 6782
6784 3 367392 158197 163880 -1 6670
6785 3 367442 158183 163840 -1 6784
6786 3 365196 156578 164440 -1 4307
6787 3 365196 156576 164520 -1 6786
6788 3 365097 156475 164560 -1 6787
6789 3 364937 156342 164640 -1 6788
6790 3 364809 156275 164680 -1 6789
6791 3 364755 156269 164720 -1 6790
6792 3 364643 156319 164800 -1 6791
6793 3 364347 156045 164800 -1 6792
6794 3 364161 155837 164880 -1 6793
6795 3 364079 155835 164920 -1 6794
6796 3 363911 155753 165000 -1 6795
6797 3 363771 155684 165040 -1 6796
6798 3 363637 155598 165120 -1 6797
6799 3 363571 155570 165200 -1 6798
6800 3 363525 155499 165280 -1 6799
6801 3 363425 155505 165360 -1 6800
6802 3 363205 155379 165360 -1 6801
6803 3 362869 155237 165400 -1 6802
6804 3 362645 155230 165360 -1 6803
6805 3 362485 155160 165280 -1 6804
6806 3 362133 155267 165280 -1 6805
6807 3 361955 155359 165320 -1 6806
6808 3 361719 155444 165280 -1 6807
6809 3 361545 155450 165200 -1 6808
6810 3 361161 155427 165240 -1 6809
6811 3 360685 155226 165200 -1 6810
6812 3 360487 155197 165240 -1 6811
6813 3 360311 155323 165280 -1 6812
6814 3 360041 155369 165360 -1 6813
6815 3 359857 155428 165440 -1 6814
6816 3 359427 155648 165520 -1 6815
6817 3 359309 155891 165560 -1 6816
6818 3 359155 155943 165600 -1 6817
6819 3 359053 155993 165720 -1 6818
6820 3 359057 156096 165760 -1 6819
6821 3 359011 156220 165720 -1 6820
6822 3 358911 156260 165600 -1 6821
6823 3 358853 156284 165480 -1 6822
6824 3 358801 156289 165320 -1 6823
6825 3 358703 156313 165200 -1 6824
6826 3 358723 156361 165080 -1 6825
6827 3 358703 156387 164960 -1 6826
6828 3 358729 156297 164840 -1 6827
6829 3 358675 156219 164800 -1 6828
6830 3 358719 156309 164760 -1 6829
6831 3 358579 156551 164800 -1 6830
6832 3 358513 156633 164880 -1 6831
6833 3 358493 156675 164920 -1 6832
6834 3 358399 156806 165000 -1 6833
6835 3 358635 156067 164760 -1 6829
6836 3 358749 155851 164720 -1 6835
6837 3 358767 155811 164680 -1 6836
6838 3 358777 155770 164640 -1 6837
6839 3 358937 156040 165800 -1 6820
6840 3 358845 156033 165920 -1 6839
6841 3 358739 156067 165960 -1 6840
6842 3 358651 156089 166040 -1 6841
6843 3 358583 156080 166120 -1 6842
6844 3 358501 156078 166200 -1 6843
6845 3 357253 155403 166320 -1 6844
6846 3 358895 155867 165840 -1 6839
6847 3 358893 155829 165880 -1 6846
6848 3 358879 155744 165920 -1 6847
6849 3 358797 155532 165960 -1 6848
6850 3 358867 155426 166000 -1 6849
6851 3 358993 155382 166040 -1 6850
6852 3 359029 155360 166080 -1 6851
6853 3 359059 155284 166160 -1 6852
6854 3 359015 155274 166200 -1 6853
6855 3 357837 154587 166320 -1 6854
6856 3 358359 154714 166360 -1 6855
6857 3 358361 154682 166400 -1 6856
6858 3 358299 154652 166440 -1 6857
6859 3 358249 154550 166520 -1 6858
6860 3 358501 154442 166480 -1 6859
6861 3 358565 154383 166400 -1 6860
6862 3 358591 154269 166360 -1 6861
6863 3 358223 154013 166320 -1 6862
6864 3 358273 154464 166600 -1 6859
6865 3 357969 154201 166560 -1 6864
6866 3 357553 154130 166600 -1 6865
6867 3 357367 154106 166640 -1 6866
6868 3 357243 154128 166720 -1 6867
6869 3 357189 154175 166800 -1 6868
6870 3 357097 154143 166880 -1 6869
6871 3 356993 154121 166960 -1 6870
6872 3 356939 154129 167040 -1 6871
6873 3 356835 154085 167120 -1 6872
6874 3 356797 154024 167160 -1 6873
6875 3 356719 153852 167200 -1 6874
6876 3 356739 153812 167280 -1 6875
6877 3 356645 153744 167360 -1 6876
6878 3 356521 153675 167400 -1 6877
6879 3 356423 153397 167360 -1 6878
6880 3 356177 153133 167360 -1 6879
6881 3 356189 153081 167400 -1 6880
6882 3 356177 153020 167440 -1 6881
6883 3 356141 152982 167520 -1 6882
6884 3 356051 152966 167560 -1 6883
6885 3 355905 152878 167600 -1 6884
6886 3 355839 152798 167640 -1 6885
6887 3 355887 152718 167720 -1 6886
6888 3 355903 152707 167760 -1 6887
6889 3 355865 152663 167840 -1 6888
6890 3 355825 152629 167920 -1 6889
6891 3 355797 152617 168000 -1 6890
6892 3 355683 152543 168080 -1 6891
6893 3 355567 152453 168160 -1 6892
6894 3 355457 152413 168240 -1 6893
6895 3 355377 152466 168320 -1 6894
6896 3 355201 152408 168360 -1 6895
6897 3 355121 152380 168320 -1 6896
6898 3 354995 152398 168280 -1 6897
6899 3 354845 152354 168240 -1 6898
6900 3 354697 152365 168320 -1 6899
6901 3 355013 152406 168440 -1 6898
6902 3 354871 152331 168520 -1 6901
6903 3 354866 152332 168560 -1 6902
6904 3 354861 152333 168600 -1 6903
6905 3 360657 155179 165040 -1 6811
6906 3 360657 155178 165000 -1 6905
6907 3 360643 155180 164920 -1 6906
6908 3 360643 155224 164840 -1 6907
6909 3 360689 155205 164760 -1 6908
6910 3 360831 155169 164720 -1 6909
6911 3 360965 155175 164680 -1 6910
6912 3 361199 155181 164680 -1 6911
6913 3 361229 155129 164760 -1 6912
6914 3 361245 155090 164800 -1 6913
6915 3 361279 155056 164880 -1 6914
6916 3 361479 155076 165000 -1 6915
6917 3 361671 155158 164960 -1 6916
6918 3 361815 155060 165000 -1 6917
6919 3 361943 155122 164960 -1 6918
6920 3 362127 155020 165000 -1 6919
6921 3 362153 154860 164960 -1 6920
6922 3 362205 154788 165080 -1 6921
6923 3 362229 154766 165120 -1 6922
6924 3 362239 154806 165200 -1 6923
6925 3 362237 154788 165280 -1 6924
6926 3 362121 154770 165320 -1 6925
6927 3 362081 154750 165360 -1 6926
6928 3 362089 154678 165440 -1 6927
6929 3 362323 154480 165440 -1 6928
6930 3 362447 154380 165520 -1 6929
6931 3 362427 154386 165560 -1 6930
6932 3 362419 154405 165600 -1 6931
6933 3 362455 154403 165680 -1 6932
6934 3 362485 154379 165760 -1 6933
6935 3 362507 154365 165880 -1 6934
6936 3 362515 154305 166000 -1 6935
6937 3 362499 154281 166080 -1 6936
6938 3 362521 154273 166160 -1 6937
6939 3 362563 154249 166200 -1 6938
6940 3 361989 155204 164880 -1 6919
6941 3 364502 152842 161360 -1 3465
6942 3 364460 152806 161440 -1 6941
6943 3 364432 152799 161480 -1 6942
6944 3 364260 152871 161520 -1 6943
6945 3 364024 153025 161480 -1 6944
6946 3 363924 153079 161520 -1 6945
6947 3 363846 153035 161560 -1 6946
6948 3 363796 153019 161600 -1 6947
6949 3 363764 152935 161680 -1 6948
6950 3 363716 152893 161720 -1 6949
6951 3 363698 152902 161760 -1 6950
6952 3 363580 152966 161840 -1 6951
6953 3 363492 152998 161880 -1 6952
6954 3 363246 152918 161880 -1 6953
6955 3 363112 152904 161920 -1 6954
6956 3 362896 153032 161960 -1 6955
6957 3 362780 153026 162000 -1 6956
6958 3 362556 153011 162000 -1 6957
6959 3 362532 152995 161920 -1 6958
6960 3 362467 152967 161880 -1 6959
6961 3 362402 152939 161840 -1 6960
6962 3 362374 152925 161800 -1 6961
6963 3 362390 152936 161760 -1 6962
6964 3 362380 152918 161680 -1 6963
6965 3 362366 152866 161600 -1 6964
6966 3 362250 152836 161480 -1 6965
6967 3 362160 152828 161360 -1 6966
6968 3 361982 152846 161320 -1 6967
6969 3 361706 152816 161360 -1 6968
6970 3 361662 152782 161400 -1 6969
6971 3 361590 152789 161440 -1 6970
6972 3 361458 152821 161520 -1 6971
6973 3 361316 152779 161600 -1 6972
6974 3 361218 152763 161680 -1 6973
6975 3 360984 152837 161760 -1 6974
6976 3 360946 152839 161840 -1 6975
6977 3 360902 152837 161880 -1 6976
6978 3 360866 152838 161920 -1 6977
6979 3 360790 152840 162000 -1 6978
6980 3 360734 152856 162040 -1 6979
6981 3 360546 152970 162120 -1 6980
6982 3 360352 153240 162120 -1 6981
6983 3 360266 153283 162160 -1 6982
6984 3 360188 153289 162240 -1 6983
6985 3 360010 153328 162320 -1 6984
6986 3 359832 153420 162400 -1 6985
6987 3 359880 153412 162480 -1 6986
6988 3 359860 153440 162520 -1 6987
6989 3 360574 153030 162200 -1 6981
6990 3 360570 153098 162280 -1 6989
6991 3 361396 152873 161360 -1 6971
6992 3 361274 152918 161320 -1 6991
6993 3 361106 152896 161320 -1 6992
6994 3 361048 152936 161280 -1 6993
6995 3 361022 152998 161240 -1 6994
6996 3 360948 153108 161200 -1 6995
6997 3 360914 153153 161160 -1 6996
6998 3 360890 153213 161080 -1 6997
6999 3 360868 153193 161040 -1 6998
7000 3 364873 153071 160840 -1 3461
7001 3 365079 153075 160800 -1 7000
7002 3 365305 153201 160680 -1 7001
7003 3 365275 153188 160640 -1 7002
7004 3 363383 152624 159520 -1 3443
7005 3 363213 152624 159520 -1 7004
7006 3 363183 152640 159560 -1 7005
7007 3 363133 152677 159600 -1 7006
7008 3 363109 152705 159640 -1 7007
7009 3 363099 152761 159720 -1 7008
7010 3 363071 152771 159760 -1 7009
7011 3 362979 152713 159840 -1 7010
7012 3 362729 152443 159880 -1 7011
7013 3 362617 152367 159920 -1 7012
7014 3 362561 152331 159960 -1 7013
7015 3 362355 152479 160000 -1 7014
7016 3 362261 152629 159960 -1 7015
7017 3 362091 152633 159880 -1 7016
7018 3 363183 152805 159560 -1 7009
7019 3 363289 152777 159480 -1 7018
7020 3 363319 152765 159440 -1 7019
7021 3 363377 152807 159360 -1 7020
7022 3 364982 142990 154400 -1 3379
7023 3 364618 143088 154320 -1 7022
7024 3 364265 143284 154280 -1 7023
7025 3 363896 143514 154240 -1 7024
7026 3 363436 143735 154280 -1 7025
7027 3 363273 143841 154360 -1 7026
7028 3 363066 143911 154480 -1 7027
7029 3 362960 143971 154520 -1 7028
7030 3 362822 144071 154560 -1 7029
7031 3 362680 144217 154640 -1 7030
7032 3 362539 144238 154720 -1 7031
7033 3 362485 144254 154760 -1 7032
7034 3 362327 144324 154840 -1 7033
7035 3 362163 144388 154920 -1 7034
7036 3 361888 144402 154960 -1 7035
7037 3 361748 144420 155000 -1 7036
7038 3 361680 144404 155040 -1 7037
7039 3 361513 144407 155080 -1 7038
7040 3 361464 144450 155120 -1 7039
7041 3 361333 144459 155200 -1 7040
7042 3 361197 144454 155240 -1 7041
7043 3 361053 144350 155320 -1 7042
7044 3 360768 143947 155320 -1 7043
7045 3 360738 143637 155320 -1 7044
7046 3 360738 143595 155280 -1 7045
7047 3 360717 143574 155240 -1 7046
7048 3 360882 144526 155480 -1 7043
7049 3 360828 144543 155520 -1 7048
7050 3 360818 144563 155600 -1 7049
7051 3 360996 144489 155640 -1 7050
7052 3 361060 144435 155680 -1 7051
7053 3 361234 144379 155640 -1 7052
7054 3 361356 144367 155560 -1 7053
7055 3 361638 144297 155520 -1 7054
7056 3 361696 144295 155480 -1 7055
7057 3 360734 144553 155640 -1 7050
7058 3 360630 144558 155680 -1 7057
7059 3 360430 144534 155800 -1 7058
7060 3 360100 144629 155760 -1 7059
7061 3 359990 144689 155720 -1 7060
7062 3 359748 144839 155680 -1 7061
7063 3 359544 144915 155640 -1 7062
7064 3 358844 145297 155560 -1 7063
7065 3 358807 145370 155480 -1 7064
7066 3 358016 145281 155440 -1 7065
7067 3 357890 145235 155360 -1 7066
7068 3 357798 145212 155280 -1 7067
7069 3 357752 145142 155240 -1 7068
7070 3 357494 145132 155200 -1 7069
7071 3 357462 145152 155280 -1 7070
7072 3 358714 145551 155280 -1 7065
7073 3 358594 145683 155080 -1 7072
7074 3 358540 145774 155000 -1 7073
7075 3 358438 145942 154880 -1 7074
7076 3 358402 146036 154840 -1 7075
7077 3 358398 146170 154720 -1 7076
7078 3 358336 146314 154600 -1 7077
7079 3 358110 146536 154480 -1 7078
7080 3 357512 146986 154400 -1 7079
7081 3 357520 146954 154320 -1 7080
7082 3 357590 146732 154240 -1 7081
7083 3 356990 147320 154520 -1 7080
7084 3 356580 147703 154600 -1 7083
7085 3 356522 147823 154640 -1 7084
7086 3 356380 147894 154720 -1 7085
7087 3 356254 147924 154800 -1 7086
7088 3 356148 147948 154880 -1 7087
7089 3 356064 147946 155000 -1 7088
7090 3 355648 147928 155080 -1 7089
7091 3 355390 148162 155040 -1 7090
7092 3 355266 148300 155160 -1 7091
7093 3 355166 148426 155200 -1 7092
7094 3 355046 148556 155280 -1 7093
7095 3 355188 148815 155320 -1 7094
7096 3 355100 148943 155360 -1 7095
7097 3 355056 148984 155440 -1 7096
7098 3 355044 149012 155520 -1 7097
7099 3 355036 148980 155600 -1 7098
7100 3 355054 148918 155680 -1 7099
7101 3 355080 148868 155760 -1 7100
7102 3 354926 148940 155880 -1 7101
7103 3 354810 149089 156000 -1 7102
7104 3 354790 149119 156080 -1 7103
7105 3 354794 149143 156160 -1 7104
7106 3 354920 149060 156280 -1 7105
7107 3 354906 149254 156320 -1 7106
7108 3 354860 149224 156400 -1 7107
7109 3 354820 149228 156440 -1 7108
7110 3 354780 149232 156480 -1 7109
7111 3 354636 149238 156560 -1 7110
7112 3 354666 149245 156600 -1 7111
7113 3 354654 149251 156680 -1 7112
7114 3 354602 149250 156720 -1 7113
7115 3 354598 149290 156840 -1 7114
7116 3 354600 149368 156960 -1 7115
7117 3 354580 149432 157040 -1 7116
7118 3 354526 149456 157120 -1 7117
7119 3 354516 149511 157200 -1 7118
7120 3 354412 149509 157280 -1 7119
7121 3 354304 149501 157320 -1 7120
7122 3 354168 149699 157400 -1 7121
7123 3 354112 149871 157320 -1 7122
7124 3 354864 148565 155360 -1 7094
7125 3 354722 148556 155400 -1 7124
7126 3 354450 148514 155480 -1 7125
7127 3 354392 148488 155520 -1 7126
7128 3 354286 148474 155640 -1 7127
7129 3 354122 148462 155720 -1 7128
7130 3 354022 148479 155840 -1 7129
7131 3 353780 148413 155920 -1 7130
7132 3 353626 148409 156000 -1 7131
7133 3 353446 148342 156080 -1 7132
7134 3 353360 148278 156200 -1 7133
7135 3 353318 148272 156280 -1 7134
7136 3 353288 148300 156320 -1 7135
7137 3 353216 148284 156360 -1 7136
7138 3 353090 148276 156440 -1 7137
7139 3 353032 148248 156520 -1 7138
7140 3 352624 148223 156600 -1 7139
7141 3 352528 148199 156520 -1 7140
7142 3 352478 148307 156640 -1 7140
7143 3 352466 148381 156680 -1 7142
7144 3 352468 148420 156720 -1 7143
7145 3 352446 148482 156800 -1 7144
7146 3 352460 148578 156880 -1 7145
7147 3 352436 148688 156920 -1 7146
7148 3 352426 148740 157000 -1 7147
7149 3 352530 148850 157080 -1 7148
7150 3 352584 148832 157120 -1 7149
7151 3 352628 148834 157200 -1 7150
7152 3 352608 148818 157240 -1 7151
7153 3 352594 148808 157280 -1 7152
7154 3 352527 148823 157320 -1 7153
7155 3 355574 147872 155160 -1 7090
7156 3 355540 147889 155200 -1 7155
7157 3 355530 147885 155280 -1 7156
7158 3 355556 147911 155360 -1 7157
7159 3 355572 147939 155440 -1 7158
7160 3 355510 147975 155520 -1 7159
7161 3 355470 147923 155600 -1 7160
7162 3 355454 147925 155680 -1 7161
7163 3 355356 147935 155720 -1 7162
7164 3 355372 147823 155760 -1 7163
7165 3 355296 147681 155800 -1 7164
7166 3 355018 147291 155840 -1 7165
7167 3 354876 146982 155880 -1 7166
7168 3 354756 146865 155920 -1 7167
7169 3 354666 146689 155960 -1 7168
7170 3 354626 146581 156000 -1 7169
7171 3 354582 146448 156080 -1 7170
7172 3 354576 146332 156160 -1 7171
7173 3 354572 146162 156200 -1 7172
7174 3 354626 146056 156240 -1 7173
7175 3 354622 145935 156320 -1 7174
7176 3 354628 145901 156400 -1 7175
7177 3 354632 145961 156520 -1 7176
7178 3 354674 145929 156600 -1 7177
7179 3 354704 145851 156640 -1 7178
7180 3 354512 145436 156640 -1 7179
7181 3 354472 145360 156680 -1 7180
7182 3 354440 145334 156720 -1 7181
7183 3 354376 145323 156800 -1 7182
7184 3 354376 145287 156880 -1 7183
7185 3 354366 145265 157000 -1 7184
7186 3 354252 145075 157040 -1 7185
7187 3 354140 144852 157000 -1 7186
7188 3 358868 145385 155640 -1 7064
7189 3 358872 145395 155680 -1 7188
7190 3 358944 145484 155720 -1 7189
7191 3 359058 145456 155800 -1 7190
7192 3 358862 145514 155880 -1 7191
7193 3 358414 145746 155920 -1 7192
7194 3 358436 145743 155960 -1 7193
7195 3 358562 145755 156040 -1 7194
7196 3 358546 145767 156120 -1 7195
7197 3 358542 145790 156200 -1 7196
7198 3 358546 145862 156240 -1 7197
7199 3 358528 145944 156320 -1 7198
7200 3 358538 145995 156360 -1 7199
7201 3 358548 146063 156440 -1 7200
7202 3 358522 146079 156520 -1 7201
7203 3 358446 146067 156600 -1 7202
7204 3 358428 146086 156640 -1 7203
7205 3 358498 146130 156680 -1 7204
7206 3 358618 146202 156720 -1 7205
7207 3 358536 146431 156800 -1 7206
7208 3 358480 146469 156840 -1 7207
7209 3 358462 146505 156920 -1 7208
7210 3 358442 146561 157000 -1 7209
7211 3 358412 146627 157120 -1 7210
7212 3 358354 146647 157240 -1 7211
7213 3 358174 146754 157280 -1 7212
7214 3 358140 146804 157360 -1 7213
7215 3 358084 146843 157440 -1 7214
7216 3 358092 146903 157520 -1 7215
7217 3 358076 146947 157600 -1 7216
7218 3 358073 146949 157640 -1 7217
7219 3 357884 147094 157640 -1 7218
7220 3 357820 147344 157680 -1 7219
7221 3 357768 147506 157720 -1 7220
7222 3 357702 147593 157760 -1 7221
7223 3 357632 147663 157800 -1 7222
7224 3 357592 147745 157840 -1 7223
7225 3 357502 147833 157880 -1 7224
7226 3 357464 147887 157920 -1 7225
7227 3 357462 147959 157960 -1 7226
7228 3 357504 148021 158000 -1 7227
7229 3 357504 148055 158080 -1 7228
7230 3 357542 148213 158160 -1 7229
7231 3 357554 148263 158200 -1 7230
7232 3 357578 148327 158240 -1 7231
7233 3 357582 148384 158280 -1 7232
7234 3 357576 148608 158360 -1 7233
7235 3 357528 148714 158400 -1 7234
7236 3 357304 148839 158440 -1 7235
7237 3 357188 149009 158480 -1 7236
7238 3 357146 149037 158520 -1 7237
7239 3 357132 149091 158560 -1 7238
7240 3 357092 149199 158600 -1 7239
7241 3 356966 149287 158640 -1 7240
7242 3 356976 149388 158680 -1 7241
7243 3 356914 149588 158760 -1 7242
7244 3 356830 149752 158800 -1 7243
7245 3 356738 149895 158840 -1 7244
7246 3 356586 150089 158920 -1 7245
7247 3 356406 150277 158920 -1 7246
7248 3 356328 150417 159000 -1 7247
7249 3 356344 150493 159040 -1 7248
7250 3 356314 150581 159080 -1 7249
7251 3 356258 150727 159160 -1 7250
7252 3 356230 150921 159200 -1 7251
7253 3 356452 150923 159240 -1 7252
7254 3 356492 150827 159360 -1 7253
7255 3 356502 150779 159400 -1 7254
7256 3 356722 151039 159280 -1 7253
7257 3 356850 151121 159360 -1 7256
7258 3 356882 151142 159400 -1 7257
7259 3 356032 151003 159240 -1 7252
7260 3 355988 151074 159280 -1 7259
7261 3 355924 151128 159320 -1 7260
7262 3 355950 151178 159360 -1 7261
7263 3 355878 151294 159440 -1 7262
7264 3 355852 151423 159520 -1 7263
7265 3 355854 151551 159600 -1 7264
7266 3 355826 151676 159680 -1 7265
7267 3 355642 151892 159760 -1 7266
7268 3 355460 151992 159800 -1 7267
7269 3 355308 152054 159880 -1 7268
7270 3 355176 152210 159920 -1 7269
7271 3 355016 152388 159960 -1 7270
7272 3 354930 152489 160000 -1 7271
7273 3 354886 152547 159960 -1 7272
7274 3 354868 152531 159880 -1 7273
7275 3 354834 152573 159840 -1 7274
7276 3 354792 152579 159800 -1 7275
7277 3 354846 152423 160160 -1 7272
7278 3 354686 152456 160200 -1 7277
7279 3 354644 152468 160240 -1 7278
7280 3 354512 152470 160320 -1 7279
7281 3 354338 152524 160360 -1 7280
7282 3 354250 152519 160440 -1 7281
7283 3 354254 152641 160480 -1 7282
7284 3 354210 152827 160560 -1 7283
7285 3 354138 152955 160600 -1 7284
7286 3 354100 153032 160640 -1 7285
7287 3 354016 153050 160720 -1 7286
7288 3 353974 153070 160800 -1 7287
7289 3 353962 153142 160880 -1 7288
7290 3 353922 153184 160960 -1 7289
7291 3 353804 153329 161080 -1 7290
7292 3 353698 153409 161120 -1 7291
7293 3 353462 153466 161200 -1 7292
7294 3 353222 153414 161280 -1 7293
7295 3 353032 153528 161320 -1 7294
7296 3 352978 153547 161360 -1 7295
7297 3 353104 153603 161400 -1 7296
7298 3 353104 153623 161440 -1 7297
7299 3 353170 153713 161480 -1 7298
7300 3 353200 153757 161520 -1 7299
7301 3 352806 153687 161440 -1 7296
7302 3 352690 153839 161520 -1 7301
7303 3 352566 153880 161560 -1 7302
7304 3 352552 153886 161640 -1 7303
7305 3 352540 153968 161720 -1 7304
7306 3 352532 154030 161800 -1 7305
7307 3 352480 154152 161840 -1 7306
7308 3 352480 154236 161920 -1 7307
7309 3 352454 154392 162040 -1 7308
7310 3 352388 154438 162080 -1 7309
7311 3 352314 154502 162120 -1 7310
7312 3 352244 154637 162200 -1 7311
7313 3 352206 154715 162280 -1 7312
7314 3 352194 154842 162360 -1 7313
7315 3 352196 154894 162400 -1 7314
7316 3 352160 154952 162480 -1 7315
7317 3 352078 155009 162520 -1 7316
7318 3 351994 154923 162440 -1 7317
7319 3 351930 154905 162400 -1 7318
7320 3 351836 154941 162360 -1 7319
7321 3 351736 154915 162320 -1 7320
7322 3 351546 154801 162280 -1 7321
7323 3 351262 154631 162240 -1 7322
7324 3 351284 154557 162160 -1 7323
7325 3 351184 154533 162080 -1 7324
7326 3 350946 154657 162160 -1 7325
7327 3 350800 154757 162160 -1 7326
7328 3 350618 154732 162200 -1 7327
7329 3 350494 154776 162280 -1 7328
7330 3 350460 154972 162240 -1 7329
7331 3 350472 155052 162200 -1 7330
7332 3 350552 155120 162120 -1 7331
7333 3 350630 155144 162040 -1 7332
7334 3 350654 155224 161960 -1 7333
7335 3 350650 155320 161920 -1 7334
7336 3 358066 146952 157720 -1 7218
7337 3 358066 145538 155560 -1 7064
7338 3 358036 145646 155600 -1 7337
7339 3 358080 145722 155640 -1 7338
7340 3 364861 141520 153560 -1 3374
7341 3 364850 141475 153600 -1 7340
7342 3 364754 141589 153640 -1 7341
7343 3 364692 141629 153680 -1 7342
7344 3 364676 141749 153720 -1 7343
7345 3 364742 141863 153760 -1 7344
7346 3 364660 141999 153760 -1 7345
7347 3 364550 141963 153720 -1 7346
7348 3 364496 141937 153760 -1 7347
7349 3 364524 141953 153840 -1 7348
7350 3 364530 141959 153880 -1 7349
7351 3 364580 141991 153960 -1 7350
7352 3 364558 142125 154040 -1 7351
7353 3 364518 142225 154080 -1 7352
7354 3 364344 142321 154160 -1 7353
7355 3 364294 142349 154240 -1 7354
7356 3 367548 143019 149480 -1 157
7357 3 367382 142740 149440 -1 7356
7358 3 367298 142718 149360 -1 7357
7359 3 367418 142774 149280 -1 7358
7360 3 367450 142882 149200 -1 7359
7361 3 367490 142918 149120 -1 7360
7362 3 367538 142942 149040 -1 7361
7363 3 367633 143015 148960 -1 7362
7364 3 367697 143059 148880 -1 7363
7365 3 367769 143079 148840 -1 7364
7366 3 367801 143029 148760 -1 7365
7367 3 367460 142807 148960 -1 7362
7368 3 367409 142796 148920 -1 7367
7369 3 368470 144438 149960 -1 156
7370 3 368606 144702 150120 -1 7369
7371 3 368678 144802 150280 -1 7370
7372 3 368771 144719 150320 -1 7371
7373 3 364642 145867 145560 -1 138
7374 3 364685 145694 145520 -1 7373
7375 3 364765 145559 145400 -1 7374
7376 3 364824 145401 145320 -1 7375
7377 3 364827 145316 145240 -1 7376
7378 3 364893 145206 144960 -1 7377
7379 3 365018 145073 144720 -1 7378
7380 3 365078 144899 144480 -1 7379
7381 3 365258 144898 144280 -1 7380
7382 3 365285 144901 144240 -1 7381
7383 3 364724 145138 144240 -1 7382
7384 3 364614 145152 144280 -1 7383
7385 3 364442 145106 144280 -1 7384
7386 3 364354 145134 144320 -1 7385
7387 3 364344 145139 144360 -1 7386
7388 3 364280 145153 144400 -1 7387
7389 3 364326 145081 144480 -1 7388
7390 3 364596 145200 144320 -1 7384
7391 3 364604 145226 144400 -1 7390
7392 3 364532 145322 144520 -1 7391
7393 3 364448 145394 144600 -1 7392
7394 3 364428 145456 144720 -1 7393
7395 3 364366 145546 144800 -1 7394
7396 3 364160 145574 144840 -1 7395
7397 3 364008 145716 144920 -1 7396
7398 3 363881 145805 144920 -1 7397
7399 3 363825 145842 144960 -1 7398
7400 3 365393 144912 144080 -1 7382
7401 3 365514 144914 143920 -1 7400
7402 3 365858 145229 143760 -1 7401
7403 3 365897 145211 143720 -1 7402
7404 3 365902 145241 143680 -1 7403
7405 3 365933 145277 143640 -1 7404
7406 3 365985 145302 143600 -1 7405
7407 3 366069 145362 143560 -1 7406
7408 3 366121 145426 143520 -1 7407
7409 3 366161 145468 143400 -1 7408
7410 3 366102 145359 143320 -1 7409
7411 3 366116 145240 143240 -1 7410
7412 3 366113 145225 143160 -1 7411
7413 3 366285 145078 143080 -1 7412
7414 3 366360 145020 143040 -1 7413
7415 3 366402 144929 142960 -1 7414
7416 3 366414 144843 142880 -1 7415
7417 3 366519 144700 142760 -1 7416
7418 3 366808 144360 142680 -1 7417
7419 3 366860 144317 142640 -1 7418
7420 3 366911 144274 142600 -1 7419
7421 3 367211 144046 142520 -1 7420
7422 3 367493 143637 142440 -1 7421
7423 3 367655 143280 142360 -1 7422
7424 3 367901 143050 142280 -1 7423
7425 3 368024 142956 142200 -1 7424
7426 3 368186 142810 142120 -1 7425
7427 3 368274 142701 142080 -1 7426
7428 3 368250 142624 142000 -1 7427
7429 3 368402 142504 141920 -1 7428
7430 3 368751 142317 141880 -1 7429
7431 3 368879 142196 141800 -1 7430
7432 3 369061 141961 141680 -1 7431
7433 3 369296 141815 141600 -1 7432
7434 3 369473 141780 141520 -1 7433
7435 3 369675 141691 141440 -1 7434
7436 3 369736 141560 141320 -1 7435
7437 3 369818 141515 141280 -1 7436
7438 3 369829 141461 141200 -1 7437
7439 3 370282 141165 141120 -1 7438
7440 3 370434 140961 140960 -1 7439
7441 3 370368 140918 140880 -1 7440
7442 3 370323 140910 140800 -1 7441
7443 3 370153 140852 140720 -1 7442
7444 3 369990 140743 140680 -1 7443
7445 3 369995 140637 140600 -1 7444
7446 3 369945 140532 140520 -1 7445
7447 3 369948 140307 140440 -1 7446
7448 3 369940 140214 140400 -1 7447
7449 3 369888 140179 140320 -1 7448
7450 3 369849 140047 140240 -1 7449
7451 3 369892 139872 140120 -1 7450
7452 3 369836 139835 140080 -1 7451
7453 3 369816 139814 140040 -1 7452
7454 3 369795 139746 139960 -1 7453
7455 3 369759 139625 139880 -1 7454
7456 3 369577 139481 139840 -1 7455
7457 3 369566 139321 139760 -1 7456
7458 3 369570 139077 139600 -1 7457
7459 3 369538 138790 139520 -1 7458
7460 3 369499 138770 139440 -1 7459
7461 3 369519 138631 139360 -1 7460
7462 3 369448 138619 139280 -1 7461
7463 3 369541 138401 139200 -1 7462
7464 3 369425 138240 139120 -1 7463
7465 3 369451 138193 139040 -1 7464
7466 3 369443 138147 138960 -1 7465
7467 3 369375 138023 138920 -1 7466
7468 3 369341 137976 138880 -1 7467
7469 3 369266 137867 138800 -1 7468
7470 3 369273 137863 138760 -1 7469
7471 3 369196 137762 138680 -1 7470
7472 3 369137 137674 138600 -1 7471
7473 3 369159 137623 138520 -1 7472
7474 3 369142 137539 138440 -1 7473
7475 3 369062 137551 138400 -1 7474
7476 3 369037 137470 138360 -1 7475
7477 3 369004 137439 138320 -1 7476
7478 3 368863 137400 138280 -1 7477
7479 3 368738 137340 138240 -1 7478
7480 3 368626 137400 138200 -1 7479
7481 3 368680 137271 138160 -1 7480
7482 3 368459 137140 138080 -1 7481
7483 3 368322 137070 138000 -1 7482
7484 3 368143 136997 137920 -1 7483
7485 3 367821 136856 137880 -1 7484
7486 3 368092 136822 137800 -1 7485
7487 3 368373 136729 137680 -1 7486
7488 3 368505 136647 137600 -1 7487
7489 3 368515 136555 137560 -1 7488
7490 3 368543 136557 137520 -1 7489
7491 3 368550 136611 137480 -1 7490
7492 3 368656 136548 137400 -1 7491
7493 3 368662 136566 137320 -1 7492
7494 3 368717 136241 137240 -1 7493
7495 3 367256 136708 137880 -1 7485
7496 3 367158 136669 137960 -1 7495
7497 3 367100 136634 138040 -1 7496
7498 3 366985 136919 138040 -1 7497
7499 3 366967 136928 138120 -1 7498
7500 3 366965 136975 138160 -1 7499
7501 3 367104 136991 138200 -1 7500
7502 3 366914 136547 138120 -1 7497
7503 3 366776 136449 138160 -1 7502
7504 3 366750 136415 138200 -1 7503
7505 3 366596 136490 138240 -1 7504
7506 3 366325 136316 138280 -1 7505
7507 3 366165 136298 138320 -1 7506
7508 3 365989 136122 138320 -1 7507
7509 3 365776 136119 138360 -1 7508
7510 3 365313 136073 138320 -1 7509
7511 3 365145 136141 138280 -1 7510
7512 3 365142 135938 138200 -1 7511
7513 3 364914 135808 138160 -1 7512
7514 3 364821 135718 138120 -1 7513
7515 3 364696 135689 138040 -1 7514
7516 3 364626 135657 137960 -1 7515
7517 3 364413 135548 137880 -1 7516
7518 3 364346 135335 137840 -1 7517
7519 3 363818 135080 137800 -1 7518
7520 3 363774 135028 137680 -1 7519
7521 3 363841 135008 137560 -1 7520
7522 3 363907 134997 137400 -1 7521
7523 3 363969 135017 137280 -1 7522
7524 3 364027 135059 137160 -1 7523
7525 3 364073 135116 137040 -1 7524
7526 3 364134 135056 136880 -1 7525
7527 3 364145 135042 136840 -1 7526
7528 3 364232 135090 136800 -1 7527
7529 3 364293 135106 136760 -1 7528
7530 3 364268 135137 136680 -1 7529
7531 3 364260 135162 136600 -1 7530
7532 3 364063 135212 136560 -1 7531
7533 3 363938 135206 136480 -1 7532
7534 3 363772 135271 136440 -1 7533
7535 3 363621 135353 136560 -1 7534
7536 3 363427 135446 136600 -1 7535
7537 3 363324 135520 136560 -1 7536
7538 3 363322 135522 136480 -1 7537
7539 3 363306 135533 136400 -1 7538
7540 3 364274 134598 137160 -1 7524
7541 3 364163 134445 137080 -1 7540
7542 3 364101 134311 137000 -1 7541
7543 3 364096 134176 136920 -1 7542
7544 3 364167 133968 136840 -1 7543
7545 3 364328 133780 136800 -1 7544
7546 3 364381 133709 136720 -1 7545
7547 3 364479 133596 136640 -1 7546
7548 3 364556 133502 136560 -1 7547
7549 3 364663 133378 136480 -1 7548
7550 3 364827 133310 136400 -1 7549
7551 3 364956 133168 136320 -1 7550
7552 3 365078 133131 136240 -1 7551
7553 3 365081 133045 136200 -1 7552
7554 3 365080 132991 136120 -1 7553
7555 3 365101 132949 136040 -1 7554
7556 3 365386 132661 135960 -1 7555
7557 3 365426 132614 135880 -1 7556
7558 3 365445 132516 135800 -1 7557
7559 3 365473 132462 135720 -1 7558
7560 3 365549 132351 135640 -1 7559
7561 3 365623 132343 135600 -1 7560
7562 3 365625 132308 135520 -1 7561
7563 3 365687 132150 135440 -1 7562
7564 3 365858 132090 135320 -1 7563
7565 3 365949 131980 135240 -1 7564
7566 3 366166 131786 135160 -1 7565
7567 3 366337 131549 135080 -1 7566
7568 3 366502 131546 135040 -1 7567
7569 3 366781 131468 134960 -1 7568
7570 3 366923 131397 134920 -1 7569
7571 3 366963 131381 134840 -1 7570
7572 3 367074 131253 134760 -1 7571
7573 3 367162 131204 134720 -1 7572
7574 3 367242 131164 134640 -1 7573
7575 3 367351 131049 134560 -1 7574
7576 3 367450 130974 134480 -1 7575
7577 3 367629 130787 134400 -1 7576
7578 3 367716 130659 134320 -1 7577
7579 3 367885 130551 134240 -1 7578
7580 3 367923 130531 134200 -1 7579
7581 3 367987 130509 134120 -1 7580
7582 3 368055 130461 134040 -1 7581
7583 3 368117 130433 134000 -1 7582
7584 3 368107 130413 133960 -1 7583
7585 3 368159 130371 133920 -1 7584
7586 3 368212 130389 133880 -1 7585
7587 3 368255 130335 133840 -1 7586
7588 3 368258 130298 133760 -1 7587
7589 3 368317 130288 133680 -1 7588
7590 3 368373 130264 133600 -1 7589
7591 3 368477 130253 133520 -1 7590
7592 3 368602 130049 133440 -1 7591
7593 3 368688 129905 133440 -1 7592
7594 3 368754 129904 133400 -1 7593
7595 3 368783 129909 133360 -1 7594
7596 3 368882 129926 133280 -1 7595
7597 3 369268 129699 133280 -1 7596
7598 3 369633 129497 133240 -1 7597
7599 3 369791 129457 133200 -1 7598
7600 3 369896 129425 133120 -1 7599
7601 3 369991 129444 133080 -1 7600
7602 3 370129 129464 133000 -1 7601
7603 3 370186 129441 132920 -1 7602
7604 3 370304 129383 132840 -1 7603
7605 3 370460 129416 132800 -1 7604
7606 3 370650 129403 132760 -1 7605
7607 3 370757 129369 132720 -1 7606
7608 3 370826 129354 132600 -1 7607
7609 3 370773 129286 132480 -1 7608
7610 3 370943 129191 132440 -1 7609
7611 3 370956 129222 132400 -1 7610
7612 3 371075 129088 132320 -1 7611
7613 3 371108 128933 132240 -1 7612
7614 3 371270 128820 132160 -1 7613
7615 3 371369 128692 132120 -1 7614
7616 3 371522 128594 132080 -1 7615
7617 3 371644 128464 132000 -1 7616
7618 3 371722 128417 131920 -1 7617
7619 3 371746 128371 131880 -1 7618
7620 3 371771 128325 131840 -1 7619
7621 3 371891 128159 131760 -1 7620
7622 3 372006 128097 131680 -1 7621
7623 3 372105 128037 131600 -1 7622
7624 3 372237 127981 131520 -1 7623
7625 3 372330 127880 131480 -1 7624
7626 3 372890 127732 131440 -1 7625
7627 3 372969 127689 131360 -1 7626
7628 3 373140 127697 131320 -1 7627
7629 3 373372 127681 131240 -1 7628
7630 3 373498 127693 131120 -1 7629
7631 3 373703 127841 131040 -1 7630
7632 3 374182 128141 131040 -1 7631
7633 3 374309 128140 131000 -1 7632
7634 3 374400 128217 130920 -1 7633
7635 3 374481 128267 130840 -1 7634
7636 3 374574 128287 130760 -1 7635
7637 3 374695 128353 130680 -1 7636
7638 3 374874 128444 130600 -1 7637
7639 3 375013 128536 130560 -1 7638
7640 3 375041 128577 130520 -1 7639
7641 3 375052 128593 130480 -1 7640
7642 3 375264 128514 130400 -1 7641
7643 3 375603 128426 130360 -1 7642
7644 3 375832 128356 130280 -1 7643
7645 3 375920 128362 130240 -1 7644
7646 3 375978 128376 130200 -1 7645
7647 3 376038 128445 130160 -1 7646
7648 3 376172 128462 130120 -1 7647
7649 3 376289 128466 130080 -1 7648
7650 3 376348 128484 130000 -1 7649
7651 3 376457 128536 129960 -1 7650
7652 3 376494 128601 129920 -1 7651
7653 3 376478 128700 129880 -1 7652
7654 3 376357 128798 129800 -1 7653
7655 3 376597 128815 129760 -1 7654
7656 3 376685 128820 129720 -1 7655
7657 3 376919 128838 129680 -1 7656
7658 3 376984 128864 129640 -1 7657
7659 3 377085 128918 129560 -1 7658
7660 3 377103 128929 129480 -1 7659
7661 3 377275 129103 129400 -1 7660
7662 3 377286 129102 129280 -1 7661
7663 3 377118 128960 129160 -1 7662
7664 3 377884 129241 129440 -1 7661
7665 3 377898 129221 129600 -1 7664
7666 3 377872 129279 129720 -1 7665
7667 3 377902 129274 129760 -1 7666
7668 3 377892 129320 129840 -1 7667
7669 3 377974 129378 129920 -1 7668
7670 3 378000 129408 129960 -1 7669
7671 3 378026 129333 130040 -1 7670
7672 3 378052 129333 130120 -1 7671
7673 3 378038 129371 130200 -1 7672
7674 3 378100 129395 130280 -1 7673
7675 3 378126 129412 130320 -1 7674
7676 3 378100 129428 130440 -1 7675
7677 3 378084 129404 130520 -1 7676
7678 3 378004 129376 130600 -1 7677
7679 3 377898 129338 130640 -1 7678
7680 3 377940 129382 130760 -1 7679
7681 3 377958 129462 130840 -1 7680
7682 3 377968 129565 130920 -1 7681
7683 3 377972 129485 131040 -1 7682
7684 3 377992 129413 131080 -1 7683
7685 3 372888 127786 131560 -1 7626
7686 3 372860 127875 131640 -1 7685
7687 3 371781 128593 131880 -1 7619
7688 3 371873 128531 131840 -1 7687
7689 3 371883 128487 131760 -1 7688
7690 3 371885 128464 131680 -1 7689
7691 3 371935 128502 131640 -1 7690
7692 3 372013 128608 131560 -1 7691
7693 3 372057 128710 131480 -1 7692
7694 3 372057 128746 131440 -1 7693
7695 3 370022 129105 133120 -1 7600
7696 3 369998 129012 133160 -1 7695
7697 3 370038 128723 133240 -1 7696
7698 3 370186 128565 133280 -1 7697
7699 3 370214 128448 133360 -1 7698
7700 3 370230 128236 133400 -1 7699
7701 3 370128 128070 133480 -1 7700
7702 3 370066 128031 133560 -1 7701
7703 3 369938 127911 133600 -1 7702
7704 3 369912 127724 133600 -1 7703
7705 3 370118 127730 133560 -1 7704
7706 3 370134 127752 133520 -1 7705
7707 3 370132 127753 133480 -1 7706
7708 3 370216 127725 133440 -1 7707
7709 3 370278 127701 133560 -1 7708
7710 3 370322 127631 133600 -1 7709
7711 3 370420 127566 133560 -1 7710
7712 3 370430 127540 133520 -1 7711
7713 3 370440 127460 133560 -1 7712
7714 3 370424 127274 133520 -1 7713
7715 3 370356 127178 133480 -1 7714
7716 3 370276 127094 133440 -1 7715
7717 3 370296 126868 133440 -1 7716
7718 3 370378 126704 133360 -1 7717
7719 3 370408 126610 133320 -1 7718
7720 3 370408 126510 133240 -1 7719
7721 3 370420 126346 133200 -1 7720
7722 3 370462 126318 133160 -1 7721
7723 3 370546 126224 133080 -1 7722
7724 3 370616 126086 133000 -1 7723
7725 3 370716 125997 133040 -1 7724
7726 3 370856 125873 133080 -1 7725
7727 3 371042 125761 133160 -1 7726
7728 3 371146 125685 133200 -1 7727
7729 3 371130 125584 133240 -1 7728
7730 3 363466 135423 138040 -1 7519
7731 3 363424 135390 138080 -1 7730
7732 3 364936 136696 138280 -1 7511
7733 3 364800 136820 138360 -1 7732
7734 3 364776 136907 138400 -1 7733
7735 3 364742 136951 138440 -1 7734
7736 3 364618 137041 138360 -1 7735
7737 3 364584 137053 138280 -1 7736
7738 3 364556 137000 138240 -1 7737
7739 3 370854 141003 140800 -1 7442
7740 3 371048 140943 140680 -1 7739
7741 3 371070 140941 140560 -1 7740
7742 3 371078 140914 140520 -1 7741
7743 3 371068 140878 140440 -1 7742
7744 3 371082 140800 140320 -1 7743
7745 3 371054 140708 140160 -1 7744
7746 3 371128 140648 140040 -1 7745
7747 3 371204 140677 139960 -1 7746
7748 3 371228 140645 139840 -1 7747
7749 3 371280 140605 139680 -1 7748
7750 3 371286 140567 139560 -1 7749
7751 3 371290 140485 139440 -1 7750
7752 3 371262 140500 139400 -1 7751
7753 3 371218 140498 139320 -1 7752
7754 3 371262 140372 139200 -1 7753
7755 3 371300 140278 139120 -1 7754
7756 3 371284 140226 139040 -1 7755
7757 3 371346 140171 138920 -1 7756
7758 3 371428 140107 138840 -1 7757
7759 3 371456 140029 138720 -1 7758
7760 3 371528 139965 138600 -1 7759
7761 3 371540 139913 138480 -1 7760
7762 3 371608 139810 138360 -1 7761
7763 3 371620 139702 138240 -1 7762
7764 3 371598 139348 138080 -1 7763
7765 3 371394 139122 137960 -1 7764
7766 3 371478 138966 137880 -1 7765
7767 3 371602 138846 137840 -1 7766
7768 3 371934 139358 137880 -1 7764
7769 3 372250 139282 137760 -1 7768
7770 3 372446 139022 137720 -1 7769
7771 3 372502 139030 137600 -1 7770
7772 3 372616 139002 137560 -1 7771
7773 3 372674 138981 137480 -1 7772
7774 3 372860 138925 137400 -1 7773
7775 3 372980 138865 137320 -1 7774
7776 3 373086 138828 137280 -1 7775
7777 3 373150 138726 137200 -1 7776
7778 3 373262 138606 137080 -1 7777
7779 3 373532 138475 137040 -1 7778
7780 3 373900 138361 137000 -1 7779
7781 3 374124 138234 136880 -1 7780
7782 3 374230 138230 136800 -1 7781
7783 3 374330 138215 136760 -1 7782
7784 3 374476 138183 136720 -1 7783
7785 3 374558 138169 136680 -1 7784
7786 3 374632 138147 136600 -1 7785
7787 3 374714 138133 136520 -1 7786
7788 3 374794 138145 136440 -1 7787
7789 3 374812 138142 136360 -1 7788
7790 3 374820 138154 136240 -1 7789
7791 3 374656 138328 136160 -1 7790
7792 3 374758 138169 136080 -1 7791
7793 3 374758 138143 135960 -1 7792
7794 3 374768 138054 135880 -1 7793
7795 3 374842 138152 135760 -1 7794
7796 3 374960 138168 135720 -1 7795
7797 3 375266 138168 135680 -1 7796
7798 3 375318 138136 135600 -1 7797
7799 3 375306 138113 135520 -1 7798
7800 3 375360 138065 135400 -1 7799
7801 3 375438 138065 135280 -1 7800
7802 3 375606 138013 135160 -1 7801
7803 3 375744 138009 135080 -1 7802
7804 3 375884 138040 134960 -1 7803
7805 3 375926 138048 134840 -1 7804
7806 3 375958 138012 134720 -1 7805
7807 3 375954 138016 134600 -1 7806
7808 3 376061 137967 134560 -1 7807
7809 3 376078 137868 134480 -1 7808
7810 3 376038 137816 134440 -1 7809
7811 3 376090 137747 134400 -1 7810
7812 3 376152 137759 134360 -1 7811
7813 3 376136 137676 134240 -1 7812
7814 3 376078 137608 134200 -1 7813
7815 3 375936 137562 134120 -1 7814
7816 3 376056 137530 134040 -1 7815
7817 3 375988 137404 134000 -1 7816
7818 3 375958 137389 133920 -1 7817
7819 3 375990 137383 133800 -1 7818
7820 3 376028 137367 133680 -1 7819
7821 3 376062 137425 133560 -1 7820
7822 3 376202 137351 133440 -1 7821
7823 3 376220 137223 133360 -1 7822
7824 3 376302 137005 133320 -1 7823
7825 3 376330 136795 133360 -1 7824
7826 3 376318 136725 133400 -1 7825
7827 3 376236 136619 133400 -1 7826
7828 3 376174 136589 133320 -1 7827
7829 3 376120 136527 133280 -1 7828
7830 3 375902 136400 133280 -1 7829
7831 3 375810 136355 133240 -1 7830
7832 3 375770 136359 133200 -1 7831
7833 3 375686 136367 133160 -1 7832
7834 3 375570 136385 133120 -1 7833
7835 3 375342 136398 133080 -1 7834
7836 3 376324 136717 133440 -1 7826
7837 3 376334 137029 133280 -1 7824
7838 3 376398 136979 133200 -1 7837
7839 3 376504 136902 133120 -1 7838
7840 3 376546 136938 133040 -1 7839
7841 3 376592 136938 132920 -1 7840
7842 3 376668 136825 132800 -1 7841
7843 3 376642 136867 132680 -1 7842
7844 3 376648 136781 132480 -1 7843
7845 3 376638 136748 132440 -1 7844
7846 3 376648 136706 132400 -1 7845
7847 3 376604 136566 132320 -1 7846
7848 3 376570 136512 132280 -1 7847
7849 3 376624 136295 132200 -1 7848
7850 3 376730 136031 132160 -1 7849
7851 3 376698 135839 132080 -1 7850
7852 3 376734 135700 132040 -1 7851
7853 3 376740 135622 132000 -1 7852
7854 3 376710 135515 131960 -1 7853
7855 3 376700 135357 131920 -1 7854
7856 3 376654 135207 131880 -1 7855
7857 3 376614 135065 131800 -1 7856
7858 3 376288 134833 131760 -1 7857
7859 3 376282 134975 131880 -1 7858
7860 3 376150 135103 131920 -1 7859
7861 3 376112 135191 131960 -1 7860
7862 3 376092 135252 132040 -1 7861
7863 3 376096 135340 132120 -1 7862
7864 3 376128 135459 132160 -1 7863
7865 3 376120 135531 132200 -1 7864
7866 3 376124 135577 132240 -1 7865
7867 3 376152 135751 132320 -1 7866
7868 3 376038 136046 132280 -1 7867
7869 3 375778 136262 132320 -1 7868
7870 3 375770 136292 132360 -1 7869
7871 3 375790 136338 132440 -1 7870
7872 3 375844 136393 132520 -1 7871
7873 3 375874 136479 132600 -1 7872
7874 3 375976 136531 132720 -1 7873
7875 3 375818 134661 131720 -1 7858
7876 3 375344 134486 131680 -1 7875
7877 3 374876 134263 131720 -1 7876
7878 3 374784 134075 131680 -1 7877
7879 3 374714 133865 131640 -1 7878
7880 3 374648 133758 131600 -1 7879
7881 3 374614 133672 131560 -1 7880
7882 3 374598 133494 131520 -1 7881
7883 3 374508 133369 131480 -1 7882
7884 3 374350 133243 131400 -1 7883
7885 3 374050 133128 131440 -1 7884
7886 3 373726 133197 131400 -1 7885
7887 3 373682 133177 131320 -1 7886
7888 3 373610 133019 131240 -1 7887
7889 3 373564 132850 131120 -1 7888
7890 3 373306 132740 131040 -1 7889
7891 3 373102 132661 131080 -1 7890
7892 3 372948 132597 131120 -1 7891
7893 3 372812 132573 131200 -1 7892
7894 3 372468 132649 131280 -1 7893
7895 3 372114 132574 131200 -1 7894
7896 3 371932 132520 131120 -1 7895
7897 3 371692 132379 131200 -1 7896
7898 3 371604 132456 131320 -1 7897
7899 3 371570 132535 131400 -1 7898
7900 3 371522 132673 131480 -1 7899
7901 3 371490 132747 131520 -1 7900
7902 3 371434 132821 131560 -1 7901
7903 3 371362 133038 131640 -1 7902
7904 3 371266 133190 131560 -1 7903
7905 3 371210 133234 131520 -1 7904
7906 3 371522 132153 131240 -1 7897
7907 3 371438 131936 131280 -1 7906
7908 3 371336 131742 131320 -1 7907
7909 3 371202 131608 131240 -1 7908
7910 3 371078 131497 131160 -1 7909
7911 3 370866 131421 131040 -1 7910
7912 3 370726 131304 130960 -1 7911
7913 3 370472 131254 130840 -1 7912
7914 3 370432 131145 130720 -1 7913
7915 3 370368 131126 130640 -1 7914
7916 3 370266 131116 130560 -1 7915
7917 3 370112 131074 130600 -1 7916
7918 3 369946 131028 130680 -1 7917
7919 3 369676 130793 130680 -1 7918
7920 3 369672 130727 130640 -1 7919
7921 3 369672 130551 130680 -1 7920
7922 3 369720 130491 130720 -1 7921
7923 3 369498 130791 130760 -1 7919
7924 3 369404 130838 130800 -1 7923
7925 3 369240 130953 130760 -1 7924
7926 3 369122 130961 130720 -1 7925
7927 3 368910 131061 130680 -1 7926
7928 3 368772 131161 130600 -1 7927
7929 3 368712 131264 130480 -1 7928
7930 3 368680 131283 130440 -1 7929
7931 3 368638 131283 130360 -1 7930
7932 3 368410 131393 130280 -1 7931
7933 3 368344 131458 130240 -1 7932
7934 3 368302 131464 130200 -1 7933
7935 3 368094 131494 130120 -1 7934
7936 3 367984 131474 130040 -1 7935
7937 3 367912 131480 129960 -1 7936
7938 3 368066 131514 129920 -1 7937
7939 3 368114 131554 129880 -1 7938
7940 3 368100 131622 129840 -1 7939
7941 3 368096 131661 129800 -1 7940
7942 3 368030 131705 129720 -1 7941
7943 3 368102 131773 129640 -1 7942
7944 3 368222 131877 129560 -1 7943
7945 3 368370 131979 129480 -1 7944
7946 3 368480 132095 129400 -1 7945
7947 3 368608 132273 129360 -1 7946
7948 3 368636 132388 129320 -1 7947
7949 3 368682 132524 129280 -1 7948
7950 3 368706 132666 129200 -1 7949
7951 3 368774 132828 129080 -1 7950
7952 3 368788 133071 129000 -1 7951
7953 3 369064 133459 128960 -1 7952
7954 3 369172 133627 128920 -1 7953
7955 3 369214 133774 128880 -1 7954
7956 3 369454 133834 128800 -1 7955
7957 3 369730 133934 128720 -1 7956
7958 3 369806 134015 128680 -1 7957
7959 3 369892 134147 128600 -1 7958
7960 3 370044 134177 128560 -1 7959
7961 3 370160 134197 128480 -1 7960
7962 3 370318 134283 128400 -1 7961
7963 3 370548 134361 128360 -1 7962
7964 3 370632 134490 128320 -1 7963
7965 3 370848 134536 128240 -1 7964
7966 3 370906 134558 128200 -1 7965
7967 3 371010 134598 128120 -1 7966
7968 3 371084 134609 128000 -1 7967
7969 3 371124 134695 127960 -1 7968
7970 3 371304 134897 127920 -1 7969
7971 3 367688 131440 129920 -1 7937
7972 3 367600 131449 129880 -1 7971
7973 3 367498 131421 129800 -1 7972
7974 3 367182 131312 129760 -1 7973
7975 3 367060 131275 129680 -1 7974
7976 3 366880 131167 129560 -1 7975
7977 3 366818 131088 129440 -1 7976
7978 3 366774 131040 129320 -1 7977
7979 3 366754 131060 129200 -1 7978
7980 3 366698 131106 129040 -1 7979
7981 3 366662 131062 128920 -1 7980
7982 3 366734 130990 128800 -1 7981
7983 3 366824 131006 128680 -1 7982
7984 3 366920 131085 128640 -1 7983
7985 3 366960 131151 128560 -1 7984
7986 3 367474 131324 129640 -1 7973
7987 3 367478 131285 129600 -1 7986
7988 3 367480 131291 129520 -1 7987
7989 3 376622 136514 133160 -1 7839
7990 3 376708 136458 133200 -1 7989
7991 3 376968 136379 133120 -1 7990
7992 3 377076 136449 133080 -1 7991
7993 3 377162 136549 133160 -1 7992
7994 3 376168 137918 134520 -1 7808
7995 3 376236 137902 134480 -1 7994
7996 3 374518 138575 136240 -1 7791
7997 3 370884 141392 141040 -1 7440
7998 3 371060 141518 141120 -1 7997
7999 3 371225 141685 141200 -1 7998
8000 3 371388 141834 141240 -1 7999
8001 3 371476 141964 141320 -1 8000
8002 3 371471 141957 141400 -1 8001
8003 3 371946 142162 141440 -1 8002
8004 3 372162 142058 141400 -1 8003
8005 3 372257 141993 141320 -1 8004
8006 3 372352 141979 141280 -1 8005
8007 3 372333 141942 141240 -1 8006
8008 3 372561 141985 141200 -1 8007
8009 3 372748 141955 141160 -1 8008
8010 3 372900 141960 141080 -1 8009
8011 3 373090 141970 141000 -1 8010
8012 3 373234 141979 140960 -1 8011
8013 3 373431 141947 140880 -1 8012
8014 3 373571 141878 140800 -1 8013
8015 3 373665 141804 140720 -1 8014
8016 3 373716 141807 140640 -1 8015
8017 3 373784 141837 140560 -1 8016
8018 3 373844 141762 140520 -1 8017
8019 3 374060 141916 140480 -1 8018
8020 3 374084 141959 140440 -1 8019
8021 3 374157 142147 140360 -1 8020
8022 3 374150 142203 140200 -1 8021
8023 3 374299 142280 140160 -1 8022
8024 3 374492 142317 140080 -1 8023
8025 3 374692 142303 140000 -1 8024
8026 3 374956 142256 139840 -1 8025
8027 3 375213 142245 139760 -1 8026
8028 3 375397 142225 139680 -1 8027
8029 3 375507 142231 139600 -1 8028
8030 3 375790 142229 139480 -1 8029
8031 3 375916 142227 139280 -1 8030
8032 3 376266 142247 139280 -1 8031
8033 3 376514 142451 139240 -1 8032
8034 3 376586 142327 139160 -1 8033
8035 3 376646 142275 139000 -1 8034
8036 3 376534 142162 138880 -1 8035
8037 3 376318 142256 138720 -1 8036
8038 3 377820 142355 139160 -1 8034
8039 3 378474 142159 138960 -1 8038
8040 3 378756 142079 138840 -1 8039
8041 3 379516 142107 138840 -1 8040
8042 3 380192 141987 138720 -1 8041
8043 3 380355 141845 138560 -1 8042
8044 3 380591 141753 138400 -1 8043
8045 3 380762 141667 138280 -1 8044
8046 3 380956 141557 138160 -1 8045
8047 3 381196 141385 138000 -1 8046
8048 3 381304 141355 137920 -1 8047
8049 3 381480 141345 137760 -1 8048
8050 3 381666 141493 137560 -1 8049
8051 3 381838 141541 137400 -1 8050
8052 3 382066 141579 137280 -1 8051
8053 3 382248 141685 137120 -1 8052
8054 3 382292 141735 137080 -1 8053
8055 3 382354 141937 137040 -1 8054
8056 3 382412 142059 136960 -1 8055
8057 3 382498 142133 136880 -1 8056
8058 3 383292 142157 136880 -1 8057
8059 3 383339 142209 137000 -1 8058
8060 3 383671 141963 137000 -1 8059
8061 3 384003 141953 136840 -1 8060
8062 3 384177 141955 136720 -1 8061
8063 3 384261 141961 136600 -1 8062
8064 3 384555 141929 136440 -1 8063
8065 3 384881 141967 136360 -1 8064
8066 3 385121 142003 136320 -1 8065
8067 3 385445 142135 136320 -1 8066
8068 3 385651 142155 136240 -1 8067
8069 3 385793 142165 136200 -1 8068
8070 3 386185 142219 136200 -1 8069
8071 3 386359 142211 136120 -1 8070
8072 3 386715 142499 136120 -1 8071
8073 3 386983 142483 136200 -1 8072
8074 3 387133 142484 136160 -1 8073
8075 3 387213 142470 136120 -1 8074
8076 3 387211 142442 136040 -1 8075
8077 3 387193 142431 136000 -1 8076
8078 3 387159 142413 135960 -1 8077
8079 3 387111 142349 135920 -1 8078
8080 3 387067 142341 135880 -1 8079
8081 3 386989 142291 135800 -1 8080
8082 3 386967 142271 135760 -1 8081
8083 3 386371 142215 136040 -1 8071
8084 3 386479 142129 135920 -1 8083
8085 3 386477 142011 135800 -1 8084
8086 3 386553 141987 135720 -1 8085
8087 3 386575 142005 135640 -1 8086
8088 3 386611 141991 135520 -1 8087
8089 3 386643 141987 135400 -1 8088
8090 3 386713 142037 135280 -1 8089
8091 3 386731 142063 135200 -1 8090
8092 3 386875 142191 135040 -1 8091
8093 3 386973 142254 135000 -1 8092
8094 3 387143 142416 134880 -1 8093
8095 3 387265 142604 134800 -1 8094
8096 3 387399 142718 134720 -1 8095
8097 3 387545 142821 134640 -1 8096
8098 3 387699 142901 134520 -1 8097
8099 3 388085 143083 134400 -1 8098
8100 3 388385 143295 134280 -1 8099
8101 3 388613 143486 134200 -1 8100
8102 3 388673 143626 134080 -1 8101
8103 3 388691 143677 134040 -1 8102
8104 3 388701 143889 133920 -1 8103
8105 3 388649 143996 133800 -1 8104
8106 3 388619 144032 133680 -1 8105
8107 3 388523 144154 133600 -1 8106
8108 3 388503 144255 133520 -1 8107
8109 3 388417 144291 133400 -1 8108
8110 3 388394 144318 133360 -1 8109
8111 3 388357 144503 133440 -1 8110
8112 3 388405 144576 133480 -1 8111
8113 3 388327 144652 133560 -1 8112
8114 3 388231 144690 133600 -1 8113
8115 3 388093 144849 133680 -1 8114
8116 3 387971 144941 133720 -1 8115
8117 3 387945 144989 133760 -1 8116
8118 3 387897 145097 133800 -1 8117
8119 3 387863 145208 133840 -1 8118
8120 3 387703 145452 133880 -1 8119
8121 3 387373 145608 133840 -1 8120
8122 3 387185 145762 133880 -1 8121
8123 3 387187 145784 133920 -1 8122
8124 3 388347 144373 133280 -1 8110
8125 3 388411 144366 133200 -1 8124
8126 3 388537 144430 133080 -1 8125
8127 3 388747 144406 133000 -1 8126
8128 3 388979 144482 132920 -1 8127
8129 3 388947 144522 132840 -1 8128
8130 3 388837 144592 132720 -1 8129
8131 3 388789 144624 132640 -1 8130
8132 3 388785 144630 132600 -1 8131
8133 3 388733 144522 132480 -1 8132
8134 3 388737 144454 132400 -1 8133
8135 3 388819 144262 132280 -1 8134
8136 3 388857 144248 132240 -1 8135
8137 3 388865 144216 132200 -1 8136
8138 3 388305 144712 132360 -1 8134
8139 3 388141 144658 132240 -1 8138
8140 3 388067 144654 132200 -1 8139
8141 3 388043 144655 132160 -1 8140
8142 3 387943 144701 132080 -1 8141
8143 3 387843 144699 132000 -1 8142
8144 3 387729 144711 131920 -1 8143
8145 3 387669 144817 131840 -1 8144
8146 3 387653 144840 131800 -1 8145
8147 3 387681 144850 131720 -1 8146
8148 3 387729 145016 131680 -1 8147
8149 3 387703 145006 131640 -1 8148
8150 3 387429 144950 131680 -1 8149
8151 3 387271 144922 131720 -1 8150
8152 3 387047 144973 131680 -1 8151
8153 3 386999 144957 131640 -1 8152
8154 3 387055 145019 131560 -1 8153
8155 3 387035 145037 131520 -1 8154
8156 3 386975 145127 131480 -1 8155
8157 3 386951 145108 131440 -1 8156
8158 3 386867 145076 131360 -1 8157
8159 3 386827 145039 131280 -1 8158
8160 3 386859 145051 131240 -1 8159
8161 3 387737 145014 131560 -1 8149
8162 3 389751 144728 132600 -1 8132
8163 3 389961 144954 132640 -1 8162
8164 3 390181 145238 132600 -1 8163
8165 3 390301 145391 132560 -1 8164
8166 3 390413 145527 132520 -1 8165
8167 3 390585 145707 132560 -1 8166
8168 3 390787 145785 132600 -1 8167
8169 3 391071 145873 132680 -1 8168
8170 3 391183 145961 132720 -1 8169
8171 3 391625 146112 132760 -1 8170
8172 3 392261 146216 132760 -1 8171
8173 3 392445 146305 132800 -1 8172
8174 3 392687 146439 132760 -1 8173
8175 3 392849 146639 132720 -1 8174
8176 3 392887 146794 132760 -1 8175
8177 3 392977 146942 132800 -1 8176
8178 3 392995 147094 132840 -1 8177
8179 3 393105 147306 132880 -1 8178
8180 3 393207 147734 132880 -1 8179
8181 3 393291 147812 132800 -1 8180
8182 3 393407 148032 132760 -1 8181
8183 3 393493 148104 132720 -1 8182
8184 3 393599 148206 132680 -1 8183
8185 3 393841 148248 132720 -1 8184
8186 3 394029 148340 132760 -1 8185
8187 3 394177 148367 132840 -1 8186
8188 3 394253 148437 132880 -1 8187
8189 3 394391 148543 132840 -1 8188
8190 3 394513 148667 132800 -1 8189
8191 3 394701 148995 132760 -1 8190
8192 3 394799 149097 132720 -1 8191
8193 3 394831 149061 132680 -1 8192
8194 3 394857 149067 132640 -1 8193
8195 3 394983 149077 132560 -1 8194
8196 3 395149 149211 132600 -1 8195
8197 3 395407 149331 132560 -1 8196
8198 3 395525 149281 132480 -1 8197
8199 3 395697 149219 132520 -1 8198
8200 3 395733 149231 132560 -1 8199
8201 3 395737 149232 132600 -1 8200
8202 3 395771 149216 132680 -1 8201
8203 3 395857 149222 132760 -1 8202
8204 3 395941 149216 132800 -1 8203
8205 3 396209 149295 132880 -1 8204
8206 3 396491 149403 132960 -1 8205
8207 3 396721 149436 133040 -1 8206
8208 3 396871 149455 133080 -1 8207
8209 3 396977 149485 133120 -1 8208
8210 3 396865 149645 133160 -1 8209
8211 3 396623 149701 133200 -1 8210
8212 3 394131 148379 133000 -1 8188
8213 3 394163 148372 133040 -1 8212
8214 3 394189 148297 133080 -1 8213
8215 3 394181 148247 133160 -1 8214
8216 3 394163 148165 133240 -1 8215
8217 3 394145 148213 133320 -1 8216
8218 3 394139 148198 133400 -1 8217
8219 3 394203 148170 133480 -1 8218
8220 3 394197 148028 133560 -1 8219
8221 3 394209 147944 133600 -1 8220
8222 3 394163 147922 133640 -1 8221
8223 3 394181 148045 133240 -1 8216
8224 3 394199 147969 133280 -1 8223
8225 3 393355 148186 132840 -1 8182
8226 3 393357 148216 132880 -1 8225
8227 3 393169 146836 132760 -1 8177
8228 3 393261 146804 132720 -1 8227
8229 3 393477 146898 132800 -1 8228
8230 3 393863 146865 132840 -1 8229
8231 3 394107 146865 132800 -1 8230
8232 3 394151 147035 132840 -1 8231
8233 3 394177 147127 132800 -1 8232
8234 3 394255 147161 132760 -1 8233
8235 3 394335 147200 132680 -1 8234
8236 3 394429 147146 132640 -1 8235
8237 3 394495 147070 132560 -1 8236
8238 3 394481 147074 132520 -1 8237
8239 3 382472 142335 136640 -1 8057
8240 3 382458 142388 136520 -1 8239
8241 3 382446 142387 136440 -1 8240
8242 3 382446 142382 136360 -1 8241
8243 3 382442 142358 136240 -1 8242
8244 3 382414 142364 136080 -1 8243
8245 3 382328 142326 135960 -1 8244
8246 3 382350 142301 135800 -1 8245
8247 3 382322 142313 135640 -1 8246
8248 3 382362 142421 135520 -1 8247
8249 3 382384 142445 135400 -1 8248
8250 3 382384 142471 135280 -1 8249
8251 3 382508 142538 135120 -1 8250
8252 3 382680 142628 135000 -1 8251
8253 3 382828 142747 134960 -1 8252
8254 3 382906 142877 134880 -1 8253
8255 3 382990 143075 134800 -1 8254
8256 3 382956 143169 134720 -1 8255
8257 3 382820 143279 134640 -1 8256
8258 3 382392 143398 134600 -1 8257
8259 3 382520 143468 134440 -1 8258
8260 3 382772 143368 134320 -1 8259
8261 3 382912 143284 134280 -1 8260
8262 3 382972 143198 134120 -1 8261
8263 3 382873 143134 134040 -1 8262
8264 3 382350 143533 134040 -1 8263
8265 3 381736 143827 134040 -1 8264
8266 3 381632 143874 134080 -1 8265
8267 3 381574 143875 134120 -1 8266
8268 3 381522 143885 134160 -1 8267
8269 3 381406 143913 134200 -1 8268
8270 3 381218 143983 134280 -1 8269
8271 3 381164 144065 134320 -1 8270
8272 3 381166 144081 134400 -1 8271
8273 3 382824 143102 134000 -1 8263
8274 3 382776 143142 133840 -1 8273
8275 3 382896 142879 133680 -1 8274
8276 3 382884 142855 133600 -1 8275
8277 3 382868 142854 133560 -1 8276
8278 3 382896 142800 133480 -1 8277
8279 3 382944 142762 133440 -1 8278
8280 3 383008 143465 133840 -1 8274
8281 3 383120 143477 133760 -1 8280
8282 3 383116 143474 133720 -1 8281
8283 3 383152 143369 133600 -1 8282
8284 3 383126 143323 133520 -1 8283
8285 3 383148 143347 133400 -1 8284
8286 3 383306 143405 133360 -1 8285
8287 3 383432 143449 133280 -1 8286
8288 3 383420 143361 133160 -1 8287
8289 3 383464 143360 133040 -1 8288
8290 3 383494 143458 132960 -1 8289
8291 3 383692 143622 132840 -1 8290
8292 3 383848 143643 132760 -1 8291
8293 3 384000 143681 132720 -1 8292
8294 3 384006 143689 132680 -1 8293
8295 3 383972 143712 132600 -1 8294
8296 3 383490 143571 133200 -1 8287
8297 3 383528 143554 133160 -1 8296
8298 3 383526 143534 133120 -1 8297
8299 3 383266 143251 134840 -1 8255
8300 3 383386 143243 134920 -1 8299
8301 3 383390 143243 135000 -1 8300
8302 3 383262 143295 135080 -1 8301
8303 3 383194 143331 135120 -1 8302
8304 3 383118 143355 135200 -1 8303
8305 3 383046 143388 135280 -1 8304
8306 3 383092 143402 135360 -1 8305
8307 3 383110 143432 135440 -1 8306
8308 3 383144 143506 135520 -1 8307
8309 3 383150 143578 135640 -1 8308
8310 3 383090 143606 135760 -1 8309
8311 3 383226 143598 135880 -1 8310
8312 3 383330 143642 135960 -1 8311
8313 3 383370 143725 136040 -1 8312
8314 3 383396 143831 136160 -1 8313
8315 3 383264 143915 136240 -1 8314
8316 3 376725 142603 139360 -1 8033
8317 3 376708 142608 139440 -1 8316
8318 3 376711 142613 139560 -1 8317
8319 3 376661 142621 139720 -1 8318
8320 3 376603 142569 139880 -1 8319
8321 3 376573 142657 140040 -1 8320
8322 3 372039 142234 141600 -1 8003
8323 3 372105 142186 141760 -1 8322
8324 3 372005 142441 141840 -1 8323
8325 3 372148 142616 141920 -1 8324
8326 3 372158 142684 141960 -1 8325
8327 3 372155 142747 142000 -1 8326
8328 3 372175 142847 142080 -1 8327
8329 3 372256 142935 142160 -1 8328
8330 3 372377 142870 142120 -1 8329
8331 3 372467 142818 142040 -1 8330
8332 3 372631 142797 142000 -1 8331
8333 3 372635 142845 141920 -1 8332
8334 3 372803 142903 141880 -1 8333
8335 3 372837 143001 141800 -1 8334
8336 3 372895 143054 141760 -1 8335
8337 3 372272 142969 142200 -1 8329
8338 3 371275 142049 141440 -1 8002
8339 3 371225 142081 141520 -1 8338
8340 3 371181 142128 141560 -1 8339
8341 3 371091 142138 141640 -1 8340
8342 3 371097 142140 141680 -1 8341
8343 3 370789 142282 141720 -1 8342
8344 3 370533 142453 141720 -1 8343
8345 3 370509 142585 141680 -1 8344
8346 3 370439 142576 141600 -1 8345
8347 3 370433 142570 141560 -1 8346
8348 3 370747 142219 141800 -1 8343
8349 3 370649 142226 141840 -1 8348
8350 3 370633 142277 141880 -1 8349
8351 3 370591 142313 141920 -1 8350
8352 3 370493 142357 142000 -1 8351
8353 3 370411 142436 142080 -1 8352
8354 3 370395 142458 142120 -1 8353
8355 3 370359 142496 142160 -1 8354
8356 3 370355 142482 142240 -1 8355
8357 3 370277 142498 142320 -1 8356
8358 3 370179 142527 142400 -1 8357
8359 3 370127 142697 142440 -1 8358
8360 3 370029 142985 142480 -1 8359
8361 3 369751 143129 142400 -1 8360
8362 3 369787 143197 142360 -1 8361
8363 3 369837 143250 142320 -1 8362
8364 3 369891 143286 142240 -1 8363
8365 3 369869 143292 142160 -1 8364
8366 3 369869 143254 142080 -1 8365
8367 3 369913 143178 142000 -1 8366
8368 3 369931 143158 141960 -1 8367
8369 3 370011 143130 141880 -1 8368
8370 3 370145 143022 141800 -1 8369
8371 3 370211 143001 141760 -1 8370
8372 3 370327 142863 141720 -1 8371
8373 3 370301 142831 141600 -1 8372
8374 3 370273 142729 141520 -1 8373
8375 3 370347 142661 141400 -1 8374
8376 3 370371 142611 141280 -1 8375
8377 3 370397 142550 141200 -1 8376
8378 3 370431 142402 141080 -1 8377
8379 3 370401 142304 141040 -1 8378
8380 3 371401 142016 141720 -1 8342
8381 3 371419 141916 141760 -1 8380
8382 3 371369 141883 141800 -1 8381
8383 3 371355 141869 141920 -1 8382
8384 3 371325 141875 142040 -1 8383
8385 3 371227 141885 142160 -1 8384
8386 3 371057 141821 142200 -1 8385
8387 3 370973 141829 142240 -1 8386
8388 3 366596 145928 143520 -1 7408
8389 3 366670 146122 143480 -1 8388
8390 3 366901 146652 143400 -1 8389
8391 3 367107 146980 143360 -1 8390
8392 3 367258 147052 143320 -1 8391
8393 3 367412 147004 143240 -1 8392
8394 3 367765 147148 143160 -1 8393
8395 3 368110 147216 143120 -1 8394
8396 3 368402 147323 143040 -1 8395
8397 3 369019 147760 143000 -1 8396
8398 3 369402 147940 142960 -1 8397
8399 3 369727 148089 142920 -1 8398
8400 3 369765 148076 142840 -1 8399
8401 3 370137 148231 142800 -1 8400
8402 3 370262 148266 142760 -1 8401
8403 3 370293 148255 142720 -1 8402
8404 3 370340 148265 142680 -1 8403
8405 3 370407 148283 142600 -1 8404
8406 3 370626 148426 142520 -1 8405
8407 3 370695 148509 142440 -1 8406
8408 3 370779 148575 142360 -1 8407
8409 3 370962 148632 142280 -1 8408
8410 3 371159 148683 142200 -1 8409
8411 3 371707 148937 142160 -1 8410
8412 3 371876 149082 142080 -1 8411
8413 3 372127 149108 142000 -1 8412
8414 3 373479 149452 142000 -1 8413
8415 3 374019 149804 142000 -1 8414
8416 3 374895 149739 142000 -1 8415
8417 3 375202 149731 141920 -1 8416
8418 3 375307 149668 141840 -1 8417
8419 3 375424 149569 141760 -1 8418
8420 3 375663 149397 141680 -1 8419
8421 3 375926 149364 141640 -1 8420
8422 3 376315 149212 141560 -1 8421
8423 3 376610 149223 141520 -1 8422
8424 3 376851 149212 141560 -1 8423
8425 3 377278 149407 141520 -1 8424
8426 3 377912 149593 141560 -1 8425
8427 3 378308 149601 141640 -1 8426
8428 3 378545 149955 141600 -1 8427
8429 3 378912 150197 141560 -1 8428
8430 3 379134 150379 141480 -1 8429
8431 3 379252 150536 141440 -1 8430
8432 3 379377 150598 141360 -1 8431
8433 3 379466 150718 141320 -1 8432
8434 3 379645 150821 141280 -1 8433
8435 3 379766 150899 141240 -1 8434
8436 3 380421 151539 141240 -1 8435
8437 3 380600 151651 141280 -1 8436
8438 3 380927 151794 141320 -1 8437
8439 3 381975 151826 141320 -1 8438
8440 3 382292 151817 141040 -1 8439
8441 3 382463 151776 140920 -1 8440
8442 3 382662 151609 140880 -1 8441
8443 3 382809 151628 140800 -1 8442
8444 3 382957 151662 140760 -1 8443
8445 3 383096 151661 140720 -1 8444
8446 3 383235 151704 140640 -1 8445
8447 3 383406 151888 140520 -1 8446
8448 3 383360 151864 140480 -1 8447
8449 3 383652 152294 140440 -1 8448
8450 3 383916 152609 140360 -1 8449
8451 3 384087 152661 140280 -1 8450
8452 3 384316 152804 140200 -1 8451
8453 3 385035 153450 140200 -1 8452
8454 3 385705 153940 140240 -1 8453
8455 3 386208 154214 140320 -1 8454
8456 3 386658 154320 140240 -1 8455
8457 3 387632 154468 140240 -1 8456
8458 3 387684 154529 140160 -1 8457
8459 3 387717 154502 140080 -1 8458
8460 3 387678 154502 140040 -1 8459
8461 3 387765 154521 139960 -1 8460
8462 3 387906 154551 139880 -1 8461
8463 3 387933 154485 139840 -1 8462
8464 3 387945 154431 139720 -1 8463
8465 3 388047 154371 139680 -1 8464
8466 3 388107 154318 139640 -1 8465
8467 3 388125 154270 139520 -1 8466
8468 3 388203 154216 139400 -1 8467
8469 3 388034 155103 139880 -1 8462
8470 3 388141 155251 139760 -1 8469
8471 3 388177 155274 139720 -1 8470
8472 3 388277 155303 139680 -1 8471
8473 3 388417 155436 139720 -1 8472
8474 3 388555 155524 139800 -1 8473
8475 3 388795 155700 139720 -1 8474
8476 3 388949 155750 139640 -1 8475
8477 3 389147 155793 139520 -1 8476
8478 3 389333 155845 139440 -1 8477
8479 3 389469 155923 139280 -1 8478
8480 3 389753 155819 139240 -1 8479
8481 3 389871 155849 139200 -1 8480
8482 3 390177 155847 139120 -1 8481
8483 3 390345 155869 139080 -1 8482
8484 3 390449 155975 139000 -1 8483
8485 3 390547 156063 138960 -1 8484
8486 3 390817 156233 138880 -1 8485
8487 3 390961 156402 138800 -1 8486
8488 3 391125 156534 138760 -1 8487
8489 3 391261 156643 138680 -1 8488
8490 3 391391 156701 138560 -1 8489
8491 3 391613 156805 138480 -1 8490
8492 3 391721 156915 138400 -1 8491
8493 3 391760 156944 138360 -1 8492
8494 3 391799 156973 138320 -1 8493
8495 3 391819 156986 138280 -1 8494
8496 3 391899 157018 138160 -1 8495
8497 3 391999 157096 138040 -1 8496
8498 3 392077 157194 137960 -1 8497
8499 3 392131 157271 137880 -1 8498
8500 3 392387 157493 137840 -1 8499
8501 3 392817 157830 137720 -1 8500
8502 3 393073 158061 137680 -1 8501
8503 3 393407 158323 137560 -1 8502
8504 3 393927 158654 137600 -1 8503
8505 3 393943 158768 137640 -1 8504
8506 3 394039 158860 137560 -1 8505
8507 3 394101 158950 137480 -1 8506
8508 3 394601 159228 137360 -1 8507
8509 3 394933 159376 137280 -1 8508
8510 3 395245 159610 137160 -1 8509
8511 3 395641 159894 137120 -1 8510
8512 3 395869 160290 137200 -1 8511
8513 3 396333 160976 137120 -1 8512
8514 3 396597 161304 137040 -1 8513
8515 3 396737 161540 136960 -1 8514
8516 3 397027 161780 136840 -1 8515
8517 3 397497 162388 136880 -1 8516
8518 3 398021 162844 136880 -1 8517
8519 3 398033 162868 136840 -1 8518
8520 3 398061 162892 136800 -1 8519
8521 3 398229 162989 136720 -1 8520
8522 3 398393 163011 136760 -1 8521
8523 3 398519 163019 136720 -1 8522
8524 3 398465 163219 136640 -1 8523
8525 3 398669 163434 136680 -1 8524
8526 3 398759 163514 136720 -1 8525
8527 3 398795 163553 136760 -1 8526
8528 3 398371 162999 136800 -1 8522
8529 3 398349 163047 136960 -1 8528
8530 3 397589 162452 136960 -1 8517
8531 3 397741 162768 137000 -1 8530
8532 3 397889 162880 137040 -1 8531
8533 3 397221 161940 136760 -1 8516
8534 3 397365 161688 136680 -1 8533
8535 3 397641 161756 136560 -1 8534
8536 3 387779 154424 140400 -1 8457
8537 3 387819 154425 140440 -1 8536
8538 3 387831 154407 140480 -1 8537
8539 3 387943 154419 140520 -1 8538
8540 3 388045 154411 140560 -1 8539
8541 3 388227 154363 140640 -1 8540
8542 3 388335 154253 140720 -1 8541
8543 3 388317 154223 140760 -1 8542
8544 3 388307 154192 140880 -1 8543
8545 3 388295 154098 140920 -1 8544
8546 3 388281 154042 141040 -1 8545
8547 3 388377 154004 141120 -1 8546
8548 3 384288 152816 140080 -1 8452
8549 3 384246 152851 140000 -1 8548
8550 3 384268 152913 139880 -1 8549
8551 3 384268 152954 139840 -1 8550
8552 3 384268 152995 139800 -1 8551
8553 3 382980 151616 140360 -1 8448
8554 3 382740 151541 140280 -1 8553
8555 3 382620 151504 140240 -1 8554
8556 3 382538 151449 140160 -1 8555
8557 3 382536 151340 140040 -1 8556
8558 3 382696 151276 139920 -1 8557
8559 3 382738 151072 139880 -1 8558
8560 3 382836 151001 139800 -1 8559
8561 3 382874 150997 139680 -1 8560
8562 3 382883 150936 139600 -1 8561
8563 3 382888 150905 139560 -1 8562
8564 3 382912 150857 139520 -1 8563
8565 3 383020 150824 139440 -1 8564
8566 3 383182 150836 139400 -1 8565
8567 3 383240 150924 139320 -1 8566
8568 3 383254 150921 139240 -1 8567
8569 3 376779 149028 141560 -1 8424
8570 3 376777 149009 141640 -1 8569
8571 3 376595 148875 141720 -1 8570
8572 3 376577 148845 141760 -1 8571
8573 3 373802 149364 141840 -1 8414
8574 3 373848 149371 141760 -1 8573
8575 3 373982 149415 141640 -1 8574
8576 3 374076 149445 141560 -1 8575
8577 3 374148 149437 141480 -1 8576
8578 3 374226 149465 141400 -1 8577
8579 3 374268 149486 141320 -1 8578
8580 3 365234 145189 145320 -1 7376
8581 3 365410 145099 145400 -1 8580
8582 3 365478 145058 145440 -1 8581
8583 3 365534 144989 145480 -1 8582
8584 3 365724 144883 145560 -1 8583
8585 3 365850 144815 145640 -1 8584
8586 3 366062 144683 145720 -1 8585
8587 3 366286 144543 145760 -1 8586
8588 3 366412 144469 145840 -1 8587
8589 3 366632 144335 145920 -1 8588
8590 3 367082 144294 145880 -1 8589
8591 3 367176 144198 145800 -1 8590
8592 3 367208 144134 145720 -1 8591
8593 3 367274 144084 145640 -1 8592
8594 3 367330 144061 145560 -1 8593
8595 3 367524 143967 145480 -1 8594
8596 3 367580 143930 145400 -1 8595
8597 3 367608 143911 145360 -1 8596
8598 3 367742 143839 145280 -1 8597
8599 3 367772 143826 145240 -1 8598
8600 3 367854 143808 145120 -1 8599
8601 3 368036 143852 145080 -1 8600
8602 3 368240 143878 145000 -1 8601
8603 3 368550 143822 144960 -1 8602
8604 3 368826 143800 145000 -1 8603
8605 3 368982 143766 144920 -1 8604
8606 3 368976 143682 144880 -1 8605
8607 3 368954 143626 144840 -1 8606
8608 3 368936 143578 144800 -1 8607
8609 3 368894 143493 144760 -1 8608
8610 3 368920 143482 144720 -1 8609
8611 3 368964 143526 144640 -1 8610
8612 3 369054 143622 144600 -1 8611
8613 3 369108 143700 144560 -1 8612
8614 3 369146 143556 144520 -1 8613
8615 3 369312 143332 144440 -1 8614
8616 3 369324 143244 144360 -1 8615
8617 3 369384 143266 144320 -1 8616
8618 3 369584 143298 144280 -1 8617
8619 3 369742 143206 144240 -1 8618
8620 3 369764 143044 144200 -1 8619
8621 3 369766 143020 144160 -1 8620
8622 3 369774 143010 144120 -1 8621
8623 3 369774 143018 144040 -1 8622
8624 3 369792 142973 143960 -1 8623
8625 3 369834 142933 143920 -1 8624
8626 3 368816 143806 144520 -1 8613
8627 3 368716 143838 144480 -1 8626
8628 3 368622 143957 144400 -1 8627
8629 3 368894 144087 144360 -1 8628
8630 3 368906 144405 144280 -1 8629
8631 3 368844 144429 144240 -1 8630
8632 3 368866 144463 144160 -1 8631
8633 3 366624 144370 146040 -1 8589
8634 3 366546 144316 146160 -1 8633
8635 3 366444 144113 146160 -1 8634
8636 3 366446 144041 146240 -1 8635
8637 3 366478 143995 146280 -1 8636
8638 3 366496 143979 146360 -1 8637
8639 3 366488 143915 146400 -1 8638
8640 3 366438 143771 146480 -1 8639
8641 3 366350 143666 146520 -1 8640
8642 3 366332 143620 146600 -1 8641
8643 3 366356 143594 146640 -1 8642
8644 3 366446 143508 146680 -1 8643
8645 3 366526 143482 146600 -1 8644
8646 3 366524 143520 146560 -1 8645
8647 3 366520 143474 146720 -1 8644
8648 3 366608 143440 146840 -1 8647
8649 3 366594 143364 146920 -1 8648
8650 4 363360 148097 145000 -1 134
8651 4 362967 148517 144840 -1 8650
8652 4 362644 148776 144640 -1 8651
8653 4 362433 149063 144480 -1 8652
8654 4 362321 149267 144280 -1 8653
8655 4 362225 149437 144120 -1 8654
8656 4 362349 149366 143920 -1 8655
8657 4 362313 149615 143760 -1 8656
8658 4 362485 149737 143560 -1 8657
8659 4 362658 149894 143440 -1 8658
8660 4 362856 149921 143360 -1 8659
8661 4 362904 149772 143160 -1 8660
8662 4 362967 149590 142920 -1 8661
8663 4 362961 149415 142680 -1 8662
8664 4 363020 149185 142440 -1 8663
8665 4 362877 149038 142200 -1 8664
8666 4 362749 148986 141960 -1 8665
8667 4 362782 148994 141800 -1 8666
8668 4 363178 149109 141560 -1 8667
8669 4 363313 149204 141320 -1 8668
8670 4 363638 149275 141080 -1 8669
8671 4 363935 149467 140720 -1 8670
8672 4 364017 149518 140560 -1 8671
8673 4 364345 149566 140320 -1 8672
8674 4 364408 149680 140080 -1 8673
8675 4 365381 150078 139960 -1 8674
8676 4 366320 150643 139920 -1 8675
8677 4 367116 151154 139880 -1 8676
8678 4 367814 151189 139800 -1 8677
8679 4 368447 151641 139720 -1 8678
8680 4 368710 151840 139520 -1 8679
8681 4 369148 152134 139360 -1 8680
8682 4 369906 152801 139360 -1 8681
8683 4 371026 153454 139360 -1 8682
8684 4 371720 153491 139320 -1 8683
8685 4 372349 153456 139200 -1 8684
8686 4 372956 153729 139080 -1 8685
8687 4 373502 154497 139000 -1 8686
8688 4 374244 154755 139000 -1 8687
8689 4 374867 155106 138840 -1 8688
8690 4 375583 155581 138800 -1 8689
8691 4 376300 155614 138600 -1 8690
8692 4 376865 155796 138560 -1 8691
8693 4 377655 156301 138440 -1 8692
8694 4 378029 156397 138280 -1 8693
8695 4 378583 156478 138040 -1 8694
8696 4 379167 156708 137960 -1 8695
8697 4 379670 157249 137880 -1 8696
8698 4 380117 157443 137720 -1 8697
8699 4 380662 157607 137480 -1 8698
8700 4 380887 157644 137400 -1 8699
8701 4 381069 157696 137360 -1 8700
8702 4 381416 157841 137200 -1 8701
8703 4 381652 157930 137080 -1 8702
8704 4 381968 158029 136840 -1 8703
8705 4 382206 158214 136720 -1 8704
8706 4 382637 158248 136600 -1 8705
8707 4 382802 158306 136480 -1 8706
8708 4 383109 158392 136360 -1 8707
8709 4 383572 158586 136280 -1 8708
8710 4 384010 158879 136120 -1 8709
8711 4 384509 159007 135960 -1 8710
8712 4 385118 159207 135680 -1 8711
8713 4 385610 159383 135520 -1 8712
8714 4 385938 159549 135360 -1 8713
8715 4 386460 159901 135120 -1 8714
8716 4 386824 160102 135000 -1 8715
8717 4 387373 160432 134760 -1 8716
8718 4 387918 160559 134560 -1 8717
8719 4 388331 160900 134400 -1 8718
8720 4 388897 161236 134200 -1 8719
8721 4 389271 161229 134040 -1 8720
8722 4 389588 161250 133880 -1 8721
8723 4 390121 161406 133680 -1 8722
8724 4 390480 161516 133520 -1 8723
8725 4 390733 161695 133320 -1 8724
8726 4 391422 161879 133000 -1 8725
8727 4 391951 161920 132720 -1 8726
8728 4 392204 161923 132480 -1 8727
8729 4 392473 161951 132320 -1 8728
8730 4 392694 161886 132120 -1 8729
8731 4 393028 161851 131960 -1 8730
8732 4 393311 161941 131760 -1 8731
8733 4 393674 162011 131560 -1 8732
8734 4 393998 162115 131360 -1 8733
8735 4 394422 162240 131200 -1 8734
8736 4 394774 162311 131000 -1 8735
8737 4 394977 162425 130760 -1 8736
8738 4 395222 162467 130600 -1 8737
8739 4 395465 162480 130400 -1 8738
8740 4 395663 162476 130160 -1 8739
8741 4 396065 162521 129920 -1 8740
8742 4 396338 162497 129680 -1 8741
8743 4 396529 162565 129480 -1 8742
8744 4 396871 162555 129360 -1 8743
8745 4 397386 162666 129120 -1 8744
8746 4 397731 162713 128880 -1 8745
8747 4 398069 162731 128720 -1 8746
8748 4 398395 162815 128480 -1 8747
8749 4 398640 162830 128240 -1 8748
8750 4 398956 162863 128000 -1 8749
8751 4 399088 162783 127880 -1 8750
8752 4 398866 163001 127840 -1 8751
8753 4 399035 162869 127800 -1 8752
8754 4 399140 162846 127760 -1 8753
8755 4 399180 162837 127680 -1 8754
8756 4 399442 162813 127520 -1 8755
8757 4 399771 162846 127240 -1 8756
8758 4 400064 162864 127080 -1 8757
8759 4 400211 162867 126920 -1 8758
8760 4 400522 162913 126640 -1 8759
8761 4 400930 162872 126440 -1 8760
8762 4 401184 162836 126240 -1 8761
8763 4 401546 162798 126000 -1 8762
8764 4 401992 162698 125720 -1 8763
8765 4 402341 162668 125440 -1 8764
8766 4 402582 162598 125200 -1 8765
8767 4 402887 162544 124920 -1 8766
8768 4 403083 162509 124680 -1 8767
8769 4 403215 162432 124440 -1 8768
8770 4 403507 162324 124120 -1 8769
8771 4 403798 162173 123840 -1 8770
8772 4 404060 162024 123720 -1 8771
8773 4 404327 161939 123520 -1 8772
8774 4 404519 161875 123400 -1 8773
8775 4 404815 161764 123200 -1 8774
8776 4 405228 161615 122960 -1 8775
8777 4 405407 161501 122680 -1 8776
8778 4 405698 161433 122480 -1 8777
8779 4 405922 161390 122320 -1 8778
8780 4 406128 161398 122120 -1 8779
8781 4 406489 161336 121800 -1 8780
8782 4 406806 161265 121560 -1 8781
8783 4 407224 161133 121320 -1 8782
8784 4 407474 160920 121160 -1 8783
8785 4 407791 160607 120880 -1 8784
8786 4 408032 160411 120720 -1 8785
8787 4 408313 160037 120400 -1 8786
8788 4 408549 159548 120080 -1 8787
8789 4 408677 159353 119920 -1 8788
8790 4 408852 159158 119720 -1 8789
8791 4 409079 158973 119480 -1 8790
8792 4 409324 158801 119280 -1 8791
8793 4 409744 158590 119040 -1 8792
8794 4 410077 158199 118760 -1 8793
8795 4 410322 157948 118600 -1 8794
8796 4 410399 157555 118520 -1 8795
8797 4 410533 157375 118240 -1 8796
8798 4 410792 157248 118080 -1 8797
8799 4 411014 157130 117960 -1 8798
8800 4 411211 156899 117880 -1 8799
8801 4 411358 156767 117840 -1 8800
8802 4 411505 156504 117680 -1 8801
8803 4 411609 156250 117520 -1 8802
8804 4 411791 155984 117360 -1 8803
8805 4 411964 155575 117240 -1 8804
8806 4 412048 155308 117160 -1 8805
8807 4 412229 155032 117040 -1 8806
8808 4 412347 154851 116920 -1 8807
8809 4 412468 154641 116800 -1 8808
8810 4 412645 154425 116720 -1 8809
8811 4 412738 154322 116640 -1 8810
8812 4 412801 154235 116600 -1 8811
8813 4 412963 154092 116520 -1 8812
8814 4 413126 153956 116440 -1 8813
8815 4 413360 153625 116400 -1 8814
8816 4 413245 153711 116320 -1 8815
8817 4 413301 153664 116280 -1 8816
8818 4 413349 153586 116240 -1 8817
8819 4 413477 153471 116200 -1 8818
8820 4 413597 153345 116160 -1 8819
8821 4 413704 153248 116120 -1 8820
8822 4 413792 153185 116080 -1 8821
8823 4 413832 153169 116040 -1 8822
8824 4 414033 152903 116000 -1 8823
8825 4 414355 152532 115840 -1 8824
8826 4 414529 152300 115680 -1 8825
8827 4 414689 151938 115600 -1 8826
8828 4 414911 151363 115400 -1 8827
8829 4 414932 151281 115320 -1 8828
8830 4 415012 151195 115280 -1 8829
8831 4 415130 151072 115200 -1 8830
8832 4 415092 150958 115120 -1 8831
8833 4 415149 150826 114880 -1 8832
8834 4 415148 150618 114800 -1 8833
8835 4 415152 150415 114720 -1 8834
8836 4 415173 150225 114600 -1 8835
8837 4 415210 150047 114520 -1 8836
8838 4 415156 149966 114440 -1 8837
8839 4 415222 149859 114360 -1 8838
8840 4 415290 149720 114280 -1 8839
8841 4 415298 149671 114240 -1 8840
8842 4 415325 149643 114200 -1 8841
8843 4 415334 149538 114160 -1 8842
8844 4 415379 149466 114120 -1 8843
8845 4 415516 149320 114080 -1 8844
8846 4 415601 149254 114000 -1 8845
8847 4 415656 149150 113960 -1 8846
8848 4 415717 149073 113920 -1 8847
8849 4 415912 148931 113880 -1 8848
8850 4 416039 148729 113800 -1 8849
8851 4 416217 148489 113720 -1 8850
8852 4 416313 148398 113600 -1 8851
8853 4 416320 148345 113560 -1 8852
8854 4 416461 148104 113480 -1 8853
8855 4 416517 147978 113440 -1 8854
8856 4 416641 147816 113400 -1 8855
8857 4 416816 147585 113200 -1 8856
8858 4 416871 147542 113120 -1 8857
8859 4 416956 147380 113040 -1 8858
8860 4 416976 147347 113000 -1 8859
8861 4 417009 147262 112960 -1 8860
8862 4 417017 147190 112920 -1 8861
8863 4 417034 147075 112840 -1 8862
8864 4 417134 146820 112720 -1 8863
8865 4 417159 146759 112680 -1 8864
8866 4 417202 146662 112640 -1 8865
8867 4 417262 146548 112600 -1 8866
8868 4 417318 146404 112560 -1 8867
8869 4 417388 146235 112520 -1 8868
8870 4 417374 146161 112480 -1 8869
8871 4 417457 145975 112440 -1 8870
8872 4 417535 145838 112400 -1 8871
8873 4 417601 145762 112360 -1 8872
8874 4 417616 145658 112320 -1 8873
8875 4 417817 145455 112280 -1 8874
8876 4 418007 145159 112240 -1 8875
8877 4 418208 144869 112160 -1 8876
8878 4 418236 144802 112080 -1 8877
8879 4 418275 144681 112040 -1 8878
8880 4 418313 144497 111960 -1 8879
8881 4 418396 144319 111880 -1 8880
8882 4 418485 144211 111840 -1 8881
8883 4 418626 144044 111760 -1 8882
8884 4 418628 144035 111720 -1 8883
8885 4 418595 143879 111680 -1 8884
8886 4 418708 143847 111600 -1 8885
8887 4 418681 143778 111560 -1 8886
8888 4 418705 143747 111520 -1 8887
8889 4 418757 143711 111480 -1 8888
8890 4 418848 143464 111360 -1 8889
8891 4 418931 143316 111240 -1 8890
8892 4 418957 142874 111080 -1 8891
8893 4 419139 142465 110880 -1 8892
8894 4 419237 142252 110760 -1 8893
8895 4 419269 142048 110680 -1 8894
8896 4 419272 142043 110640 -1 8895
8897 4 419318 141943 110600 -1 8896
8898 4 419379 141812 110560 -1 8897
8899 4 419529 141548 110360 -1 8898
8900 4 419621 141293 110280 -1 8899
8901 4 419715 140965 110120 -1 8900
8902 4 419791 140828 110040 -1 8901
8903 4 419948 140646 109880 -1 8902
8904 4 420021 140623 109800 -1 8903
8905 4 420091 140506 109720 -1 8904
8906 4 420197 140306 109640 -1 8905
8907 4 420353 140041 109440 -1 8906
8908 4 420626 139794 109360 -1 8907
8909 4 420812 139544 109160 -1 8908
8910 4 420955 139358 109080 -1 8909
8911 4 421083 139157 109000 -1 8910
8912 4 421212 138950 108960 -1 8911
8913 4 421265 138880 108920 -1 8912
8914 4 421516 138697 108720 -1 8913
8915 4 421732 138481 108640 -1 8914
8916 4 421915 138301 108520 -1 8915
8917 4 422084 138045 108400 -1 8916
8918 4 422089 137932 108240 -1 8917
8919 4 421981 137694 108080 -1 8918
8920 4 421953 137576 107880 -1 8919
8921 4 421916 137294 107800 -1 8920
8922 4 421865 137221 107600 -1 8921
8923 4 422109 136940 107480 -1 8922
8924 4 422379 136575 107360 -1 8923
8925 4 422654 136476 107160 -1 8924
8926 4 422731 136561 107040 -1 8925
8927 4 423084 136614 106840 -1 8926
8928 4 423505 136529 106640 -1 8927
8929 4 423852 136492 106440 -1 8928
8930 4 424048 136271 106320 -1 8929
8931 4 424126 136083 106200 -1 8930
8932 4 424319 135804 106000 -1 8931
8933 4 424399 135667 105840 -1 8932
8934 4 424532 135552 105680 -1 8933
8935 4 424649 135416 105520 -1 8934
8936 4 424851 135233 105320 -1 8935
8937 4 424923 135039 105120 -1 8936
8938 4 424954 134989 105080 -1 8937
8939 4 424967 134851 105040 -1 8938
8940 4 424988 134752 104920 -1 8939
8941 4 424990 134586 104680 -1 8940
8942 4 425056 134371 104600 -1 8941
8943 4 425245 134246 104440 -1 8942
8944 4 425097 134089 104240 -1 8943
8945 4 425122 133876 104000 -1 8944
8946 4 425164 133673 103800 -1 8945
8947 4 425194 133540 103560 -1 8946
8948 4 425216 133411 103280 -1 8947
8949 4 425209 133178 103120 -1 8948
8950 4 425258 133042 102840 -1 8949
8951 4 425323 132888 102640 -1 8950
8952 4 425352 132916 102560 -1 8951
8953 4 425298 132851 102520 -1 8952
8954 4 425299 132787 102480 -1 8953
8955 4 425446 132686 102280 -1 8954
8956 4 425484 132575 102120 -1 8955
8957 4 425541 132518 102000 -1 8956
8958 4 425683 132448 101800 -1 8957
8959 4 425767 132447 101640 -1 8958
8960 4 426061 132394 101400 -1 8959
8961 4 426212 132386 101160 -1 8960
8962 4 426248 132377 100960 -1 8961
8963 4 426462 132367 100800 -1 8962
8964 4 426844 132263 100520 -1 8963
8965 4 426954 132266 100280 -1 8964
8966 4 426940 132254 99960 -1 8965
8967 4 426817 132208 99760 -1 8966
8968 4 427006 132133 99560 -1 8967
8969 4 427230 132067 99240 -1 8968
8970 4 427491 132085 99040 -1 8969
8971 4 427758 132102 98880 -1 8970
8972 4 427996 132113 98640 -1 8971
8973 4 428324 132238 98440 -1 8972
8974 4 428548 132158 98200 -1 8973
8975 4 428765 132190 97960 -1 8974
8976 4 429174 132149 97720 -1 8975
8977 4 429399 132205 97520 -1 8976
8978 4 429769 132078 97280 -1 8977
8979 4 430381 131930 97000 -1 8978
8980 4 430862 131591 96680 -1 8979
8981 4 431391 131365 96320 -1 8980
8982 4 431548 131219 96080 -1 8981
8983 4 431896 131129 95880 -1 8982
8984 4 432000 131109 95720 -1 8983
8985 4 432347 131021 95480 -1 8984
8986 4 432512 130952 95360 -1 8985
8987 4 432657 130903 95200 -1 8986
8988 4 432793 130920 95120 -1 8987
8989 4 432913 130808 94880 -1 8988
8990 4 433064 130704 94640 -1 8989
8991 4 433166 130648 94440 -1 8990
8992 4 433183 130581 94400 -1 8991
8993 4 433216 130534 94320 -1 8992
8994 4 433368 130507 94120 -1 8993
8995 4 433379 130437 94080 -1 8994
8996 4 433388 130264 94040 -1 8995
8997 4 433378 130136 93800 -1 8996
8998 4 433390 130036 93720 -1 8997
8999 4 433484 129963 93600 -1 8998
9000 4 433518 129912 93440 -1 8999
9001 4 433596 129790 93360 -1 9000
9002 4 433781 129751 93080 -1 9001
9003 4 433973 129741 92960 -1 9002
9004 4 434133 129693 92760 -1 9003
9005 4 434255 129696 92560 -1 9004
9006 4 434364 129628 92360 -1 9005
9007 4 434384 129598 92200 -1 9006
9008 4 434475 129509 92040 -1 9007
9009 4 434580 129426 91880 -1 9008
9010 4 434649 129327 91720 -1 9009
9011 4 434892 129242 91520 -1 9010
9012 4 435149 129207 91400 -1 9011
9013 4 435409 129260 91360 -1 9012
9014 4 434745 129013 91320 -1 9013
9015 4 434732 128969 91280 -1 9014
9016 4 434754 128860 91160 -1 9015
9017 4 434765 128777 90960 -1 9016
9018 4 434688 128662 90720 -1 9017
9019 4 434608 128632 90680 -1 9018
9020 4 434601 128557 90640 -1 9019
9021 4 434671 128470 90600 -1 9020
9022 4 434712 128331 90560 -1 9021
9023 4 434759 128217 90440 -1 9022
9024 4 434639 128044 90280 -1 9023
9025 4 434697 127918 90080 -1 9024
9026 4 434748 127831 89960 -1 9025
9027 4 434764 127793 89800 -1 9026
9028 4 434726 127697 89720 -1 9027
9029 4 434736 127690 89640 -1 9028
9030 4 434751 127604 89480 -1 9029
9031 4 434784 127452 89280 -1 9030
9032 4 434824 127454 89160 -1 9031
9033 4 434826 127453 89120 -1 9032
9034 4 434917 127435 89080 -1 9033
9035 4 434942 127395 89040 -1 9034
9036 4 435139 127256 88760 -1 9035
9037 4 435340 126860 88600 -1 9036
9038 4 435648 126128 88560 -1 9037
9039 4 435433 126596 88520 -1 9038
9040 4 435324 126710 88480 -1 9039
9041 4 435359 126507 88280 -1 9040
9042 4 435458 126375 88160 -1 9041
9043 4 435470 126222 88000 -1 9042
9044 4 435503 126021 87920 -1 9043
9045 4 435525 126014 87880 -1 9044
9046 4 435659 125735 87720 -1 9045
9047 4 435675 125580 87560 -1 9046
9048 4 435633 125472 87400 -1 9047
9049 4 435658 125299 87240 -1 9048
9050 4 435573 125190 87160 -1 9049
9051 4 435638 125005 87000 -1 9050
9052 4 435770 124859 86960 -1 9051
9053 4 435716 124506 86680 -1 9052
9054 4 435653 124321 86440 -1 9053
9055 4 435784 124141 86280 -1 9054
9056 4 435808 123858 86080 -1 9055
9057 4 435879 123544 85840 -1 9056
9058 4 435877 123461 85640 -1 9057
9059 4 436006 123203 85400 -1 9058
9060 4 436083 123128 85080 -1 9059
9061 4 436161 122857 84920 -1 9060
9062 4 436093 122630 84680 -1 9061
9063 4 436121 122322 84480 -1 9062
9064 4 436225 122151 84240 -1 9063
9065 4 436343 121916 84000 -1 9064
9066 4 436480 121757 83760 -1 9065
9067 4 436508 121609 83520 -1 9066
9068 4 436580 121547 83280 -1 9067
9069 4 436892 121455 83000 -1 9068
9070 4 437006 121197 82800 -1 9069
9071 4 437179 121038 82560 -1 9070
9072 4 437452 120920 82360 -1 9071
9073 4 437562 120878 82120 -1 9072
9074 4 438117 120840 81920 -1 9073
9075 4 438561 120772 81640 -1 9074
9076 4 438781 120695 81320 -1 9075
9077 4 439037 120689 81040 -1 9076
9078 4 439142 120690 80800 -1 9077
9079 4 439348 120672 80520 -1 9078
9080 4 439410 120582 80400 -1 9079
9081 4 439526 120542 80320 -1 9080
9082 4 439680 120553 80120 -1 9081
9083 4 439787 120427 79960 -1 9082
9084 4 440219 120270 79760 -1 9083
9085 4 440456 120143 79560 -1 9084
9086 4 440737 119965 79360 -1 9085
9087 4 441136 119792 79080 -1 9086
9088 4 441577 119543 78800 -1 9087
9089 4 441778 119475 78480 -1 9088
9090 4 441973 119418 78280 -1 9089
9091 4 442009 119391 78240 -1 9090
9092 4 442083 119426 78200 -1 9091
9093 4 441974 119523 78160 -1 9092
9094 4 442165 119398 77920 -1 9093
9095 4 442324 119274 77680 -1 9094
9096 4 442741 119137 77480 -1 9095
9097 4 443051 119208 77280 -1 9096
9098 4 443101 119162 77040 -1 9097
9099 4 443325 119105 76800 -1 9098
9100 4 443685 118990 76560 -1 9099
9101 4 443846 119038 76360 -1 9100
9102 4 443927 119029 76120 -1 9101
9103 4 444152 119080 75920 -1 9102
9104 4 444318 119137 75680 -1 9103
9105 4 444708 119199 75480 -1 9104
9106 4 444958 119186 75280 -1 9105
9107 4 445137 119121 75040 -1 9106
9108 4 445205 119046 74800 -1 9107
9109 4 445236 119002 74640 -1 9108
9110 4 445282 118961 74360 -1 9109
9111 4 445441 118801 74120 -1 9110
9112 4 445708 118700 73880 -1 9111
9113 4 445783 118613 73640 -1 9112
9114 4 446283 117999 73320 -1 9113
9115 4 446422 117832 73120 -1 9114
9116 4 446843 117361 72960 -1 9115
9117 4 447019 117185 72680 -1 9116
9118 4 447392 116853 72480 -1 9117
9119 4 447862 116490 72200 -1 9118
9120 4 448477 116268 71920 -1 9119
9121 4 448798 115968 71680 -1 9120
9122 4 449273 115714 71440 -1 9121
9123 4 449798 115380 71200 -1 9122
9124 4 450354 114896 71000 -1 9123
9125 4 450768 114626 70800 -1 9124
9126 4 451046 114481 70520 -1 9125
9127 4 451133 114475 70320 -1 9126
9128 4 451620 114302 70080 -1 9127
9129 4 451857 114252 69840 -1 9128
9130 4 452117 114095 69480 -1 9129
9131 4 452355 113956 69240 -1 9130
9132 4 452513 113787 69040 -1 9131
9133 4 452630 113708 68800 -1 9132
9134 4 452830 113515 68600 -1 9133
9135 4 452985 113421 68400 -1 9134
9136 4 453998 113214 68200 -1 9135
9137 4 454507 113085 68000 -1 9136
9138 4 454876 113059 67840 -1 9137
9139 4 455493 113177 67640 -1 9138
9140 4 455791 113617 67440 -1 9139
9141 4 455960 113884 67320 -1 9140
9142 2 456066 113424 67280 -1 9141
9143 2 456196 113131 67160 -1 9142
9144 2 456347 111896 67000 -1 9143
9145 2 456484 111255 66920 -1 9144
9146 2 456954 109951 66680 -1 9145
9147 2 457755 109650 66640 -1 9146
9148 2 458235 109373 66560 -1 9147
9149 2 458615 108988 66600 -1 9148
9150 2 459077 108749 66480 -1 9149
9151 2 459619 108481 66200 -1 9150
9152 2 460086 108205 65960 -1 9151
9153 2 460657 107933 65680 -1 9152
9154 2 461222 107614 65360 -1 9153
9155 2 461489 107474 65240 -1 9154
9156 2 461831 107296 65120 -1 9155
9157 2 462036 107069 65040 -1 9156
9158 2 462087 106658 65080 -1 9157
9159 2 462077 106489 65240 -1 9158
9160 2 461906 106382 65480 -1 9159
9161 2 461799 106341 65760 -1 9160
9162 2 461494 106337 66080 -1 9161
9163 2 461166 106370 66400 -1 9162
9164 2 461068 106416 66720 -1 9163
9165 2 461094 107461 67040 -1 9164
9166 2 461072 107791 67360 -1 9165
9167 2 460850 106750 67640 -1 9166
9168 2 460839 105958 67800 -1 9167
9169 2 461072 105735 68080 -1 9168
9170 2 461272 105704 68160 -1 9169
9171 2 461552 105576 68240 -1 9170
9172 2 461837 105374 68520 -1 9171
9173 2 461980 105345 68760 -1 9172
9174 2 462654 105327 68720 -1 9173
9175 2 462925 105456 68720 -1 9174
9176 2 462937 105483 68600 -1 9175
9177 2 462953 105524 68520 -1 9176
9178 2 463025 105652 68480 -1 9177
9179 2 463064 105767 68400 -1 9178
9180 2 463136 105725 68240 -1 9179
9181 2 463233 105734 68120 -1 9180
9182 2 463332 105801 68080 -1 9181
9183 2 463411 105780 67920 -1 9182
9184 2 463432 105818 67760 -1 9183
9185 2 463441 105857 67720 -1 9184
9186 2 463492 106146 67680 -1 9185
9187 2 463582 106344 67640 -1 9186
9188 2 463763 106779 67520 -1 9187
9189 2 463840 106848 67480 -1 9188
9190 2 463884 106965 67440 -1 9189
9191 2 463938 107051 67400 -1 9190
9192 2 463964 107149 67360 -1 9191
9193 2 464071 107236 67320 -1 9192
9194 2 464141 107377 67280 -1 9193
9195 2 464187 107402 67240 -1 9194
9196 2 464223 107340 67200 -1 9195
9197 2 464359 107352 67160 -1 9196
9198 2 464251 106952 67040 -1 9197
9199 2 464183 106820 67000 -1 9198
9200 2 464191 106678 66960 -1 9199
9201 2 464263 106620 66920 -1 9200
9202 2 464379 106514 66880 -1 9201
9203 2 464413 106364 66840 -1 9202
9204 2 464429 106104 66760 -1 9203
9205 2 464475 106108 66720 -1 9204
9206 2 464661 106058 66680 -1 9205
9207 2 464765 106006 66600 -1 9206
9208 2 464903 105962 66480 -1 9207
9209 2 464919 106010 66440 -1 9208
9210 2 465011 105990 66360 -1 9209
9211 2 465159 105986 66280 -1 9210
9212 2 465235 106010 66240 -1 9211
9213 2 465253 106078 66160 -1 9212
9214 2 465311 106136 66040 -1 9213
9215 2 465423 106196 66000 -1 9214
9216 2 465559 106304 65960 -1 9215
9217 2 465585 106582 65960 -1 9216
9218 2 465543 106579 65880 -1 9217
9219 2 465912 106761 65880 -1 9218
9220 2 466088 106869 65800 -1 9219
9221 2 466214 107000 65680 -1 9220
9222 2 466203 107079 65640 -1 9221
9223 2 466186 107124 65600 -1 9222
9224 2 466232 107230 65560 -1 9223
9225 2 466304 107318 65440 -1 9224
9226 2 466286 107486 65320 -1 9225
9227 2 466272 107404 65200 -1 9226
9228 2 466266 107426 65040 -1 9227
9229 2 466214 107410 65000 -1 9228
9230 2 465501 106576 65800 -1 9218
9231 2 465309 106316 65680 -1 9230
9232 2 465309 106262 65520 -1 9231
9233 2 465234 106290 65440 -1 9232
9234 2 465248 106322 65360 -1 9233
9235 2 465206 106460 65320 -1 9234
9236 2 465204 106354 65240 -1 9235
9237 2 465256 106452 65120 -1 9236
9238 2 464627 107630 67200 -1 9197
9239 2 464729 107758 67240 -1 9238
9240 2 464761 107788 67280 -1 9239
9241 2 462201 105188 68960 -1 9173
9242 2 462219 105173 69000 -1 9241
9243 2 462223 105181 69040 -1 9242
9244 2 462175 105289 69120 -1 9243
9245 2 462134 105262 69400 -1 9244
9246 2 462100 105294 69480 -1 9245
9247 2 462728 104959 69080 -1 9243
9248 2 462995 104836 69120 -1 9247
9249 2 463308 104755 69200 -1 9248
9250 2 463574 104686 69400 -1 9249
9251 2 463914 104628 69680 -1 9250
9252 2 464369 104528 69920 -1 9251
9253 2 464730 104477 70040 -1 9252
9254 2 465117 104346 70240 -1 9253
9255 2 465559 104323 70360 -1 9254
9256 2 465958 104336 70600 -1 9255
9257 2 466422 104305 70800 -1 9256
9258 2 466784 104220 70960 -1 9257
9259 2 467236 104262 71120 -1 9258
9260 2 467325 104284 71360 -1 9259
9261 2 467488 104238 71640 -1 9260
9262 2 467740 104068 71920 -1 9261
9263 2 468006 104064 72240 -1 9262
9264 2 468153 104162 72480 -1 9263
9265 2 468350 104178 72640 -1 9264
9266 2 468680 104224 72840 -1 9265
9267 2 469086 104361 73000 -1 9266
9268 2 469389 104501 73120 -1 9267
9269 2 469982 104787 73280 -1 9268
9270 2 470338 104828 73360 -1 9269
9271 2 470712 104700 73400 -1 9270
9272 2 471091 104563 73520 -1 9271
9273 2 471887 104482 73720 -1 9272
9274 2 471933 104503 73760 -1 9273
9275 2 472050 104413 73800 -1 9274
9276 2 472529 104353 73920 -1 9275
9277 2 472964 104407 74080 -1 9276
9278 2 473194 104427 74280 -1 9277
9279 2 473605 104487 74560 -1 9278
9280 2 474148 104646 74800 -1 9279
9281 2 474520 104800 75080 -1 9280
9282 2 474898 104810 75280 -1 9281
9283 2 475307 104883 75520 -1 9282
9284 2 475898 105109 75800 -1 9283
9285 2 476020 104935 75840 -1 9284
9286 2 475995 105112 75880 -1 9285
9287 2 476298 105160 76160 -1 9286
9288 2 476674 105260 76400 -1 9287
9289 2 477033 105297 76560 -1 9288
9290 2 477446 105397 76960 -1 9289
9291 2 477901 105591 77280 -1 9290
9292 2 478332 105684 77560 -1 9291
9293 2 478863 105727 77880 -1 9292
9294 2 479298 105749 78080 -1 9293
9295 2 479383 105752 78120 -1 9294
9296 2 479890 105753 78200 -1 9295
9297 2 480278 105876 78280 -1 9296
9298 2 480402 105881 78360 -1 9297
9299 2 480600 105893 78480 -1 9298
9300 2 480844 105838 78680 -1 9299
9301 2 481000 105871 78920 -1 9300
9302 2 481121 105937 78960 -1 9301
9303 2 481508 105993 79080 -1 9302
9304 2 481775 106135 79160 -1 9303
9305 2 482120 106383 79360 -1 9304
9306 2 482333 106498 79520 -1 9305
9307 2 482417 106597 79720 -1 9306
9308 2 482518 106707 79960 -1 9307
9309 2 482733 106836 80200 -1 9308
9310 2 483068 106876 80360 -1 9309
9311 2 483204 106941 80560 -1 9310
9312 2 483372 106980 80720 -1 9311
9313 2 483498 107008 80840 -1 9312
9314 2 483796 106983 81040 -1 9313
9315 2 483970 107010 81320 -1 9314
9316 2 484325 107098 81640 -1 9315
9317 2 484661 106973 81920 -1 9316
9318 2 484876 106884 82160 -1 9317
9319 2 484966 106772 82360 -1 9318
9320 2 484857 106184 82320 -1 9319
9321 2 484918 106039 82360 -1 9320
9322 2 484937 106032 82400 -1 9321
9323 2 484985 106029 82440 -1 9322
9324 2 485046 106047 82520 -1 9323
9325 2 485518 105730 82520 -1 9324
9326 2 485742 105630 82600 -1 9325
9327 2 485817 105566 82720 -1 9326
9328 2 485769 105597 82840 -1 9327
9329 2 485774 105602 82960 -1 9328
9330 2 485882 105546 83040 -1 9329
9331 2 486008 105419 83160 -1 9330
9332 2 486065 105434 83280 -1 9331
9333 2 486201 105462 83360 -1 9332
9334 2 486278 105454 83440 -1 9333
9335 2 486350 105455 83560 -1 9334
9336 2 486406 105436 83680 -1 9335
9337 2 486469 105441 83760 -1 9336
9338 2 486633 105454 83880 -1 9337
9339 2 486748 105447 84000 -1 9338
9340 2 486826 105489 84120 -1 9339
9341 2 486953 105566 84200 -1 9340
9342 2 487022 105601 84320 -1 9341
9343 2 487066 105592 84440 -1 9342
9344 2 487100 105641 84560 -1 9343
9345 2 487116 105606 84680 -1 9344
9346 2 487293 105650 84800 -1 9345
9347 2 487445 105685 84880 -1 9346
9348 2 487532 105689 84960 -1 9347
9349 2 487698 105621 85040 -1 9348
9350 2 487957 105585 85120 -1 9349
9351 2 488169 105497 85240 -1 9350
9352 2 488350 105469 85360 -1 9351
9353 2 488673 105478 85480 -1 9352
9354 2 488965 105586 85600 -1 9353
9355 2 489221 105621 85680 -1 9354
9356 2 489243 105594 85720 -1 9355
9357 2 489638 105748 85880 -1 9356
9358 2 490006 105834 85960 -1 9357
9359 2 490604 106042 86080 -1 9358
9360 2 490957 106233 86240 -1 9359
9361 2 491007 106367 86400 -1 9360
9362 2 491089 106428 86560 -1 9361
9363 2 491305 106496 86680 -1 9362
9364 2 491563 106590 86800 -1 9363
9365 2 491863 106728 86920 -1 9364
9366 2 492023 106813 86960 -1 9365
9367 2 492153 106806 87000 -1 9366
9368 2 492161 107062 87160 -1 9367
9369 2 492501 107164 87280 -1 9368
9370 2 492547 107253 87400 -1 9369
9371 2 492569 107331 87560 -1 9370
9372 2 492585 107328 87600 -1 9371
9373 2 492575 107366 87640 -1 9372
9374 2 492539 107494 87680 -1 9373
9375 2 492633 107376 87720 -1 9374
9376 2 492733 107354 87880 -1 9375
9377 2 492797 107369 87920 -1 9376
9378 2 492585 108639 88000 -1 9377
9379 2 492855 108434 88040 -1 9378
9380 2 492947 108749 88000 -1 9379
9381 2 493243 107476 87880 -1 9380
9382 2 493247 107528 87840 -1 9381
9383 2 493255 107543 87760 -1 9382
9384 2 492803 108460 88080 -1 9379
9385 2 493089 108426 88200 -1 9384
9386 2 493299 108482 88360 -1 9385
9387 2 493439 108499 88400 -1 9386
9388 2 493370 108457 88480 -1 9387
9389 2 493135 108438 88640 -1 9388
9390 2 493083 108346 88840 -1 9389
9391 2 493107 108182 89040 -1 9390
9392 2 493015 108034 89240 -1 9391
9393 2 494595 108685 88480 -1 9388
9394 2 494443 108775 88680 -1 9393
9395 2 494571 108950 88800 -1 9394
9396 2 494539 109028 88920 -1 9395
9397 2 494673 109310 88960 -1 9396
9398 2 495226 109461 88960 -1 9397
9399 2 495412 109441 88840 -1 9398
9400 2 495394 109385 88760 -1 9399
9401 2 495462 109352 88640 -1 9400
9402 2 495496 109332 88600 -1 9401
9403 2 495515 109245 88520 -1 9402
9404 2 495510 109248 88480 -1 9403
9405 2 495614 109585 88840 -1 9399
9406 2 495758 109659 88800 -1 9405
9407 2 495808 109659 88760 -1 9406
9408 2 495858 109659 88720 -1 9407
9409 2 496086 109724 88640 -1 9408
9410 2 496058 109664 88600 -1 9409
9411 2 496101 109852 88760 -1 9407
9412 2 496215 109962 88840 -1 9411
9413 2 496281 109968 88920 -1 9412
9414 2 496388 109981 88960 -1 9413
9415 2 496884 109931 88960 -1 9414
9416 2 497139 109980 89040 -1 9415
9417 2 497219 109982 89160 -1 9416
9418 2 497274 109986 89400 -1 9417
9419 2 497266 110104 89480 -1 9418
9420 2 497264 110114 89600 -1 9419
9421 2 497265 110093 89680 -1 9420
9422 2 497391 110093 89920 -1 9421
9423 2 497483 110143 90080 -1 9422
9424 2 498036 110404 90080 -1 9423
9425 2 498094 110446 90040 -1 9424
9426 2 498408 110502 90040 -1 9425
9427 2 498452 110594 90120 -1 9426
9428 2 498576 110692 90120 -1 9427
9429 2 498678 110626 90080 -1 9428
9430 2 498710 110556 90000 -1 9429
9431 2 498820 110530 89800 -1 9430
9432 2 498820 110566 89720 -1 9431
9433 2 498738 110612 89560 -1 9432
9434 2 498895 110695 89720 -1 9432
9435 2 498963 110729 89640 -1 9434
9436 2 499042 110668 89520 -1 9435
9437 2 499099 110548 89480 -1 9436
9438 2 499378 110450 89480 -1 9437
9439 2 499350 110522 89360 -1 9438
9440 2 499500 110710 89360 -1 9439
9441 2 499804 110690 89360 -1 9440
9442 2 500282 110952 89360 -1 9441
9443 2 500522 111046 89280 -1 9442
9444 2 500698 111048 89200 -1 9443
9445 2 500786 111040 89120 -1 9444
9446 2 500846 111050 89040 -1 9445
9447 2 500926 111126 88920 -1 9446
9448 2 500902 111136 88720 -1 9447
9449 2 500904 111086 88640 -1 9448
9450 2 500857 111003 88600 -1 9449
9451 2 500325 110199 88560 -1 9450
9452 2 500822 110826 88520 -1 9451
9453 2 500867 110913 88480 -1 9452
9454 2 500830 110934 88440 -1 9453
9455 2 500798 110970 88400 -1 9454
9456 2 500766 110998 88320 -1 9455
9457 2 500704 111044 88240 -1 9456
9458 2 500592 111154 88120 -1 9457
9459 2 500607 111135 88080 -1 9458
9460 2 500400 111414 88040 -1 9459
9461 2 500484 111316 88000 -1 9460
9462 2 500730 110226 87920 -1 9461
9463 2 500718 110316 87880 -1 9462
9464 2 500719 110321 87840 -1 9463
9465 2 500734 110330 87720 -1 9464
9466 2 500563 110531 87680 -1 9465
9467 2 500706 110338 87640 -1 9466
9468 2 500702 110356 87600 -1 9467
9469 2 500640 110318 87400 -1 9468
9470 2 500516 110240 87240 -1 9469
9471 2 500491 110237 87200 -1 9470
9472 2 500462 110240 87160 -1 9471
9473 2 500440 110300 87200 -1 9471
9474 2 500452 110332 87240 -1 9473
9475 2 500478 110368 87280 -1 9474
9476 2 500523 110479 87400 -1 9475
9477 2 500541 110539 87480 -1 9476
9478 2 501090 111224 88920 -1 9447
9479 2 501094 111290 89000 -1 9478
9480 2 501143 111355 89000 -1 9479
9481 2 501181 111399 88960 -1 9480
9482 2 501229 111407 88920 -1 9481
9483 2 501349 111417 88800 -1 9482
9484 2 501542 111328 88680 -1 9483
9485 2 501876 111270 88680 -1 9484
9486 2 502052 111304 88640 -1 9485
9487 2 502246 111322 88640 -1 9486
9488 2 502291 111247 88600 -1 9487
9489 2 502029 110713 88560 -1 9488
9490 2 502402 110878 88560 -1 9489
9491 2 502821 111255 88520 -1 9490
9492 2 502909 111295 88480 -1 9491
9493 2 503008 111266 88440 -1 9492
9494 2 503092 111256 88400 -1 9493
9495 2 503138 111288 88360 -1 9494
9496 2 503220 111336 88320 -1 9495
9497 2 503289 111369 88280 -1 9496
9498 2 503367 111359 88200 -1 9497
9499 2 503442 111410 88160 -1 9498
9500 2 503468 111458 88120 -1 9499
9501 2 503536 111588 88120 -1 9500
9502 2 503657 111587 88080 -1 9501
9503 2 503594 111712 88040 -1 9502
9504 2 503635 111655 88000 -1 9503
9505 2 502627 111351 88600 -1 9490
9506 2 502795 111459 88640 -1 9505
9507 2 502917 111519 88720 -1 9506
9508 2 502987 111609 88800 -1 9507
9509 2 503042 111678 88840 -1 9508
9510 2 494249 109072 89440 -1 9397
9511 2 494065 108838 89840 -1 9510
9512 2 493986 108807 89880 -1 9511
9513 2 493964 108829 89920 -1 9512
9514 2 485041 106122 82640 -1 9324
9515 2 485010 106161 82840 -1 9514
9516 2 485020 106771 82400 -1 9319
9517 2 485027 106764 82440 -1 9516
9518 2 484935 106689 82520 -1 9517
9519 2 484723 106945 82560 -1 9518
9520 2 484851 107155 82600 -1 9519
9521 2 484872 107440 82720 -1 9520
9522 2 485107 107768 82760 -1 9521
9523 2 485141 107939 82880 -1 9522
9524 2 485376 108178 83040 -1 9523
9525 2 485571 108233 83120 -1 9524
9526 2 485773 108316 83200 -1 9525
9527 2 485791 108345 83240 -1 9526
9528 2 485845 108432 83360 -1 9527
9529 2 486161 108456 83400 -1 9528
9530 2 486827 108476 83560 -1 9529
9531 2 487276 108513 83800 -1 9530
9532 2 487488 108545 83880 -1 9531
9533 2 487751 108493 83920 -1 9532
9534 2 488154 108478 84000 -1 9533
9535 2 488368 108439 84040 -1 9534
9536 2 488540 108418 84120 -1 9535
9537 2 488701 108474 84280 -1 9536
9538 2 488927 108585 84360 -1 9537
9539 2 489246 108665 84400 -1 9538
9540 2 489567 108728 84440 -1 9539
9541 2 490027 108864 84520 -1 9540
9542 2 490654 108971 84640 -1 9541
9543 2 491051 109045 84760 -1 9542
9544 2 491560 109114 84920 -1 9543
9545 2 491655 109126 85040 -1 9544
9546 2 491727 109130 85280 -1 9545
9547 2 491817 109066 85520 -1 9546
9548 2 491891 109054 85720 -1 9547
9549 2 491992 109178 85960 -1 9548
9550 2 492129 109495 86240 -1 9549
9551 2 492140 109688 86440 -1 9550
9552 2 491966 109875 86680 -1 9551
9553 2 491872 110002 87000 -1 9552
9554 2 491866 110285 87160 -1 9553
9555 2 491929 110461 87280 -1 9554
9556 2 492057 110851 87560 -1 9555
9557 2 492188 110979 87760 -1 9556
9558 2 492259 111134 87880 -1 9557
9559 2 492349 111208 87920 -1 9558
9560 2 492034 112388 88000 -1 9559
9561 2 492148 112152 88240 -1 9560
9562 2 491942 112290 88520 -1 9561
9563 2 491663 112210 88600 -1 9562
9564 2 491556 112366 88680 -1 9563
9565 2 491571 112359 88800 -1 9564
9566 2 491611 112291 88920 -1 9565
9567 2 491697 112151 89040 -1 9566
9568 2 491511 112456 89120 -1 9567
9569 2 491565 112367 89240 -1 9568
9570 2 491723 112463 89320 -1 9569
9571 2 491769 112635 89400 -1 9570
9572 2 491809 112718 89480 -1 9571
9573 2 491758 112807 89560 -1 9572
9574 2 491751 112838 89640 -1 9573
9575 2 491694 112865 89720 -1 9574
9576 2 491685 112851 89800 -1 9575
9577 2 491786 112930 89880 -1 9576
9578 2 491874 112962 89960 -1 9577
9579 2 491862 113086 90080 -1 9578
9580 2 491926 113262 90160 -1 9579
9581 2 491850 113319 90240 -1 9580
9582 2 491865 113408 90360 -1 9581
9583 2 491809 113559 90560 -1 9582
9584 2 491956 113678 90720 -1 9583
9585 2 492054 113790 90880 -1 9584
9586 2 492098 113902 91000 -1 9585
9587 2 492050 113938 91160 -1 9586
9588 2 492107 113965 91200 -1 9587
9589 2 492146 113987 91280 -1 9588
9590 2 492166 114047 91360 -1 9589
9591 2 492244 114140 91440 -1 9590
9592 2 492272 114192 91520 -1 9591
9593 2 492251 114267 91600 -1 9592
9594 2 492212 114280 91720 -1 9593
9595 2 492204 114290 91800 -1 9594
9596 2 492194 114372 91920 -1 9595
9597 2 492290 114453 92000 -1 9596
9598 2 492366 114449 92120 -1 9597
9599 2 492474 114456 92200 -1 9598
9600 2 492608 114493 92280 -1 9599
9601 2 492721 114606 92360 -1 9600
9602 2 492838 114657 92440 -1 9601
9603 2 492922 114735 92520 -1 9602
9604 2 492978 114799 92600 -1 9603
9605 2 493104 114854 92680 -1 9604
9606 2 493162 114918 92760 -1 9605
9607 2 493319 115002 92840 -1 9606
9608 2 493364 115009 92920 -1 9607
9609 2 493405 114940 93000 -1 9608
9610 2 493439 114897 93080 -1 9609
9611 2 493591 114988 93160 -1 9610
9612 2 493732 115055 93240 -1 9611
9613 2 493672 115088 93320 -1 9612
9614 2 493825 115162 93400 -1 9613
9615 2 493970 115206 93480 -1 9614
9616 2 494079 115341 93560 -1 9615
9617 2 494303 115502 93640 -1 9616
9618 2 494415 115524 93720 -1 9617
9619 2 494552 115598 93800 -1 9618
9620 2 494634 115647 93920 -1 9619
9621 2 494716 115646 94040 -1 9620
9622 2 494790 115693 94120 -1 9621
9623 2 494967 115702 94200 -1 9622
9624 2 494979 115686 94280 -1 9623
9625 2 495001 115693 94360 -1 9624
9626 2 495069 115698 94440 -1 9625
9627 2 495383 115538 94520 -1 9626
9628 2 495624 115558 94560 -1 9627
9629 2 495892 115605 94480 -1 9628
9630 2 496293 115391 94400 -1 9629
9631 2 496455 115504 94120 -1 9630
9632 2 496683 115465 94440 -1 9630
9633 2 496998 115455 94480 -1 9632
9634 2 497194 115482 94560 -1 9633
9635 2 497734 115621 94640 -1 9634
9636 2 498207 115537 94600 -1 9635
9637 2 498328 115490 94520 -1 9636
9638 2 498713 115383 94480 -1 9637
9639 2 499174 115317 94520 -1 9638
9640 2 499630 115441 94600 -1 9639
9641 2 500188 115861 94640 -1 9640
9642 2 500369 116067 94760 -1 9641
9643 2 500424 116056 94880 -1 9642
9644 2 500616 116388 94880 -1 9643
9645 2 500859 116505 94920 -1 9644
9646 2 500899 116517 95080 -1 9645
9647 2 500869 116486 95200 -1 9646
9648 2 500480 116023 95000 -1 9643
9649 2 500854 116130 95120 -1 9648
9650 2 500887 116146 95160 -1 9649
9651 2 500951 116086 95280 -1 9650
9652 2 501078 116081 95320 -1 9651
9653 2 501147 116033 95400 -1 9652
9654 2 501221 115901 95560 -1 9653
9655 2 501096 115832 95680 -1 9654
9656 2 501209 115908 95840 -1 9655
9657 2 501211 116037 95960 -1 9656
9658 2 501135 116214 96080 -1 9657
9659 2 501119 116468 96200 -1 9658
9660 2 501170 116572 96320 -1 9659
9661 2 501206 116684 96480 -1 9660
9662 2 501212 116812 96680 -1 9661
9663 2 501275 116798 96840 -1 9662
9664 2 501401 116900 97000 -1 9663
9665 2 501386 116916 97080 -1 9664
9666 2 501410 116936 97280 -1 9665
9667 2 501434 116992 97440 -1 9666
9668 2 501462 117058 97680 -1 9667
9669 2 501600 117109 97840 -1 9668
9670 2 502060 117307 97960 -1 9669
9671 2 502226 117324 98120 -1 9670
9672 2 503214 117724 98120 -1 9671
9673 2 503394 117845 97720 -1 9672
9674 2 503394 117984 97560 -1 9673
9675 2 503302 117973 97480 -1 9674
9676 2 503414 118025 97360 -1 9675
9677 2 503440 118125 97280 -1 9676
9678 2 501774 116891 98520 -1 9671
9679 2 501432 116789 98840 -1 9678
9680 2 501134 116573 99120 -1 9679
9681 2 500810 116280 99400 -1 9680
9682 2 500728 116208 99560 -1 9681
9683 2 500778 116229 99760 -1 9682
9684 2 500904 116113 99960 -1 9683
9685 2 500748 116418 100040 -1 9684
9686 2 500618 116604 100240 -1 9685
9687 2 500536 116682 100520 -1 9686
9688 2 500403 116605 100680 -1 9687
9689 2 500371 116651 100880 -1 9688
9690 2 500355 116665 101040 -1 9689
9691 2 500285 116695 101200 -1 9690
9692 2 500203 116799 101400 -1 9691
9693 2 500116 116782 101520 -1 9692
9694 2 500008 116784 101600 -1 9693
9695 2 499992 116778 101720 -1 9694
9696 2 500024 116740 101840 -1 9695
9697 2 500024 116748 101920 -1 9696
9698 2 500052 116772 102000 -1 9697
9699 2 500094 116830 102080 -1 9698
9700 2 500034 116956 102160 -1 9699
9701 2 500028 116918 102360 -1 9700
9702 2 499882 116960 102520 -1 9701
9703 2 499722 117060 102640 -1 9702
9704 2 499508 116914 102720 -1 9703
9705 2 499458 116892 102760 -1 9704
9706 2 499500 116900 102880 -1 9705
9707 2 499538 117040 103040 -1 9706
9708 2 499498 117046 103200 -1 9707
9709 2 499396 117090 103280 -1 9708
9710 2 499386 117176 103400 -1 9709
9711 2 499316 117194 103520 -1 9710
9712 2 499288 117224 103680 -1 9711
9713 2 499188 117364 103840 -1 9712
9714 2 499212 117346 104000 -1 9713
9715 2 499298 117354 104160 -1 9714
9716 2 499309 117347 104280 -1 9715
9717 2 499328 117316 104360 -1 9716
9718 2 499334 117298 104400 -1 9717
9719 2 499586 117400 104440 -1 9718
9720 2 499642 117390 104480 -1 9719
9721 2 499784 117366 104560 -1 9720
9722 2 499890 117290 104800 -1 9721
9723 2 499920 117296 105080 -1 9722
9724 2 499862 117104 105120 -1 9723
9725 2 499864 117090 105160 -1 9724
9726 2 500045 117081 105200 -1 9725
9727 2 500224 117066 105280 -1 9726
9728 2 500315 117071 105320 -1 9727
9729 2 500391 116983 105320 -1 9728
9730 2 500519 116860 105360 -1 9729
9731 2 500811 116754 105280 -1 9730
9732 2 501215 116624 105240 -1 9731
9733 2 501151 116300 105240 -1 9732
9734 2 501219 116206 105280 -1 9733
9735 2 501417 116092 105320 -1 9734
9736 2 501529 116070 105360 -1 9735
9737 2 501933 116376 105400 -1 9736
9738 2 494693 116017 94360 -1 9625
9739 2 494616 116035 94440 -1 9738
9740 2 494529 116102 94560 -1 9739
9741 2 494399 116212 94680 -1 9740
9742 2 494421 116338 94760 -1 9741
9743 2 494520 116487 94800 -1 9742
9744 2 494410 116652 94880 -1 9743
9745 2 494342 116726 95040 -1 9744
9746 2 494114 116686 95240 -1 9745
9747 2 494030 116664 95400 -1 9746
9748 2 493945 116673 95400 -1 9747
9749 2 493893 116679 95440 -1 9748
9750 2 493799 116669 95520 -1 9749
9751 2 493678 116676 95640 -1 9750
9752 2 493610 116694 95760 -1 9751
9753 2 493604 116720 95800 -1 9752
9754 2 493584 116820 95880 -1 9753
9755 2 493520 116906 95880 -1 9754
9756 2 493322 116882 95880 -1 9755
9757 2 493330 116866 95840 -1 9756
9758 2 493258 116732 95840 -1 9757
9759 2 493214 116644 95920 -1 9758
9760 2 493192 116614 96040 -1 9759
9761 2 493184 116614 96080 -1 9760
9762 2 492505 111451 87880 -1 9559
9763 2 492637 111539 87800 -1 9762
9764 2 492796 111616 87560 -1 9763
9765 2 492925 111630 87400 -1 9764
9766 2 493148 111637 87280 -1 9765
9767 2 493326 111711 87160 -1 9766
9768 2 493343 111489 87000 -1 9767
9769 2 493508 111730 86880 -1 9768
9770 2 493454 111800 86760 -1 9769
9771 2 493811 111973 86720 -1 9770
9772 2 494170 112097 86760 -1 9771
9773 2 494416 112256 86800 -1 9772
9774 2 494781 112437 86720 -1 9773
9775 2 495129 112600 86640 -1 9774
9776 2 495374 112681 86560 -1 9775
9777 2 495473 112738 86360 -1 9776
9778 2 495804 112808 86120 -1 9777
9779 2 496103 112924 86040 -1 9778
9780 2 496317 113241 86000 -1 9779
9781 2 496655 113568 85960 -1 9780
9782 2 496670 113629 86120 -1 9781
9783 2 496680 113669 86200 -1 9782
9784 2 496728 113765 86400 -1 9783
9785 2 496954 113804 86600 -1 9784
9786 2 497044 113819 86680 -1 9785
9787 2 497368 113814 86960 -1 9786
9788 2 497409 113836 87000 -1 9787
9789 2 497453 113982 87160 -1 9788
9790 2 497560 113966 87200 -1 9789
9791 2 497571 114000 87280 -1 9790
9792 2 497198 113952 86120 -1 9782
9793 2 497280 114300 86160 -1 9792
9794 2 497297 114438 86240 -1 9793
9795 2 497527 114413 86320 -1 9794
9796 2 497808 114585 86520 -1 9795
9797 2 497875 114731 86560 -1 9796
9798 2 498136 114822 86600 -1 9797
9799 2 498247 114911 86720 -1 9798
9800 2 498287 115000 86840 -1 9799
9801 2 498297 115079 87000 -1 9800
9802 2 498298 115252 87160 -1 9801
9803 2 498345 115266 87240 -1 9802
9804 2 498361 115299 87280 -1 9803
9805 2 496850 113773 85760 -1 9781
9806 2 497121 113937 85480 -1 9805
9807 2 497158 114056 85360 -1 9806
9808 2 497186 114078 85280 -1 9807
9809 2 497341 113906 85200 -1 9808
9810 2 497469 113785 85120 -1 9809
9811 2 497542 113794 84960 -1 9810
9812 2 497588 113821 84920 -1 9811
9813 2 497608 113892 84880 -1 9812
9814 2 497655 113910 84840 -1 9813
9815 2 497675 113873 84800 -1 9814
9816 2 497703 113666 84720 -1 9815
9817 2 497703 113532 84600 -1 9816
9818 2 497606 113325 84480 -1 9817
9819 2 497454 113223 84320 -1 9818
9820 2 497274 113160 84160 -1 9819
9821 2 497158 112995 83960 -1 9820
9822 2 496985 112783 83800 -1 9821
9823 2 496908 112609 83480 -1 9822
9824 2 496822 112495 83200 -1 9823
9825 2 496921 112487 83040 -1 9824
9826 2 497067 112452 83000 -1 9825
9827 2 497214 112413 82920 -1 9826
9828 2 497183 112441 82800 -1 9827
9829 2 496888 112248 82760 -1 9828
9830 2 496602 112129 82720 -1 9829
9831 2 496520 112009 82680 -1 9830
9832 2 496490 112004 82640 -1 9831
9833 2 496460 112000 82600 -1 9832
9834 2 496395 111815 82560 -1 9833
9835 2 496314 111780 82480 -1 9834
9836 2 496151 111707 82400 -1 9835
9837 2 495972 111698 82280 -1 9836
9838 2 495901 111699 82200 -1 9837
9839 2 495832 111656 82160 -1 9838
9840 2 495802 111581 82120 -1 9839
9841 2 495766 111553 82040 -1 9840
9842 2 495768 111524 82000 -1 9841
9843 2 495812 111471 81880 -1 9842
9844 2 495790 111348 81800 -1 9843
9845 2 495765 111283 81680 -1 9844
9846 2 493346 111566 86720 -1 9770
9847 2 493323 111499 86640 -1 9846
9848 2 493328 111396 86560 -1 9847
9849 2 484918 106514 82640 -1 9518
9850 2 485055 106475 82920 -1 9849
9851 2 485075 106475 82960 -1 9850
9852 2 483355 107207 80720 -1 9312
9853 2 483403 107274 80680 -1 9852
9854 2 483429 107315 80560 -1 9853
9855 2 483399 107374 80440 -1 9854
9856 2 483377 107433 80240 -1 9855
9857 2 483280 107478 80120 -1 9856
9858 2 483234 107542 80000 -1 9857
9859 2 483202 107581 79960 -1 9858
9860 2 478892 105620 78120 -1 9294
9861 2 478744 105424 78200 -1 9860
9862 2 478665 105130 78280 -1 9861
9863 2 478644 104819 78320 -1 9862
9864 2 478681 104675 78440 -1 9863
9865 2 478731 104468 78560 -1 9864
9866 2 478665 104332 78720 -1 9865
9867 2 478517 103978 78800 -1 9866
9868 2 478572 103638 78880 -1 9867
9869 2 478554 103420 78960 -1 9868
9870 2 478617 103218 79040 -1 9869
9871 2 478647 103038 79120 -1 9870
9872 2 478842 102562 79200 -1 9871
9873 2 478923 102156 79320 -1 9872
9874 2 478938 102050 79440 -1 9873
9875 2 479114 101747 79480 -1 9874
9876 2 479206 101582 79560 -1 9875
9877 2 479268 101411 79640 -1 9876
9878 2 479424 101252 79680 -1 9877
9879 2 479753 101043 79600 -1 9878
9880 2 480060 100639 79640 -1 9879
9881 2 480320 100320 79680 -1 9880
9882 2 480596 100022 79760 -1 9881
9883 2 480757 99950.1 79840 -1 9882
9884 2 480813 99911 79920 -1 9883
9885 2 480958 99939.2 80000 -1 9884
9886 2 481058 99940.4 80080 -1 9885
9887 2 481190 99911 80200 -1 9886
9888 2 481314 99919.3 80280 -1 9887
9889 2 481393 99836.7 80440 -1 9888
9890 2 481416 99896.5 80520 -1 9889
9891 2 481419 99941.9 80640 -1 9890
9892 2 481525 100006 80720 -1 9891
9893 2 481556 99930.8 80800 -1 9892
9894 2 481579 99897 80920 -1 9893
9895 2 481690 99826.4 81040 -1 9894
9896 2 481696 99744.6 81200 -1 9895
9897 2 481855 99690.6 81280 -1 9896
9898 2 481967 99608.7 81480 -1 9897
9899 2 482162 99526.9 81640 -1 9898
9900 2 482206 99527.9 81760 -1 9899
9901 2 482406 99375 81960 -1 9900
9902 2 482502 99317.6 82160 -1 9901
9903 2 482658 99317 82320 -1 9902
9904 2 482768 99330.3 82440 -1 9903
9905 2 482950 99435.1 82600 -1 9904
9906 2 483047 99456.6 82640 -1 9905
9907 2 483171 99491.6 82720 -1 9906
9908 2 483360 99530.1 82840 -1 9907
9909 2 483567 99537.6 82920 -1 9908
9910 2 483684 99527.6 82960 -1 9909
9911 2 483912 99534.6 83000 -1 9910
9912 2 484848 99791 83000 -1 9911
9913 2 484914 99831.3 83080 -1 9912
9914 2 485242 100033 83480 -1 9913
9915 2 485468 100259 83600 -1 9914
9916 2 485538 100307 83680 -1 9915
9917 2 484940 100161 82920 -1 9912
9918 2 484930 100076 82720 -1 9917
9919 2 484970 100090 82680 -1 9918
9920 2 485092 100132 82560 -1 9919
9921 2 485234 100194 82400 -1 9920
9922 2 485236 100256 82320 -1 9921
9923 2 485584 100529 83000 -1 9912
9924 2 485740 100570 82880 -1 9923
9925 2 485844 100598 82800 -1 9924
9926 2 485772 100547 82760 -1 9925
9927 2 456216 114131 67080 -1 9141
9928 2 456439 114137 66960 -1 9927
9929 2 456588 114141 66880 -1 9928
9930 2 457157 114337 66720 -1 9929
9931 2 457333 114542 66600 -1 9930
9932 2 458026 115243 66400 -1 9931
9933 2 458318 115581 66320 -1 9932
9934 2 459246 115125 66320 -1 9933
9935 2 459878 114957 66320 -1 9934
9936 2 460589 114492 66440 -1 9935
9937 2 460878 114414 66640 -1 9936
9938 2 460936 114398 66680 -1 9937
9939 2 461147 114308 66720 -1 9938
9940 2 461668 114103 66760 -1 9939
9941 2 462021 114165 66800 -1 9940
9942 2 462217 113790 66760 -1 9941
9943 2 462537 114058 66880 -1 9942
9944 2 462880 114245 66960 -1 9943
9945 2 463115 114332 67000 -1 9944
9946 2 463536 114443 67080 -1 9945
9947 2 463968 114482 67160 -1 9946
9948 2 464477 114171 67080 -1 9947
9949 2 464720 113723 67000 -1 9948
9950 2 464818 113405 66960 -1 9949
9951 2 465160 113257 67000 -1 9950
9952 2 465428 113135 67040 -1 9951
9953 2 465857 113086 67000 -1 9952
9954 2 466329 113165 67040 -1 9953
9955 2 466736 113147 67080 -1 9954
9956 2 467058 113092 67120 -1 9955
9957 2 467275 113060 67160 -1 9956
9958 2 467387 112807 67120 -1 9957
9959 2 467572 112309 67000 -1 9958
9960 2 467852 111681 66880 -1 9959
9961 2 468228 111698 66920 -1 9960
9962 2 468455 111684 66920 -1 9961
9963 2 468584 111908 67000 -1 9962
9964 2 468796 112275 67160 -1 9963
9965 2 468960 112303 67200 -1 9964
9966 2 469013 112258 67240 -1 9965
9967 2 469117 112274 67280 -1 9966
9968 2 469542 112085 67400 -1 9967
9969 2 469902 111760 67520 -1 9968
9970 2 470180 111546 67520 -1 9969
9971 2 470391 111319 67560 -1 9970
9972 2 470658 111318 67520 -1 9971
9973 2 471134 111363 67400 -1 9972
9974 2 471468 111331 67360 -1 9973
9975 2 471753 111352 67320 -1 9974
9976 2 472068 111302 67360 -1 9975
9977 2 472119 111246 67400 -1 9976
9978 2 472225 111016 67480 -1 9977
9979 2 472258 110845 67560 -1 9978
9980 2 472277 110706 67600 -1 9979
9981 2 472321 110319 67720 -1 9980
9982 2 472529 110276 67960 -1 9981
9983 2 472584 110277 68080 -1 9982
9984 2 472673 110268 68120 -1 9983
9985 2 472737 110295 68160 -1 9984
9986 2 472800 110285 68240 -1 9985
9987 2 473099 110288 68360 -1 9986
9988 2 473244 110296 68400 -1 9987
9989 2 473459 110360 68440 -1 9988
9990 2 473798 110390 68480 -1 9989
9991 2 474087 110480 68520 -1 9990
9992 2 474394 110673 68560 -1 9991
9993 2 474478 110688 68600 -1 9992
9994 2 474552 111065 68600 -1 9993
9995 2 474381 111191 68720 -1 9994
9996 2 474277 111249 68800 -1 9995
9997 2 474157 111303 68840 -1 9996
9998 2 474181 111411 68920 -1 9997
9999 2 474229 111437 69000 -1 9998
10000 2 474259 111453 69040 -1 9999
10001 2 474419 111459 69080 -1 10000
10002 2 474433 111495 69160 -1 10001
10003 2 474335 111561 69320 -1 10002
10004 2 474319 111565 69360 -1 10003
10005 2 474307 111581 69400 -1 10004
10006 2 474263 111617 69480 -1 10005
10007 2 474209 111667 69600 -1 10006
10008 2 474521 111387 69040 -1 10001
10009 2 474579 111367 68920 -1 10008
10010 2 474561 110703 68640 -1 9993
10011 2 475024 110697 68840 -1 10010
10012 2 475392 110663 69000 -1 10011
10013 2 475758 110601 69040 -1 10012
10014 2 476076 110488 69000 -1 10013
10015 2 476619 110411 68920 -1 10014
10016 2 476980 110253 68800 -1 10015
10017 2 477410 110277 68720 -1 10016
10018 2 477457 110162 68640 -1 10017
10019 2 477472 110281 68560 -1 10018
10020 2 477514 110301 68520 -1 10019
10021 2 477471 110300 68440 -1 10020
10022 2 477666 110280 68760 -1 10017
10023 2 477923 110378 68920 -1 10022
10024 2 478145 110464 69160 -1 10023
10025 2 478268 110596 69400 -1 10024
10026 2 478207 110673 69680 -1 10025
10027 2 478185 110778 69800 -1 10026
10028 2 477422 110507 68880 -1 10017
10029 2 477438 110671 69040 -1 10028
10030 2 477494 110803 69200 -1 10029
10031 2 477562 110849 69360 -1 10030
10032 2 467609 111334 66760 -1 9960
10033 2 467582 111223 66520 -1 10032
10034 2 467622 111099 66280 -1 10033
10035 2 467739 110981 66080 -1 10034
10036 2 467915 110834 65920 -1 10035
10037 2 468066 110779 65760 -1 10036
10038 2 468327 110845 65600 -1 10037
10039 2 468372 110957 65520 -1 10038
10040 2 468455 110919 65360 -1 10039
10041 2 468556 110998 65080 -1 10040
10042 2 468654 111124 64800 -1 10041
10043 2 468680 111120 64720 -1 10042
10044 2 468486 111125 65680 -1 10038
10045 2 468689 111260 65840 -1 10044
10046 2 468748 111385 65960 -1 10045
10047 2 458403 115688 66240 -1 9933
10048 2 458530 115848 66120 -1 10047
10049 2 458598 116057 66080 -1 10048
10050 2 458637 116244 66040 -1 10049
10051 2 458618 116289 66000 -1 10050
10052 2 458244 116731 66000 -1 10051
10053 2 458218 116742 66040 -1 10052
10054 2 458032 116910 66040 -1 10053
10055 2 457916 117030 66000 -1 10054
10056 2 457827 117145 65960 -1 10055
10057 2 457117 117331 65960 -1 10056
10058 2 456940 117418 65760 -1 10057
10059 2 456758 117793 65640 -1 10058
10060 2 456698 117918 65600 -1 10059
10061 2 456644 117924 65400 -1 10060
10062 2 456601 117859 65240 -1 10061
10063 2 456657 117863 65080 -1 10062
10064 2 456329 118169 65240 -1 10062
10065 2 456267 118215 65200 -1 10064
10066 2 456169 118375 65080 -1 10065
10067 2 456048 118500 65040 -1 10066
10068 2 455522 118656 65040 -1 10067
10069 2 455245 118889 64960 -1 10068
10070 2 454690 119066 64960 -1 10069
10071 2 454464 119130 64840 -1 10070
10072 2 454152 119254 64760 -1 10071
10073 2 454115 119377 64720 -1 10072
10074 2 454024 119478 64680 -1 10073
10075 2 453640 119752 64680 -1 10074
10076 2 453469 119847 64760 -1 10075
10077 2 453172 120102 64760 -1 10076
10078 2 453216 120122 64680 -1 10077
10079 2 453009 120002 64680 -1 10078
10080 2 452937 120301 64600 -1 10079
10081 2 453066 120432 64520 -1 10080
10082 2 452845 120571 64520 -1 10081
10083 2 452867 120781 64440 -1 10082
10084 2 452942 120842 64400 -1 10083
10085 2 453012 120880 64320 -1 10084
10086 2 453178 120812 64240 -1 10085
10087 2 453211 120782 64200 -1 10086
10088 2 453276 120722 64120 -1 10087
10089 2 452948 120926 64040 -1 10088
10090 2 452665 120883 63920 -1 10089
10091 2 452451 120723 63800 -1 10090
10092 2 452313 120547 63680 -1 10091
10093 2 452345 120539 63600 -1 10092
10094 2 452317 120609 63440 -1 10093
10095 2 452289 120803 63280 -1 10094
10096 2 452339 120939 63160 -1 10095
10097 2 452429 121055 63000 -1 10096
10098 2 452421 121107 62880 -1 10097
10099 2 452445 121197 62720 -1 10098
10100 2 452461 121217 62640 -1 10099
10101 2 452375 121715 62560 -1 10100
10102 2 452363 121695 62440 -1 10101
10103 2 452447 121923 62240 -1 10102
10104 2 452496 121932 62160 -1 10103
10105 2 452595 121950 62000 -1 10104
10106 2 452644 121959 61920 -1 10105
10107 2 452718 121972 61800 -1 10106
10108 2 452758 121946 61720 -1 10107
10109 2 452936 121828 61360 -1 10108
10110 2 453010 121714 61160 -1 10109
10111 2 452968 121556 60720 -1 10110
10112 2 452957 121313 60520 -1 10111
10113 2 452785 121173 60360 -1 10112
10114 2 452740 121052 60160 -1 10113
10115 2 452777 121051 60080 -1 10114
10116 2 452848 121102 59920 -1 10115
10117 2 452856 121072 59880 -1 10116
10118 2 452880 120984 59760 -1 10117
10119 2 452846 120928 59600 -1 10118
10120 2 452950 121238 59880 -1 10117
10121 2 452972 121266 59800 -1 10120
10122 2 452900 121250 59720 -1 10121
10123 2 452748 121134 59560 -1 10122
10124 2 452468 121096 59400 -1 10123
10125 2 452444 121067 59360 -1 10124
10126 2 452420 121038 59320 -1 10125
10127 2 452370 121017 59280 -1 10126
10128 2 452658 120956 59360 -1 10125
10129 2 452630 120782 59160 -1 10128
10130 2 452662 120684 59040 -1 10129
10131 2 452698 120540 58840 -1 10130
10132 2 452614 120442 58720 -1 10131
10133 2 453152 121378 59760 -1 10121
10134 2 453252 121450 59680 -1 10133
10135 2 453245 121343 59520 -1 10134
10136 2 453232 121338 59480 -1 10135
10137 2 453104 121308 59360 -1 10136
10138 2 453278 120600 64440 -1 10081
10139 2 453424 120650 64400 -1 10138
10140 2 455587 118687 65160 -1 10068
10141 2 456802 117995 65760 -1 10059
10142 2 456652 117959 65920 -1 10141
10143 2 456584 117904 66000 -1 10142
10144 2 456550 117877 66040 -1 10143
10145 2 456356 117843 66160 -1 10144
10146 2 458563 116424 65880 -1 10051
10147 2 458739 116708 65680 -1 10146
10148 2 458871 116947 65640 -1 10147
10149 2 459488 117657 65560 -1 10148
10150 2 460113 118056 65320 -1 10149
10151 2 460461 118227 65120 -1 10150
10152 2 460575 118666 64880 -1 10151
10153 2 460781 118828 64800 -1 10152
10154 2 460871 119084 64800 -1 10153
10155 2 460807 119278 64880 -1 10154
10156 2 460812 119286 64960 -1 10155
10157 2 460815 119290 65000 -1 10156
10158 2 460820 119251 65040 -1 10157
10159 2 460829 119440 64960 -1 10156
10160 2 460906 119563 65040 -1 10159
10161 2 460966 119749 65080 -1 10160
10162 2 461125 120084 65080 -1 10161
10163 2 461277 120120 65120 -1 10162
10164 2 461357 120129 65160 -1 10163
10165 2 461527 120247 65160 -1 10164
10166 2 461617 120373 65200 -1 10165
10167 2 461642 120449 65240 -1 10166
10168 2 461624 120478 65280 -1 10167
10169 2 461604 120487 65320 -1 10168
10170 2 461571 120478 65360 -1 10169
10171 2 461544 120490 65400 -1 10170
10172 2 461511 120528 65440 -1 10171
10173 2 461492 120562 65480 -1 10172
10174 2 461481 120622 65520 -1 10173
10175 2 461493 120703 65520 -1 10174
10176 2 461606 120706 65480 -1 10175
10177 2 461726 120722 65400 -1 10176
10178 2 461844 120767 65320 -1 10177
10179 2 462045 120760 65320 -1 10178
10180 2 462564 120580 65280 -1 10179
10181 2 462734 120480 65280 -1 10180
10182 2 462942 120523 65320 -1 10181
10183 2 463124 120429 65360 -1 10182
10184 2 463098 120382 65400 -1 10183
10185 2 461404 120749 65560 -1 10175
10186 2 461369 120837 65600 -1 10185
10187 2 461430 121063 65640 -1 10186
10188 2 461670 121320 65720 -1 10187
10189 2 461745 121709 65760 -1 10188
10190 2 461802 121859 65720 -1 10189
10191 2 461733 121966 65640 -1 10190
10192 2 461692 122177 65600 -1 10191
10193 2 461637 122254 65520 -1 10192
10194 2 461622 122294 65480 -1 10193
10195 2 461609 122344 65360 -1 10194
10196 2 461682 122446 65240 -1 10195
10197 2 461752 122464 65160 -1 10196
10198 2 461740 122448 65120 -1 10197
10199 2 461717 122417 65040 -1 10198
10200 2 461713 122397 65000 -1 10199
10201 2 461653 122709 65120 -1 10198
10202 2 461649 122765 65240 -1 10201
10203 2 461676 122904 65360 -1 10202
10204 2 461784 123080 65440 -1 10203
10205 2 462002 123172 65520 -1 10204
10206 2 462072 123202 65640 -1 10205
10207 2 462148 123182 65720 -1 10206
10208 2 462250 123178 65840 -1 10207
10209 2 462276 123189 65880 -1 10208
10210 2 462302 123200 65920 -1 10209
10211 2 460751 119224 64600 -1 10153
10212 2 460845 119239 64560 -1 10211
10213 2 461220 119301 64400 -1 10212
10214 2 461438 119264 64360 -1 10213
10215 2 461875 119191 64280 -1 10214
10216 2 462299 119060 64240 -1 10215
10217 2 462827 118840 64200 -1 10216
10218 2 463061 118525 64160 -1 10217
10219 2 462803 118848 64080 -1 10218
10220 2 462654 118960 63960 -1 10219
10221 2 463044 118696 63840 -1 10220
10222 2 463173 118302 63640 -1 10221
10223 2 464014 118171 63520 -1 10222
10224 2 464267 118153 63440 -1 10223
10225 2 464693 118129 63200 -1 10224
10226 2 464733 118277 63000 -1 10225
10227 2 464858 118629 62880 -1 10226
10228 2 465019 119002 62640 -1 10227
10229 2 465111 119231 62520 -1 10228
10230 2 465061 119282 62440 -1 10229
10231 2 464998 119402 62200 -1 10230
10232 2 464999 119506 62000 -1 10231
10233 2 465069 119708 61800 -1 10232
10234 2 465088 119792 61520 -1 10233
10235 2 465132 119773 61360 -1 10234
10236 2 465186 119791 61280 -1 10235
10237 2 465268 119779 61160 -1 10236
10238 2 465296 119775 61000 -1 10237
10239 2 465276 119689 60800 -1 10238
10240 2 465334 119729 60640 -1 10239
10241 2 465381 119760 60480 -1 10240
10242 2 465474 119911 60400 -1 10241
10243 2 465566 120054 60280 -1 10242
10244 2 465446 120132 60200 -1 10243
10245 2 465376 120083 60080 -1 10244
10246 2 465396 120044 60000 -1 10245
10247 2 465517 120052 59960 -1 10246
10248 2 465480 120015 59720 -1 10247
10249 2 465293 119882 59480 -1 10248
10250 2 466137 120218 59520 -1 10249
10251 2 466518 120462 59360 -1 10250
10252 2 466669 120434 59240 -1 10251
10253 2 466719 120424 59200 -1 10252
10254 2 466822 120413 59160 -1 10253
10255 2 466980 120357 59040 -1 10254
10256 2 467175 120321 59000 -1 10255
10257 2 467308 120344 58960 -1 10256
10258 2 467630 120328 58920 -1 10257
10259 2 468507 120311 58880 -1 10258
10260 2 469364 120492 58840 -1 10259
10261 2 470093 120999 58800 -1 10260
10262 2 470384 121144 58680 -1 10261
10263 2 470545 121170 58520 -1 10262
10264 2 470832 121174 58360 -1 10263
10265 2 471096 121211 58200 -1 10264
10266 2 471628 121399 58160 -1 10265
10267 2 471724 121513 58120 -1 10266
10268 2 472140 121720 58040 -1 10267
10269 2 472493 121856 58000 -1 10268
10270 2 472585 121870 57960 -1 10269
10271 2 472683 121927 57920 -1 10270
10272 2 472698 121940 57880 -1 10271
10273 2 472877 121705 57840 -1 10272
10274 2 472806 121998 57800 -1 10273
10275 2 473122 122166 57640 -1 10274
10276 2 473700 122575 57600 -1 10275
10277 2 473768 122783 57360 -1 10276
10278 2 474053 122677 57240 -1 10277
10279 2 474148 122642 57200 -1 10278
10280 2 474333 122644 57160 -1 10279
10281 2 474363 122659 57000 -1 10280
10282 2 474376 122688 56800 -1 10281
10283 2 474410 122693 56600 -1 10282
10284 2 474444 122801 56400 -1 10283
10285 2 474522 122911 56160 -1 10284
10286 2 474683 122985 56080 -1 10285
10287 2 474826 123029 56040 -1 10286
10288 2 474930 123053 55920 -1 10287
10289 2 475076 123115 55760 -1 10288
10290 2 475187 123176 55680 -1 10289
10291 2 475390 123221 55520 -1 10290
10292 2 475548 123269 55400 -1 10291
10293 2 475682 123339 55200 -1 10292
10294 2 475817 123350 55120 -1 10293
10295 2 476295 123039 55120 -1 10294
10296 2 476600 122914 55160 -1 10295
10297 2 476781 122859 55080 -1 10296
10298 2 477261 122575 55000 -1 10297
10299 2 477286 122513 54960 -1 10298
10300 2 477382 122461 54920 -1 10299
10301 2 477496 122304 54880 -1 10300
10302 2 477788 122162 54840 -1 10301
10303 2 477899 122049 54760 -1 10302
10304 2 477914 122041 54720 -1 10303
10305 2 477888 122190 54640 -1 10304
10306 2 477941 122183 54520 -1 10305
10307 2 478036 122113 54440 -1 10306
10308 2 478172 122004 54360 -1 10307
10309 2 478465 121605 54320 -1 10308
10310 2 479177 121551 54320 -1 10309
10311 2 479380 121541 54240 -1 10310
10312 2 479870 121396 54200 -1 10311
10313 2 480696 121265 54160 -1 10312
10314 2 480847 121139 54280 -1 10313
10315 2 480583 121196 54440 -1 10314
10316 2 480585 121171 54560 -1 10315
10317 2 480584 121161 54640 -1 10316
10318 2 480541 120896 54720 -1 10317
10319 2 480479 120924 54760 -1 10318
10320 2 480413 120935 54800 -1 10319
10321 2 480484 120892 54880 -1 10320
10322 2 480438 120878 54920 -1 10321
10323 2 480360 120860 54960 -1 10322
10324 2 480371 120885 55000 -1 10323
10325 2 480501 120929 55040 -1 10324
10326 2 480458 120862 55120 -1 10325
10327 2 480377 120775 55160 -1 10326
10328 2 480316 120751 55200 -1 10327
10329 2 480274 120687 55320 -1 10328
10330 2 480194 120673 55440 -1 10329
10331 2 480095 120672 55600 -1 10330
10332 2 480011 120702 55680 -1 10331
10333 2 480002 120682 55720 -1 10332
10334 2 481445 121075 54320 -1 10314
10335 2 482175 121159 54320 -1 10334
10336 2 482498 121188 54200 -1 10335
10337 2 482812 121140 54240 -1 10336
10338 2 483171 121196 54280 -1 10337
10339 2 483440 121216 54200 -1 10338
10340 2 483570 121247 54080 -1 10339
10341 2 483908 121337 54040 -1 10340
10342 2 484196 121241 54000 -1 10341
10343 2 484554 121253 53880 -1 10342
10344 2 484862 121258 53720 -1 10343
10345 2 485391 121261 53560 -1 10344
10346 2 485558 121332 53480 -1 10345
10347 2 485776 121551 53160 -1 10346
10348 2 485777 121564 53120 -1 10347
10349 2 485802 121896 53040 -1 10348
10350 2 485573 122124 52960 -1 10349
10351 2 485598 122242 52880 -1 10350
10352 2 485605 122231 52800 -1 10351
10353 2 485622 122191 52680 -1 10352
10354 2 485668 122148 52640 -1 10353
10355 2 485715 122105 52600 -1 10354
10356 2 486040 121946 52600 -1 10355
10357 2 486141 121973 52560 -1 10356
10358 2 485983 122257 52520 -1 10357
10359 2 486531 121827 52480 -1 10358
10360 2 486478 121962 52440 -1 10359
10361 2 486558 121940 52320 -1 10360
10362 2 486752 121926 52200 -1 10361
10363 2 487052 122058 52040 -1 10362
10364 2 487190 122072 51960 -1 10363
10365 2 487292 122100 51880 -1 10364
10366 2 487454 122096 51800 -1 10365
10367 2 487533 122179 51680 -1 10366
10368 2 487671 122327 51520 -1 10367
10369 2 487875 122501 51400 -1 10368
10370 2 488075 122511 51320 -1 10369
10371 2 488281 122545 51160 -1 10370
10372 2 488497 122517 51040 -1 10371
10373 2 488638 122500 50960 -1 10372
10374 2 488733 122415 50920 -1 10373
10375 2 488731 122415 50880 -1 10374
10376 2 488463 122189 50840 -1 10375
10377 2 488487 122245 50800 -1 10376
10378 2 488745 122243 50600 -1 10377
10379 2 488954 122072 50480 -1 10378
10380 2 488942 122044 50440 -1 10379
10381 2 489216 122174 50320 -1 10380
10382 2 489327 122193 50280 -1 10381
10383 2 489431 122181 50240 -1 10382
10384 2 489535 122147 50200 -1 10383
10385 2 489733 122115 50120 -1 10384
10386 2 489774 122102 50080 -1 10385
10387 2 489772 122092 50040 -1 10386
10388 2 489992 122044 49920 -1 10387
10389 2 490011 122031 49880 -1 10388
10390 2 490229 122089 49800 -1 10389
10391 2 490565 122041 49680 -1 10390
10392 2 490746 122016 49560 -1 10391
10393 2 490823 122013 49480 -1 10392
10394 2 491040 121994 49400 -1 10393
10395 2 491206 121918 49280 -1 10394
10396 2 491303 121927 49240 -1 10395
10397 2 491522 121822 49200 -1 10396
10398 2 491800 121738 49080 -1 10397
10399 2 491980 121626 49040 -1 10398
10400 2 492232 121588 49000 -1 10399
10401 2 492336 121536 48960 -1 10400
10402 2 492449 121487 48920 -1 10401
10403 2 492651 121403 48840 -1 10402
10404 2 492850 121334 48760 -1 10403
10405 2 492797 121375 48720 -1 10404
10406 2 489633 122539 48680 -1 10405
10407 2 489633 122371 48640 -1 10406
10408 2 489407 122413 48600 -1 10407
10409 2 489598 122380 48400 -1 10408
10410 2 489896 122364 48240 -1 10409
10411 2 489918 122246 48200 -1 10410
10412 2 490024 122312 48160 -1 10411
10413 2 490340 122224 48080 -1 10412
10414 2 490636 122226 47960 -1 10413
10415 2 490663 122237 47840 -1 10414
10416 2 490798 122396 47640 -1 10415
10417 2 490884 122440 47440 -1 10416
10418 2 490982 122394 47240 -1 10417
10419 2 491014 122360 47040 -1 10418
10420 2 491045 122321 46960 -1 10419
10421 2 490899 122843 46920 -1 10420
10422 2 490885 123001 46840 -1 10421
10423 2 490954 123010 46720 -1 10422
10424 2 490977 123013 46680 -1 10423
10425 2 490945 122833 46480 -1 10424
10426 2 491174 122846 46360 -1 10425
10427 2 491064 122784 46240 -1 10426
10428 2 491033 122767 46200 -1 10427
10429 2 490037 122568 48240 -1 10410
10430 2 490089 122660 48280 -1 10429
10431 2 490105 122694 48320 -1 10430
10432 2 490051 122709 48360 -1 10431
10433 2 488842 122307 50960 -1 10374
10434 2 488842 122271 51040 -1 10433
10435 2 488858 122221 51160 -1 10434
10436 2 488872 122194 51200 -1 10435
10437 2 485855 121975 52480 -1 10355
10438 2 485784 122013 52440 -1 10437
10439 2 485799 121988 52400 -1 10438
10440 2 485758 122020 52360 -1 10439
10441 2 485926 121698 53520 -1 10346
10442 2 486028 121780 53600 -1 10441
10443 2 485994 121784 53720 -1 10442
10444 2 480655 121311 54120 -1 10313
10445 2 475814 123454 54600 -1 10294
10446 2 475729 123654 54360 -1 10445
10447 2 475772 123920 54120 -1 10446
10448 2 475815 124063 54000 -1 10447
10449 2 475964 123854 54000 -1 10448
10450 2 476214 123874 53880 -1 10449
10451 2 476380 123824 53760 -1 10450
10452 2 476672 123754 53680 -1 10451
10453 2 476698 123750 53640 -1 10452
10454 2 477060 123718 53640 -1 10453
10455 2 477186 123702 53720 -1 10454
10456 2 477297 123745 53800 -1 10455
10457 2 477410 123776 53840 -1 10456
10458 2 477554 123754 53840 -1 10457
10459 2 477540 123692 53800 -1 10458
10460 2 477538 123632 53760 -1 10459
10461 2 477507 123649 53720 -1 10460
10462 2 477346 123644 53720 -1 10461
10463 2 477291 123619 53480 -1 10462
10464 2 477491 123469 53480 -1 10463
10465 2 477674 123486 53480 -1 10464
10466 2 477824 123540 53600 -1 10465
10467 2 477940 123620 53600 -1 10466
10468 2 477976 123682 53520 -1 10467
10469 2 477969 123745 53480 -1 10468
10470 2 477935 124007 53480 -1 10469
10471 2 478050 124016 53560 -1 10470
10472 2 478212 124116 53560 -1 10471
10473 2 478492 124156 53520 -1 10472
10474 2 478564 124234 53480 -1 10473
10475 2 478509 124271 53440 -1 10474
10476 2 478659 124325 53400 -1 10475
10477 2 477745 123893 53440 -1 10470
10478 2 477634 123974 53280 -1 10477
10479 2 477552 123922 53160 -1 10478
10480 2 477458 123986 53160 -1 10479
10481 2 477336 124012 53040 -1 10480
10482 2 477594 123858 53040 -1 10479
10483 2 477577 123959 53000 -1 10482
10484 2 477544 124264 52960 -1 10483
10485 2 477550 124266 52920 -1 10484
10486 2 477568 124226 52880 -1 10485
10487 2 477565 124199 52800 -1 10486
10488 2 477539 124167 52760 -1 10487
10489 2 477498 124144 52720 -1 10488
10490 2 477424 124110 52680 -1 10489
10491 2 477128 123926 52680 -1 10490
10492 2 477018 123782 52600 -1 10491
10493 2 476987 123675 52560 -1 10492
10494 2 476977 123659 52520 -1 10493
10495 2 475613 124780 54000 -1 10448
10496 2 475334 124859 53800 -1 10495
10497 2 475160 124733 53720 -1 10496
10498 2 475132 124515 53640 -1 10497
10499 2 475114 124401 53480 -1 10498
10500 2 475142 124275 53360 -1 10499
10501 2 475242 124403 53120 -1 10500
10502 2 475152 125059 52960 -1 10501
10503 2 475086 124837 53560 -1 10497
10504 2 474749 125150 53560 -1 10503
10505 2 474632 125179 53480 -1 10504
10506 2 474417 125215 53440 -1 10505
10507 2 474432 125349 53360 -1 10506
10508 2 474341 125560 53160 -1 10507
10509 2 474261 125698 53040 -1 10508
10510 2 474238 126025 52960 -1 10509
10511 2 474205 126080 52800 -1 10510
10512 2 474196 126169 52600 -1 10511
10513 2 474531 126362 52360 -1 10512
10514 2 474642 126284 52120 -1 10513
10515 2 474660 126271 52080 -1 10514
10516 2 474619 126306 52000 -1 10515
10517 2 474518 126395 51800 -1 10516
10518 2 474539 126430 51720 -1 10517
10519 2 474243 126894 51720 -1 10518
10520 2 474238 126994 51600 -1 10519
10521 2 474131 127069 51440 -1 10520
10522 2 474021 127147 51320 -1 10521
10523 2 473949 127235 51160 -1 10522
10524 2 473972 127338 50920 -1 10523
10525 2 474041 127417 50920 -1 10524
10526 2 474023 127437 51040 -1 10525
10527 2 474238 127638 51040 -1 10526
10528 2 474272 127726 50880 -1 10527
10529 2 474023 127463 50840 -1 10528
10530 2 474076 127438 50800 -1 10529
10531 2 474068 127658 50720 -1 10530
10532 2 474062 127780 50560 -1 10531
10533 2 474024 127768 50400 -1 10532
10534 2 474110 127854 50360 -1 10533
10535 2 474086 127874 50320 -1 10534
10536 2 474078 127904 50280 -1 10535
10537 2 474050 127950 50200 -1 10536
10538 2 474088 128082 50120 -1 10537
10539 2 474248 128152 49960 -1 10538
10540 2 474192 128106 49920 -1 10539
10541 2 474224 128080 49840 -1 10540
10542 2 474296 128134 49720 -1 10541
10543 2 474354 128116 49600 -1 10542
10544 2 474446 128132 49440 -1 10543
10545 2 474317 128179 49360 -1 10544
10546 2 474310 128186 49280 -1 10545
10547 2 474303 128193 49200 -1 10546
10548 2 474308 128174 49080 -1 10547
10549 2 474440 128016 49040 -1 10548
10550 2 474462 128118 49000 -1 10549
10551 2 474462 128124 48840 -1 10550
10552 2 474539 128073 48720 -1 10551
10553 2 473201 128587 48680 -1 10552
10554 2 473136 128674 48640 -1 10553
10555 2 473074 128716 48480 -1 10554
10556 2 472984 128788 48280 -1 10555
10557 2 473046 128728 48120 -1 10556
10558 2 472819 128707 47880 -1 10557
10559 2 472659 128778 47840 -1 10558
10560 2 472582 128872 47720 -1 10559
10561 2 472571 128853 47680 -1 10560
10562 2 472934 129314 47680 -1 10561
10563 2 473193 129483 47680 -1 10562
10564 2 473205 129403 47720 -1 10563
10565 2 473251 129289 47760 -1 10564
10566 2 473283 129265 47800 -1 10565
10567 2 473345 129295 47880 -1 10566
10568 2 472550 128814 47600 -1 10561
10569 2 472528 128776 47520 -1 10568
10570 2 472600 128708 47320 -1 10569
10571 2 472541 128615 47040 -1 10570
10572 2 472486 128614 46960 -1 10571
10573 2 472406 129932 46880 -1 10572
10574 2 472451 129181 46800 -1 10573
10575 2 472353 129181 46600 -1 10574
10576 2 472321 129201 46360 -1 10575
10577 2 471957 129275 46080 -1 10576
10578 2 471807 129267 46040 -1 10577
10579 2 472583 129062 47960 -1 10559
10580 2 472463 129098 48040 -1 10579
10581 2 473924 127296 50880 -1 10524
10582 2 473647 127027 50840 -1 10581
10583 2 473670 126960 50800 -1 10582
10584 2 474592 126507 51520 -1 10518
10585 2 474616 126549 51320 -1 10584
10586 2 474633 126606 51280 -1 10585
10587 2 475585 124832 54240 -1 10495
10588 2 475567 124810 54280 -1 10587
10589 2 473757 122830 57680 -1 10276
10590 2 473701 122802 57800 -1 10589
10591 2 473815 122316 57840 -1 10590
10592 2 473717 122826 57880 -1 10591
10593 2 473743 122914 58040 -1 10592
10594 2 473609 122860 58200 -1 10593
10595 2 473631 122872 58400 -1 10594
10596 2 473499 122740 58560 -1 10595
10597 2 471116 121185 58160 -1 10265
10598 2 471310 121253 58040 -1 10597
10599 2 471577 121106 58000 -1 10598
10600 2 471816 121027 58000 -1 10599
10601 2 471928 120987 57920 -1 10600
10602 2 471940 120984 57880 -1 10601
10603 2 472013 120540 57880 -1 10602
10604 2 472260 120389 57840 -1 10603
10605 2 471926 120517 57800 -1 10604
10606 2 472012 120537 57640 -1 10605
10607 2 472020 120491 57440 -1 10606
10608 2 472082 120468 57240 -1 10607
10609 2 472870 120681 57240 -1 10608
10610 2 473022 120787 57160 -1 10609
10611 2 473036 120903 57080 -1 10610
10612 2 473050 120900 57040 -1 10611
10613 2 472094 120463 57200 -1 10608
10614 2 472208 120488 57120 -1 10613
10615 2 472323 120512 57040 -1 10614
10616 2 472391 120572 56840 -1 10615
10617 2 472270 120590 56800 -1 10616
10618 2 466308 120426 59640 -1 10250
10619 2 466307 120565 59800 -1 10618
10620 2 466369 120635 59920 -1 10619
10621 2 466411 120682 60000 -1 10620
10622 2 466386 120881 60080 -1 10621
10623 2 466391 121025 60120 -1 10622
10624 2 466390 121108 60160 -1 10623
10625 2 466404 121182 60200 -1 10624
10626 2 466291 121293 60320 -1 10625
10627 2 466340 121338 60360 -1 10626
10628 2 466414 121487 60440 -1 10627
10629 2 466394 121646 60520 -1 10628
10630 2 466411 121671 60560 -1 10629
10631 2 466414 121730 60600 -1 10630
10632 2 466433 121785 60640 -1 10631
10633 2 466467 121858 60720 -1 10632
10634 2 466514 121948 60760 -1 10633
10635 2 466611 122036 60880 -1 10634
10636 2 466751 122123 61000 -1 10635
10637 2 466829 122231 61160 -1 10636
10638 2 466962 122371 61280 -1 10637
10639 2 466853 122839 61320 -1 10638
10640 2 466932 122901 61360 -1 10639
10641 2 467017 122888 61520 -1 10640
10642 2 467222 122462 61560 -1 10641
10643 2 467243 122395 61680 -1 10642
10644 2 467186 122740 61680 -1 10641
10645 2 467178 122748 61800 -1 10644
10646 2 467204 122750 61840 -1 10645
10647 2 467234 122738 61880 -1 10646
10648 2 467321 122705 61960 -1 10647
10649 2 467389 122819 62120 -1 10648
10650 2 467411 122839 62200 -1 10649
10651 2 466838 122845 61280 -1 10639
10652 2 466792 122863 61160 -1 10651
10653 2 466777 122869 61120 -1 10652
10654 2 466739 122976 60920 -1 10653
10655 2 466914 123202 60920 -1 10654
10656 2 466897 123218 60800 -1 10655
10657 2 466829 123264 60680 -1 10656
10658 2 466749 123206 60600 -1 10657
10659 2 466672 123292 60520 -1 10658
10660 2 466665 123281 60480 -1 10659
10661 2 466630 123304 60320 -1 10660
10662 2 466595 123341 60280 -1 10661
10663 2 466571 123367 60240 -1 10662
10664 2 466586 123434 60200 -1 10663
10665 2 466522 123532 60200 -1 10664
10666 2 466529 123567 60120 -1 10665
10667 2 466513 123811 60120 -1 10666
10668 2 466470 123910 60080 -1 10667
10669 2 466313 124011 59920 -1 10668
10670 2 466276 124236 59920 -1 10669
10671 2 466351 124263 59960 -1 10670
10672 2 466437 124315 60000 -1 10671
10673 2 466548 124370 60080 -1 10672
10674 2 466614 124492 60160 -1 10673
10675 2 466557 124616 60280 -1 10674
10676 2 466448 124719 60320 -1 10675
10677 2 466426 124754 60360 -1 10676
10678 2 466250 124260 59840 -1 10670
10679 2 466246 124302 59800 -1 10678
10680 2 466194 124340 59720 -1 10679
10681 2 466392 124930 59720 -1 10680
10682 2 466351 124945 59760 -1 10681
10683 2 466172 125558 59760 -1 10682
10684 2 466282 125836 59760 -1 10683
10685 2 466257 125849 59720 -1 10684
10686 2 466389 125919 59720 -1 10685
10687 2 466506 125938 59760 -1 10686
10688 2 466756 125966 59760 -1 10687
10689 2 466972 126006 59840 -1 10688
10690 2 467194 125964 59920 -1 10689
10691 2 467349 126037 60000 -1 10690
10692 2 467373 126177 60000 -1 10691
10693 2 467370 126210 59960 -1 10692
10694 2 467375 126399 59960 -1 10693
10695 2 466396 124974 59880 -1 10682
10696 2 466480 125008 59920 -1 10695
10697 2 466118 124288 59680 -1 10680
10698 2 464768 119941 59480 -1 10249
10699 2 464356 119987 59360 -1 10698
10700 2 464172 119945 59280 -1 10699
10701 2 464128 119949 59200 -1 10700
10702 2 463935 120094 59040 -1 10701
10703 2 463760 120145 58920 -1 10702
10704 2 463603 120538 58920 -1 10703
10705 2 463513 120832 58800 -1 10704
10706 2 463408 121141 58720 -1 10705
10707 2 463452 121289 58600 -1 10706
10708 2 463462 121389 58480 -1 10707
10709 2 463455 121468 58400 -1 10708
10710 2 463515 121768 58400 -1 10709
10711 2 463615 121986 58280 -1 10710
10712 2 463668 122225 58200 -1 10711
10713 2 463679 122780 58200 -1 10712
10714 2 463877 123076 58040 -1 10713
10715 2 464054 123431 57880 -1 10714
10716 2 464222 123803 57640 -1 10715
10717 2 464207 124118 57480 -1 10716
10718 2 464308 124368 57360 -1 10717
10719 2 464509 124743 57360 -1 10718
10720 2 464355 125297 57480 -1 10719
10721 2 464370 125488 57720 -1 10720
10722 2 464327 125485 57880 -1 10721
10723 2 464211 125351 58040 -1 10722
10724 2 464111 125185 58200 -1 10723
10725 2 463275 125049 58280 -1 10724
10726 2 463375 124901 58520 -1 10725
10727 2 463325 124877 58560 -1 10726
10728 2 464407 124869 57120 -1 10719
10729 2 464100 125128 56920 -1 10728
10730 2 463887 125275 56800 -1 10729
10731 2 463642 125038 56640 -1 10730
10732 2 456514 114547 67000 -1 9928
10733 2 456602 114865 67080 -1 10732
10734 2 456734 115343 67200 -1 10733
10735 2 456760 115420 67320 -1 10734
10736 2 456439 115780 67320 -1 10735
10737 2 456345 115752 67400 -1 10736
10738 2 456304 115571 67440 -1 10737
10739 2 456769 115446 67360 -1 10735
10740 2 456760 115417 67400 -1 10739
```
