## Supplementary material for "Complete connectomic reconstruction of olfactory projection neurons in the fly brain": neuron skeletons: 3078257.swc

```
# SWC format file
# based on specifications at http://www.neuronland.org/NLMorphologyConverter/MorphologyFormats/SWC/Spec.html
# Created by nat::write.neuron.swc
# PointNo Label X Y Z Radius Parent 
1 7 322792 143420 144200 1656 -1
2 7 322842 143518 144560 -1 1
3 7 325132 143617 144760 -1 2
4 7 325441 143925 144920 -1 3
5 7 325778 144376 145120 -1 4
6 7 326263 144872 145320 -1 5
7 7 326425 145055 145440 -1 6
8 7 327285 145627 145440 -1 7
9 7 328128 146476 145440 -1 8
10 7 329085 147048 145320 -1 9
11 7 329932 147325 145200 -1 10
12 7 330964 147368 145200 -1 11
13 7 331723 147636 145160 -1 12
14 7 332320 147959 145080 -1 13
15 7 332863 148035 144960 -1 14
16 7 333277 147786 144720 -1 15
17 7 333887 147529 144520 -1 16
18 7 334210 147463 144360 -1 17
19 7 334420 147319 144240 -1 18
20 7 334587 147231 144080 -1 19
21 7 334774 147224 144000 -1 20
22 7 335312 147198 143960 -1 21
23 7 335885 147221 143720 -1 22
24 7 336286 147333 143560 -1 23
25 7 336528 147427 143440 -1 24
26 7 336781 147331 143280 -1 25
27 7 337060 147041 143000 -1 26
28 7 337321 146865 142880 -1 27
29 7 337488 146727 142720 -1 28
30 7 337959 146507 142600 -1 29
31 7 338289 146347 142440 -1 30
32 7 338433 146223 142320 -1 31
33 7 338812 145958 142120 -1 32
34 7 339336 145776 141960 -1 33
35 7 340034 145605 141800 -1 34
36 7 340523 145550 141680 -1 35
37 7 341139 145503 141520 -1 36
38 7 341694 145436 141400 -1 37
39 7 342003 145438 141280 -1 38
40 7 342440 145364 141120 -1 39
41 7 343002 145448 141040 -1 40
42 7 343277 145656 140960 -1 41
43 7 343658 146104 140800 -1 42
44 7 343803 146335 140600 -1 43
45 7 344169 146327 140400 -1 44
46 7 344467 146363 140240 -1 45
47 7 344808 146506 140080 -1 46
48 7 345000 146577 139920 -1 47
49 7 345382 146733 139760 -1 48
50 7 345529 146810 139640 -1 49
51 7 345757 146954 139440 -1 50
52 7 345892 147028 139280 -1 51
53 7 346040 147069 139120 -1 52
54 7 346281 147054 138960 -1 53
55 7 346524 147136 138840 -1 54
56 7 346663 147243 138760 -1 55
57 7 346618 147172 138520 -1 56
58 7 346793 147228 138360 -1 57
59 7 347289 147318 138240 -1 58
60 7 347897 147470 138120 -1 59
61 7 348462 147607 138080 -1 60
62 7 349121 147796 138080 -1 61
63 7 349804 147949 138080 -1 62
64 7 350191 148187 138080 -1 63
65 7 350520 148313 138000 -1 64
66 7 350672 148341 137920 -1 65
67 7 350775 148365 137880 -1 66
68 7 350877 148355 137840 -1 67
69 7 350901 148385 137800 -1 68
70 7 351197 148454 137720 -1 69
71 7 351561 148471 137640 -1 70
72 7 351678 148556 137600 -1 71
73 7 351955 148731 137520 -1 72
74 7 352151 148692 137400 -1 73
75 7 352516 148912 137400 -1 74
76 7 352876 149011 137520 -1 75
77 7 353139 149004 137600 -1 76
78 7 353636 149136 137680 -1 77
79 7 354052 149208 137720 -1 78
80 7 355220 149268 137800 -1 79
81 7 356712 149197 137880 -1 80
82 7 356849 149144 137920 -1 81
83 7 356965 149217 137960 -1 82
84 7 357143 149269 138040 -1 83
85 7 357237 149290 138120 -1 84
86 7 357444 149361 138200 -1 85
87 7 357975 149491 138320 -1 86
88 7 358405 149576 138400 -1 87
89 7 358606 149597 138480 -1 88
90 7 359123 149538 138560 -1 89
91 7 359479 149547 138640 -1 90
92 7 359898 149681 138760 -1 91
93 7 360145 149754 138920 -1 92
94 7 360327 149861 139040 -1 93
95 7 360561 149961 139120 -1 94
96 7 360687 150011 139200 -1 95
97 7 360896 150208 139280 -1 96
98 7 361270 150198 139440 -1 97
99 7 361495 150252 139600 -1 98
100 7 361791 150238 139720 -1 99
101 7 362097 150190 139880 -1 100
102 7 362434 150162 140000 -1 101
103 7 362811 150157 140120 -1 102
104 7 363058 150057 140240 -1 103
105 7 363217 150030 140320 -1 104
106 7 363339 149970 140400 -1 105
107 7 363573 149862 140480 -1 106
108 7 363743 149835 140560 -1 107
109 7 363803 149817 140600 -1 108
110 7 364001 149675 140720 -1 109
111 7 364350 149626 140920 -1 110
112 7 364756 149516 141080 -1 111
113 7 364885 149480 141240 -1 112
114 7 364992 149438 141360 -1 113
115 7 365129 149376 141480 -1 114
116 7 365221 149340 141600 -1 115
117 7 365388 149275 141720 -1 116
118 7 365483 149255 141880 -1 117
119 7 365667 149270 142080 -1 118
120 7 365844 149184 142240 -1 119
121 7 365921 149142 142360 -1 120
122 7 366035 149052 142520 -1 121
123 7 366119 149068 142680 -1 122
124 7 366061 149040 142760 -1 123
125 7 366035 148939 142960 -1 124
126 7 366117 148700 143120 -1 125
127 7 366144 148621 143280 -1 126
128 7 365987 148296 143480 -1 127
129 7 365842 148048 143600 -1 128
130 7 365728 147946 143680 -1 129
131 7 365720 147899 143760 -1 130
132 7 365372 147415 143920 -1 131
133 7 365285 147364 144000 -1 132
134 7 365621 147002 144000 -1 133
135 4 365814 146959 143960 -1 134
136 4 366008 146970 143920 -1 135
137 4 366262 147667 143760 -1 136
138 4 366320 147760 143720 -1 137
139 4 366391 147876 143680 -1 138
140 4 366576 148328 143480 -1 139
141 4 366749 148524 143280 -1 140
142 4 366803 148605 143040 -1 141
143 4 366828 148587 142840 -1 142
144 4 367215 148463 142680 -1 143
145 4 367391 148366 142520 -1 144
146 4 367700 148291 142360 -1 145
147 4 368168 148347 142200 -1 146
148 4 368891 148498 142040 -1 147
149 4 369360 148956 141760 -1 148
150 4 369716 149231 141560 -1 149
151 4 369960 149442 141360 -1 150
152 4 370277 149561 141160 -1 151
153 4 370446 149732 141040 -1 152
154 4 370582 149873 140920 -1 153
155 4 371443 150362 140840 -1 154
156 4 372091 150828 140680 -1 155
157 4 373188 151349 140680 -1 156
158 4 373631 151355 140640 -1 157
159 4 373710 151347 140600 -1 158
160 4 373838 151350 140440 -1 159
161 4 374098 151481 140320 -1 160
162 4 374163 151549 140240 -1 161
163 4 374444 151785 140120 -1 162
164 4 374598 152203 140040 -1 163
165 4 374825 152484 139920 -1 164
166 4 374943 152635 139880 -1 165
167 4 375570 152672 139840 -1 166
168 4 376124 152832 139760 -1 167
169 4 376445 153572 139760 -1 168
170 4 376679 154059 139640 -1 169
171 4 376717 154194 139520 -1 170
172 4 376770 154342 139400 -1 171
173 4 376904 154425 139240 -1 172
174 4 377390 154751 139160 -1 173
175 4 378069 155276 138960 -1 174
176 4 378248 155417 138840 -1 175
177 4 378386 155476 138760 -1 176
178 4 378561 155552 138720 -1 177
179 4 379112 155705 138640 -1 178
180 4 380095 156050 138520 -1 179
181 4 380557 156440 138440 -1 180
182 4 380848 156635 138320 -1 181
183 4 381015 156590 138240 -1 182
184 4 381144 156660 138120 -1 183
185 4 381525 156752 137880 -1 184
186 4 381721 156692 137760 -1 185
187 4 382026 156778 137640 -1 186
188 4 382392 156982 137480 -1 187
189 4 382575 157049 137400 -1 188
190 4 382942 157391 137280 -1 189
191 4 383239 157549 137120 -1 190
192 4 383376 157582 136960 -1 191
193 4 383582 157701 136800 -1 192
194 4 384093 157839 136560 -1 193
195 4 384378 158038 136360 -1 194
196 4 384577 158162 136200 -1 195
197 4 384998 158402 136000 -1 196
198 4 385407 158416 135760 -1 197
199 4 385867 158540 135520 -1 198
200 4 386293 158827 135320 -1 199
201 4 386557 159105 135160 -1 200
202 4 386889 159340 135000 -1 201
203 4 387166 159569 134720 -1 202
204 4 387680 159896 134480 -1 203
205 4 388264 160195 134320 -1 204
206 4 388718 160596 134120 -1 205
207 4 389049 160712 133880 -1 206
208 4 389259 160857 133720 -1 207
209 4 389453 160953 133560 -1 208
210 4 389861 161058 133400 -1 209
211 4 390044 161230 133280 -1 210
212 4 390297 161435 133160 -1 211
213 4 390714 161686 132920 -1 212
214 4 391033 161794 132680 -1 213
215 4 391295 161838 132520 -1 214
216 4 391508 161905 132360 -1 215
217 4 391708 161912 132200 -1 216
218 4 391949 161825 132000 -1 217
219 4 392335 161935 131720 -1 218
220 4 392561 162035 131480 -1 219
221 4 392743 162091 131280 -1 220
222 4 392932 162146 131080 -1 221
223 4 393068 162192 130840 -1 222
224 4 393228 162214 130560 -1 223
225 4 393524 162318 130280 -1 224
226 4 393981 162455 130080 -1 225
227 4 394274 162478 129880 -1 226
228 4 394543 162506 129720 -1 227
229 4 394734 162563 129600 -1 228
230 4 395037 162648 129480 -1 229
231 4 395300 162662 129320 -1 230
232 4 395694 162873 129120 -1 231
233 4 396121 162976 128920 -1 232
234 4 396464 163051 128760 -1 233
235 4 396847 163091 128520 -1 234
236 4 397059 163127 128360 -1 235
237 4 397245 163198 128200 -1 236
238 4 397320 163208 128040 -1 237
239 4 397425 163213 127880 -1 238
240 4 397418 163237 127800 -1 239
241 4 397837 163332 127520 -1 240
242 4 398238 163434 127320 -1 241
243 4 398453 163444 127120 -1 242
244 4 398766 163463 126880 -1 243
245 4 398961 163491 126640 -1 244
246 4 399132 163524 126400 -1 245
247 4 399479 163605 126120 -1 246
248 4 399913 163645 125880 -1 247
249 4 400415 163671 125600 -1 248
250 4 400629 163690 125400 -1 249
251 4 400731 163727 125200 -1 250
252 4 400852 163757 124920 -1 251
253 4 401016 163704 124560 -1 252
254 4 401188 163665 124360 -1 253
255 4 401405 163545 124120 -1 254
256 4 401564 163380 123880 -1 255
257 4 401785 163355 123680 -1 256
258 4 401923 163352 123480 -1 257
259 4 402134 163333 123360 -1 258
260 4 402270 163324 123240 -1 259
261 4 402589 163283 123080 -1 260
262 4 402885 163193 122880 -1 261
263 4 403307 163092 122600 -1 262
264 4 403561 163120 122360 -1 263
265 4 403918 163103 122160 -1 264
266 4 404056 163068 122040 -1 265
267 4 404204 163002 121880 -1 266
268 4 404327 163010 121840 -1 267
269 4 404675 162875 121600 -1 268
270 4 404901 162810 121440 -1 269
271 4 405021 162753 121320 -1 270
272 4 405114 162761 121200 -1 271
273 4 405211 162727 121080 -1 272
274 4 405310 162620 121000 -1 273
275 4 405497 162451 120880 -1 274
276 4 405607 162379 120760 -1 275
277 4 405799 162226 120640 -1 276
278 4 406127 162006 120400 -1 277
279 4 406366 161805 120160 -1 278
280 4 406518 161695 120080 -1 279
281 4 406656 161525 119920 -1 280
282 4 406962 161262 119720 -1 281
283 4 407326 161023 119560 -1 282
284 4 407547 160830 119400 -1 283
285 4 407687 160666 119320 -1 284
286 4 407852 160484 119200 -1 285
287 4 407947 160370 119120 -1 286
288 4 408217 160102 118960 -1 287
289 4 408528 159866 118760 -1 288
290 4 408610 159718 118600 -1 289
291 4 408817 159563 118480 -1 290
292 4 408980 159422 118320 -1 291
293 4 409147 159315 118200 -1 292
294 4 409503 159011 117960 -1 293
295 4 409679 158809 117760 -1 294
296 4 410142 158548 117560 -1 295
297 4 410633 157946 117360 -1 296
298 4 410842 157672 117320 -1 297
299 4 411178 157406 117200 -1 298
300 4 411239 157284 117120 -1 299
301 4 411546 157113 117000 -1 300
302 4 411862 156885 116840 -1 301
303 4 412018 156773 116720 -1 302
304 4 412254 156621 116600 -1 303
305 4 412411 156476 116520 -1 304
306 4 412511 156370 116440 -1 305
307 4 412869 155937 116280 -1 306
308 4 413081 155603 116160 -1 307
309 4 413244 155488 116080 -1 308
310 4 413346 155336 116040 -1 309
311 4 413521 155069 115960 -1 310
312 4 413649 154971 115880 -1 311
313 4 413758 154803 115760 -1 312
314 4 413967 154584 115600 -1 313
315 4 414075 154420 115480 -1 314
316 4 414215 154290 115320 -1 315
317 4 414355 154134 115200 -1 316
318 4 414485 153989 115080 -1 317
319 4 414536 153885 115000 -1 318
320 4 414629 153638 114840 -1 319
321 4 414768 153501 114720 -1 320
322 4 414995 153094 114560 -1 321
323 4 415108 152990 114480 -1 322
324 4 415215 152805 114400 -1 323
325 4 415337 152668 114320 -1 324
326 4 415533 152417 114200 -1 325
327 4 415745 152186 114040 -1 326
328 4 415955 151977 113920 -1 327
329 4 416045 151822 113840 -1 328
330 4 416356 151429 113760 -1 329
331 4 416789 151082 113640 -1 330
332 4 417075 150803 113560 -1 331
333 4 417115 150717 113520 -1 332
334 4 417515 150475 113440 -1 333
335 4 417598 150433 113320 -1 334
336 4 417781 150258 113200 -1 335
337 4 417910 150150 113120 -1 336
338 4 418042 150021 113040 -1 337
339 4 418110 149944 112960 -1 338
340 4 418372 149607 112800 -1 339
341 4 418501 149455 112640 -1 340
342 4 418596 149279 112480 -1 341
343 4 418671 149133 112360 -1 342
344 4 418891 148748 112240 -1 343
345 4 419179 148433 112080 -1 344
346 4 419315 148260 111960 -1 345
347 4 419399 148168 111920 -1 346
348 4 419397 148157 111880 -1 347
349 4 419486 148023 111800 -1 348
350 4 419723 147748 111760 -1 349
351 4 419793 147653 111720 -1 350
352 4 419795 147525 111680 -1 351
353 4 419877 147521 111600 -1 352
354 4 419854 147425 111560 -1 353
355 4 419912 147325 111520 -1 354
356 4 419870 147285 111480 -1 355
357 4 420083 147007 111360 -1 356
358 4 420246 146870 111280 -1 357
359 4 420346 146711 111200 -1 358
360 4 420407 146387 111120 -1 359
361 4 420593 146179 111000 -1 360
362 4 420799 146008 110920 -1 361
363 4 420852 145936 110880 -1 362
364 4 420836 145881 110840 -1 363
365 4 420923 145756 110760 -1 364
366 4 421025 145619 110680 -1 365
367 4 421188 145427 110600 -1 366
368 4 421412 145206 110520 -1 367
369 4 421484 145121 110440 -1 368
370 4 421652 144962 110320 -1 369
371 4 421757 144858 110240 -1 370
372 4 421877 144727 110160 -1 371
373 4 421999 144621 110040 -1 372
374 4 422213 144420 109920 -1 373
375 4 422447 144189 109840 -1 374
376 4 422488 144101 109800 -1 375
377 4 422593 143953 109760 -1 376
378 4 422746 143792 109680 -1 377
379 4 422887 143630 109600 -1 378
380 4 422953 143629 109560 -1 379
381 4 422976 143550 109520 -1 380
382 4 423037 143468 109480 -1 381
383 4 423214 143225 109320 -1 382
384 4 423367 143076 109160 -1 383
385 4 423511 142895 109040 -1 384
386 4 423726 142470 108960 -1 385
387 4 423865 142185 108760 -1 386
388 4 423921 141989 108600 -1 387
389 4 424020 141719 108440 -1 388
390 4 424160 141469 108360 -1 389
391 4 424118 141131 108200 -1 390
392 4 423995 140778 108000 -1 391
393 4 423949 140633 107880 -1 392
394 4 423895 140452 107760 -1 393
395 4 423829 140307 107640 -1 394
396 4 423803 140160 107520 -1 395
397 4 423755 140174 107400 -1 396
398 4 423776 140058 107240 -1 397
399 4 423805 139947 107080 -1 398
400 4 423924 139884 106960 -1 399
401 4 424114 139862 106800 -1 400
402 4 424254 139802 106600 -1 401
403 4 424485 139636 106480 -1 402
404 4 424759 139517 106360 -1 403
405 4 424822 139339 106200 -1 404
406 4 424975 139213 106080 -1 405
407 4 424912 139083 105920 -1 406
408 4 425128 138996 105760 -1 407
409 4 425156 138915 105640 -1 408
410 4 425198 138852 105560 -1 409
411 4 425256 138788 105480 -1 410
412 4 425227 138766 105440 -1 411
413 4 425295 138610 105320 -1 412
414 4 425312 138361 105120 -1 413
415 4 425416 138191 104920 -1 414
416 4 425560 138100 104720 -1 415
417 4 425664 137891 104520 -1 416
418 4 425709 137929 104360 -1 417
419 4 425667 137589 104160 -1 418
420 4 425672 137409 104000 -1 419
421 4 425634 137145 103880 -1 420
422 4 425711 136941 103680 -1 421
423 4 425849 136738 103560 -1 422
424 4 425941 136650 103480 -1 423
425 4 426069 136351 103280 -1 424
426 4 426168 136166 103120 -1 425
427 4 426353 136017 103000 -1 426
428 4 426470 135821 102880 -1 427
429 4 426541 135637 102760 -1 428
430 4 426625 135563 102680 -1 429
431 4 426666 135505 102600 -1 430
432 4 426805 135528 102560 -1 431
433 4 426746 135334 102520 -1 432
434 4 426762 135079 102320 -1 433
435 4 426876 134855 102080 -1 434
436 4 426910 134704 101880 -1 435
437 4 426916 134669 101760 -1 436
438 4 426934 134607 101600 -1 437
439 4 427003 134567 101400 -1 438
440 4 427115 134577 101160 -1 439
441 4 427225 134519 100960 -1 440
442 4 427324 134463 100720 -1 441
443 4 427412 134407 100520 -1 442
444 4 427458 134288 100280 -1 443
445 4 427439 134241 100080 -1 444
446 4 427386 134230 99880 -1 445
447 4 427265 134265 99680 -1 446
448 4 427318 134219 99440 -1 447
449 4 427373 134178 99200 -1 448
450 4 427549 134105 99000 -1 449
451 4 427788 134083 98760 -1 450
452 4 427931 134032 98520 -1 451
453 4 428107 134038 98240 -1 452
454 4 428298 134001 97960 -1 453
455 4 428468 133818 97640 -1 454
456 4 428577 133755 97320 -1 455
457 4 428860 133708 97000 -1 456
458 4 429033 133646 96720 -1 457
459 4 429224 133495 96440 -1 458
460 4 429288 133392 96280 -1 459
461 4 429479 133244 96160 -1 460
462 4 429541 133154 96000 -1 461
463 4 429627 133135 95840 -1 462
464 4 429733 133047 95720 -1 463
465 4 429853 132974 95640 -1 464
466 4 429866 132957 95560 -1 465
467 4 429928 132910 95440 -1 466
468 4 429984 132874 95360 -1 467
469 4 430126 132773 95240 -1 468
470 4 430170 132768 95120 -1 469
471 4 430228 132702 95040 -1 470
472 4 430339 132660 94920 -1 471
473 4 430381 132579 94800 -1 472
474 4 430484 132495 94640 -1 473
475 4 430507 132488 94480 -1 474
476 4 430608 132403 94320 -1 475
477 4 430670 132320 94200 -1 476
478 4 430806 132189 94000 -1 477
479 4 430795 132036 93840 -1 478
480 4 430826 131898 93680 -1 479
481 4 430921 131775 93600 -1 480
482 4 430913 131662 93440 -1 481
483 4 430927 131609 93360 -1 482
484 4 430918 131572 93320 -1 483
485 4 430940 131581 93280 -1 484
486 4 430990 131531 93240 -1 485
487 4 431011 131450 93200 -1 486
488 4 431099 131448 93120 -1 487
489 4 431111 131396 92920 -1 488
490 4 431328 131258 92680 -1 489
491 4 431412 131194 92520 -1 490
492 4 431530 131040 92360 -1 491
493 4 431507 130940 92200 -1 492
494 4 431530 130823 92040 -1 493
495 4 431611 130784 91880 -1 494
496 4 431734 130718 91760 -1 495
497 4 431829 130714 91640 -1 496
498 4 431914 130719 91560 -1 497
499 4 432030 130722 91480 -1 498
500 4 432090 130738 91400 -1 499
501 4 432146 130727 91360 -1 500
502 4 431797 130611 91320 -1 501
503 4 431776 130545 91280 -1 502
504 4 431750 130512 91240 -1 503
505 4 431833 130338 91040 -1 504
506 4 431784 130257 90880 -1 505
507 4 431733 130148 90760 -1 506
508 4 431732 129973 90600 -1 507
509 4 431775 129893 90520 -1 508
510 4 431909 129882 90440 -1 509
511 4 431835 129805 90360 -1 510
512 4 431823 129665 90240 -1 511
513 4 431825 129600 90120 -1 512
514 4 431887 129469 89960 -1 513
515 4 431915 129428 89840 -1 514
516 4 431970 129324 89720 -1 515
517 4 432060 129261 89600 -1 516
518 4 432200 129063 89440 -1 517
519 4 432273 128984 89280 -1 518
520 4 432399 128911 89160 -1 519
521 4 432410 128888 89040 -1 520
522 4 432532 128768 88920 -1 521
523 4 432539 128801 88840 -1 522
524 4 432622 128675 88720 -1 523
525 4 432778 128374 88600 -1 524
526 4 432795 128300 88560 -1 525
527 4 432758 128318 88520 -1 526
528 4 432859 128228 88480 -1 527
529 4 432864 128245 88400 -1 528
530 4 432928 128175 88320 -1 529
531 4 432976 128090 88240 -1 530
532 4 433039 127964 88120 -1 531
533 4 433018 127853 88000 -1 532
534 4 433080 127723 87920 -1 533
535 4 433084 127676 87880 -1 534
536 4 433153 127525 87760 -1 535
537 4 433260 127333 87640 -1 536
538 4 433334 127184 87520 -1 537
539 4 433538 126989 87360 -1 538
540 4 433606 126876 87240 -1 539
541 4 433630 126758 87160 -1 540
542 4 433653 126610 87000 -1 541
543 4 433830 126394 86840 -1 542
544 4 433904 126294 86680 -1 543
545 4 433992 126077 86560 -1 544
546 4 434159 125904 86440 -1 545
547 4 434250 125654 86280 -1 546
548 4 434288 125519 86160 -1 547
549 4 434342 125356 86080 -1 548
550 4 434434 125140 85960 -1 549
551 4 434499 124994 85840 -1 550
552 4 434511 124925 85720 -1 551
553 4 434600 124750 85600 -1 552
554 4 434682 124629 85480 -1 553
555 4 434826 124438 85360 -1 554
556 4 434945 124327 85240 -1 555
557 4 434979 124290 85160 -1 556
558 4 434977 124224 85080 -1 557
559 4 434976 124046 84960 -1 558
560 4 434982 123989 84800 -1 559
561 4 435100 123851 84720 -1 560
562 4 435148 123658 84600 -1 561
563 4 435315 123448 84400 -1 562
564 4 435366 123241 84240 -1 563
565 4 435440 123106 84120 -1 564
566 4 435423 122939 83960 -1 565
567 4 435458 122792 83800 -1 566
568 4 435529 122684 83720 -1 567
569 4 435526 122538 83640 -1 568
570 4 435647 122394 83560 -1 569
571 4 435557 122296 83440 -1 570
572 4 435735 122134 83320 -1 571
573 4 435707 122063 83200 -1 572
574 4 435858 121864 82960 -1 573
575 4 435979 121740 82800 -1 574
576 4 436058 121660 82640 -1 575
577 4 436226 121510 82440 -1 576
578 4 436399 121094 81920 -1 577
579 4 436562 120999 81800 -1 578
580 4 436693 120799 81600 -1 579
581 4 436751 120651 81360 -1 580
582 4 436921 120567 81280 -1 581
583 4 436989 120467 81200 -1 582
584 4 437088 120406 81120 -1 583
585 4 437200 120334 81040 -1 584
586 4 437318 120311 80960 -1 585
587 4 437422 120107 80840 -1 586
588 4 437430 120084 80800 -1 587
589 4 437538 120009 80720 -1 588
590 4 437723 119928 80600 -1 589
591 4 437639 119849 80440 -1 590
592 4 437804 119814 80400 -1 591
593 4 438002 119604 80280 -1 592
594 4 438198 119425 80200 -1 593
595 4 438312 119381 80120 -1 594
596 4 438538 119256 80000 -1 595
597 4 438680 119138 79880 -1 596
598 4 438784 119060 79840 -1 597
599 4 439141 118969 79800 -1 598
600 4 439275 118894 79720 -1 599
601 4 439309 118852 79680 -1 600
602 4 439556 118720 79640 -1 601
603 4 439695 118542 79600 -1 602
604 4 439880 118381 79520 -1 603
605 4 440238 118094 79360 -1 604
606 4 440670 117842 79080 -1 605
607 4 440804 117587 78880 -1 606
608 4 441192 117451 78720 -1 607
609 4 441355 117298 78600 -1 608
610 4 441504 117244 78520 -1 609
611 4 441679 117131 78400 -1 610
612 4 441700 117098 78320 -1 611
613 4 441735 117080 78280 -1 612
614 4 441682 117114 78240 -1 613
615 4 441744 117050 78200 -1 614
616 4 441676 116936 78080 -1 615
617 4 442013 116612 77920 -1 616
618 4 442170 116391 77720 -1 617
619 4 442264 116347 77560 -1 618
620 4 442507 116359 77400 -1 619
621 4 442668 116249 77280 -1 620
622 4 442972 116032 77120 -1 621
623 4 443105 115964 76960 -1 622
624 4 443340 116049 76800 -1 623
625 4 443610 115986 76600 -1 624
626 4 443752 115951 76440 -1 625
627 4 444137 115772 76240 -1 626
628 4 444476 115732 76120 -1 627
629 4 444574 115541 75960 -1 628
630 4 444986 115314 75840 -1 629
631 4 445326 115225 75680 -1 630
632 4 445588 115032 75440 -1 631
633 4 446383 114984 75280 -1 632
634 4 446767 114899 75160 -1 633
635 4 447067 114700 74960 -1 634
636 4 447382 114666 74840 -1 635
637 4 447519 114628 74760 -1 636
638 4 447579 114566 74640 -1 637
639 4 447773 114495 74520 -1 638
640 4 447991 114361 74360 -1 639
641 4 448179 114350 74200 -1 640
642 4 448370 114357 74080 -1 641
643 4 448856 114489 73760 -1 642
644 4 448928 114515 73520 -1 643
645 4 449046 114439 73280 -1 644
646 4 449328 114056 72960 -1 645
647 4 449638 113834 72720 -1 646
648 4 449655 113903 72440 -1 647
649 4 449774 113888 72160 -1 648
650 4 450236 113603 72040 -1 649
651 4 450668 113460 71840 -1 650
652 4 450914 113357 71680 -1 651
653 4 451521 113157 71520 -1 652
654 4 451900 112967 71280 -1 653
655 4 452128 112861 71080 -1 654
656 4 452264 112666 70960 -1 655
657 4 452436 112571 70800 -1 656
658 4 452611 112520 70720 -1 657
659 4 452736 112470 70600 -1 658
660 4 452980 112356 70480 -1 659
661 4 453141 112189 70320 -1 660
662 4 453553 112016 70120 -1 661
663 4 453862 111789 69880 -1 662
664 4 454028 111608 69600 -1 663
665 4 454157 111495 69360 -1 664
666 4 454319 111388 69240 -1 665
667 4 454478 111283 69080 -1 666
668 4 454769 111094 68880 -1 667
669 4 454871 111022 68760 -1 668
670 4 454871 110732 68640 -1 669
671 4 455539 110185 68440 -1 670
672 4 456281 109876 68320 -1 671
673 4 456425 109708 68160 -1 672
674 4 456511 109617 68040 -1 673
675 4 457112 109376 67960 -1 674
676 4 457240 109244 67760 -1 675
677 4 457541 109640 67600 -1 676
678 4 458087 109987 67440 -1 677
679 4 458542 110141 67240 -1 678
680 4 458773 109696 67080 -1 679
681 4 458964 109101 66920 -1 680
682 4 458958 108275 66680 -1 681
683 4 459381 108249 66400 -1 682
684 4 460773 108382 66400 -1 683
685 2 460794 108351 66360 -1 684
686 2 460816 108320 66320 -1 685
687 2 460973 108196 66120 -1 686
688 2 461015 108138 66040 -1 687
689 2 461013 108092 65960 -1 688
690 2 461069 108156 65880 -1 689
691 4 461379 108705 66600 -1 684
692 4 461598 108833 66760 -1 691
693 4 461885 109656 66960 -1 692
694 4 462037 110320 67160 -1 693
695 4 462069 110375 67360 -1 694
696 4 462056 110093 67480 -1 695
697 4 461916 109686 67640 -1 696
698 4 461799 109464 67840 -1 697
699 4 461919 109749 68040 -1 698
700 4 462065 109958 68280 -1 699
701 4 462160 110126 68440 -1 700
702 4 462324 110367 68680 -1 701
703 4 462476 110690 68880 -1 702
704 4 462544 110852 68960 -1 703
705 2 462767 111340 68920 -1 704
706 2 462691 111412 68880 -1 705
707 2 462691 111508 68840 -1 706
708 2 462679 111578 68800 -1 707
709 2 462645 111620 68760 -1 708
710 2 462643 111624 68720 -1 709
711 2 462667 111598 68680 -1 710
712 2 462657 111608 68640 -1 711
713 4 462647 111095 69080 -1 704
714 4 463075 111363 69280 -1 713
715 4 463414 111543 69440 -1 714
716 4 463469 111686 69600 -1 715
717 4 463736 111899 69840 -1 716
718 2 464612 111260 69840 -1 717
719 2 465230 111016 69840 -1 718
720 2 465260 110527 69720 -1 719
721 2 465368 110343 69640 -1 720
722 2 465482 110249 69560 -1 721
723 2 465508 110171 69520 -1 722
724 2 465536 110101 69480 -1 723
725 2 465616 110007 69440 -1 724
726 2 465572 109875 69360 -1 725
727 2 465546 109783 69320 -1 726
728 2 465616 109677 69200 -1 727
729 2 465608 109571 69080 -1 728
730 2 465740 109473 68800 -1 729
731 2 465646 109339 68720 -1 730
732 2 465716 109321 68680 -1 731
733 2 465828 109321 68600 -1 732
734 2 465505 110583 70160 -1 719
735 2 465838 110386 70320 -1 734
736 2 466107 110241 70480 -1 735
737 2 466351 110124 70600 -1 736
738 2 466546 110080 70760 -1 737
739 2 466595 110056 70880 -1 738
740 2 466807 110060 70760 -1 739
741 2 467067 110168 70640 -1 740
742 2 467179 110124 70560 -1 741
743 2 467257 110110 70520 -1 742
744 2 467231 110102 70480 -1 743
745 2 467293 110100 70400 -1 744
746 2 467341 110100 70360 -1 745
747 2 467393 110122 70280 -1 746
748 2 467481 110152 70200 -1 747
749 2 467643 110236 70160 -1 748
750 2 467769 110268 70120 -1 749
751 2 467865 110298 70040 -1 750
752 2 467847 110298 70000 -1 751
753 2 466644 110032 71000 -1 739
754 2 466670 109946 71160 -1 753
755 2 466644 109778 71240 -1 754
756 2 466873 109636 71400 -1 755
757 2 467097 109577 71520 -1 756
758 2 467399 109436 71720 -1 757
759 2 467723 109452 71800 -1 758
760 2 467767 109419 71920 -1 759
761 2 467934 109370 72040 -1 760
762 2 468163 109351 72080 -1 761
763 2 468388 109343 72160 -1 762
764 2 468478 109237 72240 -1 763
765 2 468752 109050 72280 -1 764
766 2 469171 108768 72440 -1 765
767 2 469780 108453 72520 -1 766
768 2 470104 108350 72600 -1 767
769 2 470463 108345 72680 -1 768
770 2 470894 108323 72880 -1 769
771 2 470990 108278 73000 -1 770
772 2 471184 108273 73160 -1 771
773 2 471365 108357 73280 -1 772
774 2 471462 108387 73400 -1 773
775 2 471421 108388 73520 -1 774
776 2 471470 108383 73640 -1 775
777 2 471212 107740 73640 -1 776
778 2 471144 107528 73840 -1 777
779 2 471052 107532 73920 -1 778
780 2 471204 107652 73560 -1 777
781 2 471252 107468 73440 -1 780
782 2 471238 107414 73400 -1 781
783 2 471262 107422 73280 -1 782
784 2 471346 107128 73120 -1 783
785 2 471236 106964 73040 -1 784
786 2 471540 107038 72960 -1 785
787 2 471498 107034 72880 -1 786
788 2 471454 107140 72720 -1 787
789 2 470648 106272 72920 -1 785
790 2 470634 106212 72880 -1 789
791 2 470558 106144 72840 -1 790
792 2 470524 106046 72760 -1 791
793 2 470250 106076 72600 -1 792
794 2 470160 106106 72520 -1 793
795 2 470154 106150 72400 -1 794
796 2 470078 106178 72200 -1 795
797 2 469910 106166 72040 -1 796
798 2 469786 106198 71920 -1 797
799 2 469684 106230 71760 -1 798
800 2 469768 106290 71600 -1 799
801 2 469836 106318 71440 -1 800
802 2 469776 106296 71400 -1 801
803 2 469634 106278 71240 -1 802
804 2 469544 106256 71080 -1 803
805 2 469494 106140 70920 -1 804
806 2 469492 106018 70760 -1 805
807 2 469428 105944 70640 -1 806
808 2 469230 105736 70560 -1 807
809 2 469008 105650 70440 -1 808
810 2 468780 105634 70280 -1 809
811 2 468184 105414 70160 -1 810
812 2 467566 105284 70200 -1 811
813 2 466698 105344 70240 -1 812
814 2 466286 105316 70160 -1 813
815 2 465978 105360 70120 -1 814
816 2 465913 105304 70040 -1 815
817 2 465880 105276 70000 -1 816
818 2 465396 105452 69920 -1 817
819 2 465164 105464 69800 -1 818
820 2 464730 105500 69760 -1 819
821 2 464188 105444 69880 -1 820
822 2 464140 105452 69920 -1 821
823 2 464096 105438 70000 -1 822
824 2 464044 105478 70120 -1 823
825 2 463876 105502 70240 -1 824
826 2 463740 105488 70320 -1 825
827 2 463606 105512 70440 -1 826
828 2 463358 105584 70520 -1 827
829 2 463116 105570 70600 -1 828
830 2 462974 105536 70640 -1 829
831 2 462624 105512 70680 -1 830
832 2 462060 105368 70800 -1 831
833 2 461880 105290 70920 -1 832
834 2 461932 105278 71040 -1 833
835 2 461898 105160 71200 -1 834
836 2 461882 105198 71280 -1 835
837 2 461952 105276 71360 -1 836
838 2 461998 105244 71520 -1 837
839 2 461922 105206 71600 -1 838
840 2 461786 104680 71320 -1 836
841 2 461786 104641 71360 -1 840
842 2 461576 104526 71400 -1 841
843 2 461556 104488 71440 -1 842
844 2 461560 104440 71520 -1 843
845 2 461466 104284 71600 -1 844
846 2 461446 104180 71640 -1 845
847 2 461398 104122 71680 -1 846
848 2 461344 104072 71760 -1 847
849 2 461786 104602 71400 -1 841
850 2 461872 104494 71440 -1 849
851 2 462038 104404 71480 -1 850
852 2 462170 104348 71560 -1 851
853 2 462202 104232 71600 -1 852
854 2 462226 104140 71640 -1 853
855 2 462212 104022 71680 -1 854
856 2 462136 103952 71720 -1 855
857 2 462138 103956 71760 -1 856
858 2 462092 104018 71800 -1 857
859 2 462108 104020 71880 -1 858
860 2 462112 103950 71960 -1 859
861 2 461110 105178 71240 -1 835
862 2 460930 105228 71280 -1 861
863 2 460884 105238 71320 -1 862
864 2 460868 105244 71360 -1 863
865 2 461330 105266 70680 -1 832
866 2 460946 105902 70680 -1 865
867 2 460936 105956 70720 -1 866
868 2 460964 105960 70760 -1 867
869 2 461046 105674 70480 -1 865
870 2 461050 105706 70440 -1 869
871 2 461102 105790 70400 -1 870
872 2 460994 105732 70320 -1 871
873 2 460966 105692 70280 -1 872
874 2 460892 105626 70160 -1 873
875 2 460172 105340 70040 -1 874
876 2 459902 105354 70000 -1 875
877 2 459952 105430 69960 -1 876
878 2 460010 105426 69880 -1 877
879 2 459964 105402 69760 -1 878
880 2 460070 105484 69680 -1 879
881 2 460178 105538 69560 -1 880
882 2 460198 105502 69440 -1 881
883 2 459502 105478 70160 -1 875
884 2 459453 105494 70200 -1 883
885 2 459404 105510 70240 -1 884
886 2 459296 105528 70280 -1 885
887 2 459250 105558 70360 -1 886
888 2 459202 105570 70480 -1 887
889 2 459248 105570 70600 -1 888
890 2 458938 105594 70720 -1 889
891 2 461622 105648 70920 -1 832
892 2 461740 105898 70920 -1 891
893 2 462182 106118 71000 -1 892
894 2 462500 106174 71040 -1 893
895 2 462578 106150 71080 -1 894
896 2 462698 106114 71160 -1 895
897 2 462770 106204 71240 -1 896
898 2 462782 106246 71360 -1 897
899 2 462842 106236 71440 -1 898
900 2 463124 106274 71560 -1 899
901 2 463450 106352 71600 -1 900
902 2 463456 106320 71640 -1 901
903 2 463450 106256 71720 -1 902
904 2 463620 106288 71800 -1 903
905 2 463696 106230 71880 -1 904
906 2 463736 106204 71960 -1 905
907 2 471486 108381 73680 -1 776
908 2 471587 108284 73760 -1 907
909 2 471650 108336 73880 -1 908
910 2 471796 108373 73960 -1 909
911 2 472158 108357 74080 -1 910
912 2 472545 108183 74120 -1 911
913 2 472851 108153 74160 -1 912
914 2 473106 108104 74280 -1 913
915 2 473419 108072 74360 -1 914
916 2 473746 108073 74400 -1 915
917 2 473836 108042 74440 -1 916
918 2 474036 108072 74480 -1 917
919 2 474212 108170 74520 -1 918
920 2 474337 108181 74600 -1 919
921 2 474479 108212 74680 -1 920
922 2 474592 108241 74800 -1 921
923 2 474736 108235 74920 -1 922
924 2 474930 108269 75040 -1 923
925 2 475212 108271 75160 -1 924
926 2 475459 108263 75280 -1 925
927 2 475584 108257 75360 -1 926
928 2 475961 108224 75480 -1 927
929 2 476584 108068 75600 -1 928
930 2 477079 107923 75760 -1 929
931 2 477273 107822 75880 -1 930
932 2 477316 107782 75960 -1 931
933 2 477389 107735 76080 -1 932
934 2 477504 107732 76200 -1 933
935 2 477594 107708 76360 -1 934
936 2 477709 107695 76560 -1 935
937 2 477871 107713 76720 -1 936
938 2 478325 107678 76880 -1 937
939 2 479056 107356 76960 -1 938
940 2 479101 107286 76760 -1 939
941 2 479105 107281 76720 -1 940
942 2 479119 107262 76560 -1 941
943 2 478826 107104 76400 -1 942
944 2 478511 106864 76280 -1 943
945 2 478007 106705 76320 -1 944
946 2 477774 106551 76360 -1 945
947 2 477649 106496 76280 -1 946
948 2 477595 106473 76200 -1 947
949 2 477578 106453 76160 -1 948
950 2 477570 106380 76080 -1 949
951 2 477628 106282 76000 -1 950
952 2 477647 106028 75920 -1 951
953 2 477594 105897 75880 -1 952
954 2 477633 105688 75840 -1 953
955 2 477441 105775 75800 -1 954
956 2 477344 105740 75720 -1 955
957 2 477298 105706 75640 -1 956
958 2 477281 105686 75600 -1 957
959 2 477129 105585 75560 -1 958
960 2 477096 105593 75520 -1 959
961 2 476997 105604 75480 -1 960
962 2 476772 105630 75440 -1 961
963 2 476687 105698 75400 -1 962
964 2 476532 105773 75320 -1 963
965 2 476499 105828 75240 -1 964
966 2 476482 105796 75160 -1 965
967 2 476433 105815 75080 -1 966
968 2 476401 105853 75040 -1 967
969 2 476356 105876 74960 -1 968
970 2 476338 105886 74880 -1 969
971 2 476345 105863 74840 -1 970
972 2 476233 105913 75400 -1 964
973 2 476112 105972 75440 -1 972
974 2 476041 106129 75480 -1 973
975 2 475844 106156 75560 -1 974
976 2 475616 106286 75600 -1 975
977 2 475574 106367 75720 -1 976
978 2 475413 106394 75520 -1 976
979 2 475393 106391 75440 -1 978
980 2 479392 107371 77160 -1 939
981 2 479436 107357 77240 -1 980
982 2 479525 107329 77400 -1 981
983 2 479563 107301 77480 -1 982
984 2 479557 106964 77600 -1 983
985 2 479557 106966 77760 -1 984
986 2 479593 106936 77800 -1 985
987 2 479626 106969 77840 -1 986
988 2 479695 106962 77880 -1 987
989 2 479719 106906 77960 -1 988
990 2 479718 106851 78000 -1 989
991 2 479713 106791 78040 -1 990
992 2 479762 106728 78120 -1 991
993 2 479744 106691 78200 -1 992
994 2 479778 106648 78320 -1 993
995 2 479838 106658 78360 -1 994
996 2 479930 106683 78400 -1 995
997 2 479949 106670 78440 -1 996
998 2 479975 106659 78480 -1 997
999 2 479881 106514 78520 -1 998
1000 2 479850 106433 78440 -1 999
1001 2 479564 107554 77600 -1 983
1002 2 479728 107810 77720 -1 1001
1003 2 479817 107847 77880 -1 1002
1004 2 480015 107945 78000 -1 1003
1005 2 480283 107937 78080 -1 1004
1006 2 480680 107999 78200 -1 1005
1007 2 480886 108026 78320 -1 1006
1008 2 481552 108196 78360 -1 1007
1009 2 481952 108250 78400 -1 1008
1010 2 482282 108211 78480 -1 1009
1011 2 482841 108049 78600 -1 1010
1012 2 483219 107907 78720 -1 1011
1013 2 483398 107854 78800 -1 1012
1014 2 483462 107861 79000 -1 1013
1015 2 483554 107905 79160 -1 1014
1016 2 483652 107984 79400 -1 1015
1017 2 483712 107963 79600 -1 1016
1018 2 483765 108056 79680 -1 1017
1019 2 483922 108096 79800 -1 1018
1020 2 483946 108097 80000 -1 1019
1021 2 484239 108253 80160 -1 1020
1022 2 484489 108263 80360 -1 1021
1023 2 484788 108320 80600 -1 1022
1024 2 484995 108229 80760 -1 1023
1025 2 485038 108136 80880 -1 1024
1026 2 485051 108039 81120 -1 1025
1027 2 485025 107942 81240 -1 1026
1028 2 485055 107918 81400 -1 1027
1029 2 485084 107856 81560 -1 1028
1030 2 485164 107794 81720 -1 1029
1031 2 485262 107722 81880 -1 1030
1032 2 485402 107625 82080 -1 1031
1033 2 485691 107615 82280 -1 1032
1034 2 486159 107756 82280 -1 1033
1035 2 486331 107708 82360 -1 1034
1036 2 486448 107657 82400 -1 1035
1037 2 486580 107634 82440 -1 1036
1038 2 486629 107606 82560 -1 1037
1039 2 486701 107608 82640 -1 1038
1040 2 486808 107610 82760 -1 1039
1041 2 487117 107720 82920 -1 1040
1042 2 487198 107747 83080 -1 1041
1043 2 487247 107806 83240 -1 1042
1044 2 487259 107821 83280 -1 1043
1045 2 487348 107863 83480 -1 1044
1046 2 487382 107853 83560 -1 1045
1047 2 487432 107837 83680 -1 1046
1048 2 487537 107615 83880 -1 1047
1049 2 487729 107433 84120 -1 1048
1050 2 488019 107362 84400 -1 1049
1051 2 488319 107449 84560 -1 1050
1052 2 488544 107514 84680 -1 1051
1053 2 488485 107495 84720 -1 1052
1054 2 488367 107456 84800 -1 1053
1055 2 488221 107414 84960 -1 1054
1056 2 488174 107352 85040 -1 1055
1057 2 488164 107287 85120 -1 1056
1058 2 488165 107218 85200 -1 1057
1059 2 488220 107186 85240 -1 1058
1060 2 489359 107380 84680 -1 1052
1061 2 489761 106868 84680 -1 1060
1062 2 489635 106972 84560 -1 1061
1063 2 489616 106976 84440 -1 1062
1064 2 489616 106978 84400 -1 1063
1065 2 489616 106986 84280 -1 1064
1066 2 489672 106889 84240 -1 1065
1067 2 489692 106809 84160 -1 1066
1068 2 489692 106789 84080 -1 1067
1069 2 489665 106847 83960 -1 1068
1070 2 489891 106860 84800 -1 1061
1071 2 489897 106289 84840 -1 1070
1072 2 489920 106140 84920 -1 1071
1073 2 489945 106055 85000 -1 1072
1074 2 489996 106011 85120 -1 1073
1075 2 490063 105943 85240 -1 1074
1076 2 490186 105975 85400 -1 1075
1077 2 490252 105949 85560 -1 1076
1078 2 490271 105943 85640 -1 1077
1079 2 490414 105883 85760 -1 1078
1080 2 490554 105900 85920 -1 1079
1081 2 490778 105921 86080 -1 1080
1082 2 491027 106063 86200 -1 1081
1083 2 491047 106151 86360 -1 1082
1084 2 491125 106297 86560 -1 1083
1085 2 491152 106457 86720 -1 1084
1086 2 491367 106613 86880 -1 1085
1087 2 491494 106641 87000 -1 1086
1088 2 491553 106885 87160 -1 1087
1089 2 491559 106971 87200 -1 1088
1090 2 491750 107164 87320 -1 1089
1091 2 491810 107268 87440 -1 1090
1092 2 491812 107316 87640 -1 1091
1093 2 491880 107318 87880 -1 1092
1094 2 491967 107377 87920 -1 1093
1095 2 491581 108683 88000 -1 1094
1096 2 491821 108478 88040 -1 1095
1097 2 492077 108539 88160 -1 1096
1098 2 492131 108599 88240 -1 1097
1099 2 492342 108774 88400 -1 1098
1100 2 492477 108781 88440 -1 1099
1101 2 492555 108824 88480 -1 1100
1102 2 492656 108936 88520 -1 1101
1103 2 492619 108946 88600 -1 1102
1104 2 492610 108986 88720 -1 1103
1105 2 492599 108981 88840 -1 1104
1106 2 492753 108858 89040 -1 1105
1107 2 492743 108984 89120 -1 1106
1108 2 492747 108980 89280 -1 1107
1109 2 492720 109130 89440 -1 1108
1110 2 492718 109299 89640 -1 1109
1111 2 492704 109476 89760 -1 1110
1112 2 492770 109750 90000 -1 1111
1113 2 492798 109793 90080 -1 1112
1114 2 492868 109899 90280 -1 1113
1115 2 492896 109942 90360 -1 1114
1116 2 493316 110202 90640 -1 1115
1117 2 493682 110381 90800 -1 1116
1118 2 493788 110630 90920 -1 1117
1119 2 493999 110785 91080 -1 1118
1120 2 494140 110918 91160 -1 1119
1121 2 494224 111160 91240 -1 1120
1122 2 494331 111534 91280 -1 1121
1123 2 494030 111116 91320 -1 1122
1124 2 493970 111148 91400 -1 1123
1125 2 494052 111252 91440 -1 1124
1126 2 494028 111228 91520 -1 1125
1127 2 493856 111088 91560 -1 1126
1128 2 493454 110996 91640 -1 1127
1129 2 493382 110974 91680 -1 1128
1130 2 493346 110942 91720 -1 1129
1131 2 493334 110934 91760 -1 1130
1132 2 494494 111848 91280 -1 1122
1133 2 494582 112076 91320 -1 1132
1134 2 494674 112108 91440 -1 1133
1135 2 494710 112120 91480 -1 1134
1136 2 494718 112186 91600 -1 1135
1137 2 494732 112178 91680 -1 1136
1138 2 494774 112170 91800 -1 1137
1139 2 494830 112196 91920 -1 1138
1140 2 494922 112192 92040 -1 1139
1141 2 495092 112194 92160 -1 1140
1142 2 495310 112202 92240 -1 1141
1143 2 495672 112252 92320 -1 1142
1144 2 495932 112298 92400 -1 1143
1145 2 496076 112328 92480 -1 1144
1146 2 496184 112338 92520 -1 1145
1147 2 496310 112382 92640 -1 1146
1148 2 496428 112380 92720 -1 1147
1149 2 496566 112404 92840 -1 1148
1150 2 496914 112344 92920 -1 1149
1151 2 497182 112162 93000 -1 1150
1152 2 497292 112166 93080 -1 1151
1153 2 497730 112008 93200 -1 1152
1154 2 497882 111930 93320 -1 1153
1155 2 498054 111914 93480 -1 1154
1156 2 498178 111946 93680 -1 1155
1157 2 498324 112012 93880 -1 1156
1158 2 498556 112086 94080 -1 1157
1159 2 498566 112076 94280 -1 1158
1160 2 498566 112084 94440 -1 1159
1161 2 498552 112132 94640 -1 1160
1162 2 498410 112206 94800 -1 1161
1163 2 498402 112258 94960 -1 1162
1164 2 498388 112300 95160 -1 1163
1165 2 498374 112264 95320 -1 1164
1166 2 498300 112290 95520 -1 1165
1167 2 498312 112330 95640 -1 1166
1168 2 498385 112389 95720 -1 1167
1169 2 498422 112418 95760 -1 1168
1170 2 498442 112442 95800 -1 1169
1171 2 498444 112234 95880 -1 1170
1172 2 498452 112196 95960 -1 1171
1173 2 498482 112182 96040 -1 1172
1174 2 498466 112604 95880 -1 1170
1175 2 498522 112672 95920 -1 1174
1176 2 498578 112662 96040 -1 1175
1177 2 498804 112718 96160 -1 1176
1178 2 498950 112796 96240 -1 1177
1179 2 499042 112822 96320 -1 1178
1180 2 499026 112848 96400 -1 1179
1181 2 499026 112848 96520 -1 1180
1182 2 499016 112888 96560 -1 1181
1183 2 499300 112734 96600 -1 1182
1184 2 499318 112674 96720 -1 1183
1185 2 499274 112560 96880 -1 1184
1186 2 499342 112528 96960 -1 1185
1187 2 499400 112444 97040 -1 1186
1188 2 499492 112376 97160 -1 1187
1189 2 499676 112388 97280 -1 1188
1190 2 499786 112400 97400 -1 1189
1191 2 499804 112358 97560 -1 1190
1192 2 499904 112360 97680 -1 1191
1193 2 499960 112332 97800 -1 1192
1194 2 500094 112484 97920 -1 1193
1195 2 500208 112544 98040 -1 1194
1196 2 500350 112720 98120 -1 1195
1197 2 500536 112758 98240 -1 1196
1198 2 500848 112756 98280 -1 1197
1199 2 501272 112602 98320 -1 1198
1200 2 501780 112528 98280 -1 1199
1201 2 502228 112490 98240 -1 1200
1202 2 502822 112622 98200 -1 1201
1203 2 503254 112690 98240 -1 1202
1204 2 503630 112576 98320 -1 1203
1205 2 503892 112708 98200 -1 1204
1206 2 503908 112798 98040 -1 1205
1207 2 504026 112630 98000 -1 1206
1208 2 504202 112584 97920 -1 1207
1209 2 504360 112406 97800 -1 1208
1210 2 504468 112410 97760 -1 1209
1211 2 504892 112486 97720 -1 1210
1212 2 505192 112474 97640 -1 1211
1213 2 505174 112624 97520 -1 1212
1214 2 505194 112748 97400 -1 1213
1215 2 505234 112884 97360 -1 1214
1216 2 505194 112938 97280 -1 1215
1217 2 505242 113018 97160 -1 1216
1218 2 505278 113178 97000 -1 1217
1219 2 505850 113242 97200 -1 1218
1220 2 506050 113250 97160 -1 1219
1221 2 506144 113302 97120 -1 1220
1222 2 506252 113362 97240 -1 1221
1223 2 506298 113340 97280 -1 1222
1224 2 506510 113318 97360 -1 1223
1225 2 506648 113356 97280 -1 1224
1226 2 506828 113310 97240 -1 1225
1227 2 507124 113308 97160 -1 1226
1228 2 507234 113346 97120 -1 1227
1229 2 507236 113352 97000 -1 1228
1230 2 507186 113210 96960 -1 1229
1231 2 507226 113106 96920 -1 1230
1232 2 507444 113012 96880 -1 1231
1233 2 507614 112886 97000 -1 1232
1234 2 503876 112900 98000 -1 1206
1235 2 503900 113024 97960 -1 1234
1236 2 503976 113100 97880 -1 1235
1237 2 504352 113188 97760 -1 1236
1238 2 504472 113206 97720 -1 1237
1239 2 504648 113260 97600 -1 1238
1240 2 504846 113398 97560 -1 1239
1241 2 505164 113642 97520 -1 1240
1242 2 505270 113782 97400 -1 1241
1243 2 505388 113832 97320 -1 1242
1244 2 505444 113864 97200 -1 1243
1245 2 505470 113894 97040 -1 1244
1246 2 505500 114006 96920 -1 1245
1247 2 505508 114196 96760 -1 1246
1248 2 505448 114200 96640 -1 1247
1249 2 505410 114216 96560 -1 1248
1250 2 505412 114034 96400 -1 1249
1251 2 505538 113960 96280 -1 1250
1252 2 505334 114548 96440 -1 1249
1253 2 505194 114842 96360 -1 1252
1254 2 505164 114930 96280 -1 1253
1255 2 505150 114908 96240 -1 1254
1256 2 498724 113112 96640 -1 1182
1257 2 498738 113168 96720 -1 1256
1258 2 498750 113246 96800 -1 1257
1259 2 498668 113286 96920 -1 1258
1260 2 498564 113348 97000 -1 1259
1261 2 498474 113522 97080 -1 1260
1262 2 498476 113540 97120 -1 1261
1263 2 498358 113690 97160 -1 1262
1264 2 498264 113750 97240 -1 1263
1265 2 498160 113656 97360 -1 1264
1266 2 498062 113666 97480 -1 1265
1267 2 497780 113608 97640 -1 1266
1268 2 497734 113522 97760 -1 1267
1269 2 497690 113556 97880 -1 1268
1270 2 497512 113546 98040 -1 1269
1271 2 497480 113394 98200 -1 1270
1272 2 497438 113260 98320 -1 1271
1273 2 497354 113182 98440 -1 1272
1274 2 497304 113184 98560 -1 1273
1275 2 497198 113166 98760 -1 1274
1276 2 497054 113148 98920 -1 1275
1277 2 496910 113046 99040 -1 1276
1278 2 496808 112932 99160 -1 1277
1279 2 496648 112880 99280 -1 1278
1280 2 496530 112858 99400 -1 1279
1281 2 496466 112916 99520 -1 1280
1282 2 496388 112964 99680 -1 1281
1283 2 496260 113080 99760 -1 1282
1284 2 496040 113296 99680 -1 1283
1285 2 495976 113466 99720 -1 1284
1286 2 496062 113576 99800 -1 1285
1287 2 496180 113658 99840 -1 1286
1288 2 496048 113674 99960 -1 1287
1289 2 496028 113748 100040 -1 1288
1290 2 496112 113680 100200 -1 1289
1291 2 496200 113718 100360 -1 1290
1292 2 496280 113671 100480 -1 1291
1293 2 496334 113640 100560 -1 1292
1294 2 496334 113624 100680 -1 1293
1295 2 496282 113598 100760 -1 1294
1296 2 496290 113594 100880 -1 1295
1297 2 496440 113616 101040 -1 1296
1298 2 496580 113690 101200 -1 1297
1299 2 496848 113866 101280 -1 1298
1300 2 496842 113960 101440 -1 1299
1301 2 496998 114086 101560 -1 1300
1302 2 497160 114184 101680 -1 1301
1303 2 497354 114230 101800 -1 1302
1304 2 497498 114222 101920 -1 1303
1305 2 497782 114080 101880 -1 1304
1306 2 497840 113974 101840 -1 1305
1307 2 497968 113954 101760 -1 1306
1308 2 498244 113896 101720 -1 1307
1309 2 498298 113478 101680 -1 1308
1310 2 498412 113390 101600 -1 1309
1311 2 498672 113304 101640 -1 1310
1312 2 498910 113210 101640 -1 1311
1313 2 498958 113184 101680 -1 1312
1314 2 497172 114238 102120 -1 1304
1315 2 496998 114266 102240 -1 1314
1316 2 496854 114176 102280 -1 1315
1317 2 496762 114178 102400 -1 1316
1318 2 496696 114156 102520 -1 1317
1319 2 496674 114210 102600 -1 1318
1320 2 496594 114208 102720 -1 1319
1321 2 496522 114144 102840 -1 1320
1322 2 496442 114186 103000 -1 1321
1323 2 496326 114228 103120 -1 1322
1324 2 496292 114348 103240 -1 1323
1325 2 496352 114380 103400 -1 1324
1326 2 496228 114528 103560 -1 1325
1327 2 495924 114596 103720 -1 1326
1328 2 495928 114662 103800 -1 1327
1329 2 495924 114678 103920 -1 1328
1330 2 495856 114680 104120 -1 1329
1331 2 495892 114776 104280 -1 1330
1332 2 495968 114854 104360 -1 1331
1333 2 496216 115118 104480 -1 1332
1334 2 496198 115234 104600 -1 1333
1335 2 496116 115276 104760 -1 1334
1336 2 496078 115298 104840 -1 1335
1337 2 495964 115358 104960 -1 1336
1338 2 495760 115432 105080 -1 1337
1339 2 495670 115534 105200 -1 1338
1340 2 495624 115566 105280 -1 1339
1341 2 495642 115526 105320 -1 1340
1342 2 495666 115536 105360 -1 1341
1343 2 495862 115804 105400 -1 1342
1344 2 495574 115638 105520 -1 1343
1345 2 495564 115656 105640 -1 1344
1346 2 495668 115694 105760 -1 1345
1347 2 495758 115670 105880 -1 1346
1348 2 495734 115616 106040 -1 1347
1349 2 495786 115580 106120 -1 1348
1350 2 495926 115624 106240 -1 1349
1351 2 495986 115560 106400 -1 1350
1352 2 495878 113814 100920 -1 1296
1353 2 495700 113840 101000 -1 1352
1354 2 495676 113850 101040 -1 1353
1355 2 495682 113806 101120 -1 1354
1356 2 495562 114058 101200 -1 1355
1357 2 495536 114100 101240 -1 1356
1358 2 495514 114222 101280 -1 1357
1359 2 495546 114380 101200 -1 1358
1360 2 495620 114730 101200 -1 1359
1361 2 495626 114898 101240 -1 1360
1362 2 495434 115144 101280 -1 1361
1363 2 495550 115354 101240 -1 1362
1364 2 495550 115518 101280 -1 1363
1365 2 495532 115552 101320 -1 1364
1366 2 495688 113762 101200 -1 1355
1367 2 495708 113736 101280 -1 1366
1368 2 495722 113702 101360 -1 1367
1369 2 495792 113722 101400 -1 1368
1370 2 495782 113760 101480 -1 1369
1371 2 499606 112662 96400 -1 1181
1372 2 499634 112674 96360 -1 1371
1373 2 499696 112686 96320 -1 1372
1374 2 499874 112732 96280 -1 1373
1375 2 499914 112662 96240 -1 1374
1376 2 499992 112616 96200 -1 1375
1377 2 500084 112580 96120 -1 1376
1378 2 500218 112530 96000 -1 1377
1379 2 499886 112798 96400 -1 1374
1380 2 494457 111744 91160 -1 1122
1381 2 494427 111779 91080 -1 1380
1382 2 494509 111780 90960 -1 1381
1383 2 494698 111705 90880 -1 1382
1384 2 494752 111638 90760 -1 1383
1385 2 494770 111615 90720 -1 1384
1386 2 494785 111596 90520 -1 1385
1387 2 494876 111611 90360 -1 1386
1388 2 494966 111639 90200 -1 1387
1389 2 495058 111678 90120 -1 1388
1390 2 495042 111768 90040 -1 1389
1391 2 495269 112246 90000 -1 1390
1392 2 495212 112534 90120 -1 1391
1393 2 495039 112919 90080 -1 1392
1394 2 495040 112946 90040 -1 1393
1395 2 495041 113029 89920 -1 1394
1396 2 495086 113052 89840 -1 1395
1397 2 495126 112998 89600 -1 1396
1398 2 495121 113053 89520 -1 1397
1399 2 495093 113079 89440 -1 1398
1400 2 495110 113047 89360 -1 1399
1401 2 495096 113241 89360 -1 1400
1402 2 495098 113243 89280 -1 1401
1403 2 494955 113219 90200 -1 1393
1404 2 494965 113388 90280 -1 1403
1405 2 495036 111772 90000 -1 1390
1406 2 495016 111782 89840 -1 1405
1407 2 495201 111556 90000 -1 1405
1408 2 495342 111521 89960 -1 1407
1409 2 495477 111518 89880 -1 1408
1410 2 495586 111493 89760 -1 1409
1411 2 495647 111472 89640 -1 1410
1412 2 495679 111448 89480 -1 1411
1413 2 495871 111420 89320 -1 1412
1414 2 495935 111432 89160 -1 1413
1415 2 495929 111468 89120 -1 1414
1416 2 495521 111531 89080 -1 1415
1417 2 495940 111507 89040 -1 1416
1418 2 495952 111495 88920 -1 1417
1419 2 495969 111466 88760 -1 1418
1420 2 495966 111373 88640 -1 1419
1421 2 495870 111287 88600 -1 1420
1422 2 494812 109973 88560 -1 1421
1423 2 495872 111223 88520 -1 1422
1424 2 495912 111321 88400 -1 1423
1425 2 495898 111314 88320 -1 1424
1426 2 495878 111303 88200 -1 1425
1427 2 495864 111308 88080 -1 1426
1428 2 495796 111399 88040 -1 1427
1429 2 495691 111480 88000 -1 1428
1430 2 495984 110395 87920 -1 1429
1431 2 495934 110413 87880 -1 1430
1432 2 495844 110418 87720 -1 1431
1433 2 495736 110550 87680 -1 1432
1434 2 495827 110443 87640 -1 1433
1435 2 495859 110379 87400 -1 1434
1436 2 495779 110275 87160 -1 1435
1437 2 495756 110042 87000 -1 1436
1438 2 495750 110032 86880 -1 1437
1439 2 495726 109929 86720 -1 1438
1440 2 495713 109913 86560 -1 1439
1441 2 495691 109920 86440 -1 1440
1442 2 495576 109837 86280 -1 1441
1443 2 495472 109786 86160 -1 1442
1444 2 495420 109719 86040 -1 1443
1445 2 495341 109610 85920 -1 1444
1446 2 495333 109556 85720 -1 1445
1447 2 495296 109516 85560 -1 1446
1448 2 495041 109412 85400 -1 1447
1449 2 494777 109251 85240 -1 1448
1450 2 494597 109146 85120 -1 1449
1451 2 494304 108906 84800 -1 1450
1452 2 494296 108858 84680 -1 1451
1453 2 494324 108870 84600 -1 1452
1454 2 494366 108888 84480 -1 1453
1455 2 494385 108916 84360 -1 1454
1456 2 494397 108934 84280 -1 1455
1457 2 494371 108921 84120 -1 1456
1458 2 494396 108992 84000 -1 1457
1459 2 494407 109038 83880 -1 1458
1460 2 494382 109045 83800 -1 1459
1461 2 494474 109039 83680 -1 1460
1462 2 489999 106841 84880 -1 1070
1463 2 490059 106784 85000 -1 1462
1464 2 490078 106794 85080 -1 1463
1465 2 463504 112083 69960 -1 717
1466 2 463453 112153 70120 -1 1465
1467 2 463529 112337 70280 -1 1466
1468 2 463557 112589 70440 -1 1467
1469 2 463565 112703 70600 -1 1468
1470 2 463496 112836 70720 -1 1469
1471 2 463478 112936 70840 -1 1470
1472 2 463429 113099 70960 -1 1471
1473 2 463418 113408 71080 -1 1472
1474 2 463409 113508 71280 -1 1473
1475 2 463319 114081 71560 -1 1474
1476 2 463084 114067 71680 -1 1475
1477 2 463044 113983 71920 -1 1476
1478 2 463042 113959 71960 -1 1477
1479 2 463028 113931 72040 -1 1478
1480 2 463032 113921 72120 -1 1479
1481 2 463046 113875 72200 -1 1480
1482 2 463038 113873 72280 -1 1481
1483 2 463285 114872 71520 -1 1475
1484 2 463385 115170 71480 -1 1483
1485 2 463448 115320 71440 -1 1484
1486 2 463480 115536 71320 -1 1485
1487 2 463465 115804 71280 -1 1486
1488 2 463523 115909 71240 -1 1487
1489 2 463606 116062 71200 -1 1488
1490 2 463760 116391 71000 -1 1489
1491 2 463984 116782 70880 -1 1490
1492 2 464186 117023 70800 -1 1491
1493 2 464198 117202 70720 -1 1492
1494 2 464087 117274 70600 -1 1493
1495 2 464210 117973 70600 -1 1494
1496 2 464204 118731 70400 -1 1495
1497 2 464172 118999 70280 -1 1496
1498 2 463979 119327 70040 -1 1497
1499 2 463841 119269 69840 -1 1498
1500 2 463537 119330 69640 -1 1499
1501 2 463483 119332 69400 -1 1500
1502 2 463398 119183 69160 -1 1501
1503 2 463406 119203 68960 -1 1502
1504 2 463383 119172 68760 -1 1503
1505 2 463166 119172 68560 -1 1504
1506 2 463194 119165 68360 -1 1505
1507 2 463215 119212 68200 -1 1506
1508 2 463158 119333 68000 -1 1507
1509 2 463233 119432 67840 -1 1508
1510 2 463364 119740 67640 -1 1509
1511 2 463591 120385 67440 -1 1510
1512 2 463612 120652 67320 -1 1511
1513 2 463633 120742 67280 -1 1512
1514 2 463644 120657 67200 -1 1513
1515 2 463506 120650 67120 -1 1514
1516 2 463376 120467 67040 -1 1515
1517 2 463282 120174 66920 -1 1516
1518 2 463188 119742 66760 -1 1517
1519 2 463243 119810 66680 -1 1518
1520 2 463207 119820 66560 -1 1519
1521 2 463082 119776 66440 -1 1520
1522 2 463031 119664 66280 -1 1521
1523 2 463121 119672 66200 -1 1522
1524 2 463122 119682 66080 -1 1523
1525 2 463098 119737 66000 -1 1524
1526 2 463089 119752 65960 -1 1525
1527 2 463078 119771 65920 -1 1526
1528 2 463085 119865 65880 -1 1527
1529 2 463114 119938 65840 -1 1528
1530 2 463086 119986 65720 -1 1529
1531 2 462942 120053 65680 -1 1530
1532 2 462828 120141 65600 -1 1531
1533 2 462762 120187 65560 -1 1532
1534 2 462744 120243 65520 -1 1533
1535 2 462750 120289 65480 -1 1534
1536 2 462660 120357 65400 -1 1535
1537 2 462664 120385 65360 -1 1536
1538 2 462666 120399 65240 -1 1537
1539 2 462666 120573 65160 -1 1538
1540 2 462502 120839 65120 -1 1539
1541 2 462332 121367 65080 -1 1540
1542 2 462292 121417 65000 -1 1541
1543 2 462066 121507 65160 -1 1541
1544 2 461982 121483 65200 -1 1543
1545 2 461978 121497 65240 -1 1544
1546 2 461984 121519 65280 -1 1545
1547 2 462024 121533 65360 -1 1546
1548 2 461970 121805 65400 -1 1547
1549 2 461882 121905 65440 -1 1548
1550 2 461866 121941 65480 -1 1549
1551 2 461882 121957 65520 -1 1550
1552 2 461842 122037 65560 -1 1551
1553 2 461788 122073 65600 -1 1552
1554 2 463544 119614 66280 -1 1522
1555 2 463641 119593 66240 -1 1554
1556 2 463944 119564 66200 -1 1555
1557 2 464300 119531 66120 -1 1556
1558 2 464432 119451 66080 -1 1557
1559 2 464562 119285 66000 -1 1558
1560 2 465053 119212 65960 -1 1559
1561 2 465280 119108 65840 -1 1560
1562 2 465405 119024 65720 -1 1561
1563 2 465694 118984 65640 -1 1562
1564 2 465947 118897 65600 -1 1563
1565 2 466142 118800 65520 -1 1564
1566 2 466280 118782 65440 -1 1565
1567 2 466266 118880 65400 -1 1566
1568 2 466469 118861 65320 -1 1567
1569 2 466648 118888 65240 -1 1568
1570 2 466561 118927 65160 -1 1569
1571 2 466553 118969 65080 -1 1570
1572 2 466689 119087 65000 -1 1571
1573 2 466800 119131 64920 -1 1572
1574 2 466885 119182 64840 -1 1573
1575 2 466943 119213 64760 -1 1574
1576 2 467064 119267 64720 -1 1575
1577 2 467172 119285 64680 -1 1576
1578 2 467788 119176 64640 -1 1577
1579 2 468089 118971 64760 -1 1578
1580 2 468018 118948 64800 -1 1579
1581 2 468539 119328 64800 -1 1580
1582 2 468634 119332 64920 -1 1581
1583 2 468688 119336 64960 -1 1582
1584 2 468778 119394 64960 -1 1583
1585 2 468886 119456 64880 -1 1584
1586 2 469142 119533 64800 -1 1585
1587 2 469236 119583 64760 -1 1586
1588 2 468691 119263 65040 -1 1583
1589 2 468740 119162 65120 -1 1588
1590 2 468726 119137 65200 -1 1589
1591 2 468720 119082 65280 -1 1590
1592 2 468732 119042 65360 -1 1591
1593 2 468702 119060 65400 -1 1592
1594 2 468702 119058 65440 -1 1593
1595 2 468717 119050 65520 -1 1594
1596 2 468760 119111 65600 -1 1595
1597 2 468818 119140 65720 -1 1596
1598 2 468886 119201 65800 -1 1597
1599 2 468909 119224 65840 -1 1598
1600 2 468999 119266 65920 -1 1599
1601 2 469007 119270 65960 -1 1600
1602 2 469058 119262 66040 -1 1601
1603 2 469098 119195 66120 -1 1602
1604 2 469188 119153 66200 -1 1603
1605 2 469214 119137 66360 -1 1604
1606 2 469214 119173 66480 -1 1605
1607 2 469234 119189 66520 -1 1606
1608 2 469253 119226 66560 -1 1607
1609 2 469281 119247 66680 -1 1608
1610 2 469475 119299 66680 -1 1609
1611 2 469557 119369 66720 -1 1610
1612 2 469626 119550 66800 -1 1611
1613 2 469611 119915 66880 -1 1612
1614 2 469609 120085 66920 -1 1613
1615 2 469600 120222 66960 -1 1614
1616 2 469558 120365 67000 -1 1615
1617 2 469481 120421 67040 -1 1616
1618 2 469535 120676 67200 -1 1617
1619 2 467887 118900 64880 -1 1580
1620 2 467808 118786 64960 -1 1619
1621 2 467773 118610 65000 -1 1620
1622 2 467749 118595 65080 -1 1621
1623 2 467750 118597 65120 -1 1622
1624 2 468072 119354 64520 -1 1578
1625 2 468173 119514 64440 -1 1624
1626 2 468265 119607 64360 -1 1625
1627 2 468298 119662 64280 -1 1626
1628 2 468366 119673 64240 -1 1627
1629 2 468426 119618 64200 -1 1628
1630 2 468399 119600 64120 -1 1629
1631 2 468282 119646 64040 -1 1630
1632 2 468220 119593 63960 -1 1631
1633 2 468315 119564 63920 -1 1632
1634 2 468578 119350 63800 -1 1633
1635 2 468853 119255 63680 -1 1634
1636 2 468890 119257 63640 -1 1635
1637 2 468964 119262 63560 -1 1636
1638 2 468976 119223 63520 -1 1637
1639 2 469012 119105 63400 -1 1638
1640 2 469146 118903 63200 -1 1639
1641 2 469662 118711 63200 -1 1640
1642 2 469792 118506 63120 -1 1641
1643 2 469994 118424 63040 -1 1642
1644 2 470029 118482 62960 -1 1643
1645 2 469922 118510 62920 -1 1644
1646 2 469839 118532 62840 -1 1645
1647 2 469781 118579 62760 -1 1646
1648 2 469756 118679 62680 -1 1647
1649 2 469610 118848 62720 -1 1648
1650 2 469581 118874 62800 -1 1649
1651 2 469559 118906 62880 -1 1650
1652 2 469565 118890 62960 -1 1651
1653 2 469644 118848 63040 -1 1652
1654 2 470344 118285 63040 -1 1643
1655 2 470386 118260 63200 -1 1654
1656 2 470465 118289 63280 -1 1655
1657 2 469010 119456 63160 -1 1637
1658 2 469036 119544 63120 -1 1657
1659 2 469088 119721 63040 -1 1658
1660 2 469225 119953 62880 -1 1659
1661 2 469359 120224 62800 -1 1660
1662 2 469377 119951 62680 -1 1661
1663 2 469385 119937 62640 -1 1662
1664 2 469256 120556 62720 -1 1661
1665 2 469225 120562 62640 -1 1664
1666 2 469165 120820 62520 -1 1665
1667 2 469253 120718 62520 -1 1666
1668 2 469410 120735 62400 -1 1667
1669 2 469561 120752 62280 -1 1668
1670 2 469677 120896 62160 -1 1669
1671 2 469775 121049 62040 -1 1670
1672 2 469870 121185 61920 -1 1671
1673 2 469862 121192 61880 -1 1672
1674 2 469838 121214 61760 -1 1673
1675 2 469715 121243 61640 -1 1674
1676 2 469714 121235 61520 -1 1675
1677 2 469590 121244 61400 -1 1676
1678 2 469312 121421 61280 -1 1677
1679 2 469189 121548 61280 -1 1678
1680 2 469225 121679 61240 -1 1679
1681 2 469232 121716 61200 -1 1680
1682 2 469217 121751 61160 -1 1681
1683 2 469160 121807 61160 -1 1682
1684 2 469196 121814 61120 -1 1682
1685 2 469204 121840 61080 -1 1684
1686 2 469486 120988 61320 -1 1677
1687 2 469498 120936 61280 -1 1686
1688 2 469756 120916 61200 -1 1687
1689 2 469952 120920 61160 -1 1688
1690 2 470050 120924 61120 -1 1689
1691 2 470142 120836 61000 -1 1690
1692 2 470192 120726 60960 -1 1691
1693 2 470220 120710 60880 -1 1692
1694 2 470304 120872 60800 -1 1693
1695 2 470328 120904 60720 -1 1694
1696 2 470342 120940 60680 -1 1695
1697 2 470336 120970 60640 -1 1696
1698 2 470350 120946 60520 -1 1697
1699 2 470396 120916 60440 -1 1698
1700 2 470616 120974 60360 -1 1699
1701 2 470664 121076 60320 -1 1700
1702 2 470692 121206 60280 -1 1701
1703 2 470744 121248 60200 -1 1702
1704 2 470768 121326 60120 -1 1703
1705 2 470716 121392 60000 -1 1704
1706 2 470668 121474 59920 -1 1705
1707 2 470644 121494 59880 -1 1706
1708 2 470602 121494 59760 -1 1707
1709 2 470442 121500 59640 -1 1708
1710 2 470344 121522 59560 -1 1709
1711 2 470260 121500 59440 -1 1710
1712 2 470214 121502 59320 -1 1711
1713 2 470134 121442 59160 -1 1712
1714 2 470180 121458 59080 -1 1713
1715 2 470182 121466 58920 -1 1714
1716 2 470168 121458 58880 -1 1715
1717 2 470208 121400 58760 -1 1716
1718 2 470350 121404 58640 -1 1717
1719 2 470416 121384 58520 -1 1718
1720 2 470480 121396 58360 -1 1719
1721 2 470582 121496 58200 -1 1720
1722 2 470644 121556 58120 -1 1721
1723 2 470702 121594 58000 -1 1722
1724 2 470742 121622 57880 -1 1723
1725 2 470754 121690 57720 -1 1724
1726 2 470778 121742 57600 -1 1725
1727 2 470766 121728 57480 -1 1726
1728 2 470440 121480 57360 -1 1727
1729 2 470484 121558 57320 -1 1728
1730 2 470578 121236 57280 -1 1729
1731 2 470622 121262 57160 -1 1730
1732 2 470410 121222 56920 -1 1731
1733 2 470374 121346 56760 -1 1732
1734 2 470356 121486 56640 -1 1733
1735 2 470354 121468 56560 -1 1734
1736 2 470412 121406 56520 -1 1735
1737 2 471046 122100 56800 -1 1731
1738 2 471112 122526 56760 -1 1737
1739 2 471250 122934 56720 -1 1738
1740 2 471366 123494 56720 -1 1739
1741 2 471488 123712 56680 -1 1740
1742 2 471556 123840 56640 -1 1741
1743 2 471646 124076 56600 -1 1742
1744 2 471700 124204 56640 -1 1743
1745 2 471802 124396 56680 -1 1744
1746 2 472076 124496 56800 -1 1745
1747 2 472166 124620 56680 -1 1746
1748 2 472220 124590 56640 -1 1747
1749 2 472438 124548 56600 -1 1748
1750 2 472628 124492 56520 -1 1749
1751 2 472922 124552 56400 -1 1750
1752 2 473054 124676 56360 -1 1751
1753 2 473170 124640 56320 -1 1752
1754 2 473300 124716 56160 -1 1753
1755 2 473362 124814 56040 -1 1754
1756 2 473326 124820 56000 -1 1755
1757 2 473480 124744 55960 -1 1756
1758 2 473458 124768 55880 -1 1757
1759 2 473686 124496 55760 -1 1758
1760 2 474362 124164 55720 -1 1759
1761 2 474560 124064 55840 -1 1760
1762 2 474597 124068 55880 -1 1761
1763 2 474634 124072 55920 -1 1762
1764 2 474588 124080 56000 -1 1763
1765 2 474608 124120 56040 -1 1764
1766 2 474582 124166 56160 -1 1765
1767 2 474516 123976 56200 -1 1766
1768 2 474572 124112 55680 -1 1760
1769 2 474578 124118 55640 -1 1768
1770 2 474538 124106 55520 -1 1769
1771 2 474538 124130 55400 -1 1770
1772 2 474596 124066 55320 -1 1771
1773 2 474618 124012 55200 -1 1772
1774 2 474624 124106 55040 -1 1773
1775 2 474514 124810 55360 -1 1771
1776 2 474524 124878 55320 -1 1775
1777 2 474534 124920 55280 -1 1776
1778 2 474540 124942 55200 -1 1777
1779 2 474556 124996 55160 -1 1778
1780 2 474584 125062 55120 -1 1779
1781 2 474598 125136 55040 -1 1780
1782 2 473026 125188 55640 -1 1759
1783 2 472914 125220 55600 -1 1782
1784 2 473214 124808 56520 -1 1752
1785 2 473238 124780 56600 -1 1784
1786 2 472222 124716 56600 -1 1748
1787 2 472072 124494 56920 -1 1746
1788 2 472042 124520 57080 -1 1787
1789 2 472052 124542 57160 -1 1788
1790 2 472056 124610 57240 -1 1789
1791 2 471950 124682 57360 -1 1790
1792 2 471970 124708 57440 -1 1791
1793 2 471952 124716 57520 -1 1792
1794 2 471886 124744 57600 -1 1793
1795 2 471804 124672 57720 -1 1794
1796 2 471814 124636 57760 -1 1795
1797 2 471802 124626 57800 -1 1796
1798 2 471892 124258 57840 -1 1797
1799 2 471782 124630 57880 -1 1798
1800 2 471880 124634 57920 -1 1799
1801 2 472008 124564 58000 -1 1800
1802 2 472002 124620 58120 -1 1801
1803 2 471812 124738 58280 -1 1802
1804 2 471834 124758 58320 -1 1803
1805 2 471796 124782 58360 -1 1804
1806 2 471776 124876 58400 -1 1805
1807 2 471760 124958 58480 -1 1806
1808 2 471860 125070 58560 -1 1807
1809 2 472108 125038 58640 -1 1808
1810 2 472336 125210 58720 -1 1809
1811 2 472824 125350 58680 -1 1810
1812 2 473028 125830 58720 -1 1811
1813 2 473022 125886 58760 -1 1812
1814 2 473078 125924 58800 -1 1813
1815 2 473126 125950 58920 -1 1814
1816 2 473184 126030 59000 -1 1815
1817 2 473196 126094 59120 -1 1816
1818 2 473220 126082 59160 -1 1817
1819 2 473220 126088 59200 -1 1818
1820 2 472968 125560 58600 -1 1811
1821 2 473032 125586 58560 -1 1820
1822 2 473082 125562 58480 -1 1821
1823 2 473158 125542 58400 -1 1822
1824 2 473284 125564 58320 -1 1823
1825 2 473348 125576 58280 -1 1824
1826 2 473332 125702 58160 -1 1825
1827 2 473384 125692 58120 -1 1826
1828 2 473574 125584 58120 -1 1827
1829 2 473556 125504 58160 -1 1828
1830 2 473562 125478 58200 -1 1829
1831 2 473518 125394 58280 -1 1830
1832 2 473574 125378 58320 -1 1831
1833 2 473546 125334 58400 -1 1832
1834 2 473546 125338 58440 -1 1833
1835 2 471984 125272 58760 -1 1810
1836 2 471968 125278 58800 -1 1835
1837 2 471926 125338 58840 -1 1836
1838 2 471898 125402 58880 -1 1837
1839 2 471878 125478 58920 -1 1838
1840 2 471882 125510 58960 -1 1839
1841 2 471940 125535 59000 -1 1840
1842 2 471926 125561 59040 -1 1841
1843 2 471900 125581 59160 -1 1842
1844 2 471863 125588 59240 -1 1843
1845 2 471834 125557 59320 -1 1844
1846 2 471858 125611 59360 -1 1845
1847 2 471122 124716 58680 -1 1808
1848 2 470990 124704 58720 -1 1847
1849 2 470838 124674 58800 -1 1848
1850 2 470808 124742 58840 -1 1849
1851 2 470822 124708 58920 -1 1850
1852 2 470798 124734 59000 -1 1851
1853 2 470774 124734 59040 -1 1852
1854 2 470804 124768 59160 -1 1853
1855 2 470758 124744 59240 -1 1854
1856 2 470866 124750 59360 -1 1855
1857 2 470910 124610 59440 -1 1856
1858 2 470934 124640 59520 -1 1857
1859 2 471036 124680 59640 -1 1858
1860 2 471158 124666 59720 -1 1859
1861 2 471080 124542 59840 -1 1860
1862 2 471082 124510 59880 -1 1861
1863 2 471210 124516 59960 -1 1862
1864 2 471268 124536 60000 -1 1863
1865 2 471362 124582 60080 -1 1864
1866 2 471440 124630 60160 -1 1865
1867 2 471442 124758 60240 -1 1866
1868 2 471468 124768 60320 -1 1867
1869 2 471356 124436 60360 -1 1868
1870 2 471206 124254 60400 -1 1869
1871 2 471336 123940 60440 -1 1870
1872 2 471496 123872 60520 -1 1871
1873 2 471576 123864 60640 -1 1872
1874 2 471692 123788 60720 -1 1873
1875 2 472004 123362 60800 -1 1874
1876 2 472054 123242 60880 -1 1875
1877 2 472134 123200 60960 -1 1876
1878 2 472192 123160 61080 -1 1877
1879 2 472102 123297 61200 -1 1878
1880 2 472286 123208 61240 -1 1879
1881 2 472344 123224 61360 -1 1880
1882 2 472346 123288 61480 -1 1881
1883 2 472379 123397 61520 -1 1882
1884 2 472412 123506 61560 -1 1883
1885 2 472426 123444 61640 -1 1884
1886 2 471702 124818 60400 -1 1868
1887 2 471936 124942 60480 -1 1886
1888 2 472004 124976 60520 -1 1887
1889 2 472130 124944 60560 -1 1888
1890 2 472242 125016 60640 -1 1889
1891 2 471972 124910 60720 -1 1890
1892 2 472008 124872 60760 -1 1891
1893 2 472005 124874 60800 -1 1892
1894 2 472002 124876 60840 -1 1893
1895 2 470852 124330 59320 -1 1857
1896 2 470850 124258 59240 -1 1895
1897 2 470848 124248 59200 -1 1896
1898 2 470832 124236 59160 -1 1897
1899 2 470866 124118 59120 -1 1898
1900 2 470886 124038 59080 -1 1899
1901 2 470906 123958 59000 -1 1900
1902 2 470974 123930 58960 -1 1901
1903 2 471032 123906 58920 -1 1902
1904 2 470972 123948 58840 -1 1903
1905 2 470894 123938 58760 -1 1904
1906 2 470946 123954 58720 -1 1905
1907 2 470950 123958 58680 -1 1906
1908 2 470736 124404 58760 -1 1849
1909 2 470698 124346 58720 -1 1908
1910 2 470714 124292 58640 -1 1909
1911 2 470768 124264 58600 -1 1910
1912 2 469888 121830 57240 -1 1729
1913 2 469442 121808 57200 -1 1912
1914 2 469270 121806 57280 -1 1913
1915 2 469162 121834 57320 -1 1914
1916 2 469044 121844 57360 -1 1915
1917 2 468976 121868 57400 -1 1916
1918 2 468908 121822 57520 -1 1917
1919 2 468820 121788 57600 -1 1918
1920 2 468628 121768 57720 -1 1919
1921 2 468516 121750 57800 -1 1920
1922 2 468664 121586 57840 -1 1921
1923 2 468466 121716 57880 -1 1922
1924 2 468352 121746 57920 -1 1923
1925 2 468258 121760 57960 -1 1924
1926 2 468222 121768 58000 -1 1925
1927 2 468054 121832 58040 -1 1926
1928 2 467762 121798 58120 -1 1927
1929 2 467542 121862 58160 -1 1928
1930 2 467066 121956 58120 -1 1929
1931 2 466646 121856 58160 -1 1930
1932 2 466336 121860 58200 -1 1931
1933 2 465846 121860 58240 -1 1932
1934 2 465676 121904 58280 -1 1933
1935 2 465556 121950 58320 -1 1934
1936 2 465506 121982 58360 -1 1935
1937 2 465472 122072 58400 -1 1936
1938 2 465406 122168 58440 -1 1937
1939 2 465290 122364 58520 -1 1938
1940 2 464988 122786 58560 -1 1939
1941 2 464912 122842 58600 -1 1940
1942 2 464792 122868 58720 -1 1941
1943 2 464692 122872 58800 -1 1942
1944 2 464710 122918 58880 -1 1943
1945 2 464674 122964 58960 -1 1944
1946 2 464614 123054 59160 -1 1945
1947 2 464692 123160 59240 -1 1946
1948 2 464648 123320 59320 -1 1947
1949 2 464584 123286 59360 -1 1948
1950 2 470268 120896 57400 -1 1728
1951 2 470002 120748 57440 -1 1950
1952 2 469892 120700 57480 -1 1951
1953 2 469802 120650 57560 -1 1952
1954 2 469742 120606 57640 -1 1953
1955 2 469690 120514 57760 -1 1954
1956 2 469700 120472 57800 -1 1955
1957 2 469932 120400 57840 -1 1956
1958 2 469734 120448 57880 -1 1957
1959 2 469670 120470 57920 -1 1958
1960 2 469482 120534 57960 -1 1959
1961 2 469346 120466 58040 -1 1960
1962 2 469266 120412 58120 -1 1961
1963 2 469136 120294 58200 -1 1962
1964 2 469022 120232 58280 -1 1963
1965 2 469004 120194 58320 -1 1964
1966 2 467934 119211 63560 -1 1637
1967 2 467817 119269 63440 -1 1966
1968 2 467612 119340 63400 -1 1967
1969 2 467477 119333 63320 -1 1968
1970 2 467275 119369 63320 -1 1969
1971 2 467127 119433 63320 -1 1970
1972 2 466962 119524 63240 -1 1971
1973 2 466851 119574 63160 -1 1972
1974 2 466846 119576 63120 -1 1973
1975 2 466247 118877 65080 -1 1571
1976 2 466215 118909 65000 -1 1975
1977 2 464512 119381 65880 -1 1559
1978 2 464539 119478 65840 -1 1977
1979 2 464619 119603 65760 -1 1978
1980 2 464614 119634 65680 -1 1979
1981 2 464587 119822 65600 -1 1980
1982 2 464587 119895 65560 -1 1981
1983 2 464571 120229 65520 -1 1982
1984 2 464654 120428 65400 -1 1983
1985 2 464467 120690 65360 -1 1984
1986 2 464136 120955 65240 -1 1985
1987 2 463943 121105 65080 -1 1986
1988 2 464107 120955 64960 -1 1987
1989 2 464117 120917 64880 -1 1988
1990 2 464207 120921 64840 -1 1989
1991 2 464263 120943 64720 -1 1990
1992 2 464255 120979 64680 -1 1991
1993 2 464269 121025 64640 -1 1992
1994 2 464273 121127 64600 -1 1993
1995 2 464285 121203 64560 -1 1994
1996 2 464327 121277 64520 -1 1995
1997 2 464379 121343 64480 -1 1996
1998 2 464427 121395 64440 -1 1997
1999 2 464443 121469 64400 -1 1998
2000 2 462195 119716 66280 -1 1522
2001 2 462087 119749 66240 -1 2000
2002 2 461885 119729 66200 -1 2001
2003 2 461314 119690 66120 -1 2002
2004 2 460788 119566 66040 -1 2003
2005 2 460198 119558 65960 -1 2004
2006 2 460253 119472 65800 -1 2005
2007 2 460182 119411 65640 -1 2006
2008 2 460103 119466 65560 -1 2007
2009 2 459396 120244 65560 -1 2008
2010 2 459264 120314 65640 -1 2009
2011 2 458902 120500 65720 -1 2010
2012 2 458222 120609 65720 -1 2011
2013 2 457801 120683 65800 -1 2012
2014 2 457490 120878 65800 -1 2013
2015 2 457090 120854 65760 -1 2014
2016 2 456933 120805 65680 -1 2015
2017 2 456481 120522 65640 -1 2016
2018 2 456327 120241 65720 -1 2017
2019 2 456221 120167 65840 -1 2018
2020 2 456098 120049 65880 -1 2019
2021 2 456228 119936 65920 -1 2020
2022 2 456405 119825 66000 -1 2021
2023 2 456399 119745 66040 -1 2022
2024 2 456531 119679 66080 -1 2023
2025 2 456675 119577 66160 -1 2024
2026 2 456685 119435 66200 -1 2025
2027 2 456705 119289 66280 -1 2026
2028 2 456685 119341 66360 -1 2027
2029 2 456691 119313 66440 -1 2028
2030 2 456661 119239 66480 -1 2029
2031 2 456721 119115 66520 -1 2030
2032 2 456777 119063 66600 -1 2031
2033 2 456771 118867 66680 -1 2032
2034 2 456815 119061 66800 -1 2033
2035 2 456825 119187 66840 -1 2034
2036 2 456881 119307 66880 -1 2035
2037 2 456913 119359 66920 -1 2036
2038 2 456989 119587 66960 -1 2037
2039 2 456979 119685 67000 -1 2038
2040 2 457003 119785 67040 -1 2039
2041 2 457079 119899 67080 -1 2040
2042 2 457117 120067 67160 -1 2041
2043 2 456711 119529 66440 -1 2029
2044 2 456617 119561 66480 -1 2043
2045 2 456599 119581 66520 -1 2044
2046 2 456601 119583 66560 -1 2045
2047 2 456570 120264 65480 -1 2017
2048 2 456531 120288 65280 -1 2047
2049 2 456396 119942 65160 -1 2048
2050 2 456049 119928 65080 -1 2049
2051 2 456002 119979 64960 -1 2050
2052 2 456030 119988 64880 -1 2051
2053 2 456040 119985 64840 -1 2052
2054 2 460029 119527 65480 -1 2008
2055 2 460008 119515 65400 -1 2054
2056 2 460031 119520 65320 -1 2055
2057 2 459978 119438 65240 -1 2056
2058 2 459974 119409 65160 -1 2057
2059 2 459972 119431 65120 -1 2058
2060 2 464040 119078 69800 -1 1499
2061 2 464156 119020 69760 -1 2060
2062 2 464198 118992 69640 -1 2061
2063 2 464274 118903 69480 -1 2062
2064 2 464301 118828 69400 -1 2063
2065 2 464344 118791 69280 -1 2064
2066 2 464502 118868 69280 -1 2065
2067 2 464537 118859 69120 -1 2066
2068 2 464593 118843 68960 -1 2067
2069 2 464691 118790 68840 -1 2068
2070 2 464058 119441 70280 -1 1497
2071 2 464063 119524 70320 -1 2070
2072 2 464132 119622 70440 -1 2071
2073 2 464118 119690 70600 -1 2072
2074 2 464094 119689 70640 -1 2073
2075 2 464102 119715 70720 -1 2074
2076 2 464167 119797 70760 -1 2075
2077 2 464206 119964 70760 -1 2076
2078 2 464180 119901 70920 -1 2077
2079 2 464180 119899 71000 -1 2078
2080 2 464180 119898 71040 -1 2079
2081 2 464206 119939 71120 -1 2080
2082 2 464268 119963 71240 -1 2081
2083 2 464258 119929 71320 -1 2082
2084 2 464471 119195 70400 -1 1496
2085 2 464826 119386 70560 -1 2084
2086 2 464797 119451 70560 -1 2085
2087 2 465001 119557 70640 -1 2085
2088 2 465293 119709 70720 -1 2087
2089 2 465618 119823 70840 -1 2088
2090 2 465971 120095 70960 -1 2089
2091 2 466425 120364 71000 -1 2090
2092 2 466608 120377 71120 -1 2091
2093 2 467102 120384 71240 -1 2092
2094 2 467699 120443 71320 -1 2093
2095 2 467753 120421 71400 -1 2094
2096 2 467935 120375 71480 -1 2095
2097 2 468088 120287 71520 -1 2096
2098 2 468373 120248 71560 -1 2097
2099 2 468455 120221 71680 -1 2098
2100 2 468566 120179 71720 -1 2099
2101 2 468678 120139 71760 -1 2100
2102 2 468946 120191 71920 -1 2101
2103 2 469126 120196 72040 -1 2102
2104 2 469309 120119 72240 -1 2103
2105 2 469717 119810 72400 -1 2104
2106 2 470020 119568 72560 -1 2105
2107 2 470269 119538 72840 -1 2106
2108 2 470418 119312 72960 -1 2107
2109 2 470415 118964 73000 -1 2108
2110 2 470415 118945 73120 -1 2109
2111 2 470421 118967 73320 -1 2110
2112 2 470484 118858 73520 -1 2111
2113 2 470543 118723 73680 -1 2112
2114 2 470582 118729 73800 -1 2113
2115 2 470654 118735 73960 -1 2114
2116 2 470597 118761 74000 -1 2115
2117 2 470733 118647 74120 -1 2116
2118 2 470708 118583 74200 -1 2117
2119 2 470798 118436 74320 -1 2118
2120 2 471198 118130 74320 -1 2119
2121 2 471815 117758 73960 -1 2120
2122 2 471930 117550 73840 -1 2121
2123 2 472077 117384 73640 -1 2122
2124 2 472187 117005 73480 -1 2123
2125 2 472225 116884 73280 -1 2124
2126 2 472331 116754 73120 -1 2125
2127 2 472617 116366 73000 -1 2126
2128 2 472904 116149 72880 -1 2127
2129 2 473101 116001 72800 -1 2128
2130 2 473207 115896 72680 -1 2129
2131 2 473371 115789 72640 -1 2130
2132 2 473396 115746 72600 -1 2131
2133 2 473267 115714 72480 -1 2132
2134 2 473191 115721 72360 -1 2133
2135 2 473141 115686 72240 -1 2134
2136 2 473097 115708 72080 -1 2135
2137 2 473061 115759 71960 -1 2136
2138 2 473086 115810 71840 -1 2137
2139 2 473042 115824 71760 -1 2138
2140 2 473124 115804 71680 -1 2139
2141 2 473130 115860 71600 -1 2140
2142 2 473150 115890 71440 -1 2141
2143 2 473100 115938 71320 -1 2142
2144 2 473146 115916 71200 -1 2143
2145 2 473182 115888 71040 -1 2144
2146 2 473242 115788 70920 -1 2145
2147 2 473222 115748 70760 -1 2146
2148 2 473156 115806 70600 -1 2147
2149 2 473194 115672 70400 -1 2148
2150 2 473248 115570 70240 -1 2149
2151 2 473298 115472 70120 -1 2150
2152 2 473440 115340 69960 -1 2151
2153 2 473580 115062 69840 -1 2152
2154 2 473564 115010 69720 -1 2153
2155 2 473582 114884 69600 -1 2154
2156 2 473640 114828 69440 -1 2155
2157 2 473736 114756 69320 -1 2156
2158 2 473794 114684 69160 -1 2157
2159 2 473898 114506 69000 -1 2158
2160 2 473960 114502 68920 -1 2159
2161 2 473986 114418 68800 -1 2160
2162 2 474076 114340 68640 -1 2161
2163 2 473934 114236 68560 -1 2162
2164 2 473896 114162 68480 -1 2163
2165 2 473924 114078 68360 -1 2164
2166 2 473898 114066 68240 -1 2165
2167 2 473934 113996 68080 -1 2166
2168 2 473896 113926 67960 -1 2167
2169 2 473904 113732 67840 -1 2168
2170 2 473818 113606 67720 -1 2169
2171 2 473808 113686 67680 -1 2170
2172 2 473838 113814 67640 -1 2171
2173 2 473884 113900 67600 -1 2172
2174 2 473930 114018 67560 -1 2173
2175 2 473954 114082 67520 -1 2174
2176 2 473952 114150 67440 -1 2175
2177 2 473958 114294 67360 -1 2176
2178 2 474030 113984 67200 -1 2177
2179 2 474064 113862 67120 -1 2178
2180 2 474122 113864 67080 -1 2179
2181 2 474198 113538 67000 -1 2180
2182 2 474226 112968 66880 -1 2181
2183 2 474166 112832 66840 -1 2182
2184 2 474160 112782 66800 -1 2183
2185 2 474138 112576 66760 -1 2184
2186 2 474150 112448 66720 -1 2185
2187 2 474174 112490 66600 -1 2186
2188 2 474178 112524 66560 -1 2187
2189 2 474208 112560 66440 -1 2188
2190 2 474224 112530 66360 -1 2189
2191 2 474248 112472 66280 -1 2190
2192 2 474236 112408 66160 -1 2191
2193 2 474196 112406 66000 -1 2192
2194 2 474290 112400 65840 -1 2193
2195 2 474364 112394 65720 -1 2194
2196 2 474586 112300 65560 -1 2195
2197 2 473597 115639 72640 -1 2132
2198 2 473795 115664 72720 -1 2197
2199 2 473959 115675 72760 -1 2198
2200 2 474060 115668 72800 -1 2199
2201 2 474078 115564 72840 -1 2200
2202 2 474182 115574 72880 -1 2201
2203 2 474357 115520 72960 -1 2202
2204 2 474462 115519 73040 -1 2203
2205 2 474646 115586 73160 -1 2204
2206 2 474843 115661 73280 -1 2205
2207 2 474974 115614 73400 -1 2206
2208 2 475313 115591 73520 -1 2207
2209 2 475807 115568 73680 -1 2208
2210 2 476327 115603 73680 -1 2209
2211 2 476747 115301 73680 -1 2210
2212 2 476922 115071 73520 -1 2211
2213 2 477127 114815 73480 -1 2212
2214 2 477183 114680 73400 -1 2213
2215 2 477371 114506 73320 -1 2214
2216 2 477663 114093 73320 -1 2215
2217 2 477898 113915 73240 -1 2216
2218 2 477997 113884 73200 -1 2217
2219 2 478091 113934 73080 -1 2218
2220 2 478017 113917 73000 -1 2219
2221 2 478160 113881 72920 -1 2220
2222 2 478188 113889 72840 -1 2221
2223 2 478282 113900 72720 -1 2222
2224 2 478490 113835 72640 -1 2223
2225 2 478575 113789 72560 -1 2224
2226 2 478713 113696 72440 -1 2225
2227 2 478939 113694 72320 -1 2226
2228 2 479352 113568 72240 -1 2227
2229 2 479621 113500 72160 -1 2228
2230 2 480005 113460 72000 -1 2229
2231 2 480250 113457 71960 -1 2230
2232 2 480534 113603 71880 -1 2231
2233 2 480175 113544 71800 -1 2232
2234 2 480607 113696 71680 -1 2233
2235 2 480799 113705 71560 -1 2234
2236 2 481423 113468 71560 -1 2235
2237 2 481447 113416 71600 -1 2236
2238 2 481465 113342 71680 -1 2237
2239 2 481437 113276 71760 -1 2238
2240 2 481515 113204 71880 -1 2239
2241 2 481509 113120 72000 -1 2240
2242 2 481551 113022 72160 -1 2241
2243 2 481573 113000 72240 -1 2242
2244 2 481573 113004 72400 -1 2243
2245 2 481531 112928 72600 -1 2244
2246 2 481543 112904 72680 -1 2245
2247 2 481629 112880 72800 -1 2246
2248 2 481719 112876 72920 -1 2247
2249 2 481731 112836 73000 -1 2248
2250 2 481681 112824 73160 -1 2249
2251 2 481671 112930 73280 -1 2250
2252 2 481621 112902 73440 -1 2251
2253 2 481617 112816 73560 -1 2252
2254 2 481535 112788 73640 -1 2253
2255 2 481543 112790 73680 -1 2254
2256 2 481581 112786 73720 -1 2255
2257 2 481561 112896 73760 -1 2256
2258 2 481679 112776 73800 -1 2257
2259 2 481699 112802 73840 -1 2258
2260 2 481751 112820 73960 -1 2259
2261 2 481853 112754 74080 -1 2260
2262 2 482025 112722 74160 -1 2261
2263 2 482135 112688 74240 -1 2262
2264 2 482227 112664 74400 -1 2263
2265 2 482609 112640 74520 -1 2264
2266 2 482761 112648 74600 -1 2265
2267 2 482861 112680 74720 -1 2266
2268 2 482967 112730 74800 -1 2267
2269 2 483177 112796 74880 -1 2268
2270 2 483519 112814 75000 -1 2269
2271 2 483735 112850 75120 -1 2270
2272 2 483955 112746 75200 -1 2271
2273 2 484041 112682 75320 -1 2272
2274 2 484369 112562 75440 -1 2273
2275 2 484487 112442 75520 -1 2274
2276 2 484577 112414 75640 -1 2275
2277 2 484655 112370 75760 -1 2276
2278 2 484743 112256 75880 -1 2277
2279 2 484791 112246 76000 -1 2278
2280 2 484815 112252 76120 -1 2279
2281 2 484887 112268 76280 -1 2280
2282 2 484937 112247 76320 -1 2281
2283 2 484987 112226 76360 -1 2282
2284 2 485089 112218 76440 -1 2283
2285 2 485083 112180 76560 -1 2284
2286 2 485243 112198 76680 -1 2285
2287 2 485317 112248 76760 -1 2286
2288 2 485583 112186 76880 -1 2287
2289 2 485833 112106 76960 -1 2288
2290 2 485659 111900 77040 -1 2289
2291 2 485743 111906 77120 -1 2290
2292 2 485745 111908 77240 -1 2291
2293 2 485747 111910 77400 -1 2292
2294 2 485763 112024 77520 -1 2293
2295 2 485763 112050 77680 -1 2294
2296 2 485653 112042 77760 -1 2295
2297 2 485703 112100 77840 -1 2296
2298 2 485807 112068 77960 -1 2297
2299 2 485977 112040 78040 -1 2298
2300 2 486131 112100 78160 -1 2299
2301 2 486145 112772 77640 -1 2295
2302 2 486331 112896 77600 -1 2301
2303 2 486447 112900 77680 -1 2302
2304 2 486669 113074 77640 -1 2303
2305 2 486999 113254 77680 -1 2304
2306 2 487147 113354 77720 -1 2305
2307 2 487247 113380 77760 -1 2306
2308 2 487347 113420 77800 -1 2307
2309 2 487305 113500 77880 -1 2308
2310 2 487521 113560 77840 -1 2309
2311 2 487773 113624 77880 -1 2310
2312 2 487841 113674 77920 -1 2311
2313 2 488131 113714 78000 -1 2312
2314 2 488337 113782 78040 -1 2313
2315 2 488527 113878 78080 -1 2314
2316 2 488597 113876 78120 -1 2315
2317 2 488693 113878 78160 -1 2316
2318 2 488761 113910 78240 -1 2317
2319 2 480991 113714 71440 -1 2235
2320 2 481459 113676 71200 -1 2319
2321 2 481631 113630 71000 -1 2320
2322 2 481823 113308 70720 -1 2321
2323 2 481755 113082 70520 -1 2322
2324 2 481787 113042 70320 -1 2323
2325 2 481839 112944 70040 -1 2324
2326 2 482159 112782 69760 -1 2325
2327 2 482271 112668 69480 -1 2326
2328 2 482471 112626 69320 -1 2327
2329 2 482575 112702 69200 -1 2328
2330 2 482875 112994 69080 -1 2329
2331 2 482971 113070 68960 -1 2330
2332 2 483187 113162 68880 -1 2331
2333 2 483311 113202 68720 -1 2332
2334 2 483375 113182 68600 -1 2333
2335 2 483455 113118 68400 -1 2334
2336 2 483523 113080 68200 -1 2335
2337 2 483615 112982 68120 -1 2336
2338 2 483583 112792 67840 -1 2337
2339 2 483527 112882 67640 -1 2338
2340 2 483675 113188 67480 -1 2339
2341 2 483759 113274 67240 -1 2340
2342 2 483915 112892 67040 -1 2341
2343 2 483831 112458 66880 -1 2342
2344 2 483687 111868 66760 -1 2343
2345 2 483683 111700 66520 -1 2344
2346 2 483719 111696 66320 -1 2345
2347 2 483871 111746 66200 -1 2346
2348 2 483901 111758 66160 -1 2347
2349 2 484023 111808 66000 -1 2348
2350 2 484023 111770 65920 -1 2349
2351 2 484105 111730 65840 -1 2350
2352 2 484205 111766 65720 -1 2351
2353 2 484069 111682 65600 -1 2352
2354 2 484071 111680 65480 -1 2353
2355 2 483975 111678 65360 -1 2354
2356 2 483837 111586 65240 -1 2355
2357 2 483835 111530 65120 -1 2356
2358 2 483853 111266 64960 -1 2357
2359 2 483925 111196 64880 -1 2358
2360 2 483903 111022 64800 -1 2359
2361 2 483857 110820 64720 -1 2360
2362 2 483891 110842 64640 -1 2361
2363 2 484065 110998 64600 -1 2362
2364 2 484087 111128 64560 -1 2363
2365 2 480768 113691 71960 -1 2232
2366 2 480885 113638 72040 -1 2365
2367 2 480981 113633 72080 -1 2366
2368 2 480940 113590 72160 -1 2367
2369 2 468714 120107 71680 -1 2100
2370 2 468781 120114 71520 -1 2369
2371 2 468764 120143 71280 -1 2370
2372 2 468845 120126 71040 -1 2371
2373 2 468971 120094 70840 -1 2372
2374 2 469062 120034 70680 -1 2373
2375 2 469128 119970 70560 -1 2374
2376 2 469224 119958 70480 -1 2375
2377 2 469426 119790 70280 -1 2376
2378 2 469571 119740 70200 -1 2377
2379 2 469733 119791 70160 -1 2378
2380 2 469812 119782 70120 -1 2379
2381 2 469983 119749 70080 -1 2380
2382 2 469979 119816 70040 -1 2381
2383 2 470024 119844 69960 -1 2382
2384 2 470145 119920 69880 -1 2383
2385 2 470372 120088 69880 -1 2384
2386 2 470505 120103 69840 -1 2385
2387 2 470650 120152 69760 -1 2386
2388 2 470698 120140 69680 -1 2387
2389 2 470737 120108 69640 -1 2388
2390 2 470790 120053 69520 -1 2389
2391 2 470877 120024 69480 -1 2390
2392 2 470913 119964 69360 -1 2391
2393 2 470938 119939 69320 -1 2392
2394 2 470047 119647 70040 -1 2381
2395 2 470078 119581 69920 -1 2394
2396 2 470070 119545 69800 -1 2395
2397 2 465912 120068 71120 -1 2090
2398 2 463782 116226 71240 -1 1489
2399 2 463800 116266 71440 -1 2398
2400 2 463803 116247 71520 -1 2399
2401 2 463771 116120 71560 -1 2400
2402 2 463699 116036 71680 -1 2401
2403 2 463701 115963 71760 -1 2402
2404 2 463702 115881 71800 -1 2403
2405 2 463716 115837 71840 -1 2404
2406 2 463734 115762 71920 -1 2405
2407 2 463677 115601 72080 -1 2406
2408 2 463671 115576 72120 -1 2407
2409 2 463704 115533 72160 -1 2408
2410 2 463744 115517 72200 -1 2409
2411 2 463847 115437 72360 -1 2410
2412 2 463920 115439 72560 -1 2411
2413 2 464004 115457 72600 -1 2412
2414 2 464364 115133 72680 -1 2413
2415 2 464568 115119 72760 -1 2414
2416 2 464522 115277 72840 -1 2415
2417 2 464498 115319 72880 -1 2416
2418 2 464528 115339 72960 -1 2417
2419 2 464654 115459 73080 -1 2418
2420 2 464554 115549 73200 -1 2419
2421 2 464464 115625 73320 -1 2420
2422 2 464421 115650 73360 -1 2421
2423 2 464378 115675 73400 -1 2422
2424 2 464182 115739 73480 -1 2423
2425 2 464046 115789 73520 -1 2424
2426 2 463980 115849 73560 -1 2425
2427 2 463846 116083 73600 -1 2426
2428 2 463680 116149 73680 -1 2427
2429 2 463690 116207 73720 -1 2428
2430 2 465334 114901 73200 -1 2419
2431 2 465336 114881 73240 -1 2430
2432 2 465348 114839 73320 -1 2431
2433 2 465472 114887 73360 -1 2432
2434 2 463753 116296 71560 -1 2400
2435 2 463623 116344 71640 -1 2434
2436 2 463517 116439 71680 -1 2435
2437 2 463476 116499 71720 -1 2436
2438 2 463502 116541 71760 -1 2437
2439 2 463561 116539 71840 -1 2438
2440 2 463602 116534 71920 -1 2439
2441 2 463620 116530 71960 -1 2440
2442 2 463642 116524 72000 -1 2441
2443 2 463678 116506 72080 -1 2442
2444 2 463677 116462 72200 -1 2443
2445 3 365422 147046 144040 -1 134
2446 3 364677 147141 144120 -1 2445
2447 3 363757 147337 144160 -1 2446
2448 3 363280 147255 144320 -1 2447
2449 3 362857 147072 144520 -1 2448
2450 3 362664 146992 144800 -1 2449
2451 3 362401 146787 145000 -1 2450
2452 3 362260 146674 145120 -1 2451
2453 3 361536 146223 145080 -1 2452
2454 3 361408 146223 145000 -1 2453
2455 3 361360 146193 144960 -1 2454
2456 3 361250 146165 144880 -1 2455
2457 3 361172 146135 144840 -1 2456
2458 3 361134 146063 144760 -1 2457
2459 3 360954 146053 144640 -1 2458
2460 3 360866 145955 144520 -1 2459
2461 3 360788 145945 144400 -1 2460
2462 3 360666 146029 144280 -1 2461
2463 3 360546 146065 144160 -1 2462
2464 3 360450 146111 144080 -1 2463
2465 3 360426 146143 144000 -1 2464
2466 3 360392 146111 143920 -1 2465
2467 3 360178 146227 143760 -1 2466
2468 3 360084 146223 143640 -1 2467
2469 3 360042 146289 143520 -1 2468
2470 3 359994 146393 143360 -1 2469
2471 3 359856 146261 143280 -1 2470
2472 3 359654 146137 143160 -1 2471
2473 3 359472 146049 143080 -1 2472
2474 3 359476 146131 142960 -1 2473
2475 3 359312 146063 142840 -1 2474
2476 3 359140 145973 142720 -1 2475
2477 3 358882 145935 142680 -1 2476
2478 3 358810 145891 142600 -1 2477
2479 3 358686 145797 142480 -1 2478
2480 3 358550 145697 142320 -1 2479
2481 3 358522 145639 142200 -1 2480
2482 3 358628 145591 142080 -1 2481
2483 3 358708 145589 141960 -1 2482
2484 3 358938 145637 141800 -1 2483
2485 3 359176 145609 141680 -1 2484
2486 3 359296 145579 141560 -1 2485
2487 3 359584 145591 141400 -1 2486
2488 3 359792 145677 141240 -1 2487
2489 3 359896 145781 141040 -1 2488
2490 3 359988 145865 141000 -1 2489
2491 3 360026 145937 140960 -1 2490
2492 3 360018 146073 140920 -1 2491
2493 3 359996 146027 140840 -1 2492
2494 3 360014 146125 140720 -1 2493
2495 3 360112 146247 140600 -1 2494
2496 3 360137 146242 140560 -1 2495
2497 3 359917 146590 140520 -1 2496
2498 3 359705 146754 140440 -1 2497
2499 3 359621 146970 140360 -1 2498
2500 3 359713 147058 140240 -1 2499
2501 3 359761 147130 140080 -1 2500
2502 3 359729 147086 139920 -1 2501
2503 3 359849 147182 139760 -1 2502
2504 3 360233 147414 139680 -1 2503
2505 3 360829 147626 139560 -1 2504
2506 3 360943 147714 139520 -1 2505
2507 3 361105 147774 139440 -1 2506
2508 3 361253 147792 139360 -1 2507
2509 3 361311 147812 139320 -1 2508
2510 3 361309 147844 139280 -1 2509
2511 3 361341 147732 139240 -1 2510
2512 3 361333 147698 139200 -1 2511
2513 3 361303 147700 139080 -1 2512
2514 3 361307 147684 139000 -1 2513
2515 3 361235 147654 138880 -1 2514
2516 3 361285 147616 138760 -1 2515
2517 3 361273 147560 138720 -1 2516
2518 3 361277 147574 138680 -1 2517
2519 3 361287 147580 138600 -1 2518
2520 3 361259 147606 138520 -1 2519
2521 3 361269 147596 138400 -1 2520
2522 3 361265 147652 138360 -1 2521
2523 3 361355 147620 138320 -1 2522
2524 3 361495 147492 138240 -1 2523
2525 3 361481 147540 138120 -1 2524
2526 3 361481 147520 138040 -1 2525
2527 3 361525 147624 137920 -1 2526
2528 3 361691 147916 137880 -1 2527
2529 3 361657 147972 137840 -1 2528
2530 3 361525 147974 137760 -1 2529
2531 3 361785 148074 137680 -1 2530
2532 3 361883 148056 137640 -1 2531
2533 3 361839 148084 137600 -1 2532
2534 3 361827 148110 137560 -1 2533
2535 3 361809 148124 137520 -1 2534
2536 3 361909 148100 137400 -1 2535
2537 3 361939 148110 137320 -1 2536
2538 3 361903 148088 137200 -1 2537
2539 3 361843 148116 137080 -1 2538
2540 3 361813 148120 137040 -1 2539
2541 3 361831 148062 136960 -1 2540
2542 3 361817 148066 136920 -1 2541
2543 3 361901 148024 136880 -1 2542
2544 3 361957 147992 136840 -1 2543
2545 3 361995 147988 136800 -1 2544
2546 3 362023 147956 136760 -1 2545
2547 3 362173 147840 136720 -1 2546
2548 3 362337 147650 136680 -1 2547
2549 3 362419 147656 136640 -1 2548
2550 3 361725 148096 136880 -1 2542
2551 3 361637 148152 136840 -1 2550
2552 3 361565 148230 136800 -1 2551
2553 3 361493 148282 136720 -1 2552
2554 3 361427 148318 136640 -1 2553
2555 3 361337 148412 136560 -1 2554
2556 3 361305 148440 136520 -1 2555
2557 3 361239 148486 136480 -1 2556
2558 3 361171 148498 136440 -1 2557
2559 3 361159 148516 136400 -1 2558
2560 3 361135 148534 136360 -1 2559
2561 3 361105 148530 136320 -1 2560
2562 3 361067 148542 136280 -1 2561
2563 3 361319 148372 136440 -1 2556
2564 3 361341 148338 136400 -1 2563
2565 3 361349 148314 136360 -1 2564
2566 3 361321 148288 136320 -1 2565
2567 3 361323 148258 136240 -1 2566
2568 3 361389 148194 136160 -1 2567
2569 3 361433 148182 136080 -1 2568
2570 3 361387 148240 136000 -1 2569
2571 3 361367 148288 135920 -1 2570
2572 3 361429 148266 135800 -1 2571
2573 3 361633 148334 135760 -1 2572
2574 3 361695 148396 135720 -1 2573
2575 3 361739 148416 135680 -1 2574
2576 3 361853 148384 135640 -1 2575
2577 3 361997 148316 135600 -1 2576
2578 3 362001 148302 135520 -1 2577
2579 3 362021 148392 135440 -1 2578
2580 3 362089 148544 135320 -1 2579
2581 3 362151 148638 135280 -1 2580
2582 3 362193 148720 135160 -1 2581
2583 3 362361 148738 135080 -1 2582
2584 3 362433 148872 135000 -1 2583
2585 3 362627 149028 134960 -1 2584
2586 3 362671 149108 134920 -1 2585
2587 3 362643 149174 134880 -1 2586
2588 3 362671 149260 134840 -1 2587
2589 3 362717 149328 134800 -1 2588
2590 3 362809 149424 134760 -1 2589
2591 3 362847 149460 134720 -1 2590
2592 3 362899 149470 134680 -1 2591
2593 3 362835 149504 134640 -1 2592
2594 3 362795 149510 134600 -1 2593
2595 3 362787 149534 134560 -1 2594
2596 3 362805 149558 134520 -1 2595
2597 3 362841 149610 134480 -1 2596
2598 3 361981 148054 137760 -1 2531
2599 3 362031 148048 137840 -1 2598
2600 3 362079 148078 137920 -1 2599
2601 3 362101 148058 137960 -1 2600
2602 3 362137 148050 138000 -1 2601
2603 3 362141 148026 138040 -1 2602
2604 3 362181 148050 138080 -1 2603
2605 3 362189 148026 138120 -1 2604
2606 3 362201 148096 138200 -1 2605
2607 3 361385 148160 139480 -1 2507
2608 3 361325 148018 139600 -1 2607
2609 3 361391 147996 139680 -1 2608
2610 3 361457 148026 139720 -1 2609
2611 3 361479 148046 139840 -1 2610
2612 3 361477 148068 139920 -1 2611
2613 3 361551 148042 140000 -1 2612
2614 3 361587 148320 139600 -1 2607
2615 3 361499 148498 139640 -1 2614
2616 3 361581 148538 139720 -1 2615
2617 3 361605 148362 139440 -1 2607
2618 3 361581 148426 139360 -1 2617
2619 3 361573 148612 139280 -1 2618
2620 3 361659 148586 139240 -1 2619
2621 3 361699 148724 139200 -1 2620
2622 3 361759 148810 139160 -1 2621
2623 3 361893 148918 139240 -1 2622
2624 3 361871 149092 139280 -1 2623
2625 3 361873 149044 139320 -1 2624
2626 3 361867 149064 139400 -1 2625
2627 3 360237 146042 140360 -1 2496
2628 3 360265 145778 140280 -1 2627
2629 3 360359 145850 140240 -1 2628
2630 3 360381 145890 140160 -1 2629
2631 3 360669 146018 140080 -1 2630
2632 3 360675 146044 139960 -1 2631
2633 3 360667 146148 139880 -1 2632
2634 3 360659 146196 139760 -1 2633
2635 3 360695 146272 139640 -1 2634
2636 3 360525 146336 139520 -1 2635
2637 3 360615 146352 139480 -1 2636
2638 3 360611 146392 139440 -1 2637
2639 3 360631 146352 139320 -1 2638
2640 3 360681 146310 139240 -1 2639
2641 3 360727 146318 139200 -1 2640
2642 3 360711 146366 139120 -1 2641
2643 3 360689 146492 139040 -1 2642
2644 3 360733 146354 139000 -1 2643
2645 3 359909 145808 140120 -1 2630
2646 3 359639 145794 140080 -1 2645
2647 3 359531 145776 140040 -1 2646
2648 3 359509 145724 140000 -1 2647
2649 3 359543 145704 139960 -1 2648
2650 3 359603 145668 139920 -1 2649
2651 3 359531 145634 139880 -1 2650
2652 3 359469 145560 139800 -1 2651
2653 3 359509 145418 139760 -1 2652
2654 3 359519 145290 139680 -1 2653
2655 3 359423 145112 139640 -1 2654
2656 3 359355 145020 139600 -1 2655
2657 3 359221 144926 139520 -1 2656
2658 3 359137 144868 139480 -1 2657
2659 3 358889 144654 139360 -1 2658
2660 3 358829 144542 139320 -1 2659
2661 3 358787 144562 139280 -1 2660
2662 3 358787 144468 139240 -1 2661
2663 3 358769 144396 139200 -1 2662
2664 3 358759 144344 139160 -1 2663
2665 3 358747 144256 139120 -1 2664
2666 3 358735 144164 139080 -1 2665
2667 3 358681 144096 139040 -1 2666
2668 3 358673 144044 139000 -1 2667
2669 3 358673 143964 138920 -1 2668
2670 3 358655 143878 138880 -1 2669
2671 3 358595 143802 138840 -1 2670
2672 3 358567 143742 138800 -1 2671
2673 3 358563 143670 138760 -1 2672
2674 3 358557 143572 138720 -1 2673
2675 3 358553 143482 138680 -1 2674
2676 3 358573 143360 138600 -1 2675
2677 3 358601 143212 138560 -1 2676
2678 3 358619 143126 138520 -1 2677
2679 3 358641 143026 138440 -1 2678
2680 3 358651 142976 138400 -1 2679
2681 3 358729 142894 138320 -1 2680
2682 3 358751 142884 138280 -1 2681
2683 3 358747 142820 138240 -1 2682
2684 3 358775 142766 138160 -1 2683
2685 3 358779 142696 138120 -1 2684
2686 3 358647 142478 138040 -1 2685
2687 3 358621 142296 137960 -1 2686
2688 3 358609 142242 137880 -1 2687
2689 3 358609 142152 137840 -1 2688
2690 3 358587 142068 137800 -1 2689
2691 3 358499 142014 137720 -1 2690
2692 3 358417 141966 137600 -1 2691
2693 3 358473 141960 137520 -1 2692
2694 3 358573 141870 137400 -1 2693
2695 3 358597 141846 137320 -1 2694
2696 3 358637 141792 137280 -1 2695
2697 3 358723 141704 137240 -1 2696
2698 3 358751 141498 137200 -1 2697
2699 3 358719 141218 137160 -1 2698
2700 3 358777 140986 137120 -1 2699
2701 3 358747 140766 137080 -1 2700
2702 3 358773 140638 137040 -1 2701
2703 3 358863 140458 136960 -1 2702
2704 3 358849 140322 137000 -1 2703
2705 3 358857 140254 137040 -1 2704
2706 3 358897 140202 137080 -1 2705
2707 3 358823 140068 137120 -1 2706
2708 3 358803 139916 137160 -1 2707
2709 3 358843 139848 137240 -1 2708
2710 3 358881 139870 137280 -1 2709
2711 3 358901 139958 137360 -1 2710
2712 3 358909 139986 137400 -1 2711
2713 3 359147 139900 137320 -1 2710
2714 3 359287 139812 137360 -1 2713
2715 3 359295 139748 137400 -1 2714
2716 3 359343 139550 137320 -1 2715
2717 3 359429 139470 137280 -1 2716
2718 3 359493 139428 137320 -1 2717
2719 3 359515 139394 137360 -1 2718
2720 3 360420 145615 140800 -1 2495
2721 3 360516 145535 140920 -1 2720
2722 3 360560 145515 141000 -1 2721
2723 3 360586 145465 141040 -1 2722
2724 3 360548 145459 141120 -1 2723
2725 3 360552 145443 141160 -1 2724
2726 3 360552 145459 141240 -1 2725
2727 3 360582 145415 141320 -1 2726
2728 3 360630 145407 141400 -1 2727
2729 3 360598 145419 141480 -1 2728
2730 3 360644 145475 141600 -1 2729
2731 3 360606 145467 141680 -1 2730
2732 3 360676 145467 141760 -1 2731
2733 3 360834 145501 141880 -1 2732
2734 3 360994 145591 142000 -1 2733
2735 3 361094 145637 142080 -1 2734
2736 3 361192 145517 142080 -1 2735
2737 3 362166 146598 145200 -1 2452
2738 3 361830 146448 145360 -1 2737
2739 3 361713 146451 145560 -1 2738
2740 3 360868 146516 145600 -1 2739
2741 3 360751 146390 145800 -1 2740
2742 3 360463 146322 145960 -1 2741
2743 3 359347 146569 146040 -1 2742
2744 3 359186 146590 146160 -1 2743
2745 3 358859 146665 146320 -1 2744
2746 3 358620 146896 146440 -1 2745
2747 3 358361 147047 146640 -1 2746
2748 3 358263 147267 146800 -1 2747
2749 3 358018 147476 147040 -1 2748
2750 3 357624 147764 147200 -1 2749
2751 3 356937 147920 147360 -1 2750
2752 3 356347 148090 147520 -1 2751
2753 3 356015 148190 147760 -1 2752
2754 3 355485 148242 147880 -1 2753
2755 3 355276 148203 148080 -1 2754
2756 3 355039 148244 148400 -1 2755
2757 3 354817 148267 148520 -1 2756
2758 3 354718 148258 148560 -1 2757
2759 3 354402 148167 148720 -1 2758
2760 3 354292 148156 148880 -1 2759
2761 3 354179 148226 149040 -1 2760
2762 3 353917 148417 149320 -1 2761
2763 3 353710 148478 149560 -1 2762
2764 3 353959 149209 149800 -1 2763
2765 3 354279 149746 150120 -1 2764
2766 3 353766 149219 150480 -1 2765
2767 3 353199 148412 150760 -1 2766
2768 3 352932 148334 151040 -1 2767
2769 3 352728 148250 151320 -1 2768
2770 3 352609 148090 151560 -1 2769
2771 3 352632 148018 151680 -1 2770
2772 3 353462 148356 151720 -1 2771
2773 3 354031 148576 151880 -1 2772
2774 3 354203 148636 151960 -1 2773
2775 3 354363 148669 152040 -1 2774
2776 3 354478 148754 152120 -1 2775
2777 3 354565 148909 152200 -1 2776
2778 3 354764 148964 152280 -1 2777
2779 3 354898 149030 152320 -1 2778
2780 3 354991 149108 152440 -1 2779
2781 3 355415 149537 152560 -1 2780
2782 3 355698 150009 152640 -1 2781
2783 3 356262 150404 152640 -1 2782
2784 3 356414 150431 152680 -1 2783
2785 3 356598 150545 152720 -1 2784
2786 3 356726 150686 152680 -1 2785
2787 3 356841 150704 152640 -1 2786
2788 3 357083 150735 152560 -1 2787
2789 3 357326 150777 152480 -1 2788
2790 3 357779 150891 152440 -1 2789
2791 3 358212 150912 152520 -1 2790
2792 3 358405 150889 152560 -1 2791
2793 3 358779 150888 152680 -1 2792
2794 3 358840 150902 152760 -1 2793
2795 3 358934 151015 152880 -1 2794
2796 3 359053 151060 153000 -1 2795
2797 3 359213 151099 153040 -1 2796
2798 3 359660 151142 153080 -1 2797
2799 3 359676 151152 153160 -1 2798
2800 3 359640 151210 153240 -1 2799
2801 3 359671 151188 153320 -1 2800
2802 3 360339 151252 153080 -1 2798
2803 3 360508 151349 153160 -1 2802
2804 3 360743 151406 153240 -1 2803
2805 3 360988 151398 153280 -1 2804
2806 3 361234 151389 153320 -1 2805
2807 3 361464 151334 153320 -1 2806
2808 3 361533 151385 153400 -1 2807
2809 3 361631 151235 153480 -1 2808
2810 3 361804 151085 153560 -1 2809
2811 3 361890 150957 153640 -1 2810
2812 3 361941 151002 153760 -1 2811
2813 3 361961 150900 153800 -1 2812
2814 3 362030 150883 153840 -1 2813
2815 3 362059 150868 153880 -1 2814
2816 3 362067 150825 153960 -1 2815
2817 3 362095 150748 154040 -1 2816
2818 3 362157 150656 154120 -1 2817
2819 3 362288 150502 154240 -1 2818
2820 3 362327 150477 154360 -1 2819
2821 3 362436 150411 154440 -1 2820
2822 3 362502 150221 154520 -1 2821
2823 3 362578 150126 154600 -1 2822
2824 3 362814 150024 154680 -1 2823
2825 3 363030 149881 154720 -1 2824
2826 3 363231 149785 154800 -1 2825
2827 3 363942 149574 154760 -1 2826
2828 3 364243 149611 154600 -1 2827
2829 3 364326 149613 154520 -1 2828
2830 3 364404 149650 154440 -1 2829
2831 3 364549 149704 154400 -1 2830
2832 3 364566 149699 154360 -1 2831
2833 3 364716 149666 154280 -1 2832
2834 3 364909 149622 154240 -1 2833
2835 3 365017 149600 154160 -1 2834
2836 3 365109 149486 154120 -1 2835
2837 3 365242 149351 154080 -1 2836
2838 3 365366 149254 154000 -1 2837
2839 3 365411 149213 153960 -1 2838
2840 3 365686 149227 153920 -1 2839
2841 3 365918 149289 153840 -1 2840
2842 3 365953 149238 153720 -1 2841
2843 3 364408 149331 154840 -1 2827
2844 3 364399 149370 154920 -1 2843
2845 3 364393 149427 155000 -1 2844
2846 3 364402 149468 155080 -1 2845
2847 3 364458 149350 155160 -1 2846
2848 3 364632 149344 155240 -1 2847
2849 3 364693 149261 155320 -1 2848
2850 3 364797 149171 155360 -1 2849
2851 3 364803 149157 155480 -1 2850
2852 3 364803 149157 155600 -1 2851
2853 3 364762 149139 155720 -1 2852
2854 3 364759 149119 155880 -1 2853
2855 3 364836 149042 155960 -1 2854
2856 3 365084 149007 156040 -1 2855
2857 3 365106 148921 156120 -1 2856
2858 3 364940 148994 156160 -1 2857
2859 3 364925 149020 156200 -1 2858
2860 3 364791 149041 156280 -1 2859
2861 3 364723 149077 156360 -1 2860
2862 3 364647 149099 156400 -1 2861
2863 3 364598 149129 156440 -1 2862
2864 3 364605 149141 156480 -1 2863
2865 3 364600 149158 156520 -1 2864
2866 3 364593 149179 156560 -1 2865
2867 3 364585 149207 156600 -1 2866
2868 3 364359 149300 156600 -1 2867
2869 3 364517 149228 156720 -1 2867
2870 3 365290 148786 156160 -1 2857
2871 3 365419 148767 156200 -1 2870
2872 3 365597 148691 156400 -1 2871
2873 3 365651 148666 156440 -1 2872
2874 3 365872 148644 156520 -1 2873
2875 3 366132 148578 156560 -1 2874
2876 3 366353 148571 156640 -1 2875
2877 3 366488 148576 156720 -1 2876
2878 3 366003 148766 156760 -1 2877
2879 3 365985 148802 156800 -1 2878
2880 3 365977 148826 156840 -1 2879
2881 3 365945 148852 156920 -1 2880
2882 3 365815 148862 156960 -1 2881
2883 3 365771 148886 157080 -1 2882
2884 3 365683 148876 157160 -1 2883
2885 3 365431 148926 157280 -1 2884
2886 3 365321 148872 157320 -1 2885
2887 3 365127 148874 157440 -1 2886
2888 3 365063 148910 157520 -1 2887
2889 3 365023 148956 157640 -1 2888
2890 3 364951 148924 157720 -1 2889
2891 3 364821 148988 157840 -1 2890
2892 3 364753 149032 157960 -1 2891
2893 3 364607 149064 158000 -1 2892
2894 3 364555 149070 158120 -1 2893
2895 3 364605 149172 158160 -1 2894
2896 3 364635 149210 158240 -1 2895
2897 3 364591 149248 158320 -1 2896
2898 3 364571 149314 158400 -1 2897
2899 3 364617 149340 158480 -1 2898
2900 3 364605 149382 158560 -1 2899
2901 3 364563 149422 158640 -1 2900
2902 3 364459 149396 158720 -1 2901
2903 3 364343 149340 158840 -1 2902
2904 3 364263 149282 158880 -1 2903
2905 3 364201 149328 158960 -1 2904
2906 3 364625 149518 158720 -1 2901
2907 3 364699 149540 158760 -1 2906
2908 3 364787 149572 158880 -1 2907
2909 3 364833 149622 158960 -1 2908
2910 3 364871 149680 159040 -1 2909
2911 3 364981 149696 159080 -1 2910
2912 3 365013 149716 159120 -1 2911
2913 3 364989 149794 159200 -1 2912
2914 3 364979 149822 159280 -1 2913
2915 3 364901 149830 159360 -1 2914
2916 3 364999 149838 159480 -1 2915
2917 3 365169 149964 159560 -1 2916
2918 3 365229 150144 159640 -1 2917
2919 3 365231 150240 159720 -1 2918
2920 3 365403 150310 159760 -1 2919
2921 3 365475 150372 159800 -1 2920
2922 3 365521 150406 159840 -1 2921
2923 3 365529 150410 159880 -1 2922
2924 3 365409 150482 159920 -1 2923
2925 3 365349 150512 159960 -1 2924
2926 3 364403 149054 158160 -1 2894
2927 3 364319 149104 158240 -1 2926
2928 3 364207 149064 158280 -1 2927
2929 3 364009 148814 158240 -1 2928
2930 3 363927 148458 158200 -1 2929
2931 3 363783 148290 158240 -1 2930
2932 3 363669 148274 158280 -1 2931
2933 3 363629 148288 158320 -1 2932
2934 3 363359 148300 158320 -1 2933
2935 3 363295 148290 158360 -1 2934
2936 3 363073 148340 158400 -1 2935
2937 3 362873 148378 158320 -1 2936
2938 3 362631 148436 158280 -1 2937
2939 3 362489 148366 158240 -1 2938
2940 3 362347 148264 158200 -1 2939
2941 3 362187 148224 158160 -1 2940
2942 3 366556 148579 156760 -1 2877
2943 3 366837 148535 156880 -1 2942
2944 3 367054 148476 157000 -1 2943
2945 3 367280 148466 157080 -1 2944
2946 3 367369 148408 157160 -1 2945
2947 3 367485 148348 157240 -1 2946
2948 3 367613 148341 157320 -1 2947
2949 3 367720 148286 157360 -1 2948
2950 3 367785 148307 157440 -1 2949
2951 3 367849 148334 157480 -1 2950
2952 3 367917 148352 157520 -1 2951
2953 3 368043 148266 157600 -1 2952
2954 3 368119 148236 157680 -1 2953
2955 3 368205 148218 157760 -1 2954
2956 3 368349 148192 157800 -1 2955
2957 3 368399 148192 157880 -1 2956
2958 3 368413 148170 157920 -1 2957
2959 3 368385 148148 158000 -1 2958
2960 3 368267 148018 158040 -1 2959
2961 3 368187 147998 158080 -1 2960
2962 3 368197 148040 158160 -1 2961
2963 3 368153 148016 158200 -1 2962
2964 3 368091 148024 158280 -1 2963
2965 3 368053 148068 158360 -1 2964
2966 3 368001 148078 158440 -1 2965
2967 3 367963 148100 158480 -1 2966
2968 3 368509 148200 158040 -1 2959
2969 3 368577 148230 158080 -1 2968
2970 3 368635 148274 158120 -1 2969
2971 3 368729 148300 158200 -1 2970
2972 3 368843 148276 158280 -1 2971
2973 3 368951 148238 158360 -1 2972
2974 3 369079 148198 158480 -1 2973
2975 3 369231 148140 158560 -1 2974
2976 3 369351 148050 158680 -1 2975
2977 3 369529 147948 158760 -1 2976
2978 3 369773 147906 158840 -1 2977
2979 3 369963 147740 158920 -1 2978
2980 3 370231 147688 159000 -1 2979
2981 3 370399 147622 159080 -1 2980
2982 3 370599 147528 159200 -1 2981
2983 3 370765 147444 159280 -1 2982
2984 3 370837 147418 159360 -1 2983
2985 3 370813 147396 159440 -1 2984
2986 3 370839 147392 159520 -1 2985
2987 3 370957 147350 159640 -1 2986
2988 3 371003 147260 159720 -1 2987
2989 3 371069 147234 159800 -1 2988
2990 3 371119 147232 159960 -1 2989
2991 3 371229 147200 160120 -1 2990
2992 3 371347 147130 160240 -1 2991
2993 3 371523 147070 160320 -1 2992
2994 3 371563 147046 160360 -1 2993
2995 3 371485 147016 160480 -1 2994
2996 3 371481 147022 160600 -1 2995
2997 3 371521 147016 160720 -1 2996
2998 3 371465 147078 160880 -1 2997
2999 3 371297 147110 161000 -1 2998
3000 3 371279 147040 161120 -1 2999
3001 3 371099 146930 161280 -1 3000
3002 3 371053 146878 161360 -1 3001
3003 3 370929 146884 161480 -1 3002
3004 3 370907 146818 161600 -1 3003
3005 3 370979 146728 161720 -1 3004
3006 3 371021 146646 161800 -1 3005
3007 3 370945 146638 161920 -1 3006
3008 3 370915 146598 162000 -1 3007
3009 3 370987 146560 162040 -1 3008
3010 3 370997 146546 162080 -1 3009
3011 3 371099 146566 162160 -1 3010
3012 3 370895 146536 162200 -1 3011
3013 3 370851 146528 162280 -1 3012
3014 3 370895 146496 162440 -1 3013
3015 3 370979 146436 162480 -1 3014
3016 3 371081 146420 162560 -1 3015
3017 3 370891 146444 162640 -1 3016
3018 3 370775 146444 162720 -1 3017
3019 3 370693 146460 162760 -1 3018
3020 3 370625 146476 162840 -1 3019
3021 3 370597 146482 162960 -1 3020
3022 3 370533 146434 163040 -1 3021
3023 3 370517 146372 163160 -1 3022
3024 3 370537 146324 163200 -1 3023
3025 3 370605 146218 163240 -1 3024
3026 3 370703 146048 163200 -1 3025
3027 3 370849 145754 163200 -1 3026
3028 3 370891 145674 163280 -1 3027
3029 3 370877 145542 163200 -1 3028
3030 3 370913 145482 163160 -1 3029
3031 3 370905 145448 163120 -1 3030
3032 3 370869 145354 163080 -1 3031
3033 3 370899 145318 163040 -1 3032
3034 3 370949 145210 163000 -1 3033
3035 3 371019 145060 162960 -1 3034
3036 3 371053 144898 162920 -1 3035
3037 3 371059 144882 162880 -1 3036
3038 3 370567 146246 163320 -1 3025
3039 3 370571 146184 163440 -1 3038
3040 3 370593 146172 163480 -1 3039
3041 3 370579 146132 163560 -1 3040
3042 3 370585 146112 163640 -1 3041
3043 3 370529 146066 163720 -1 3042
3044 3 370543 146042 163840 -1 3043
3045 3 370565 145994 163960 -1 3044
3046 3 370621 145906 164040 -1 3045
3047 3 370655 145840 164120 -1 3046
3048 3 370657 145790 164200 -1 3047
3049 3 370723 145730 164280 -1 3048
3050 3 370795 145694 164400 -1 3049
3051 3 370821 145672 164520 -1 3050
3052 3 370859 145536 164600 -1 3051
3053 3 370905 145442 164680 -1 3052
3054 3 370959 145410 164800 -1 3053
3055 3 370997 145370 164920 -1 3054
3056 3 370969 145386 164960 -1 3055
3057 3 370943 145326 165040 -1 3056
3058 3 370977 145296 165120 -1 3057
3059 3 371031 145274 165200 -1 3058
3060 3 371037 145262 165320 -1 3059
3061 3 371031 145220 165440 -1 3060
3062 3 371075 145200 165560 -1 3061
3063 3 371173 145158 165680 -1 3062
3064 3 371197 145142 165800 -1 3063
3065 3 371097 145106 165960 -1 3064
3066 3 371063 144958 166080 -1 3065
3067 3 371077 144862 166160 -1 3066
3068 3 371061 144846 166200 -1 3067
3069 3 370525 144392 166320 -1 3068
3070 3 370559 144356 166360 -1 3069
3071 3 370603 144344 166440 -1 3070
3072 3 370761 144342 166560 -1 3071
3073 3 370839 144360 166680 -1 3072
3074 3 370903 144364 166800 -1 3073
3075 3 371149 144206 166880 -1 3074
3076 3 371227 143966 166920 -1 3075
3077 3 371245 143898 166960 -1 3076
3078 3 371333 143842 167000 -1 3077
3079 3 371391 143750 167040 -1 3078
3080 3 371399 143702 167120 -1 3079
3081 3 371523 143396 167160 -1 3080
3082 3 371591 143302 167200 -1 3081
3083 3 371653 143254 167240 -1 3082
3084 3 371675 143220 167280 -1 3083
3085 3 371719 143180 167320 -1 3084
3086 3 371735 143108 167400 -1 3085
3087 3 371729 143048 167440 -1 3086
3088 3 371737 142878 167520 -1 3087
3089 3 371795 142658 167600 -1 3088
3090 3 371469 143726 166920 -1 3079
3091 3 371497 143750 166880 -1 3090
3092 3 371505 143722 166840 -1 3091
3093 3 371495 143706 166800 -1 3092
3094 3 371517 143648 166720 -1 3093
3095 3 371519 143644 166680 -1 3094
3096 3 371623 143668 166600 -1 3095
3097 3 371639 143722 166520 -1 3096
3098 3 371703 143760 166440 -1 3097
3099 3 371923 143806 166360 -1 3098
3100 3 372063 143808 166320 -1 3099
3101 3 371093 144256 167080 -1 3075
3102 3 371153 144210 167160 -1 3101
3103 3 371285 144112 167240 -1 3102
3104 3 371373 144048 167280 -1 3103
3105 3 371375 143980 167320 -1 3104
3106 3 371389 143954 167400 -1 3105
3107 3 371453 143920 167480 -1 3106
3108 3 371499 143884 167600 -1 3107
3109 3 371571 143838 167720 -1 3108
3110 3 371625 143754 167800 -1 3109
3111 3 371651 143714 167920 -1 3110
3112 3 371767 143618 168000 -1 3111
3113 3 371903 143650 168080 -1 3112
3114 3 371875 143560 168120 -1 3113
3115 3 371829 143536 168200 -1 3114
3116 3 371881 143518 168320 -1 3115
3117 3 371985 143486 168440 -1 3116
3118 3 371977 143508 168600 -1 3117
3119 3 372021 143598 168760 -1 3118
3120 3 372069 143680 168880 -1 3119
3121 3 372031 143732 168960 -1 3120
3122 3 372011 143754 169040 -1 3121
3123 3 372121 143798 169200 -1 3122
3124 3 372085 143786 169360 -1 3123
3125 3 372149 143912 169520 -1 3124
3126 3 372185 144006 169560 -1 3125
3127 3 372247 144152 169600 -1 3126
3128 3 372195 144076 169640 -1 3127
3129 3 372195 144120 169680 -1 3128
3130 3 372161 144174 169760 -1 3129
3131 3 372217 144252 169880 -1 3130
3132 3 372239 144296 170000 -1 3131
3133 3 372257 144352 170120 -1 3132
3134 3 372363 144464 170200 -1 3133
3135 3 372471 144512 170320 -1 3134
3136 3 372537 144550 170440 -1 3135
3137 3 372547 144513 170480 -1 3136
3138 3 372557 144476 170520 -1 3137
3139 3 372675 144568 170560 -1 3138
3140 3 372813 144608 170640 -1 3139
3141 3 372947 144608 170720 -1 3140
3142 3 373145 144588 170840 -1 3141
3143 3 373501 144516 170880 -1 3142
3144 3 373781 144472 170960 -1 3143
3145 3 374091 144382 171040 -1 3144
3146 3 374269 144360 171080 -1 3145
3147 3 374457 144322 171160 -1 3146
3148 3 374829 144304 171200 -1 3147
3149 3 375040 144281 171240 -1 3148
3150 3 374845 144254 171320 -1 3149
3151 3 374879 144142 171440 -1 3150
3152 3 374939 144146 171520 -1 3151
3153 3 374877 144004 171600 -1 3152
3154 3 374771 143934 171640 -1 3153
3155 3 374735 143930 171680 -1 3154
3156 3 374621 143888 171720 -1 3155
3157 3 374093 143692 171720 -1 3156
3158 3 373923 143562 171680 -1 3157
3159 3 373877 143528 171720 -1 3158
3160 3 373819 143484 171760 -1 3159
3161 3 373819 143436 171800 -1 3160
3162 3 373827 143432 171840 -1 3161
3163 3 373889 143422 171920 -1 3162
3164 3 373887 143420 171960 -1 3163
3165 3 375251 144258 171280 -1 3149
3166 3 376063 144292 171320 -1 3165
3167 3 376287 144338 171360 -1 3166
3168 3 376411 144366 171400 -1 3167
3169 3 376507 144404 171480 -1 3168
3170 3 376545 144466 171560 -1 3169
3171 3 376631 144544 171600 -1 3170
3172 3 376773 144616 171680 -1 3171
3173 3 376883 144716 171800 -1 3172
3174 3 376921 144742 171880 -1 3173
3175 3 377055 144512 172040 -1 3174
3176 3 377213 144354 172200 -1 3175
3177 3 377413 144230 172280 -1 3176
3178 3 377539 144182 172360 -1 3177
3179 3 377629 144140 172480 -1 3178
3180 3 377803 144122 172600 -1 3179
3181 3 377931 144128 172760 -1 3180
3182 3 378121 144302 172840 -1 3181
3183 3 378027 144112 172880 -1 3182
3184 3 378025 144054 172920 -1 3183
3185 3 378087 144022 173000 -1 3184
3186 3 378155 143966 173080 -1 3185
3187 3 378167 143834 173160 -1 3186
3188 3 378269 143752 173200 -1 3187
3189 3 378329 143664 173240 -1 3188
3190 3 378445 143530 173280 -1 3189
3191 3 378841 143332 173320 -1 3190
3192 3 379469 142882 173240 -1 3191
3193 3 380011 142616 173280 -1 3192
3194 3 380157 142626 173320 -1 3193
3195 3 380263 142492 173360 -1 3194
3196 3 380421 142320 173400 -1 3195
3197 3 380723 142196 173480 -1 3196
3198 3 381213 142098 173520 -1 3197
3199 3 381625 141954 173600 -1 3198
3200 3 382375 141992 173680 -1 3199
3201 3 382541 141934 173760 -1 3200
3202 3 382769 141908 173840 -1 3201
3203 3 383397 141780 174080 -1 3202
3204 3 383661 141710 174240 -1 3203
3205 3 383891 141682 174320 -1 3204
3206 3 384093 141646 174400 -1 3205
3207 3 384221 141624 174560 -1 3206
3208 3 384325 141608 174600 -1 3207
3209 3 384453 141652 174720 -1 3208
3210 3 384625 141602 174840 -1 3209
3211 3 384685 141530 174960 -1 3210
3212 3 384775 141388 175080 -1 3211
3213 3 385030 141331 175160 -1 3212
3214 3 385168 141319 175200 -1 3213
3215 3 385318 141295 175280 -1 3214
3216 3 385474 141260 175320 -1 3215
3217 3 385154 141355 175360 -1 3216
3218 3 385184 141415 175440 -1 3217
3219 3 385178 141443 175480 -1 3218
3220 3 385208 141441 175520 -1 3219
3221 3 385214 141419 175600 -1 3220
3222 3 385248 141403 175640 -1 3221
3223 3 385256 141403 175720 -1 3222
3224 3 385194 141359 175800 -1 3223
3225 3 385212 141277 175920 -1 3224
3226 3 385206 141257 175960 -1 3225
3227 3 385200 141220 176000 -1 3226
3228 3 385194 141183 176040 -1 3227
3229 3 385184 141143 176080 -1 3228
3230 3 385204 141085 176120 -1 3229
3231 3 385194 140929 176200 -1 3230
3232 3 385202 140907 176240 -1 3231
3233 3 385238 140871 176320 -1 3232
3234 3 385260 140871 176400 -1 3233
3235 3 385374 140677 176440 -1 3234
3236 3 385260 140865 176480 -1 3235
3237 3 385252 140873 176520 -1 3236
3238 3 385250 140841 176560 -1 3237
3239 3 385240 140823 176600 -1 3238
3240 3 385226 140819 176640 -1 3239
3241 3 385166 140841 176720 -1 3240
3242 3 385118 140893 176800 -1 3241
3243 3 385134 140939 176880 -1 3242
3244 3 385142 141047 176920 -1 3243
3245 3 385230 140909 176960 -1 3244
3246 3 385224 140945 177000 -1 3245
3247 3 385630 141225 175360 -1 3216
3248 3 385948 141211 175400 -1 3247
3249 3 386126 141213 175480 -1 3248
3250 3 386300 141097 175560 -1 3249
3251 3 386432 141087 175600 -1 3250
3252 3 386732 141069 175680 -1 3251
3253 3 387238 140919 175800 -1 3252
3254 3 387602 140851 175880 -1 3253
3255 3 387772 140791 175960 -1 3254
3256 3 387934 140741 176000 -1 3255
3257 3 388094 140597 176080 -1 3256
3258 3 388290 140447 176160 -1 3257
3259 3 388514 140333 176240 -1 3258
3260 3 388614 140251 176280 -1 3259
3261 3 388734 140177 176320 -1 3260
3262 3 388782 140085 176400 -1 3261
3263 3 388980 140239 176360 -1 3262
3264 3 389010 140287 176400 -1 3263
3265 3 389222 140283 176320 -1 3263
3266 3 389266 140289 176280 -1 3265
3267 3 389356 140335 176240 -1 3266
3268 3 389436 140337 176200 -1 3267
3269 3 389648 140341 176160 -1 3268
3270 3 389780 140431 176120 -1 3269
3271 3 388618 140099 176440 -1 3262
3272 3 388690 139819 176480 -1 3271
3273 3 388714 139741 176520 -1 3272
3274 3 388744 139671 176560 -1 3273
3275 3 388764 139627 176600 -1 3274
3276 3 388824 139569 176680 -1 3275
3277 3 388770 139505 176720 -1 3276
3278 3 388664 139415 176800 -1 3277
3279 3 388614 139369 176880 -1 3278
3280 3 388568 139385 176920 -1 3279
3281 3 388586 139309 177000 -1 3280
3282 3 388586 139295 177080 -1 3281
3283 3 388588 139295 177200 -1 3282
3284 3 388576 139221 177280 -1 3283
3285 3 388581 139262 177320 -1 3284
3286 3 388592 139345 177400 -1 3285
3287 3 388842 139385 177400 -1 3286
3288 3 388924 139293 177440 -1 3287
3289 3 388968 139275 177480 -1 3288
3290 3 388988 139235 177520 -1 3289
3291 3 389004 139225 177560 -1 3290
3292 3 389018 139149 177640 -1 3291
3293 3 389038 139121 177680 -1 3292
3294 3 389086 139119 177720 -1 3293
3295 3 389214 139141 177800 -1 3294
3296 3 389328 139181 177840 -1 3295
3297 3 389424 139161 177880 -1 3296
3298 3 389482 139101 177960 -1 3297
3299 3 389532 139041 178000 -1 3298
3300 3 389668 138937 178080 -1 3299
3301 3 389730 138911 178120 -1 3300
3302 3 389892 138825 178160 -1 3301
3303 3 390052 138735 178120 -1 3302
3304 3 390108 138711 178080 -1 3303
3305 3 390214 138661 178040 -1 3304
3306 3 390456 138543 178080 -1 3305
3307 3 390622 138551 178120 -1 3306
3308 3 390882 138579 178160 -1 3307
3309 3 391120 138473 178200 -1 3308
3310 3 391248 138487 178160 -1 3309
3311 3 391246 138513 178080 -1 3310
3312 3 391248 138569 178000 -1 3311
3313 3 391288 138639 177920 -1 3312
3314 3 391282 138663 177840 -1 3313
3315 3 391254 138689 177760 -1 3314
3316 3 391216 138717 177680 -1 3315
3317 3 391204 138705 177640 -1 3316
3318 3 391154 138677 177560 -1 3317
3319 3 391174 138703 177480 -1 3318
3320 3 391208 138505 178240 -1 3309
3321 3 391296 138407 178280 -1 3320
3322 3 391268 138325 178400 -1 3321
3323 3 391240 138257 178480 -1 3322
3324 3 391136 138221 178600 -1 3323
3325 3 391188 138099 178680 -1 3324
3326 3 391118 138073 178720 -1 3325
3327 3 390982 137953 178800 -1 3326
3328 3 390948 137871 178840 -1 3327
3329 3 390806 137735 178880 -1 3328
3330 3 390698 137637 178920 -1 3329
3331 3 390650 137487 179000 -1 3330
3332 3 390604 137437 179040 -1 3331
3333 3 390562 137367 179120 -1 3332
3334 3 390526 137321 179200 -1 3333
3335 3 390530 137349 179320 -1 3334
3336 3 390516 137547 179400 -1 3335
3337 3 390513 137567 179440 -1 3336
3338 3 390506 137607 179520 -1 3337
3339 3 390608 137427 179520 -1 3338
3340 3 390562 137379 179560 -1 3339
3341 3 390568 137403 179600 -1 3340
3342 3 390552 137387 179680 -1 3341
3343 3 390592 137371 179760 -1 3342
3344 3 390618 137325 179840 -1 3343
3345 3 390638 137317 179880 -1 3344
3346 3 388494 139021 177320 -1 3284
3347 3 388460 138823 177440 -1 3346
3348 3 388420 138701 177480 -1 3347
3349 3 388354 138629 177560 -1 3348
3350 3 388210 138377 177600 -1 3349
3351 3 388094 138061 177680 -1 3350
3352 3 388000 138011 177720 -1 3351
3353 3 387904 137883 177760 -1 3352
3354 3 387822 137823 177800 -1 3353
3355 3 387718 137723 177760 -1 3354
3356 3 387536 137451 177720 -1 3355
3357 3 387258 136921 177800 -1 3356
3358 3 387202 136731 177880 -1 3357
3359 3 387166 136677 178000 -1 3358
3360 3 387176 136761 178040 -1 3359
3361 3 387064 136785 178120 -1 3360
3362 3 387194 136285 177680 -1 3357
3363 3 387132 136225 177640 -1 3362
3364 3 387128 136139 177600 -1 3363
3365 3 387090 136089 177520 -1 3364
3366 3 387144 136115 177440 -1 3365
3367 3 387982 138031 177800 -1 3352
3368 3 387980 138009 177840 -1 3367
3369 3 384609 141264 175200 -1 3212
3370 3 384247 141180 175280 -1 3369
3371 3 383975 141166 175360 -1 3370
3372 3 383883 141204 175400 -1 3371
3373 3 383685 141058 175480 -1 3372
3374 3 383383 140952 175520 -1 3373
3375 3 382987 140952 175480 -1 3374
3376 3 382821 141120 175400 -1 3375
3377 3 382533 141214 175400 -1 3376
3378 3 382319 141218 175440 -1 3377
3379 3 382099 141288 175360 -1 3378
3380 3 381905 141252 175320 -1 3379
3381 3 381641 141218 175280 -1 3380
3382 3 383591 140872 175680 -1 3374
3383 3 383475 140854 175760 -1 3382
3384 3 383439 140840 175800 -1 3383
3385 3 383411 140878 175840 -1 3384
3386 3 383317 140782 175880 -1 3385
3387 3 383265 140626 176000 -1 3386
3388 3 383225 140610 176040 -1 3387
3389 3 383295 140460 176120 -1 3388
3390 3 383465 140292 176160 -1 3389
3391 3 383467 140114 176240 -1 3390
3392 3 383437 139988 176320 -1 3391
3393 3 383367 139906 176360 -1 3392
3394 3 383313 139874 176400 -1 3393
3395 3 383423 139662 176440 -1 3394
3396 3 383259 139852 176480 -1 3395
3397 3 383249 139846 176520 -1 3396
3398 3 383293 139774 176600 -1 3397
3399 3 383335 139720 176680 -1 3398
3400 3 383283 139728 176760 -1 3399
3401 3 383293 139738 176840 -1 3400
3402 3 383279 139766 176880 -1 3401
3403 3 383265 139860 176920 -1 3402
3404 3 383269 139776 176960 -1 3403
3405 3 383279 139776 177000 -1 3404
3406 3 383253 139784 177120 -1 3405
3407 3 383185 139688 177200 -1 3406
3408 3 383125 139494 177320 -1 3407
3409 3 383111 139442 177360 -1 3408
3410 3 383113 139396 177440 -1 3409
3411 3 383129 139362 177560 -1 3410
3412 3 383149 139304 177640 -1 3411
3413 3 383099 139248 177760 -1 3412
3414 3 383079 139196 177800 -1 3413
3415 3 383017 139094 177840 -1 3414
3416 3 382845 138996 177920 -1 3415
3417 3 382741 138864 178000 -1 3416
3418 3 382719 138838 178120 -1 3417
3419 3 382679 138762 178200 -1 3418
3420 3 382629 138690 178320 -1 3419
3421 3 382527 138622 178400 -1 3420
3422 3 382421 138544 178520 -1 3421
3423 3 382391 138506 178600 -1 3422
3424 3 382361 138470 178680 -1 3423
3425 3 382237 138416 178760 -1 3424
3426 3 382105 138320 178840 -1 3425
3427 3 382299 138356 178880 -1 3426
3428 3 382287 138340 179000 -1 3427
3429 3 382285 138346 179080 -1 3428
3430 3 382291 138356 179160 -1 3429
3431 3 382291 138364 179240 -1 3430
3432 3 382355 138270 179280 -1 3431
3433 3 382575 138060 179320 -1 3432
3434 3 382647 138018 179360 -1 3433
3435 3 382711 137932 179400 -1 3434
3436 3 382729 137864 179440 -1 3435
3437 3 382771 137804 179480 -1 3436
3438 3 382777 137716 179520 -1 3437
3439 3 382773 137628 179600 -1 3438
3440 3 381795 138278 178880 -1 3426
3441 3 381587 138258 178920 -1 3440
3442 3 381429 138292 178840 -1 3441
3443 3 381095 138478 178840 -1 3442
3444 3 380963 138590 178880 -1 3443
3445 3 380897 138576 178840 -1 3444
3446 3 380825 138534 178800 -1 3445
3447 3 380789 138466 178720 -1 3446
3448 3 380697 138306 178760 -1 3447
3449 3 380607 138218 178800 -1 3448
3450 3 380543 138092 178840 -1 3449
3451 3 380583 137876 178800 -1 3450
3452 3 380565 137694 178840 -1 3451
3453 3 380497 137520 178880 -1 3452
3454 3 380481 137250 178920 -1 3453
3455 3 380479 137212 179000 -1 3454
3456 3 380447 137228 179040 -1 3455
3457 3 380937 138624 178920 -1 3444
3458 3 380861 138690 179040 -1 3457
3459 3 380819 138686 179080 -1 3458
3460 3 380781 138712 179120 -1 3459
3461 3 380689 138734 179200 -1 3460
3462 3 380571 138710 179280 -1 3461
3463 3 380521 138708 179360 -1 3462
3464 3 380489 138664 179440 -1 3463
3465 3 380383 138710 179480 -1 3464
3466 3 380305 138786 179400 -1 3465
3467 3 380175 138864 179320 -1 3466
3468 3 380027 138966 179360 -1 3467
3469 3 379883 139060 179400 -1 3468
3470 3 379859 139066 179440 -1 3469
3471 3 379821 139064 179480 -1 3470
3472 3 379761 139054 179520 -1 3471
3473 3 379715 138996 179640 -1 3472
3474 3 379685 138916 179680 -1 3473
3475 3 379617 138844 179720 -1 3474
3476 3 378193 144312 172920 -1 3182
3477 3 378225 144412 172960 -1 3476
3478 3 378253 144506 173000 -1 3477
3479 3 378263 144552 173040 -1 3478
3480 3 378453 144606 173040 -1 3479
3481 3 378817 144560 173000 -1 3480
3482 3 378881 144544 172960 -1 3481
3483 3 379011 144568 173000 -1 3482
3484 3 379161 144456 173040 -1 3483
3485 3 379197 144432 173080 -1 3484
3486 3 378097 144542 173080 -1 3479
3487 3 378361 144394 172720 -1 3182
3488 3 378645 144382 172680 -1 3487
3489 3 378695 144340 172800 -1 3488
3490 3 372465 144218 170480 -1 3138
3491 3 372455 144166 170400 -1 3490
3492 3 372449 144086 170320 -1 3491
3493 3 372449 143928 170280 -1 3492
3494 3 372445 143888 170240 -1 3493
3495 3 372473 143766 170160 -1 3494
3496 3 372455 143672 170120 -1 3495
3497 3 372423 143620 170080 -1 3496
3498 3 372401 143548 170040 -1 3497
3499 3 372369 143424 170080 -1 3498
3500 3 372283 143332 170120 -1 3499
3501 3 372243 143248 170040 -1 3500
3502 3 372071 143186 170000 -1 3501
3503 3 371943 143160 169960 -1 3502
3504 3 371895 143164 170080 -1 3503
3505 3 371837 143098 170120 -1 3504
3506 3 371786 143092 170160 -1 3505
3507 3 371735 143086 170200 -1 3506
3508 3 371833 143096 170280 -1 3507
3509 3 372061 143732 168000 -1 3113
3510 3 371339 145674 164880 -1 3055
3511 3 371503 145938 164880 -1 3510
3512 3 371533 146216 164920 -1 3511
3513 3 371595 146250 164960 -1 3512
3514 3 371585 146334 165040 -1 3513
3515 3 371633 146454 165080 -1 3514
3516 3 371287 146284 162440 -1 3016
3517 3 371293 146258 162400 -1 3516
3518 3 371311 146246 162360 -1 3517
3519 3 371343 146224 162320 -1 3518
3520 3 371369 146176 162280 -1 3519
3521 3 371423 146120 162240 -1 3520
3522 3 371527 146052 162200 -1 3521
3523 3 371569 146048 162160 -1 3522
3524 3 371479 146498 162240 -1 3011
3525 3 371507 146506 162280 -1 3524
3526 3 371515 146498 162320 -1 3525
3527 3 371547 146490 162360 -1 3526
3528 3 371639 146486 162400 -1 3527
3529 3 371689 146494 162440 -1 3528
3530 3 371889 146510 162480 -1 3529
3531 3 372141 146574 162560 -1 3530
3532 3 372265 146610 162600 -1 3531
3533 3 372293 146612 162640 -1 3532
3534 3 371841 146960 160200 -1 2993
3535 3 371985 146934 160160 -1 3534
3536 3 372071 146886 160120 -1 3535
3537 3 372155 146670 160080 -1 3536
3538 3 372415 146568 160120 -1 3537
3539 3 372589 146516 160120 -1 3538
3540 3 372657 146486 160080 -1 3539
3541 3 372739 146506 160040 -1 3540
3542 3 372855 146510 160000 -1 3541
3543 3 372967 146492 159960 -1 3542
3544 3 373027 146350 160000 -1 3543
3545 3 373073 146336 160040 -1 3544
3546 3 373095 146330 160080 -1 3545
3547 3 373181 146490 159840 -1 3543
3548 3 373401 146430 159800 -1 3547
3549 3 373503 146418 159760 -1 3548
3550 3 373663 146404 159720 -1 3549
3551 3 373741 146416 159680 -1 3550
3552 3 352611 147933 151880 -1 2771
3553 3 352394 147862 152080 -1 3552
3554 3 352422 147774 152240 -1 3553
3555 3 352274 147571 152440 -1 3554
3556 3 352180 147349 152640 -1 3555
3557 3 352144 147198 152880 -1 3556
3558 3 352028 146918 153120 -1 3557
3559 3 351956 146859 153200 -1 3558
3560 3 351762 146684 153440 -1 3559
3561 3 351729 146735 153720 -1 3560
3562 3 351671 146760 154000 -1 3561
3563 3 351646 146770 154080 -1 3562
3564 3 351423 146116 154120 -1 3563
3565 3 351473 146013 154240 -1 3564
3566 3 351442 145795 154400 -1 3565
3567 3 351417 145503 154520 -1 3566
3568 3 351490 145376 154600 -1 3567
3569 3 351465 145320 154680 -1 3568
3570 3 351889 145380 154680 -1 3569
3571 3 352064 145396 154760 -1 3570
3572 3 352171 145366 154800 -1 3571
3573 3 353146 145071 154840 -1 3572
3574 3 353518 144607 154800 -1 3573
3575 3 353502 144565 154760 -1 3574
3576 3 353486 144523 154720 -1 3575
3577 3 353562 144467 154640 -1 3576
3578 3 353350 144303 154560 -1 3577
3579 3 353230 143991 154520 -1 3578
3580 3 353202 143871 154480 -1 3579
3581 3 353134 143447 154440 -1 3580
3582 3 353030 143103 154400 -1 3581
3583 3 352986 142827 154440 -1 3582
3584 3 353018 142627 154480 -1 3583
3585 3 353074 142315 154560 -1 3584
3586 3 353046 142239 154640 -1 3585
3587 3 352998 142123 154720 -1 3586
3588 3 352994 142083 154760 -1 3587
3589 3 352970 141955 154880 -1 3588
3590 3 352970 141935 155000 -1 3589
3591 3 352818 141983 155120 -1 3590
3592 3 352686 141963 155240 -1 3591
3593 3 352646 141991 155320 -1 3592
3594 3 352586 141971 155440 -1 3593
3595 3 352554 141911 155520 -1 3594
3596 3 352550 141927 155640 -1 3595
3597 3 352426 141879 155800 -1 3596
3598 3 352338 141871 155920 -1 3597
3599 3 352274 141647 156040 -1 3598
3600 3 352222 141579 156120 -1 3599
3601 3 352174 141575 156280 -1 3600
3602 3 352106 141403 156400 -1 3601
3603 3 351986 141197 156480 -1 3602
3604 3 352018 141093 156520 -1 3603
3605 3 352008 140895 156600 -1 3604
3606 3 352114 141083 156640 -1 3605
3607 3 352090 141111 156680 -1 3606
3608 3 352062 141059 156720 -1 3607
3609 3 352046 140943 156840 -1 3608
3610 3 352014 140871 156960 -1 3609
3611 3 352098 140795 157040 -1 3610
3612 3 352078 140535 157160 -1 3611
3613 3 352082 140339 157240 -1 3612
3614 3 352094 140059 157360 -1 3613
3615 3 352038 139975 157440 -1 3614
3616 3 351970 139819 157520 -1 3615
3617 3 351882 139739 157560 -1 3616
3618 3 351866 139679 157680 -1 3617
3619 3 351858 139607 157760 -1 3618
3620 3 351874 139503 157840 -1 3619
3621 3 351770 139439 157960 -1 3620
3622 3 351698 139359 158080 -1 3621
3623 3 351564 139339 158120 -1 3622
3624 3 351450 139437 158200 -1 3623
3625 3 351530 139423 158240 -1 3624
3626 3 351630 139453 158320 -1 3625
3627 3 351652 139473 158480 -1 3626
3628 3 351716 139441 158560 -1 3627
3629 3 351766 139425 158680 -1 3628
3630 3 351756 139349 158800 -1 3629
3631 3 351728 139293 158840 -1 3630
3632 3 351828 139197 158920 -1 3631
3633 3 351860 139119 159000 -1 3632
3634 3 351904 138989 159080 -1 3633
3635 3 351994 138781 159120 -1 3634
3636 3 352126 138355 159080 -1 3635
3637 3 351760 138361 159120 -1 3636
3638 3 351550 138141 159160 -1 3637
3639 3 351262 137905 159200 -1 3638
3640 3 351028 137613 159240 -1 3639
3641 3 350852 137597 159280 -1 3640
3642 3 350734 137565 159320 -1 3641
3643 3 350624 137517 159400 -1 3642
3644 3 350292 137549 159480 -1 3643
3645 3 350082 137571 159480 -1 3644
3646 3 349894 137713 159520 -1 3645
3647 3 350000 137507 159360 -1 3645
3648 3 349884 137485 159320 -1 3647
3649 3 349852 137409 159280 -1 3648
3650 3 349834 137347 159240 -1 3649
3651 3 349636 137243 159120 -1 3650
3652 3 349572 137175 159080 -1 3651
3653 3 349292 137083 159040 -1 3652
3654 3 349292 136969 159080 -1 3653
3655 3 349272 136785 159120 -1 3654
3656 3 349156 136773 159080 -1 3655
3657 3 349016 136717 159040 -1 3656
3658 3 352228 138127 159040 -1 3636
3659 3 352252 138025 158960 -1 3658
3660 3 352278 137953 158920 -1 3659
3661 3 352468 137789 158880 -1 3660
3662 3 352584 137565 158920 -1 3661
3663 3 352622 137459 158960 -1 3662
3664 3 352636 137245 159000 -1 3663
3665 3 352490 136943 159040 -1 3664
3666 3 352410 136519 159000 -1 3665
3667 3 352448 136113 158960 -1 3666
3668 3 352580 136063 159040 -1 3667
3669 3 352656 135955 159120 -1 3668
3670 3 352780 135795 159200 -1 3669
3671 3 352832 135717 159240 -1 3670
3672 3 352920 135655 159320 -1 3671
3673 3 352980 135491 159360 -1 3672
3674 3 352956 135327 159400 -1 3673
3675 3 352842 135157 159480 -1 3674
3676 3 352822 134969 159520 -1 3675
3677 3 353036 134871 159600 -1 3676
3678 3 353072 134741 159720 -1 3677
3679 3 353128 134587 159760 -1 3678
3680 3 353290 134561 159840 -1 3679
3681 3 353340 134543 159880 -1 3680
3682 3 353452 134519 159960 -1 3681
3683 3 353610 134427 160040 -1 3682
3684 3 353906 134053 160120 -1 3683
3685 3 354084 133745 160200 -1 3684
3686 3 354200 133465 160280 -1 3685
3687 3 354250 133115 160320 -1 3686
3688 3 354138 132793 160280 -1 3687
3689 3 354196 132663 160320 -1 3688
3690 3 354236 132649 160400 -1 3689
3691 3 354246 132469 160440 -1 3690
3692 3 354360 132075 160560 -1 3691
3693 3 354438 131655 160680 -1 3692
3694 3 354442 131249 160720 -1 3693
3695 3 354506 131037 160760 -1 3694
3696 3 354560 130815 160800 -1 3695
3697 3 354526 130741 160840 -1 3696
3698 3 354546 130623 160920 -1 3697
3699 3 354630 130471 160960 -1 3698
3700 3 354780 130315 161000 -1 3699
3701 3 355280 129729 160960 -1 3700
3702 3 355262 129461 161000 -1 3701
3703 3 355382 129185 161080 -1 3702
3704 3 355408 129067 161120 -1 3703
3705 3 355428 128799 161200 -1 3704
3706 3 355470 128563 161280 -1 3705
3707 3 355470 128467 161400 -1 3706
3708 3 355480 128425 161440 -1 3707
3709 3 355400 128271 161560 -1 3708
3710 3 355380 128161 161640 -1 3709
3711 3 355350 127987 161720 -1 3710
3712 3 355342 127669 161760 -1 3711
3713 3 355332 127469 161840 -1 3712
3714 3 355336 127389 161920 -1 3713
3715 3 355344 127251 161960 -1 3714
3716 3 355342 127139 162000 -1 3715
3717 3 355424 126959 162080 -1 3716
3718 3 355612 126793 162200 -1 3717
3719 3 355684 126743 162320 -1 3718
3720 3 355850 126763 162480 -1 3719
3721 3 355866 126685 162640 -1 3720
3722 3 356032 126723 162800 -1 3721
3723 3 356096 126759 162880 -1 3722
3724 3 356324 126529 162920 -1 3723
3725 3 356600 126323 162960 -1 3724
3726 3 356612 126343 163000 -1 3725
3727 3 356676 126351 163080 -1 3726
3728 3 356806 126313 163160 -1 3727
3729 3 356874 126299 163200 -1 3728
3730 3 356928 126285 163280 -1 3729
3731 3 357016 126291 163400 -1 3730
3732 3 357084 126303 163480 -1 3731
3733 3 357374 126231 163560 -1 3732
3734 3 357538 126139 163640 -1 3733
3735 3 357492 126119 163720 -1 3734
3736 3 357422 126105 163800 -1 3735
3737 3 357502 125899 163880 -1 3736
3738 3 357446 125907 163920 -1 3737
3739 3 357438 125933 163960 -1 3738
3740 3 357395 125815 164040 -1 3739
3741 3 357222 125668 164120 -1 3740
3742 3 357234 125591 164200 -1 3741
3743 3 357311 125508 164280 -1 3742
3744 3 357275 125420 164360 -1 3743
3745 3 357075 125281 164440 -1 3744
3746 3 356971 125201 164520 -1 3745
3747 3 356864 125025 164600 -1 3746
3748 3 356818 124964 164640 -1 3747
3749 3 356773 124903 164680 -1 3748
3750 3 356787 124839 164760 -1 3749
3751 3 356824 124702 164880 -1 3750
3752 3 356881 124571 164960 -1 3751
3753 3 357102 124262 165080 -1 3752
3754 3 357135 124405 165160 -1 3753
3755 3 357184 123645 165160 -1 3754
3756 3 357294 123581 165120 -1 3755
3757 3 357482 123461 165080 -1 3756
3758 3 357568 123479 165040 -1 3757
3759 3 357612 123467 165000 -1 3758
3760 3 357632 123441 164920 -1 3759
3761 3 357650 123439 164880 -1 3760
3762 3 357706 123441 164840 -1 3761
3763 3 357832 123407 164800 -1 3762
3764 3 357834 123397 164760 -1 3763
3765 3 357151 124476 165200 -1 3754
3766 3 357145 125081 165200 -1 3765
3767 3 357367 125160 165280 -1 3766
3768 3 357400 125208 165360 -1 3767
3769 3 357433 125348 165440 -1 3768
3770 3 357384 125413 165520 -1 3769
3771 3 357378 125546 165600 -1 3770
3772 3 357471 125614 165680 -1 3771
3773 3 357520 125671 165760 -1 3772
3774 3 357535 125666 165840 -1 3773
3775 3 357500 125745 165920 -1 3774
3776 3 357414 125799 166000 -1 3775
3777 3 357352 125861 166080 -1 3776
3778 3 357321 125944 166160 -1 3777
3779 3 357338 125916 166200 -1 3778
3780 3 356450 125390 166320 -1 3779
3781 3 356690 125468 166360 -1 3780
3782 3 356778 125511 166440 -1 3781
3783 3 356802 125514 166480 -1 3782
3784 3 356818 125514 166560 -1 3783
3785 3 357001 125539 166680 -1 3784
3786 3 357139 125512 166800 -1 3785
3787 3 357193 125440 166920 -1 3786
3788 3 357253 125311 167040 -1 3787
3789 3 357304 125212 167160 -1 3788
3790 3 357622 125211 167240 -1 3789
3791 3 357641 125143 167320 -1 3790
3792 3 357687 125012 167440 -1 3791
3793 3 357926 124932 167560 -1 3792
3794 3 358232 124800 167640 -1 3793
3795 3 358329 124712 167720 -1 3794
3796 3 358489 124694 167760 -1 3795
3797 3 358601 124582 167800 -1 3796
3798 3 358691 124520 167840 -1 3797
3799 3 358789 124440 167880 -1 3798
3800 3 358937 124368 167920 -1 3799
3801 3 359059 124278 168000 -1 3800
3802 3 359389 124144 168120 -1 3801
3803 3 359579 123958 168200 -1 3802
3804 3 359803 123886 168240 -1 3803
3805 3 360193 123882 168320 -1 3804
3806 3 360531 123780 168440 -1 3805
3807 3 360527 123734 168600 -1 3806
3808 3 360805 123772 168680 -1 3807
3809 3 361065 123706 168760 -1 3808
3810 3 361125 123522 168840 -1 3809
3811 3 361183 123480 168880 -1 3810
3812 3 361357 123358 168960 -1 3811
3813 3 361453 123262 169040 -1 3812
3814 3 361571 123210 169120 -1 3813
3815 3 361669 123118 169240 -1 3814
3816 3 361663 123066 169360 -1 3815
3817 3 361639 123030 169440 -1 3816
3818 3 361627 123012 169480 -1 3817
3819 3 361697 122964 169560 -1 3818
3820 3 361801 122944 169680 -1 3819
3821 3 361877 122974 169760 -1 3820
3822 3 361957 122988 169840 -1 3821
3823 3 362045 122990 169880 -1 3822
3824 3 362173 123022 169960 -1 3823
3825 3 362277 123066 170040 -1 3824
3826 3 362337 123140 170080 -1 3825
3827 3 362407 123184 170120 -1 3826
3828 3 362473 123212 170160 -1 3827
3829 3 362737 123238 170200 -1 3828
3830 3 362929 123068 170280 -1 3829
3831 3 362971 123016 170160 -1 3830
3832 3 362971 122984 170120 -1 3831
3833 3 362911 123292 170320 -1 3829
3834 3 362945 123290 170360 -1 3833
3835 3 363017 123338 170440 -1 3834
3836 3 363251 123374 170520 -1 3835
3837 3 363471 123300 170560 -1 3836
3838 3 363819 123424 170560 -1 3837
3839 3 364035 123436 170520 -1 3838
3840 3 364337 123450 170520 -1 3839
3841 3 364495 123342 170560 -1 3840
3842 3 364647 123288 170520 -1 3841
3843 3 364789 123242 170480 -1 3842
3844 3 364927 123228 170400 -1 3843
3845 3 365039 123214 170320 -1 3844
3846 3 365181 123208 170240 -1 3845
3847 3 365211 123238 170200 -1 3846
3848 3 365007 123474 170240 -1 3847
3849 3 364969 123546 170320 -1 3848
3850 3 364945 123568 170360 -1 3849
3851 3 364913 123638 170400 -1 3850
3852 3 364913 123632 170480 -1 3851
3853 3 365545 123060 170200 -1 3847
3854 3 365931 123042 170240 -1 3853
3855 3 366021 123046 170280 -1 3854
3856 3 364535 123404 170600 -1 3841
3857 3 364539 123458 170640 -1 3856
3858 3 364539 123502 170680 -1 3857
3859 3 364549 123544 170720 -1 3858
3860 3 364529 123552 170760 -1 3859
3861 3 364501 123522 170800 -1 3860
3862 3 364439 123510 170840 -1 3861
3863 3 364431 123506 170880 -1 3862
3864 3 364427 123490 170960 -1 3863
3865 3 364453 123498 171080 -1 3864
3866 3 364471 123520 171160 -1 3865
3867 3 364455 123474 171200 -1 3866
3868 3 364421 123488 171280 -1 3867
3869 3 364379 123536 171360 -1 3868
3870 3 364277 123548 171440 -1 3869
3871 3 364179 123584 171520 -1 3870
3872 3 364107 123612 171560 -1 3871
3873 3 363977 123632 171640 -1 3872
3874 3 363897 123652 171680 -1 3873
3875 3 363863 123660 171720 -1 3874
3876 3 363891 123650 171760 -1 3875
3877 3 363905 123568 171840 -1 3876
3878 3 363879 123534 171880 -1 3877
3879 3 363887 123548 171920 -1 3878
3880 3 364495 123680 171200 -1 3866
3881 3 364461 123712 171240 -1 3880
3882 3 364461 123766 171280 -1 3881
3883 3 364477 123790 171320 -1 3882
3884 3 364449 123810 171360 -1 3883
3885 3 364443 123848 171400 -1 3884
3886 3 364443 123966 171440 -1 3885
3887 3 364281 124114 171480 -1 3886
3888 3 364311 124146 171520 -1 3887
3889 3 364295 124152 171560 -1 3888
3890 3 364287 124110 171600 -1 3889
3891 3 364285 124166 171640 -1 3890
3892 3 364331 124234 171720 -1 3891
3893 3 357812 126443 163560 -1 3734
3894 3 357854 126515 163520 -1 3893
3895 3 356620 126135 162880 -1 3725
3896 3 356634 126047 162840 -1 3895
3897 3 356640 126001 162800 -1 3896
3898 3 356622 125929 162760 -1 3897
3899 3 356626 125873 162720 -1 3898
3900 3 356570 125681 162680 -1 3899
3901 3 356628 125635 162640 -1 3900
3902 3 356728 125609 162600 -1 3901
3903 3 356776 125429 162560 -1 3902
3904 3 356700 125365 162520 -1 3903
3905 3 356664 125283 162480 -1 3904
3906 3 356710 125293 162440 -1 3905
3907 3 356668 125963 162680 -1 3899
3908 3 356098 126801 162680 -1 3722
3909 3 356114 126829 162640 -1 3908
3910 3 356170 126811 162600 -1 3909
3911 3 355304 129649 160920 -1 3701
3912 3 355450 129663 160800 -1 3911
3913 3 355484 129663 160760 -1 3912
3914 3 355496 129727 160720 -1 3913
3915 3 355578 129729 160680 -1 3914
3916 3 355632 129687 160640 -1 3915
3917 3 355746 129681 160560 -1 3916
3918 3 355814 129727 160480 -1 3917
3919 3 355908 129793 160440 -1 3918
3920 3 355996 129831 160320 -1 3919
3921 3 356064 129871 160200 -1 3920
3922 3 356084 129905 160160 -1 3921
3923 3 356086 129921 160080 -1 3922
3924 3 356352 129789 159960 -1 3923
3925 3 356366 129715 159920 -1 3924
3926 3 356396 129651 159880 -1 3925
3927 3 356486 129645 159840 -1 3926
3928 3 356580 129529 159800 -1 3927
3929 3 356652 129431 159720 -1 3928
3930 3 356760 129365 159640 -1 3929
3931 3 356854 129249 159600 -1 3930
3932 3 356870 129213 159560 -1 3931
3933 3 356902 129211 159520 -1 3932
3934 3 356942 129101 159440 -1 3933
3935 3 357078 128995 159400 -1 3934
3936 3 357104 128957 159320 -1 3935
3937 3 354510 130457 161080 -1 3700
3938 3 354308 130395 161120 -1 3937
3939 3 354272 130379 161200 -1 3938
3940 3 354244 130325 161240 -1 3939
3941 3 354204 130307 161280 -1 3940
3942 3 354094 130279 161360 -1 3941
3943 3 353946 130301 161400 -1 3942
3944 3 353850 130323 161440 -1 3943
3945 3 353796 130333 161480 -1 3944
3946 3 353728 130295 161520 -1 3945
3947 3 353658 130291 161600 -1 3946
3948 3 353652 130313 161680 -1 3947
3949 3 353659 130244 161720 -1 3948
3950 3 353666 130175 161760 -1 3949
3951 3 353662 130109 161800 -1 3950
3952 3 353628 130073 161880 -1 3951
3953 3 353596 130031 161960 -1 3952
3954 3 353644 129879 162040 -1 3953
3955 3 353640 129829 162080 -1 3954
3956 3 353712 129725 162160 -1 3955
3957 3 353834 129603 162280 -1 3956
3958 3 353826 129499 162360 -1 3957
3959 3 353910 129399 162400 -1 3958
3960 3 353902 129213 162480 -1 3959
3961 3 353684 129099 162480 -1 3960
3962 3 353398 129059 162560 -1 3961
3963 3 353350 129059 162600 -1 3962
3964 3 353318 129079 162640 -1 3963
3965 3 353278 129079 162720 -1 3964
3966 3 353176 129055 162760 -1 3965
3967 3 353034 128987 162800 -1 3966
3968 3 352816 129009 162840 -1 3967
3969 3 352782 128835 162880 -1 3968
3970 3 352694 128741 162840 -1 3969
3971 3 352654 128685 162800 -1 3970
3972 3 352564 128659 162760 -1 3971
3973 3 352478 128669 162680 -1 3972
3974 3 352162 128633 162640 -1 3973
3975 3 352022 128555 162600 -1 3974
3976 3 352020 128451 162560 -1 3975
3977 3 354204 132735 160200 -1 3688
3978 3 354254 133531 160080 -1 3684
3979 3 354274 133487 159960 -1 3978
3980 3 354290 133523 159880 -1 3979
3981 3 354324 133527 159840 -1 3980
3982 3 354382 133527 159800 -1 3981
3983 3 354410 133507 159760 -1 3982
3984 3 354536 133509 159640 -1 3983
3985 3 354556 133443 159560 -1 3984
3986 3 354640 133409 159440 -1 3985
3987 3 354738 133399 159480 -1 3986
3988 3 354840 133341 159520 -1 3987
3989 3 354862 133281 159400 -1 3988
3990 3 353050 134561 159480 -1 3677
3991 3 353098 134527 159440 -1 3990
3992 3 353122 134503 159400 -1 3991
3993 3 353262 134385 159360 -1 3992
3994 3 353286 134349 159400 -1 3993
3995 3 353268 134323 159440 -1 3994
3996 3 353266 134307 159480 -1 3995
3997 3 353278 134337 159520 -1 3996
3998 3 353294 134351 159560 -1 3997
3999 3 353278 134299 159640 -1 3998
4000 3 353230 134269 159720 -1 3999
4001 3 353250 134211 159800 -1 4000
4002 3 353264 134169 159840 -1 4001
4003 3 353202 134011 159920 -1 4002
4004 3 353094 133959 160000 -1 4003
4005 3 353068 133949 160080 -1 4004
4006 3 353064 133943 160120 -1 4005
4007 3 353056 133959 160160 -1 4006
4008 3 353052 133979 160200 -1 4007
4009 3 353042 134003 160240 -1 4008
4010 3 353028 134009 160280 -1 4009
4011 3 353510 134431 159320 -1 3993
4012 3 353602 134363 159280 -1 4011
4013 3 353704 134225 159320 -1 4012
4014 3 353928 134253 159360 -1 4013
4015 3 354124 134257 159320 -1 4014
4016 3 354278 134277 159280 -1 4015
4017 3 354432 134231 159240 -1 4016
4018 3 352978 135781 159440 -1 3673
4019 3 353024 135913 159520 -1 4018
4020 3 353058 135949 159560 -1 4019
4021 3 353066 136087 159640 -1 4020
4022 3 353086 136211 159680 -1 4021
4023 3 353098 136321 159760 -1 4022
4024 3 353152 136469 159800 -1 4023
4025 3 352980 135181 159280 -1 3673
4026 3 352976 135137 159240 -1 4025
4027 3 353060 135099 159200 -1 4026
4028 3 353152 135067 159160 -1 4027
4029 3 353194 135097 159120 -1 4028
4030 3 352748 137561 159000 -1 3664
4031 3 352908 137627 159080 -1 4030
4032 3 353342 137741 159000 -1 4031
4033 3 353614 137815 158960 -1 4032
4034 3 353800 137891 159000 -1 4033
4035 3 353786 137905 159080 -1 4034
4036 3 353714 137915 159160 -1 4035
4037 3 353682 137907 159200 -1 4036
4038 3 353890 137787 158880 -1 4033
4039 3 353808 137703 158800 -1 4038
4040 3 353760 137695 158760 -1 4039
4041 3 353758 137625 158680 -1 4040
4042 3 353812 137613 158600 -1 4041
4043 3 353894 137575 158520 -1 4042
4044 3 353958 137577 158480 -1 4043
4045 3 354006 137553 158440 -1 4044
4046 3 354176 137517 158360 -1 4045
4047 3 354298 137511 158320 -1 4046
4048 3 354460 137489 158280 -1 4047
4049 3 354530 137453 158240 -1 4048
4050 3 354668 137411 158200 -1 4049
4051 3 354766 137379 158160 -1 4050
4052 3 354880 137337 158080 -1 4051
4053 3 354932 137321 158040 -1 4052
4054 3 354954 137331 158000 -1 4053
4055 3 354192 137367 158280 -1 4047
4056 3 354126 137321 158240 -1 4055
4057 3 354068 137277 158200 -1 4056
4058 3 354042 137251 158160 -1 4057
4059 3 354024 137231 158120 -1 4058
4060 3 353982 137129 158080 -1 4059
4061 3 353932 137073 158040 -1 4060
4062 3 353962 137073 158000 -1 4061
4063 3 353994 137051 157960 -1 4062
4064 3 353952 137003 157880 -1 4063
4065 3 352102 139831 157200 -1 3614
4066 3 352118 139787 157160 -1 4065
4067 3 352126 139751 157120 -1 4066
4068 3 352244 139687 157040 -1 4067
4069 3 352270 139635 157000 -1 4068
4070 3 352204 139517 156960 -1 4069
4071 3 352200 139461 156920 -1 4070
4072 3 351502 140455 156600 -1 3605
4073 3 351162 140263 156560 -1 4072
4074 3 350982 140475 156600 -1 4073
4075 3 350406 140475 156600 -1 4074
4076 3 350310 140427 156560 -1 4075
4077 3 350252 140407 156520 -1 4076
4078 3 350216 140371 156480 -1 4077
4079 3 349996 140309 156440 -1 4078
4080 3 349770 140301 156400 -1 4079
4081 3 349708 140293 156320 -1 4080
4082 3 349678 140233 156280 -1 4081
4083 3 349658 140211 156160 -1 4082
4084 3 349578 140273 156080 -1 4083
4085 3 349508 140311 155960 -1 4084
4086 3 349432 140353 155840 -1 4085
4087 3 349200 140411 155800 -1 4086
4088 3 348708 140381 155760 -1 4087
4089 3 348494 140265 155720 -1 4088
4090 3 348348 140101 155760 -1 4089
4091 3 348166 139853 155720 -1 4090
4092 3 347998 139757 155760 -1 4091
4093 3 348074 139609 155800 -1 4092
4094 3 348302 139567 155760 -1 4093
4095 3 348388 139457 155720 -1 4094
4096 3 348644 139389 155680 -1 4095
4097 3 348774 139331 155600 -1 4096
4098 3 348286 139363 155600 -1 4095
4099 3 348280 139221 155560 -1 4098
4100 3 348240 139075 155520 -1 4099
4101 3 348014 138993 155560 -1 4100
4102 3 347948 138925 155600 -1 4101
4103 3 347856 138775 155520 -1 4102
4104 3 347848 138689 155440 -1 4103
4105 3 347978 138649 155400 -1 4104
4106 3 348174 138533 155320 -1 4105
4107 3 348184 138513 155280 -1 4106
4108 3 348032 139927 155680 -1 4091
4109 3 347954 139989 155640 -1 4108
4110 3 351078 140011 156520 -1 4073
4111 3 350886 139883 156560 -1 4110
4112 3 350886 139815 156600 -1 4111
4113 3 350864 139747 156640 -1 4112
4114 3 350844 139685 156680 -1 4113
4115 3 350880 139541 156640 -1 4114
4116 3 350842 139509 156600 -1 4115
4117 3 350736 139427 156560 -1 4116
4118 3 350650 139353 156520 -1 4117
4119 3 350536 139327 156440 -1 4118
4120 3 350548 139305 156400 -1 4119
4121 3 350502 139249 156360 -1 4120
4122 3 350486 139201 156320 -1 4121
4123 3 350494 139151 156280 -1 4122
4124 3 350704 139121 156200 -1 4123
4125 3 350918 139147 156160 -1 4124
4126 3 350954 139089 156120 -1 4125
4127 3 350976 139071 156080 -1 4126
4128 3 351010 139071 156040 -1 4127
4129 3 351052 139055 155960 -1 4128
4130 3 351126 139039 155880 -1 4129
4131 3 351193 139040 155840 -1 4130
4132 3 351260 139041 155800 -1 4131
4133 3 351350 138985 155720 -1 4132
4134 3 351448 138923 155680 -1 4133
4135 3 351608 138873 155640 -1 4134
4136 3 351640 138761 155560 -1 4135
4137 3 351678 138639 155440 -1 4136
4138 3 351530 138611 155400 -1 4137
4139 3 351318 138607 155360 -1 4138
4140 3 351204 138679 155320 -1 4139
4141 3 351076 138719 155280 -1 4140
4142 3 350994 138737 155240 -1 4141
4143 3 352160 140895 156400 -1 3603
4144 3 352180 140899 156360 -1 4143
4145 3 352230 140907 156320 -1 4144
4146 3 352192 140909 156280 -1 4145
4147 3 352172 140889 156240 -1 4146
4148 3 352166 140877 156200 -1 4147
4149 3 352092 140851 156160 -1 4148
4150 3 352102 140905 156080 -1 4149
4151 3 352170 140933 156000 -1 4150
4152 3 352230 140927 155880 -1 4151
4153 3 352352 140959 155760 -1 4152
4154 3 352368 140901 155680 -1 4153
4155 3 352328 140899 155600 -1 4154
4156 3 352298 140821 155520 -1 4155
4157 3 352324 140755 155440 -1 4156
4158 3 352344 140795 155360 -1 4157
4159 3 352314 140851 155280 -1 4158
4160 3 352228 140895 155200 -1 4159
4161 3 352478 142571 154440 -1 3584
4162 3 352284 142547 154400 -1 4161
4163 3 352222 142531 154360 -1 4162
4164 3 352216 142541 154320 -1 4163
4165 3 352130 142605 154200 -1 4164
4166 3 352060 142647 154120 -1 4165
4167 3 351996 142669 154080 -1 4166
4168 3 351958 142617 154040 -1 4167
4169 3 352008 142615 153960 -1 4168
4170 3 351964 142653 153920 -1 4169
4171 3 351834 142799 153880 -1 4170
4172 3 351752 142879 153840 -1 4171
4173 3 351726 142967 153800 -1 4172
4174 3 351708 142989 153720 -1 4173
4175 3 354494 144259 154800 -1 3574
4176 3 354930 144175 154840 -1 4175
4177 3 355022 144187 154880 -1 4176
4178 3 355146 144215 154920 -1 4177
4179 3 355242 144259 154960 -1 4178
4180 3 355360 144275 155000 -1 4179
4181 3 355612 144353 154960 -1 4180
4182 3 355594 144389 155040 -1 4181
4183 3 355616 144425 155120 -1 4182
4184 3 355694 144459 155160 -1 4183
4185 3 355746 144483 155240 -1 4184
4186 3 355794 144535 155280 -1 4185
4187 3 355876 144589 155360 -1 4186
4188 3 355958 144663 155440 -1 4187
4189 3 356038 144695 155480 -1 4188
4190 3 356064 144721 155520 -1 4189
4191 3 356308 144659 155600 -1 4190
4192 3 356334 144705 155680 -1 4191
4193 3 356316 144753 155720 -1 4192
4194 3 356272 144881 155760 -1 4193
4195 3 356282 145257 155760 -1 4194
4196 3 356212 145423 155800 -1 4195
4197 3 356162 145423 155880 -1 4196
4198 3 356188 145655 155880 -1 4197
4199 3 356152 145757 155960 -1 4198
4200 3 355962 145479 156040 -1 4199
4201 3 355884 145429 156080 -1 4200
4202 3 355770 145423 156120 -1 4201
4203 3 355764 145371 156160 -1 4202
4204 3 356552 144521 155520 -1 4191
4205 3 356588 144431 155480 -1 4204
4206 3 356590 144393 155440 -1 4205
4207 3 356680 144271 155400 -1 4206
4208 3 356724 144175 155360 -1 4207
4209 3 356709 144120 155320 -1 4208
4210 3 356680 144009 155240 -1 4209
4211 3 356670 143969 155200 -1 4210
4212 3 356670 143953 155160 -1 4211
4213 3 355668 144331 154920 -1 4181
4214 3 355674 144277 154880 -1 4213
4215 3 355710 144235 154800 -1 4214
4216 3 355744 144241 154760 -1 4215
4217 3 353220 144977 154880 -1 3573
4218 3 353398 144875 154960 -1 4217
4219 3 353362 144987 155000 -1 4218
4220 3 352930 145471 155040 -1 4219
4221 3 353190 145315 155160 -1 4220
4222 3 353326 145099 155240 -1 4221
4223 3 353654 144975 155320 -1 4222
4224 3 353566 144847 155440 -1 4223
4225 3 353414 144451 155520 -1 4224
4226 3 353298 144471 155600 -1 4225
4227 3 353246 144603 155680 -1 4226
4228 3 353234 144543 155760 -1 4227
4229 3 353256 144517 155800 -1 4228
4230 3 353256 144507 155880 -1 4229
4231 3 353254 144467 155960 -1 4230
4232 3 353154 144393 156040 -1 4231
4233 3 353052 144433 156120 -1 4232
4234 3 353006 144509 156200 -1 4233
4235 3 353020 144493 156240 -1 4234
4236 3 352298 145259 154960 -1 4219
4237 3 352254 145191 155000 -1 4236
4238 3 352274 145135 155040 -1 4237
4239 3 352224 145131 155080 -1 4238
4240 3 352120 145049 155120 -1 4239
4241 3 352134 145037 155200 -1 4240
4242 3 352132 145021 155280 -1 4241
4243 3 352062 145051 155360 -1 4242
4244 3 352046 145097 155480 -1 4243
4245 3 352022 145135 155560 -1 4244
4246 3 352014 145169 155680 -1 4245
4247 3 351986 145165 155800 -1 4246
4248 3 351930 145153 155880 -1 4247
4249 3 351906 145177 156040 -1 4248
4250 3 351758 145159 156120 -1 4249
4251 3 351542 145265 156240 -1 4250
4252 3 351530 145225 156320 -1 4251
4253 3 351590 145201 156400 -1 4252
4254 3 351638 145203 156480 -1 4253
4255 3 351594 145297 156560 -1 4254
4256 3 351614 145351 156640 -1 4255
4257 3 351662 145367 156720 -1 4256
4258 3 353342 144003 155000 -1 4218
4259 3 351099 145290 154760 -1 3569
4260 3 350937 145201 154880 -1 4259
4261 3 350811 145139 155000 -1 4260
4262 3 350726 145183 155160 -1 4261
4263 3 350589 145169 155320 -1 4262
4264 3 350430 145187 155440 -1 4263
4265 3 350153 145125 155600 -1 4264
4266 3 349823 144958 155720 -1 4265
4267 3 349726 144924 155840 -1 4266
4268 3 349546 144880 155920 -1 4267
4269 3 349362 144789 156040 -1 4268
4270 3 349196 144693 156120 -1 4269
4271 3 348879 144494 156320 -1 4270
4272 3 348507 144486 156320 -1 4271
4273 3 348524 144530 156400 -1 4272
4274 3 348406 144614 156520 -1 4273
4275 3 348344 144670 156560 -1 4274
4276 3 348230 144712 156600 -1 4275
4277 3 348110 144764 156640 -1 4276
4278 3 347978 144778 156680 -1 4277
4279 3 347858 144708 156640 -1 4278
4280 3 347698 144668 156600 -1 4279
4281 3 347580 144610 156560 -1 4280
4282 3 347540 144586 156480 -1 4281
4283 3 348048 144740 156840 -1 4278
4284 3 348072 144720 156880 -1 4283
4285 3 348098 144714 156960 -1 4284
4286 3 348168 144762 157040 -1 4285
4287 3 348278 144820 157080 -1 4286
4288 3 348296 144838 157120 -1 4287
4289 3 348098 144756 157160 -1 4288
4290 3 348022 144764 157200 -1 4289
4291 3 348018 144788 157240 -1 4290
4292 3 347970 144790 157320 -1 4291
4293 3 347766 144764 157360 -1 4292
4294 3 347670 144780 157400 -1 4293
4295 3 347638 144812 157480 -1 4294
4296 3 347504 144792 157520 -1 4295
4297 3 347486 144826 157600 -1 4296
4298 3 347394 144792 157640 -1 4297
4299 3 347410 144684 157720 -1 4298
4300 3 347398 144638 157760 -1 4299
4301 3 347418 144596 157800 -1 4300
4302 3 348302 144414 156280 -1 4272
4303 3 348032 144335 156240 -1 4302
4304 3 347999 144302 156200 -1 4303
4305 3 347854 144236 156160 -1 4304
4306 3 347528 144237 156160 -1 4305
4307 3 348934 144439 156360 -1 4271
4308 3 348923 144346 156440 -1 4307
4309 3 348954 144180 156520 -1 4308
4310 3 348999 143983 156640 -1 4309
4311 3 349005 143909 156720 -1 4310
4312 3 348950 143774 156800 -1 4311
4313 3 348880 143651 156880 -1 4312
4314 3 348916 143486 157000 -1 4313
4315 3 348926 143376 157160 -1 4314
4316 3 348922 143300 157320 -1 4315
4317 3 348883 143238 157480 -1 4316
4318 3 348869 143206 157560 -1 4317
4319 3 348855 143173 157640 -1 4318
4320 3 348944 143115 157760 -1 4319
4321 3 349029 143085 157920 -1 4320
4322 3 348829 143050 158080 -1 4321
4323 3 348688 143109 158200 -1 4322
4324 3 348582 143139 158320 -1 4323
4325 3 348322 143134 158480 -1 4324
4326 3 348032 142957 158640 -1 4325
4327 3 347787 142873 158800 -1 4326
4328 3 347734 142821 158880 -1 4327
4329 3 347556 142631 159000 -1 4328
4330 3 347299 142317 159040 -1 4329
4331 3 347199 142119 159120 -1 4330
4332 3 346802 141914 159200 -1 4331
4333 3 346530 141752 159280 -1 4332
4334 3 346408 141721 159400 -1 4333
4335 3 347075 142074 159400 -1 4334
4336 3 347191 142142 159440 -1 4335
4337 3 347205 142182 159480 -1 4336
4338 3 347225 142192 159520 -1 4337
4339 3 347257 142234 159600 -1 4338
4340 3 347167 142206 159680 -1 4339
4341 3 347109 142188 159720 -1 4340
4342 3 347073 142152 159800 -1 4341
4343 3 347073 142100 159880 -1 4342
4344 3 347365 141972 159920 -1 4343
4345 3 347409 141926 159960 -1 4344
4346 3 347407 141892 160040 -1 4345
4347 3 347407 141918 160120 -1 4346
4348 3 346085 141592 159520 -1 4334
4349 3 345583 141553 159680 -1 4348
4350 3 345273 141521 159840 -1 4349
4351 3 344857 141452 159960 -1 4350
4352 3 344169 141385 160080 -1 4351
4353 3 343860 141362 160160 -1 4352
4354 3 343581 141327 160240 -1 4353
4355 3 342976 141290 160360 -1 4354
4356 3 342325 141131 160480 -1 4355
4357 3 341609 141057 160640 -1 4356
4358 3 341228 141000 160760 -1 4357
4359 3 341025 141019 160840 -1 4358
4360 3 340732 141133 160800 -1 4359
4361 3 340694 141141 160760 -1 4360
4362 3 340602 141135 160720 -1 4361
4363 3 340606 141169 160640 -1 4362
4364 3 340570 141209 160560 -1 4363
4365 3 340528 141305 160480 -1 4364
4366 3 340464 141385 160440 -1 4365
4367 3 340638 141527 160480 -1 4366
4368 3 340672 141637 160520 -1 4367
4369 3 340572 141683 160600 -1 4368
4370 3 340538 141697 160640 -1 4369
4371 3 340426 141707 160720 -1 4370
4372 3 340356 141771 160760 -1 4371
4373 3 340340 141881 160840 -1 4372
4374 3 340300 142047 160880 -1 4373
4375 3 340304 142215 160920 -1 4374
4376 3 340306 142465 160920 -1 4375
4377 3 340418 142689 160960 -1 4376
4378 3 340422 142721 161000 -1 4377
4379 3 340436 142745 161040 -1 4378
4380 3 340490 142803 161080 -1 4379
4381 3 340492 142865 161120 -1 4380
4382 3 340492 142925 161160 -1 4381
4383 3 340462 142977 161200 -1 4382
4384 3 340430 143083 161240 -1 4383
4385 3 340354 143143 161280 -1 4384
4386 3 340352 143255 161320 -1 4385
4387 3 340342 143313 161360 -1 4386
4388 3 340338 143375 161400 -1 4387
4389 3 340336 143411 161440 -1 4388
4390 3 340316 143447 161480 -1 4389
4391 3 340330 143471 161520 -1 4390
4392 3 340344 143483 161560 -1 4391
4393 3 340328 143511 161640 -1 4392
4394 3 340720 141635 160400 -1 4368
4395 3 340808 141717 160360 -1 4394
4396 3 340833 141730 160320 -1 4395
4397 3 340858 141743 160280 -1 4396
4398 3 340252 141417 160400 -1 4366
4399 3 340136 141435 160360 -1 4398
4400 3 340092 141437 160320 -1 4399
4401 3 340228 141377 160240 -1 4400
4402 3 340310 141365 160200 -1 4401
4403 3 340436 141341 160280 -1 4402
4404 3 340923 141029 160880 -1 4359
4405 3 340770 141014 160960 -1 4404
4406 3 340694 141006 161000 -1 4405
4407 3 340559 141015 161120 -1 4406
4408 3 340333 141020 161240 -1 4407
4409 3 340003 141120 161440 -1 4408
4410 3 339816 141162 161600 -1 4409
4411 3 339697 141189 161680 -1 4410
4412 3 339547 141292 161840 -1 4411
4413 3 339319 141428 161960 -1 4412
4414 3 339195 141543 162040 -1 4413
4415 3 339040 141570 162160 -1 4414
4416 3 338831 141793 162360 -1 4415
4417 3 338720 141916 162440 -1 4416
4418 3 338575 142136 162520 -1 4417
4419 3 338416 142471 162600 -1 4418
4420 3 338021 142759 162720 -1 4419
4421 3 337692 143085 162800 -1 4420
4422 3 337518 143476 162960 -1 4421
4423 3 336862 143807 163040 -1 4422
4424 3 336602 144158 163160 -1 4423
4425 3 336494 144033 163320 -1 4424
4426 3 336467 144002 163360 -1 4425
4427 3 336495 143621 163520 -1 4426
4428 3 335605 143357 163520 -1 4427
4429 3 335395 143289 163560 -1 4428
4430 3 335257 143157 163600 -1 4429
4431 3 335225 143111 163640 -1 4430
4432 3 335225 143089 163720 -1 4431
4433 3 335229 143059 163800 -1 4432
4434 3 335083 143025 163880 -1 4433
4435 3 335039 142899 163920 -1 4434
4436 3 334877 142813 163960 -1 4435
4437 3 334747 142715 164000 -1 4436
4438 3 334747 142639 164040 -1 4437
4439 3 334755 142569 164080 -1 4438
4440 3 334769 142551 164120 -1 4439
4441 3 334765 142413 164200 -1 4440
4442 3 334781 142329 164240 -1 4441
4443 3 334797 142305 164280 -1 4442
4444 3 334801 142269 164360 -1 4443
4445 3 334796 142246 164440 -1 4444
4446 3 334640 142302 164520 -1 4445
4447 3 334566 142260 164560 -1 4446
4448 3 334452 142222 164600 -1 4447
4449 3 334390 142224 164640 -1 4448
4450 3 334340 142170 164680 -1 4449
4451 3 334312 142142 164720 -1 4450
4452 3 334156 142086 164760 -1 4451
4453 3 334020 142032 164720 -1 4452
4454 3 333930 141990 164680 -1 4453
4455 3 333838 141942 164640 -1 4454
4456 3 333652 141734 164600 -1 4455
4457 3 333488 141920 164640 -1 4456
4458 3 333394 142040 164680 -1 4457
4459 3 333654 141726 164560 -1 4456
4460 3 333668 141618 164520 -1 4459
4461 3 333662 141506 164480 -1 4460
4462 3 333590 141372 164440 -1 4461
4463 3 333412 141354 164400 -1 4462
4464 3 333316 141274 164360 -1 4463
4465 3 333152 141204 164320 -1 4464
4466 3 333088 141134 164400 -1 4465
4467 3 333028 141068 164440 -1 4466
4468 3 332896 140990 164400 -1 4467
4469 3 332828 141008 164320 -1 4468
4470 3 332734 140834 164280 -1 4469
4471 3 332672 140758 164240 -1 4470
4472 3 332550 140852 164200 -1 4471
4473 3 332568 140870 164160 -1 4472
4474 3 332566 140888 164120 -1 4473
4475 3 332566 140914 164080 -1 4474
4476 3 332548 140934 164040 -1 4475
4477 3 332462 140932 164000 -1 4476
4478 3 334270 142196 164880 -1 4452
4479 3 334266 142214 164920 -1 4478
4480 3 334228 142198 164960 -1 4479
4481 3 334178 142192 165000 -1 4480
4482 3 334162 142198 165040 -1 4481
4483 3 334180 142212 165080 -1 4482
4484 3 334206 142244 165120 -1 4483
4485 3 334200 142268 165160 -1 4484
4486 3 334200 142274 165200 -1 4485
4487 3 334236 142252 165240 -1 4486
4488 3 334246 142178 165400 -1 4487
4489 3 334328 142140 165480 -1 4488
4490 3 334362 142102 165520 -1 4489
4491 3 334360 142106 165600 -1 4490
4492 3 334282 141966 165680 -1 4491
4493 3 334266 141916 165760 -1 4492
4494 3 334196 141750 165800 -1 4493
4495 3 334176 141684 165760 -1 4494
4496 3 334182 141578 165680 -1 4495
4497 3 334240 141514 165640 -1 4496
4498 3 334314 141468 165600 -1 4497
4499 3 336502 143526 163560 -1 4427
4500 3 336457 143408 163600 -1 4499
4501 3 336710 143374 163680 -1 4500
4502 3 336778 143400 163760 -1 4501
4503 3 336850 143384 163800 -1 4502
4504 3 336908 143426 163840 -1 4503
4505 3 336924 143386 163880 -1 4504
4506 3 336910 143292 163960 -1 4505
4507 3 336892 143266 164000 -1 4506
4508 3 337002 143138 164040 -1 4507
4509 3 336246 142952 163680 -1 4500
4510 3 336238 142836 163720 -1 4509
4511 3 336220 142752 163800 -1 4510
4512 3 336178 142532 163840 -1 4511
4513 3 336160 142410 163880 -1 4512
4514 3 336182 142334 163920 -1 4513
4515 3 336242 142236 163960 -1 4514
4516 3 336278 142214 164000 -1 4515
4517 3 336318 142086 164080 -1 4516
4518 3 336352 141968 164160 -1 4517
4519 3 336355 141936 164200 -1 4518
4520 3 336358 141904 164240 -1 4519
4521 3 336380 141852 164320 -1 4520
4522 3 336412 141772 164400 -1 4521
4523 3 336460 141718 164440 -1 4522
4524 3 336395 144263 163440 -1 4426
4525 3 335665 144475 163440 -1 4524
4526 3 335399 144397 163400 -1 4525
4527 3 335257 144541 163480 -1 4526
4528 3 335395 144677 163600 -1 4527
4529 3 336286 144655 163560 -1 4524
4530 3 336135 144774 163680 -1 4529
4531 3 336022 144816 163800 -1 4530
4532 3 335921 144867 163840 -1 4531
4533 3 335896 144832 163920 -1 4532
4534 3 335904 144841 164040 -1 4533
4535 3 335903 144868 164200 -1 4534
4536 3 335890 144963 164280 -1 4535
4537 3 335872 145016 164400 -1 4536
4538 3 335855 145069 164520 -1 4537
4539 3 335831 145151 164600 -1 4538
4540 3 335793 145132 164760 -1 4539
4541 3 335781 145104 164800 -1 4540
4542 3 335052 145457 164760 -1 4541
4543 3 334944 145475 164680 -1 4542
4544 3 334862 145473 164640 -1 4543
4545 3 334770 145501 164520 -1 4544
4546 3 334740 145499 164480 -1 4545
4547 3 334728 145547 164400 -1 4546
4548 3 334664 145601 164320 -1 4547
4549 3 334600 145655 164240 -1 4548
4550 3 334596 145669 164200 -1 4549
4551 3 334564 145709 164160 -1 4550
4552 3 335733 144990 164960 -1 4541
4553 3 335724 144918 165040 -1 4552
4554 3 335706 144960 165160 -1 4553
4555 3 335762 144984 165280 -1 4554
4556 3 335781 145080 165360 -1 4555
4557 3 335717 145084 165440 -1 4556
4558 3 335675 145162 165560 -1 4557
4559 3 335751 145203 165640 -1 4558
4560 3 335789 145224 165680 -1 4559
4561 3 335884 145196 165800 -1 4560
4562 3 335955 145215 165920 -1 4561
4563 3 335960 145160 166040 -1 4562
4564 3 335986 145182 166160 -1 4563
4565 3 336026 145148 166200 -1 4564
4566 3 335173 144690 166360 -1 4565
4567 3 335179 144612 166440 -1 4566
4568 3 335178 144598 166560 -1 4567
4569 3 335192 144613 166680 -1 4568
4570 3 335431 144659 166800 -1 4569
4571 3 335499 144645 166920 -1 4570
4572 3 335583 144667 167080 -1 4571
4573 3 335604 144672 167120 -1 4572
4574 3 335697 144672 167200 -1 4573
4575 3 335743 144672 167240 -1 4574
4576 3 335844 144762 167360 -1 4575
4577 3 335850 144749 167400 -1 4576
4578 3 336108 144874 167360 -1 4577
4579 3 336174 144906 167320 -1 4578
4580 3 336220 144954 167280 -1 4579
4581 3 336240 144970 167200 -1 4580
4582 3 336330 144966 167160 -1 4581
4583 3 336592 144890 167080 -1 4582
4584 3 336904 144742 167000 -1 4583
4585 3 337068 144700 166960 -1 4584
4586 3 337140 144700 166920 -1 4585
4587 3 335869 144709 167520 -1 4577
4588 3 335841 144698 167720 -1 4587
4589 3 335849 144615 167840 -1 4588
4590 3 335807 144483 168000 -1 4589
4591 3 335789 144457 168040 -1 4590
4592 3 335833 144415 168120 -1 4591
4593 3 335785 144419 168240 -1 4592
4594 3 335729 144403 168360 -1 4593
4595 3 335669 144377 168440 -1 4594
4596 3 335717 144343 168560 -1 4595
4597 3 335715 144319 168720 -1 4596
4598 3 335697 144283 168840 -1 4597
4599 3 335609 144263 168960 -1 4598
4600 3 335541 144231 169000 -1 4599
4601 3 335493 144215 169120 -1 4600
4602 3 335519 144215 169240 -1 4601
4603 3 335531 144119 169400 -1 4602
4604 3 335475 144081 169520 -1 4603
4605 3 335925 144189 169560 -1 4604
4606 3 336142 144148 169520 -1 4605
4607 3 336265 144151 169560 -1 4606
4608 3 336315 144195 169640 -1 4607
4609 3 336579 144235 169720 -1 4608
4610 3 336835 144259 169680 -1 4609
4611 3 336975 144313 169720 -1 4610
4612 3 337051 144343 169760 -1 4611
4613 3 337267 144477 169760 -1 4612
4614 3 337353 144565 169720 -1 4613
4615 3 337319 144733 169680 -1 4614
4616 3 337425 144765 169720 -1 4615
4617 3 337743 144795 169760 -1 4616
4618 3 337897 144811 169800 -1 4617
4619 3 338037 144911 169880 -1 4618
4620 3 338083 144949 169920 -1 4619
4621 3 336855 144111 169520 -1 4610
4622 3 336845 144037 169440 -1 4621
4623 3 336819 143979 169400 -1 4622
4624 3 336943 143869 169320 -1 4623
4625 3 336977 143813 169240 -1 4624
4626 3 337017 143801 169120 -1 4625
4627 3 337067 143661 169000 -1 4626
4628 3 337209 143565 168920 -1 4627
4629 3 337207 143489 168880 -1 4628
4630 3 337191 143469 168840 -1 4629
4631 3 337235 143383 168760 -1 4630
4632 3 337251 143379 168720 -1 4631
4633 3 337357 143339 168680 -1 4632
4634 3 337439 143321 168640 -1 4633
4635 3 337479 143279 168560 -1 4634
4636 3 337349 143233 168520 -1 4635
4637 3 337207 143169 168440 -1 4636
4638 3 336935 143105 168400 -1 4637
4639 3 336817 143113 168320 -1 4638
4640 3 336745 143001 168360 -1 4639
4641 3 336813 142853 168440 -1 4640
4642 3 337567 143333 168480 -1 4635
4643 3 337623 143355 168440 -1 4642
4644 3 337649 143359 168400 -1 4643
4645 3 337689 143359 168360 -1 4644
4646 3 336359 144107 169480 -1 4606
4647 3 336391 144051 169400 -1 4646
4648 3 335589 144139 169600 -1 4605
4649 3 335555 144113 169640 -1 4648
4650 3 335591 144147 169720 -1 4649
4651 3 335603 144155 169840 -1 4650
4652 3 335643 144081 169920 -1 4651
4653 3 335687 144037 170040 -1 4652
4654 3 335723 144115 170160 -1 4653
4655 3 335725 144207 170280 -1 4654
4656 3 335727 144275 170400 -1 4655
4657 3 335773 144299 170520 -1 4656
4658 3 335775 144257 170640 -1 4657
4659 3 335775 144251 170800 -1 4658
4660 3 335703 144263 170960 -1 4659
4661 3 335611 144357 171080 -1 4660
4662 3 335609 144353 171160 -1 4661
4663 3 335531 144507 171240 -1 4662
4664 3 335361 144763 171320 -1 4663
4665 3 335309 144895 171440 -1 4664
4666 3 335067 145267 171480 -1 4665
4667 3 334987 145243 171360 -1 4666
4668 3 334969 145321 171240 -1 4667
4669 3 335021 145471 171200 -1 4668
4670 3 335047 145477 171160 -1 4669
4671 3 334961 145511 171520 -1 4666
4672 3 334913 145616 171560 -1 4671
4673 3 334865 145721 171600 -1 4672
4674 3 334749 146011 171640 -1 4673
4675 3 334621 146237 171680 -1 4674
4676 3 334601 146341 171720 -1 4675
4677 3 334581 146453 171760 -1 4676
4678 3 334475 146589 171840 -1 4677
4679 3 334471 146683 171880 -1 4678
4680 3 334475 146741 172000 -1 4679
4681 3 334419 146793 172160 -1 4680
4682 3 334338 146825 172240 -1 4681
4683 3 334297 146841 172280 -1 4682
4684 3 334239 146911 172320 -1 4683
4685 3 334207 146965 172400 -1 4684
4686 3 334177 146955 172480 -1 4685
4687 3 334161 146971 172520 -1 4686
4688 3 334179 147021 172640 -1 4687
4689 3 334213 147071 172760 -1 4688
4690 3 334211 146993 172800 -1 4689
4691 3 334119 146781 172880 -1 4690
4692 3 334099 146819 172920 -1 4691
4693 3 334019 146845 173040 -1 4692
4694 3 333899 146717 173160 -1 4693
4695 3 333749 146787 173280 -1 4694
4696 3 333667 146775 173400 -1 4695
4697 3 333621 146717 173520 -1 4696
4698 3 333553 146699 173560 -1 4697
4699 3 333465 146661 173640 -1 4698
4700 3 333499 146675 173680 -1 4699
4701 3 333513 146671 173760 -1 4700
4702 3 333513 146661 173880 -1 4701
4703 3 333397 146631 174000 -1 4702
4704 3 333259 146591 174160 -1 4703
4705 3 333129 146601 174240 -1 4704
4706 3 333117 146623 174360 -1 4705
4707 3 333061 146533 174520 -1 4706
4708 3 333057 146515 174560 -1 4707
4709 3 333029 146477 174680 -1 4708
4710 3 332935 146457 174800 -1 4709
4711 3 332785 146337 174840 -1 4710
4712 3 332799 146339 174880 -1 4711
4713 3 332797 146321 175000 -1 4712
4714 3 332701 146247 175160 -1 4713
4715 3 332597 146231 175200 -1 4714
4716 3 332607 146123 175320 -1 4715
4717 3 332485 146043 175440 -1 4716
4718 3 332189 145947 175560 -1 4717
4719 3 332213 145915 175640 -1 4718
4720 3 331979 145875 175760 -1 4719
4721 3 331927 145979 175840 -1 4720
4722 3 331863 145885 176000 -1 4721
4723 3 331641 145837 176160 -1 4722
4724 3 331385 145857 176240 -1 4723
4725 3 331151 145827 176400 -1 4724
4726 3 330999 145877 176480 -1 4725
4727 3 330555 145749 176640 -1 4726
4728 3 330435 145699 176680 -1 4727
4729 3 330427 145641 176720 -1 4728
4730 3 330347 145813 176760 -1 4729
4731 3 330417 145655 176800 -1 4730
4732 3 330341 145613 177040 -1 4731
4733 3 330345 145705 177160 -1 4732
4734 3 330298 145845 177280 -1 4733
4735 3 330267 145939 177360 -1 4734
4736 3 330180 145948 177400 -1 4735
4737 3 330485 145837 177440 -1 4736
4738 3 330581 145487 177560 -1 4737
4739 3 330709 145411 177640 -1 4738
4740 3 331173 145365 177680 -1 4739
4741 3 331281 145293 177600 -1 4740
4742 3 331277 145213 177560 -1 4741
4743 3 331237 144929 177600 -1 4742
4744 3 331253 144777 177640 -1 4743
4745 3 331315 144667 177680 -1 4744
4746 3 331321 144549 177560 -1 4745
4747 3 331351 144507 177520 -1 4746
4748 3 331373 144391 177600 -1 4747
4749 3 331359 144339 177680 -1 4748
4750 3 331285 144301 177760 -1 4749
4751 3 331295 144289 177880 -1 4750
4752 3 331297 144245 177920 -1 4751
4753 3 330093 145957 177440 -1 4736
4754 3 329825 145801 177600 -1 4753
4755 3 329779 145735 177680 -1 4754
4756 3 329997 145451 177720 -1 4755
4757 3 330029 145317 177800 -1 4756
4758 3 330079 145263 177880 -1 4757
4759 3 330013 145171 178000 -1 4758
4760 3 329619 145735 177720 -1 4755
4761 3 329559 145733 177840 -1 4760
4762 3 329479 145711 177880 -1 4761
4763 3 329299 145625 178000 -1 4762
4764 3 329203 145699 178120 -1 4763
4765 3 329027 145659 178240 -1 4764
4766 3 328957 145605 178360 -1 4765
4767 3 328967 145569 178480 -1 4766
4768 3 328881 145379 178600 -1 4767
4769 3 328837 145203 178720 -1 4768
4770 3 328737 145001 178840 -1 4769
4771 3 328621 144883 178880 -1 4770
4772 3 328473 144865 178920 -1 4771
4773 3 328359 144877 179000 -1 4772
4774 3 328231 144783 179080 -1 4773
4775 3 328179 144703 179120 -1 4774
4776 3 328137 144655 179240 -1 4775
4777 3 328051 144615 179360 -1 4776
4778 3 327969 144591 179520 -1 4777
4779 3 327847 144483 179640 -1 4778
4780 3 327799 144357 179760 -1 4779
4781 3 327821 144029 179880 -1 4780
4782 3 327949 144173 179920 -1 4781
4783 3 328217 144213 180040 -1 4782
4784 3 328273 144233 180080 -1 4783
4785 3 328283 144283 180120 -1 4784
4786 3 328287 144333 180160 -1 4785
4787 3 328289 144385 180200 -1 4786
4788 3 328269 144411 180240 -1 4787
4789 3 328263 144433 180280 -1 4788
4790 3 328255 144449 180320 -1 4789
4791 3 328229 144463 180360 -1 4790
4792 3 328227 144493 180400 -1 4791
4793 3 328251 144557 180520 -1 4792
4794 3 328321 144671 180560 -1 4793
4795 3 328297 144711 180600 -1 4794
4796 3 328077 144907 180640 -1 4795
4797 3 328125 145017 180680 -1 4796
4798 3 328169 145217 180720 -1 4797
4799 3 328161 145269 180760 -1 4798
4800 3 328189 145385 180840 -1 4799
4801 3 328225 145433 180880 -1 4800
4802 3 328285 145595 180920 -1 4801
4803 3 328331 145691 180960 -1 4802
4804 3 328357 145625 181040 -1 4803
4805 3 328409 145547 181160 -1 4804
4806 3 328449 145561 181240 -1 4805
4807 3 328509 145675 181320 -1 4806
4808 3 328529 145673 181360 -1 4807
4809 3 328575 145645 181440 -1 4808
4810 3 328565 145597 181560 -1 4809
4811 3 328647 145535 181600 -1 4810
4812 3 328747 145571 181720 -1 4811
4813 3 328807 145565 181800 -1 4812
4814 3 328895 145585 181920 -1 4813
4815 3 328993 145567 182000 -1 4814
4816 3 329011 145573 182040 -1 4815
4817 3 329113 145597 182080 -1 4816
4818 3 329179 145599 182120 -1 4817
4819 3 329247 145581 182200 -1 4818
4820 3 329345 145623 182280 -1 4819
4821 3 329431 145663 182360 -1 4820
4822 3 329465 145707 182400 -1 4821
4823 3 329457 145873 182440 -1 4822
4824 3 329439 146155 182520 -1 4823
4825 3 329319 146275 182480 -1 4824
4826 3 329345 146361 182400 -1 4825
4827 3 329347 146385 182360 -1 4826
4828 3 329319 146429 182320 -1 4827
4829 3 329301 146207 182600 -1 4824
4830 3 328457 145917 180880 -1 4803
4831 3 328463 145977 180840 -1 4830
4832 3 328465 145965 180800 -1 4831
4833 3 328451 145913 180760 -1 4832
4834 3 328455 145939 180720 -1 4833
4835 3 328455 145973 180680 -1 4834
4836 3 328453 145977 180640 -1 4835
4837 3 328441 146013 180600 -1 4836
4838 3 328403 146091 180560 -1 4837
4839 3 328413 146195 180640 -1 4838
4840 3 328547 146317 180680 -1 4839
4841 3 328717 146489 180720 -1 4840
4842 3 328941 146595 180760 -1 4841
4843 3 329079 146683 180800 -1 4842
4844 3 329213 146781 180840 -1 4843
4845 3 329307 146929 180800 -1 4844
4846 3 329261 146941 180760 -1 4845
4847 3 329235 146965 180680 -1 4846
4848 3 329197 146977 180640 -1 4847
4849 3 329175 146941 180560 -1 4848
4850 3 329165 146957 180520 -1 4849
4851 3 329161 146961 180480 -1 4850
4852 3 329123 147005 180440 -1 4851
4853 3 329123 147035 180400 -1 4852
4854 3 329183 147177 180360 -1 4853
4855 3 329269 147275 180280 -1 4854
4856 3 329283 147315 180240 -1 4855
4857 3 329473 147273 180200 -1 4856
4858 3 329645 147331 180160 -1 4857
4859 3 329691 147345 180120 -1 4858
4860 3 327841 143709 180000 -1 4781
4861 3 327929 143557 180120 -1 4860
4862 3 327871 143443 180160 -1 4861
4863 3 327921 143267 180240 -1 4862
4864 3 328017 143165 180320 -1 4863
4865 3 328077 142923 180360 -1 4864
4866 3 328099 142745 180400 -1 4865
4867 3 328341 142499 180440 -1 4866
4868 3 328465 142385 180480 -1 4867
4869 3 328713 142143 180440 -1 4868
4870 3 328833 142101 180400 -1 4869
4871 3 328959 141851 180440 -1 4870
4872 3 328909 141741 180480 -1 4871
4873 3 328897 141641 180440 -1 4872
4874 3 328897 141575 180400 -1 4873
4875 3 328919 141547 180360 -1 4874
4876 3 328933 141513 180280 -1 4875
4877 3 328969 141457 180240 -1 4876
4878 3 329015 141407 180200 -1 4877
4879 3 329041 141369 180120 -1 4878
4880 3 329149 141295 179960 -1 4879
4881 3 329235 141083 179960 -1 4880
4882 3 329245 141049 179920 -1 4881
4883 3 329275 140965 179880 -1 4882
4884 3 329381 140903 179840 -1 4883
4885 3 329423 140855 179800 -1 4884
4886 3 329639 140691 179800 -1 4885
4887 3 329725 140735 179760 -1 4886
4888 3 329685 140753 179720 -1 4887
4889 3 329671 140755 179680 -1 4888
4890 3 329655 140755 179640 -1 4889
4891 3 329583 140737 179600 -1 4890
4892 3 329467 140727 179560 -1 4891
4893 3 329379 140767 179480 -1 4892
4894 3 329293 140767 179440 -1 4893
4895 3 329111 140725 179520 -1 4894
4896 3 329041 140749 179600 -1 4895
4897 3 328985 140783 179640 -1 4896
4898 3 328937 140809 179600 -1 4897
4899 3 328911 140827 179560 -1 4898
4900 3 328875 140811 179520 -1 4899
4901 3 328845 140821 179480 -1 4900
4902 3 328733 140791 179400 -1 4901
4903 3 328701 140823 179320 -1 4902
4904 3 328669 140841 179240 -1 4903
4905 3 328605 140859 179200 -1 4904
4906 3 328521 140873 179120 -1 4905
4907 3 328475 140871 179080 -1 4906
4908 3 328453 140843 179040 -1 4907
4909 3 328445 140821 179000 -1 4908
4910 3 330037 140879 179760 -1 4887
4911 3 330117 140949 179800 -1 4910
4912 3 330233 141025 179840 -1 4911
4913 3 330241 141073 179880 -1 4912
4914 3 330255 141127 179920 -1 4913
4915 3 328635 142165 180320 -1 4870
4916 3 328635 142157 180240 -1 4915
4917 3 328095 142635 180440 -1 4866
4918 3 328047 142571 180480 -1 4917
4919 3 328065 142421 180600 -1 4918
4920 3 328087 142337 180680 -1 4919
4921 3 328003 142299 180760 -1 4920
4922 3 327971 142303 180800 -1 4921
4923 3 327983 142377 180880 -1 4922
4924 3 327907 142349 180960 -1 4923
4925 3 327887 142351 181080 -1 4924
4926 3 327887 142367 181120 -1 4925
4927 3 327884 142366 181160 -1 4926
4928 3 327853 142243 181240 -1 4927
4929 3 327869 142325 181320 -1 4928
4930 3 327861 142321 181440 -1 4929
4931 3 327717 142051 181600 -1 4930
4932 3 327647 141947 181720 -1 4931
4933 3 327619 141735 181840 -1 4932
4934 3 327689 141561 181960 -1 4933
4935 3 327713 141451 182000 -1 4934
4936 3 327817 141019 182120 -1 4935
4937 3 327593 140775 182200 -1 4936
4938 3 327469 140615 182240 -1 4937
4939 3 327323 140277 182320 -1 4938
4940 3 327331 140063 182400 -1 4939
4941 3 327293 139931 182440 -1 4940
4942 3 327281 139815 182520 -1 4941
4943 3 327159 139685 182600 -1 4942
4944 3 327123 139831 182640 -1 4943
4945 3 327085 139869 182680 -1 4944
4946 3 327037 139863 182720 -1 4945
4947 3 326905 139893 182760 -1 4946
4948 3 326907 139979 182800 -1 4947
4949 3 326901 140039 182840 -1 4948
4950 3 326873 140163 182960 -1 4949
4951 3 326851 140203 183000 -1 4950
4952 3 326793 140301 183080 -1 4951
4953 3 326849 140425 183160 -1 4952
4954 3 326891 140497 183200 -1 4953
4955 3 326883 140669 183280 -1 4954
4956 3 326875 140749 183320 -1 4955
4957 3 326855 140791 183400 -1 4956
4958 3 326841 140871 183440 -1 4957
4959 3 326893 140913 183520 -1 4958
4960 3 326943 140981 183600 -1 4959
4961 3 326929 141037 183680 -1 4960
4962 3 326935 141135 183760 -1 4961
4963 3 326981 141201 183840 -1 4962
4964 3 327009 141209 183920 -1 4963
4965 3 327067 141317 184000 -1 4964
4966 3 327103 139519 182720 -1 4943
4967 3 327103 139459 182760 -1 4966
4968 3 327083 139415 182840 -1 4967
4969 3 327119 139291 182920 -1 4968
4970 3 327163 139187 182960 -1 4969
4971 3 327197 139065 183040 -1 4970
4972 3 327229 138873 183120 -1 4971
4973 3 327239 138777 183160 -1 4972
4974 3 327223 138685 183280 -1 4973
4975 3 327205 138625 183360 -1 4974
4976 3 327247 138661 183400 -1 4975
4977 3 327325 138707 183480 -1 4976
4978 3 327391 138725 183600 -1 4977
4979 3 327399 138743 183640 -1 4978
4980 3 327403 138723 183720 -1 4979
4981 3 327449 138697 183800 -1 4980
4982 3 327509 138745 183920 -1 4981
4983 3 327619 138805 184040 -1 4982
4984 3 327753 138735 184120 -1 4983
4985 3 327799 138809 184160 -1 4984
4986 3 327873 138845 184200 -1 4985
4987 3 328001 138855 184240 -1 4986
4988 3 328091 138823 184280 -1 4987
4989 3 328111 138893 184320 -1 4988
4990 3 328133 138935 184360 -1 4989
4991 3 328211 138949 184400 -1 4990
4992 3 328289 138985 184440 -1 4991
4993 3 328345 138985 184480 -1 4992
4994 3 328405 138993 184520 -1 4993
4995 3 328421 138993 184560 -1 4994
4996 3 328465 139013 184600 -1 4995
4997 3 328495 139033 184640 -1 4996
4998 3 328511 139017 184680 -1 4997
4999 3 328551 139007 184720 -1 4998
5000 3 328583 138993 184760 -1 4999
5001 3 328625 138985 184800 -1 5000
5002 3 328729 138989 184880 -1 5001
5003 3 328847 139065 184960 -1 5002
5004 3 328933 139107 185040 -1 5003
5005 3 328981 139141 185080 -1 5004
5006 3 329129 139391 185120 -1 5005
5007 3 329115 139485 185160 -1 5006
5008 3 329103 139551 185200 -1 5007
5009 3 329093 139593 185240 -1 5008
5010 3 329077 139657 185280 -1 5009
5011 3 329091 139727 185320 -1 5010
5012 3 329169 139827 185360 -1 5011
5013 3 329203 139881 185400 -1 5012
5014 3 328943 139025 185120 -1 5005
5015 3 328947 138999 185160 -1 5014
5016 3 328995 139039 185200 -1 5015
5017 3 328973 139045 185240 -1 5016
5018 3 328963 139085 185280 -1 5017
5019 3 328987 139107 185320 -1 5018
5020 3 329001 139171 185360 -1 5019
5021 3 329103 139153 185440 -1 5020
5022 3 329127 139077 185480 -1 5021
5023 3 329107 138987 185560 -1 5022
5024 3 329123 139027 185640 -1 5023
5025 3 329117 139061 185680 -1 5024
5026 3 329169 139033 185760 -1 5025
5027 3 329209 139085 185800 -1 5026
5028 3 329229 139119 185840 -1 5027
5029 3 329251 139153 185880 -1 5028
5030 3 329279 139161 185920 -1 5029
5031 3 329339 139165 185960 -1 5030
5032 3 327485 138551 184080 -1 4984
5033 3 327461 138485 184040 -1 5032
5034 3 327451 138335 184000 -1 5033
5035 3 327443 138269 183960 -1 5034
5036 3 327407 138189 183920 -1 5035
5037 3 327375 138127 183880 -1 5036
5038 3 327307 138063 183840 -1 5037
5039 3 327437 137969 183880 -1 5038
5040 3 327443 137915 183920 -1 5039
5041 3 327477 137881 183960 -1 5040
5042 3 327589 137821 184000 -1 5041
5043 3 327705 137701 184040 -1 5042
5044 3 327763 137467 184000 -1 5043
5045 3 327761 137285 184040 -1 5044
5046 3 327743 137203 184080 -1 5045
5047 3 327753 136967 184080 -1 5046
5048 3 327827 136785 184040 -1 5047
5049 3 327945 136469 184080 -1 5048
5050 3 327937 136443 184120 -1 5049
5051 3 327949 136399 184160 -1 5050
5052 3 327983 136401 184200 -1 5051
5053 3 328135 136023 184200 -1 5052
5054 3 328183 135911 184160 -1 5053
5055 3 328231 135743 184120 -1 5054
5056 3 328181 135517 184080 -1 5055
5057 3 328161 135453 184120 -1 5056
5058 3 327639 137477 184240 -1 5046
5059 3 327637 137563 184280 -1 5058
5060 3 327665 137619 184320 -1 5059
5061 3 327647 137671 184360 -1 5060
5062 3 327653 137729 184400 -1 5061
5063 3 327673 137767 184440 -1 5062
5064 3 327649 137743 184480 -1 5063
5065 3 327657 137747 184520 -1 5064
5066 3 327639 137755 184560 -1 5065
5067 3 327629 137885 184640 -1 5066
5068 3 327555 137965 184680 -1 5067
5069 3 327437 138009 184720 -1 5068
5070 3 327431 138073 184760 -1 5069
5071 3 327421 138143 184800 -1 5070
5072 3 327313 138441 184840 -1 5071
5073 3 327187 138659 184880 -1 5072
5074 3 327085 138899 184920 -1 5073
5075 3 327029 138971 184960 -1 5074
5076 3 327039 139031 185000 -1 5075
5077 3 327393 137797 184600 -1 5069
5078 3 327317 137637 184520 -1 5077
5079 3 327283 137567 184480 -1 5078
5080 3 327185 138367 183240 -1 4975
5081 3 327193 138327 183200 -1 5080
5082 3 327211 138259 183160 -1 5081
5083 3 327207 138227 183120 -1 5082
5084 3 327225 138149 183080 -1 5083
5085 3 327235 138107 183040 -1 5084
5086 3 327267 138063 183000 -1 5085
5087 3 327321 138009 182960 -1 5086
5088 3 327331 137967 182920 -1 5087
5089 3 327833 142661 181160 -1 4927
5090 3 327787 142699 181200 -1 5089
5091 3 327717 142781 181240 -1 5090
5092 3 327751 142949 181320 -1 5091
5093 3 327745 143015 181360 -1 5092
5094 3 327737 143095 181440 -1 5093
5095 3 327815 143247 181480 -1 5094
5096 3 327943 143437 181480 -1 5095
5097 3 327965 143451 181520 -1 5096
5098 3 327875 143515 181600 -1 5097
5099 3 327869 143623 181640 -1 5098
5100 3 327831 143743 181680 -1 5099
5101 3 327615 143829 181640 -1 5100
5102 3 327595 143943 181600 -1 5101
5103 3 327855 143717 181760 -1 5100
5104 3 327885 143331 180480 -1 4864
5105 3 327859 143461 180560 -1 5104
5106 3 330097 146677 176800 -1 4730
5107 3 329989 147103 176840 -1 5106
5108 3 329791 147491 176880 -1 5107
5109 3 329723 147817 176800 -1 5108
5110 3 329785 147971 176760 -1 5109
5111 3 329863 148119 176720 -1 5110
5112 3 329959 148343 176680 -1 5111
5113 3 329967 148429 176640 -1 5112
5114 3 329985 148491 176600 -1 5113
5115 3 329999 148581 176520 -1 5114
5116 3 330001 148679 176400 -1 5115
5117 3 330025 148811 176320 -1 5116
5118 3 330039 149045 176280 -1 5117
5119 3 330029 149115 176160 -1 5118
5120 3 330040 149167 176120 -1 5119
5121 3 330051 149219 176080 -1 5120
5122 3 330077 149435 176000 -1 5121
5123 3 330145 149595 175960 -1 5122
5124 3 330227 149775 175880 -1 5123
5125 3 330085 149897 175840 -1 5124
5126 3 330253 149873 175800 -1 5125
5127 3 330111 149447 175760 -1 5126
5128 3 330015 149515 175720 -1 5127
5129 3 330073 149395 175680 -1 5128
5130 3 329943 149213 175680 -1 5129
5131 3 329869 149195 175600 -1 5130
5132 3 330275 149911 175760 -1 5126
5133 3 330345 150069 175800 -1 5132
5134 3 330295 150283 175840 -1 5133
5135 3 330385 150037 175880 -1 5134
5136 3 330401 150029 175920 -1 5135
5137 3 330447 150087 176040 -1 5136
5138 3 330693 150079 176040 -1 5137
5139 3 330985 150189 176040 -1 5138
5140 3 331025 150085 176080 -1 5139
5141 3 331017 150041 176120 -1 5140
5142 3 330979 150005 176160 -1 5141
5143 3 330943 149933 176200 -1 5142
5144 3 330969 149889 176240 -1 5143
5145 3 330977 149857 176320 -1 5144
5146 3 331149 150181 175960 -1 5139
5147 3 331261 150203 175920 -1 5146
5148 3 331445 150215 175880 -1 5147
5149 3 331437 150437 175840 -1 5148
5150 3 331335 150217 175800 -1 5149
5151 3 331661 150269 175920 -1 5149
5152 3 331731 150289 175960 -1 5151
5153 3 331729 150279 176000 -1 5152
5154 3 331721 150279 176040 -1 5153
5155 3 331739 150253 176080 -1 5154
5156 3 331739 150251 176120 -1 5155
5157 3 331745 150301 176160 -1 5156
5158 3 331751 150261 176200 -1 5157
5159 3 331795 150261 176240 -1 5158
5160 3 331835 150241 176280 -1 5159
5161 3 331855 150213 176320 -1 5160
5162 3 331921 150191 176360 -1 5161
5163 3 332051 150241 176400 -1 5162
5164 3 332143 150281 176440 -1 5163
5165 3 332155 150321 176520 -1 5164
5166 3 332171 150403 176600 -1 5165
5167 3 332277 150481 176680 -1 5166
5168 3 332535 150579 176720 -1 5167
5169 3 332883 150613 176800 -1 5168
5170 3 332947 150605 176840 -1 5169
5171 3 330455 150115 176120 -1 5137
5172 3 330395 150171 176160 -1 5171
5173 3 330327 150131 176200 -1 5172
5174 3 330315 150133 176240 -1 5173
5175 3 330293 150107 176280 -1 5174
5176 3 330197 150079 175720 -1 5132
5177 3 330287 150011 175680 -1 5176
5178 3 330337 149999 175600 -1 5177
5179 3 330349 150045 175560 -1 5178
5180 3 330327 150095 175440 -1 5179
5181 3 330331 150181 175320 -1 5180
5182 3 330335 150307 175200 -1 5181
5183 3 330325 150333 175160 -1 5182
5184 3 330281 150367 175080 -1 5183
5185 3 330335 150435 175040 -1 5184
5186 3 330413 150569 174920 -1 5185
5187 3 330555 150677 174800 -1 5186
5188 3 330529 150743 174720 -1 5187
5189 3 330567 150909 174600 -1 5188
5190 3 330575 151131 174480 -1 5189
5191 3 330697 151375 174440 -1 5190
5192 3 330765 151455 174320 -1 5191
5193 3 330743 151551 174160 -1 5192
5194 3 330839 150813 174080 -1 5193
5195 3 330913 150753 174000 -1 5194
5196 3 330952 150753 173960 -1 5195
5197 3 330863 150557 173920 -1 5196
5198 3 330935 150539 173800 -1 5197
5199 3 330965 150523 173720 -1 5198
5200 3 331029 150753 173880 -1 5196
5201 3 331155 150787 173800 -1 5200
5202 3 331223 150707 173680 -1 5201
5203 3 331089 150671 173600 -1 5202
5204 3 331093 150655 173480 -1 5203
5205 3 330489 152261 174480 -1 5190
5206 3 330873 152581 174480 -1 5205
5207 3 330847 152747 174280 -1 5206
5208 3 330823 152809 174200 -1 5207
5209 3 330877 152819 174160 -1 5208
5210 3 330905 152943 174080 -1 5209
5211 3 330973 153065 174040 -1 5210
5212 3 330981 153103 174000 -1 5211
5213 3 330949 153187 173960 -1 5212
5214 3 330925 153271 173920 -1 5213
5215 3 330909 153337 173880 -1 5214
5216 3 330919 153425 173840 -1 5215
5217 3 330853 153465 173800 -1 5216
5218 3 330817 153563 173760 -1 5217
5219 3 330719 153661 173720 -1 5218
5220 3 330725 153697 173680 -1 5219
5221 3 330739 153733 173600 -1 5220
5222 3 330759 153791 173560 -1 5221
5223 3 330743 153927 173520 -1 5222
5224 3 330775 153981 173480 -1 5223
5225 3 330775 154053 173440 -1 5224
5226 3 330773 154095 173400 -1 5225
5227 3 330743 154067 173360 -1 5226
5228 3 330783 154141 173280 -1 5227
5229 3 330289 144821 176720 -1 4729
5230 3 329985 144477 176720 -1 5229
5231 3 329963 144427 176680 -1 5230
5232 3 329987 144409 176640 -1 5231
5233 3 330033 144375 176600 -1 5232
5234 3 330101 144387 176560 -1 5233
5235 3 330159 144381 176520 -1 5234
5236 3 330221 144339 176440 -1 5235
5237 3 330319 144209 176360 -1 5236
5238 3 330343 144063 176400 -1 5237
5239 3 330351 144013 176440 -1 5238
5240 3 330353 143991 176480 -1 5239
5241 3 330347 143937 176520 -1 5240
5242 3 330383 143853 176560 -1 5241
5243 3 330511 143761 176520 -1 5242
5244 3 330533 143755 176480 -1 5243
5245 3 330581 143735 176440 -1 5244
5246 3 330497 143701 176360 -1 5245
5247 3 330433 143703 176320 -1 5246
5248 3 330377 143693 176280 -1 5247
5249 3 330343 143559 176320 -1 5248
5250 3 330317 143493 176360 -1 5249
5251 3 330315 143433 176400 -1 5250
5252 3 330323 143345 176440 -1 5251
5253 3 330401 143251 176400 -1 5252
5254 3 330437 143193 176360 -1 5253
5255 3 330481 143213 176320 -1 5254
5256 3 330477 143193 176280 -1 5255
5257 3 330485 143151 176200 -1 5256
5258 3 330495 143181 176120 -1 5257
5259 3 330503 143099 176080 -1 5258
5260 3 330461 143811 176160 -1 5248
5261 3 330507 143901 176080 -1 5260
5262 3 330541 143913 176040 -1 5261
5263 3 330043 146027 176600 -1 4727
5264 3 329969 146085 176480 -1 5263
5265 3 329993 146103 176400 -1 5264
5266 3 331803 145623 175680 -1 4720
5267 3 331777 145373 175600 -1 5266
5268 3 331643 145107 175560 -1 5267
5269 3 331633 144965 175520 -1 5268
5270 3 331673 144691 175480 -1 5269
5271 3 331657 144463 175440 -1 5270
5272 3 331281 144233 175440 -1 5271
5273 3 331345 144241 175480 -1 5272
5274 3 331325 144253 175520 -1 5273
5275 3 331337 144241 175560 -1 5274
5276 3 331225 144233 175640 -1 5275
5277 3 331265 144175 175400 -1 5272
5278 3 331241 144155 175360 -1 5277
5279 3 331193 144131 175320 -1 5278
5280 3 331073 144137 175200 -1 5279
5281 3 330939 144087 175160 -1 5280
5282 3 330723 143893 175080 -1 5281
5283 3 330581 143711 175120 -1 5282
5284 3 330597 143473 175200 -1 5283
5285 3 332621 146123 174760 -1 4711
5286 3 332597 146105 174720 -1 5285
5287 3 332603 146095 174680 -1 5286
5288 3 332645 146079 174640 -1 5287
5289 3 336033 143805 171080 -1 4662
5290 3 336127 143801 171040 -1 5289
5291 3 336205 143703 171000 -1 5290
5292 3 336239 143527 171080 -1 5291
5293 3 336257 143509 171160 -1 5292
5294 3 336275 143465 171240 -1 5293
5295 3 336283 143387 171280 -1 5294
5296 3 336229 143343 171360 -1 5295
5297 3 336235 143281 171440 -1 5296
5298 3 336317 143287 171560 -1 5297
5299 3 336425 143289 171680 -1 5298
5300 3 336483 143259 171760 -1 5299
5301 3 336527 143269 171880 -1 5300
5302 3 336601 143191 171920 -1 5301
5303 3 336667 143097 171960 -1 5302
5304 3 336707 143021 172040 -1 5303
5305 3 336709 143019 172080 -1 5304
5306 3 336709 142963 172200 -1 5305
5307 3 336691 142845 172320 -1 5306
5308 3 336747 142781 172400 -1 5307
5309 3 336831 142607 172480 -1 5308
5310 3 336911 142539 172600 -1 5309
5311 3 337141 142389 172720 -1 5310
5312 3 337311 142263 172760 -1 5311
5313 3 337525 142349 172720 -1 5312
5314 3 337587 142397 172680 -1 5313
5315 3 337621 142435 172640 -1 5314
5316 3 337667 142459 172600 -1 5315
5317 3 337747 142459 172560 -1 5316
5318 3 337791 142461 172520 -1 5317
5319 3 337811 142533 172480 -1 5318
5320 3 337837 142635 172440 -1 5319
5321 3 337923 142721 172400 -1 5320
5322 3 337939 142793 172360 -1 5321
5323 3 337975 142893 172320 -1 5322
5324 3 338025 142991 172240 -1 5323
5325 3 338099 143057 172160 -1 5324
5326 3 338149 143085 172120 -1 5325
5327 3 338205 143187 172080 -1 5326
5328 3 338291 143183 172040 -1 5327
5329 3 338415 143219 171960 -1 5328
5330 3 338585 143279 171960 -1 5329
5331 3 338777 143367 172000 -1 5330
5332 3 338911 143557 171960 -1 5331
5333 3 339039 143509 172000 -1 5332
5334 3 339149 143539 172040 -1 5333
5335 3 339215 143593 172080 -1 5334
5336 3 339269 143615 172120 -1 5335
5337 3 339291 143591 172160 -1 5336
5338 3 339369 143563 172200 -1 5337
5339 3 339405 143563 172240 -1 5338
5340 3 339479 143643 172280 -1 5339
5341 3 339613 143709 172320 -1 5340
5342 3 339753 143779 172400 -1 5341
5343 3 339807 143773 172440 -1 5342
5344 3 339855 143713 172480 -1 5343
5345 3 339899 143713 172520 -1 5344
5346 3 340013 143633 172560 -1 5345
5347 3 340179 143631 172640 -1 5346
5348 3 340335 143725 172720 -1 5347
5349 3 340461 143791 172760 -1 5348
5350 3 340583 143805 172800 -1 5349
5351 3 338889 143627 171880 -1 5332
5352 3 338897 143653 171840 -1 5351
5353 3 338949 143683 171800 -1 5352
5354 3 338989 143721 171760 -1 5353
5355 3 338981 143723 171680 -1 5354
5356 3 338977 143763 171640 -1 5355
5357 3 338979 143627 171600 -1 5356
5358 3 338951 143615 171560 -1 5357
5359 3 338909 143895 171600 -1 5356
5360 3 338845 143927 171560 -1 5359
5361 3 338811 143953 171520 -1 5360
5362 3 338725 143987 171440 -1 5361
5363 3 337321 142305 172800 -1 5312
5364 3 337293 141851 172720 -1 5312
5365 3 337288 141766 172680 -1 5364
5366 3 337639 141501 172720 -1 5365
5367 3 337641 141479 172640 -1 5366
5368 3 337655 141533 172520 -1 5367
5369 3 337725 141549 172440 -1 5368
5370 3 337727 141617 172400 -1 5369
5371 3 337731 141649 172360 -1 5370
5372 3 337729 141673 172320 -1 5371
5373 3 337733 141697 172240 -1 5372
5374 3 337775 141777 172200 -1 5373
5375 3 337805 141799 172160 -1 5374
5376 3 337833 141855 172120 -1 5375
5377 3 338011 141901 172040 -1 5376
5378 3 338127 141933 172000 -1 5377
5379 3 338205 142011 171960 -1 5378
5380 3 338221 142019 171880 -1 5379
5381 3 338243 142017 171760 -1 5380
5382 3 338249 141973 171680 -1 5381
5383 3 338309 141963 171600 -1 5382
5384 3 338311 142007 171520 -1 5383
5385 3 338291 142021 171440 -1 5384
5386 3 338295 142029 171400 -1 5385
5387 3 338301 142023 171360 -1 5386
5388 3 338313 142011 171320 -1 5387
5389 3 338344 141987 171280 -1 5388
5390 3 338375 141963 171240 -1 5389
5391 3 338471 141885 171160 -1 5390
5392 3 338471 141869 171120 -1 5391
5393 3 338469 141895 171040 -1 5392
5394 3 338529 141835 170960 -1 5393
5395 3 338570 141816 170880 -1 5394
5396 3 338591 141807 170840 -1 5395
5397 3 338553 141769 170760 -1 5396
5398 3 338537 141753 170720 -1 5397
5399 3 338527 141721 170680 -1 5398
5400 3 338527 141675 170640 -1 5399
5401 3 338543 141657 170600 -1 5400
5402 3 338535 141605 170560 -1 5401
5403 3 338509 141525 170520 -1 5402
5404 3 338505 141495 170480 -1 5403
5405 3 338529 141437 170400 -1 5404
5406 3 338547 141399 170360 -1 5405
5407 3 338593 141421 170320 -1 5406
5408 3 338597 141423 170280 -1 5407
5409 3 338633 141417 170240 -1 5408
5410 3 338687 141389 170160 -1 5409
5411 3 338817 141349 170120 -1 5410
5412 3 338641 141361 169960 -1 5411
5413 3 338767 141309 169880 -1 5412
5414 3 338813 141283 169840 -1 5413
5415 3 338861 141205 169800 -1 5414
5416 3 339073 141301 170160 -1 5411
5417 3 339101 141311 170200 -1 5416
5418 3 339149 141339 170240 -1 5417
5419 3 339153 141351 170280 -1 5418
5420 3 337277 141597 172600 -1 5365
5421 3 337189 141439 172520 -1 5420
5422 3 337067 141315 172440 -1 5421
5423 3 337015 141225 172320 -1 5422
5424 3 336497 141047 172320 -1 5423
5425 3 336403 141083 172240 -1 5424
5426 3 336371 141131 172160 -1 5425
5427 3 336355 141247 172080 -1 5426
5428 3 336357 141271 172040 -1 5427
5429 3 336357 141301 172000 -1 5428
5430 3 336295 141379 171960 -1 5429
5431 3 336113 141447 171920 -1 5430
5432 3 336059 141453 171880 -1 5431
5433 3 336005 141457 171840 -1 5432
5434 3 335965 141459 171800 -1 5433
5435 3 335911 141463 171760 -1 5434
5436 3 335875 141501 171720 -1 5435
5437 3 335859 141491 171640 -1 5436
5438 3 335777 141447 171560 -1 5437
5439 3 335705 141495 171480 -1 5438
5440 3 335701 141537 171440 -1 5439
5441 3 335733 141585 171400 -1 5440
5442 3 335737 141615 171280 -1 5441
5443 3 335723 141633 171200 -1 5442
5444 3 335711 141625 171120 -1 5443
5445 3 336323 141295 171920 -1 5430
5446 3 336335 141275 171880 -1 5445
5447 3 336399 140689 172360 -1 5424
5448 3 335957 144083 168720 -1 4597
5449 3 336145 144005 168640 -1 5448
5450 3 336201 143875 168600 -1 5449
5451 3 336205 143823 168560 -1 5450
5452 3 336187 143801 168520 -1 5451
5453 3 336233 143775 168440 -1 5452
5454 3 336285 143781 168400 -1 5453
5455 3 336365 143745 168360 -1 5454
5456 3 336413 143671 168400 -1 5455
5457 3 336427 143631 168440 -1 5456
5458 3 336425 143521 168480 -1 5457
5459 3 336491 143435 168520 -1 5458
5460 3 336603 143441 168480 -1 5459
5461 3 336657 143463 168440 -1 5460
5462 3 336697 143497 168400 -1 5461
5463 3 336829 143537 168320 -1 5462
5464 3 336983 143547 168280 -1 5463
5465 3 337049 143563 168240 -1 5464
5466 3 337201 143553 168160 -1 5465
5467 3 337345 143503 168120 -1 5466
5468 3 334771 144591 166680 -1 4569
5469 3 334584 144523 166800 -1 5468
5470 3 334454 144519 166840 -1 5469
5471 3 334336 144529 166920 -1 5470
5472 3 334214 144509 167000 -1 5471
5473 3 333990 144531 167040 -1 5472
5474 3 333824 144537 167080 -1 5473
5475 3 333630 144519 167120 -1 5474
5476 3 333488 144513 167160 -1 5475
5477 3 333278 144581 167200 -1 5476
5478 3 333024 144615 167240 -1 5477
5479 3 333108 144743 167280 -1 5478
5480 3 333080 144833 167320 -1 5479
5481 3 333112 144911 167400 -1 5480
5482 3 332764 144521 167280 -1 5478
5483 3 332644 144461 167360 -1 5482
5484 3 332484 144257 167480 -1 5483
5485 3 332428 144203 167520 -1 5484
5486 3 332370 144147 167600 -1 5485
5487 3 332334 144109 167640 -1 5486
5488 3 332240 144041 167720 -1 5487
5489 3 332074 143969 167760 -1 5488
5490 3 332122 143773 167800 -1 5489
5491 3 332094 143645 167840 -1 5490
5492 3 332028 143391 167920 -1 5491
5493 3 331994 143311 167960 -1 5492
5494 3 331956 143147 168000 -1 5493
5495 3 331866 142887 168040 -1 5494
5496 3 331814 142775 168080 -1 5495
5497 3 331798 142675 168120 -1 5496
5498 3 331704 142471 168160 -1 5497
5499 3 331722 142347 168200 -1 5498
5500 3 331684 142203 168240 -1 5499
5501 3 331694 142059 168280 -1 5500
5502 3 331602 142109 168320 -1 5501
5503 3 331514 142129 168360 -1 5502
5504 3 331332 142083 168400 -1 5503
5505 3 331164 142013 168440 -1 5504
5506 3 331042 141961 168360 -1 5505
5507 3 331068 142051 168280 -1 5506
5508 3 331098 142097 168200 -1 5507
5509 3 332094 141783 168320 -1 5501
5510 3 332092 141655 168360 -1 5509
5511 3 332050 141623 168400 -1 5510
5512 3 331986 141497 168480 -1 5511
5513 3 331956 141365 168560 -1 5512
5514 3 332116 141279 168640 -1 5513
5515 3 332128 141151 168520 -1 5514
5516 3 332160 141039 168480 -1 5515
5517 3 332118 140885 168560 -1 5516
5518 3 332102 140821 168600 -1 5517
5519 3 332064 140727 168560 -1 5518
5520 3 332042 140547 168600 -1 5519
5521 3 331910 140523 168680 -1 5520
5522 3 331832 140545 168760 -1 5521
5523 3 331816 140563 168840 -1 5522
5524 3 331738 140529 168920 -1 5523
5525 3 332264 140405 168520 -1 5520
5526 3 332354 140409 168480 -1 5525
5527 3 332370 140409 168440 -1 5526
5528 3 332418 140429 168320 -1 5527
5529 3 332546 140383 168240 -1 5528
5530 3 331880 144089 167880 -1 5489
5531 3 331812 144069 168000 -1 5530
5532 3 331784 144115 168040 -1 5531
5533 3 331738 144217 168080 -1 5532
5534 3 331666 144255 168160 -1 5533
5535 3 331484 144335 168240 -1 5534
5536 3 331242 144429 168280 -1 5535
5537 3 331038 144391 168360 -1 5536
5538 3 330628 144361 168440 -1 5537
5539 3 330074 144339 168400 -1 5538
5540 3 330218 144339 168280 -1 5539
5541 3 330242 144429 168160 -1 5540
5542 3 330234 144457 168120 -1 5541
5543 3 330144 144369 168520 -1 5538
5544 3 330044 144441 168680 -1 5543
5545 3 329934 144441 168760 -1 5544
5546 3 329846 144335 168800 -1 5545
5547 3 329794 144423 168880 -1 5546
5548 3 329724 144337 168960 -1 5547
5549 3 329542 143807 168920 -1 5548
5550 3 329502 143683 168800 -1 5549
5551 3 329434 143583 168760 -1 5550
5552 3 329422 143483 168720 -1 5551
5553 3 329424 143409 168680 -1 5552
5554 3 329474 143315 168600 -1 5553
5555 3 329474 143223 168560 -1 5554
5556 3 329422 143455 168520 -1 5555
5557 3 329402 143561 168440 -1 5556
5558 3 329408 143619 168400 -1 5557
5559 3 329436 143719 168320 -1 5558
5560 3 329460 143789 168240 -1 5559
5561 3 329484 144009 168160 -1 5560
5562 3 329484 144203 168120 -1 5561
5563 3 329530 144241 168040 -1 5562
5564 3 329500 144319 167960 -1 5563
5565 3 329536 143019 168520 -1 5555
5566 3 329552 142923 168480 -1 5565
5567 3 329570 142877 168440 -1 5566
5568 3 329540 142845 168360 -1 5567
5569 3 329374 142729 168320 -1 5568
5570 3 329402 142583 168240 -1 5569
5571 3 329412 142537 168200 -1 5570
5572 3 329552 142523 168080 -1 5571
5573 3 329584 142409 168000 -1 5572
5574 3 329634 142299 167960 -1 5573
5575 3 329542 141995 167960 -1 5574
5576 3 329600 141949 167920 -1 5575
5577 3 329596 141923 167840 -1 5576
5578 3 329546 141799 167760 -1 5577
5579 3 329494 141767 167720 -1 5578
5580 3 329686 142187 168040 -1 5574
5581 3 329708 142077 168080 -1 5580
5582 3 329532 144275 169080 -1 5548
5583 3 329486 144219 169160 -1 5582
5584 3 329336 144201 169200 -1 5583
5585 3 329540 144257 169320 -1 5584
5586 3 329640 144413 169440 -1 5585
5587 3 329710 144537 169520 -1 5586
5588 3 328962 144381 169240 -1 5584
5589 3 328948 144483 169280 -1 5588
5590 3 328878 144501 169320 -1 5589
5591 3 328818 144483 169360 -1 5590
5592 3 328766 144501 169440 -1 5591
5593 3 328698 144517 169520 -1 5592
5594 3 328720 144545 169600 -1 5593
5595 3 328768 144525 169640 -1 5594
5596 3 334288 144313 167080 -1 5472
5597 3 334296 144203 167120 -1 5596
5598 3 334314 144179 167160 -1 5597
5599 3 351631 147003 154280 -1 3563
5600 3 351627 147095 154360 -1 5599
5601 3 351778 147383 154520 -1 5600
5602 3 351876 147617 154680 -1 5601
5603 3 351969 147949 154840 -1 5602
5604 3 351966 148114 154880 -1 5603
5605 3 351958 148608 155000 -1 5604
5606 3 352031 149084 155160 -1 5605
5607 3 351836 149339 155280 -1 5606
5608 3 352356 149005 155280 -1 5607
5609 3 352390 148867 155360 -1 5608
5610 3 352390 148819 155440 -1 5609
5611 3 352394 148867 155480 -1 5610
5612 3 351772 149425 155320 -1 5607
5613 3 351734 149656 155400 -1 5612
5614 3 351598 149737 155520 -1 5613
5615 3 351328 149896 155720 -1 5614
5616 3 351002 150114 155840 -1 5615
5617 3 350978 150223 156080 -1 5616
5618 3 350972 150255 156120 -1 5617
5619 3 350951 150489 156360 -1 5618
5620 3 351196 150666 156520 -1 5619
5621 3 351237 150799 156640 -1 5620
5622 3 351358 150933 156760 -1 5621
5623 3 351417 151062 156960 -1 5622
5624 3 351466 151316 157120 -1 5623
5625 3 351519 151484 157280 -1 5624
5626 3 351639 151809 157440 -1 5625
5627 3 351738 152118 157600 -1 5626
5628 3 351824 152425 157800 -1 5627
5629 3 351938 152742 158000 -1 5628
5630 3 351918 152932 158120 -1 5629
5631 3 352093 153126 158240 -1 5630
5632 3 352171 153204 158360 -1 5631
5633 3 352225 153169 158520 -1 5632
5634 3 352298 153146 158640 -1 5633
5635 3 352623 152920 158600 -1 5634
5636 3 352651 152882 158640 -1 5635
5637 3 352683 152884 158680 -1 5636
5638 3 352829 152714 158600 -1 5637
5639 3 353097 152606 158600 -1 5638
5640 3 353251 152166 158640 -1 5639
5641 3 353239 152054 158680 -1 5640
5642 3 353253 152056 158720 -1 5641
5643 3 352323 153138 158680 -1 5634
5644 3 352491 153253 158840 -1 5643
5645 3 352855 153457 159000 -1 5644
5646 3 352782 153980 159120 -1 5645
5647 3 352718 154479 159040 -1 5646
5648 3 352826 154598 158960 -1 5647
5649 3 353045 154725 158960 -1 5648
5650 3 353061 154905 158960 -1 5649
5651 3 352554 153791 159280 -1 5646
5652 3 352791 153356 159320 -1 5651
5653 3 352793 153294 159360 -1 5652
5654 3 352781 153270 159400 -1 5653
5655 3 352799 153218 159440 -1 5654
5656 3 352885 153186 159480 -1 5655
5657 3 352933 153148 159560 -1 5656
5658 3 352957 153094 159640 -1 5657
5659 3 352961 153036 159720 -1 5658
5660 3 353109 152936 159760 -1 5659
5661 3 353171 152878 159800 -1 5660
5662 3 352500 153906 159480 -1 5651
5663 3 352219 154105 159600 -1 5662
5664 3 352216 154562 159760 -1 5663
5665 3 351727 154588 160040 -1 5664
5666 3 351643 155012 160240 -1 5665
5667 3 351538 155213 160560 -1 5666
5668 3 351375 155499 160720 -1 5667
5669 3 351359 155630 160920 -1 5668
5670 3 351292 155835 161040 -1 5669
5671 3 351356 155926 161160 -1 5670
5672 3 351336 155973 161360 -1 5671
5673 3 351282 156034 161560 -1 5672
5674 3 351439 156109 161760 -1 5673
5675 3 351575 156281 161920 -1 5674
5676 3 351590 156491 162120 -1 5675
5677 3 351753 156628 162280 -1 5676
5678 3 351794 156649 162480 -1 5677
5679 3 351912 156842 162680 -1 5678
5680 3 352074 157098 162840 -1 5679
5681 3 352167 157369 163080 -1 5680
5682 3 352212 157464 163160 -1 5681
5683 3 352258 157558 163240 -1 5682
5684 3 352423 157701 163400 -1 5683
5685 3 352580 157925 163560 -1 5684
5686 3 352887 158042 163720 -1 5685
5687 3 352864 158170 163800 -1 5686
5688 3 352920 157904 163800 -1 5687
5689 3 352996 157878 163840 -1 5688
5690 3 353084 157894 163880 -1 5689
5691 3 353164 158030 163920 -1 5690
5692 3 353312 158040 163920 -1 5691
5693 3 353424 158030 163880 -1 5692
5694 3 353766 158076 163880 -1 5693
5695 3 353802 158144 163920 -1 5694
5696 3 353788 158154 163960 -1 5695
5697 3 353776 158136 164040 -1 5696
5698 3 353800 158134 164080 -1 5697
5699 3 353256 157822 163960 -1 5691
5700 3 353272 157744 164000 -1 5699
5701 3 352818 158425 163960 -1 5687
5702 3 352971 158484 164120 -1 5701
5703 3 353046 158556 164280 -1 5702
5704 3 353274 158644 164440 -1 5703
5705 3 353397 158713 164600 -1 5704
5706 3 353515 158798 164760 -1 5705
5707 3 353545 158819 164800 -1 5706
5708 3 353708 158858 164960 -1 5707
5709 3 353862 158910 165160 -1 5708
5710 3 353946 159023 165280 -1 5709
5711 3 353933 159182 165400 -1 5710
5712 3 353966 159244 165560 -1 5711
5713 3 354004 159462 165800 -1 5712
5714 3 354066 159794 166000 -1 5713
5715 3 354167 160009 166120 -1 5714
5716 3 354206 160062 166200 -1 5715
5717 3 354514 160031 166200 -1 5716
5718 3 354564 160019 166160 -1 5717
5719 3 354600 160011 166120 -1 5718
5720 3 354618 160017 166080 -1 5719
5721 3 354634 160031 166040 -1 5720
5722 3 354642 160051 166000 -1 5721
5723 3 354644 160073 165960 -1 5722
5724 3 354670 160077 165920 -1 5723
5725 3 354648 160039 165840 -1 5724
5726 3 354732 160115 165760 -1 5725
5727 3 354822 160225 165680 -1 5726
5728 3 354880 160277 165640 -1 5727
5729 3 354936 160317 165600 -1 5728
5730 3 354962 160353 165560 -1 5729
5731 3 354950 160359 165480 -1 5730
5732 3 352791 159384 166320 -1 5716
5733 3 353533 159635 166360 -1 5732
5734 3 353670 159821 166400 -1 5733
5735 3 353681 159767 166480 -1 5734
5736 3 353660 159843 166600 -1 5735
5737 3 353462 160205 166600 -1 5736
5738 3 353491 160515 166600 -1 5737
5739 3 353493 160643 166560 -1 5738
5740 3 353537 160765 166520 -1 5739
5741 3 353571 160867 166480 -1 5740
5742 3 353563 160869 166400 -1 5741
5743 3 353505 160883 166360 -1 5742
5744 3 352741 160703 166320 -1 5743
5745 3 354129 161459 166200 -1 5744
5746 3 354093 161523 166160 -1 5745
5747 3 354095 161589 166120 -1 5746
5748 3 354097 161669 166040 -1 5747
5749 3 354087 161755 165960 -1 5748
5750 3 353971 161889 165920 -1 5749
5751 3 353923 162005 165840 -1 5750
5752 3 353837 162121 165800 -1 5751
5753 3 353639 162385 165760 -1 5752
5754 3 353601 162535 165680 -1 5753
5755 3 353637 162691 165640 -1 5754
5756 3 353697 162777 165560 -1 5755
5757 3 353805 162859 165440 -1 5756
5758 3 353789 162897 165400 -1 5757
5759 3 353711 162857 165280 -1 5758
5760 3 353639 162865 165160 -1 5759
5761 3 353647 162917 165040 -1 5760
5762 3 353629 163001 164920 -1 5761
5763 3 353707 163217 164760 -1 5762
5764 3 353757 163343 164720 -1 5763
5765 3 353743 163385 164640 -1 5764
5766 3 353681 163683 164480 -1 5765
5767 3 353707 163809 164440 -1 5766
5768 3 353793 164327 164400 -1 5767
5769 3 353815 164567 164360 -1 5768
5770 3 353799 164819 164320 -1 5769
5771 3 353915 165003 164280 -1 5770
5772 3 353867 165167 164200 -1 5771
5773 3 353867 165169 164160 -1 5772
5774 3 353969 165609 164280 -1 5771
5775 3 353819 165943 164200 -1 5774
5776 3 353783 166361 164160 -1 5775
5777 3 353759 166445 164080 -1 5776
5778 3 353847 166583 164000 -1 5777
5779 3 353907 166737 163920 -1 5778
5780 3 354197 166907 163800 -1 5779
5781 3 354321 167123 163760 -1 5780
5782 3 354579 167929 163600 -1 5781
5783 3 354623 168249 163640 -1 5782
5784 3 354567 168303 163760 -1 5783
5785 3 354515 168521 163880 -1 5784
5786 3 354437 168655 163960 -1 5785
5787 3 354480 168779 164040 -1 5786
5788 3 354501 168841 164080 -1 5787
5789 3 354567 169015 164160 -1 5788
5790 3 354641 169241 164200 -1 5789
5791 3 354833 169453 164240 -1 5790
5792 3 355101 169557 164280 -1 5791
5793 3 355487 169837 164280 -1 5792
5794 3 355581 169917 164240 -1 5793
5795 3 355711 170015 164200 -1 5794
5796 3 355783 170219 164160 -1 5795
5797 3 355851 170557 164200 -1 5796
5798 3 356057 170863 164200 -1 5797
5799 3 356215 171137 164160 -1 5798
5800 3 356297 171433 164200 -1 5799
5801 3 356395 171557 164240 -1 5800
5802 3 356395 171803 164280 -1 5801
5803 3 356497 171819 164240 -1 5802
5804 3 356633 171865 164120 -1 5803
5805 3 356813 171815 164040 -1 5804
5806 3 356933 171823 163920 -1 5805
5807 3 357039 171871 163800 -1 5806
5808 3 357061 171849 163720 -1 5807
5809 3 357089 171765 163680 -1 5808
5810 3 357213 171715 163600 -1 5809
5811 3 357221 171639 163520 -1 5810
5812 3 357199 171559 163400 -1 5811
5813 3 357215 171509 163320 -1 5812
5814 3 357245 171493 163280 -1 5813
5815 3 357251 171467 163240 -1 5814
5816 3 357277 171475 163200 -1 5815
5817 3 356449 172035 164360 -1 5802
5818 3 356495 172207 164400 -1 5817
5819 3 356497 172383 164440 -1 5818
5820 3 356489 172663 164480 -1 5819
5821 3 356403 172817 164520 -1 5820
5822 3 356443 172937 164560 -1 5821
5823 3 356447 173071 164600 -1 5822
5824 3 356559 173205 164680 -1 5823
5825 3 356581 173295 164720 -1 5824
5826 3 356789 173493 164800 -1 5825
5827 3 357009 173661 164920 -1 5826
5828 3 357049 173757 164960 -1 5827
5829 3 357597 173981 165040 -1 5828
5830 3 357871 174085 165000 -1 5829
5831 3 357981 174143 164920 -1 5830
5832 3 358339 174207 164840 -1 5831
5833 3 358603 174331 164880 -1 5832
5834 3 358759 174423 164960 -1 5833
5835 3 358707 174401 165080 -1 5834
5836 3 358691 174411 165200 -1 5835
5837 3 358783 174461 165280 -1 5836
5838 3 358761 174491 165320 -1 5837
5839 3 358777 174539 165360 -1 5838
5840 3 358777 174557 165440 -1 5839
5841 3 358763 174601 165520 -1 5840
5842 3 358789 174657 165600 -1 5841
5843 3 358805 174667 165680 -1 5842
5844 3 358767 174681 165840 -1 5843
5845 3 358741 174695 165920 -1 5844
5846 3 359117 174543 164880 -1 5834
5847 3 359401 174519 164840 -1 5846
5848 3 359835 174597 164800 -1 5847
5849 3 359929 174633 164760 -1 5848
5850 3 359947 174655 164680 -1 5849
5851 3 360073 174685 164600 -1 5850
5852 3 360229 174651 164480 -1 5851
5853 3 360269 174723 164400 -1 5852
5854 3 360303 174781 164320 -1 5853
5855 3 360319 174807 164200 -1 5854
5856 3 360421 174829 164080 -1 5855
5857 3 360527 174825 163960 -1 5856
5858 3 360715 174833 163840 -1 5857
5859 3 360933 174871 163760 -1 5858
5860 3 361123 174925 163680 -1 5859
5861 3 361303 175021 163640 -1 5860
5862 3 361617 175205 163560 -1 5861
5863 3 361881 175271 163480 -1 5862
5864 3 362171 175263 163440 -1 5863
5865 3 362315 175223 163400 -1 5864
5866 3 362345 175191 163360 -1 5865
5867 3 362475 175175 163320 -1 5866
5868 3 362561 175165 163280 -1 5867
5869 3 362653 175161 163240 -1 5868
5870 3 362819 175237 163200 -1 5869
5871 3 362965 175419 163160 -1 5870
5872 3 363039 175457 163240 -1 5871
5873 3 363123 175389 163320 -1 5872
5874 3 363177 175393 163360 -1 5873
5875 3 363233 175389 163400 -1 5874
5876 3 363459 175333 163480 -1 5875
5877 3 363579 175357 163520 -1 5876
5878 3 363723 175331 163440 -1 5877
5879 3 363831 175329 163400 -1 5878
5880 3 364013 175349 163360 -1 5879
5881 3 358145 174007 165080 -1 5830
5882 3 358133 173893 165160 -1 5881
5883 3 358093 173821 165200 -1 5882
5884 3 358057 173769 165280 -1 5883
5885 3 358035 173741 165360 -1 5884
5886 3 357987 173711 165440 -1 5885
5887 3 358015 173599 165560 -1 5886
5888 3 357981 173483 165640 -1 5887
5889 3 357981 173357 165680 -1 5888
5890 3 358017 173283 165720 -1 5889
5891 3 358035 173217 165800 -1 5890
5892 3 358041 173177 165840 -1 5891
5893 3 358061 173105 165880 -1 5892
5894 3 358099 173011 165960 -1 5893
5895 3 358199 173087 166000 -1 5894
5896 3 357435 173885 165080 -1 5829
5897 3 357297 173745 165160 -1 5896
5898 3 357319 173723 165200 -1 5897
5899 3 357383 173729 165240 -1 5898
5900 3 357445 173757 165280 -1 5899
5901 3 357483 173779 165320 -1 5900
5902 3 357523 173793 165360 -1 5901
5903 3 357557 173823 165440 -1 5902
5904 3 357547 173805 165520 -1 5903
5905 3 357533 173787 165600 -1 5904
5906 3 357517 173781 165720 -1 5905
5907 3 357459 173777 165800 -1 5906
5908 3 357355 173739 165880 -1 5907
5909 3 357313 173711 165920 -1 5908
5910 3 357275 173709 165960 -1 5909
5911 3 357229 173627 166040 -1 5910
5912 3 357295 173553 166080 -1 5911
5913 3 357207 173415 166120 -1 5912
5914 3 357231 173405 166160 -1 5913
5915 3 356145 170293 164240 -1 5796
5916 3 356217 170239 164280 -1 5915
5917 3 354735 169031 164320 -1 5790
5918 3 354889 168899 164360 -1 5917
5919 3 354993 168863 164400 -1 5918
5920 3 355035 168807 164440 -1 5919
5921 3 355067 168745 164480 -1 5920
5922 3 355105 168705 164560 -1 5921
5923 3 355169 168697 164600 -1 5922
5924 3 355187 168679 164680 -1 5923
5925 3 355229 168663 164760 -1 5924
5926 3 355243 168679 164840 -1 5925
5927 3 355223 168603 164960 -1 5926
5928 3 355211 168609 165000 -1 5927
5929 3 355185 168577 165040 -1 5928
5930 3 355203 168545 165080 -1 5929
5931 3 355225 168509 165120 -1 5930
5932 3 355287 168489 165160 -1 5931
5933 3 355327 168477 165240 -1 5932
5934 3 355323 168501 165320 -1 5933
5935 3 355313 168499 165400 -1 5934
5936 3 355393 168475 165480 -1 5935
5937 3 355357 168515 165520 -1 5936
5938 3 355319 168551 165600 -1 5937
5939 3 355325 168491 165720 -1 5938
5940 3 355171 168545 165840 -1 5939
5941 3 355113 168573 165880 -1 5940
5942 3 355081 168599 166000 -1 5941
5943 3 354967 168779 166040 -1 5942
5944 3 354845 168785 166080 -1 5943
5945 3 354789 168837 166160 -1 5944
5946 3 354771 168883 166200 -1 5945
5947 3 354501 167579 163480 -1 5782
5948 3 354417 167515 163320 -1 5947
5949 3 354475 167513 163200 -1 5948
5950 3 354485 167049 163640 -1 5781
5951 3 354603 166997 163480 -1 5950
5952 3 354695 166995 163360 -1 5951
5953 3 354755 167027 163320 -1 5952
5954 3 354725 167251 163280 -1 5953
5955 3 354787 167335 163240 -1 5954
5956 3 354829 167405 163200 -1 5955
5957 3 354931 166949 163240 -1 5953
5958 3 354975 166917 163200 -1 5957
5959 3 354981 166881 163080 -1 5958
5960 3 355145 166689 163000 -1 5959
5961 3 355307 166541 162960 -1 5960
5962 3 355311 166537 162920 -1 5961
5963 3 355321 166479 162880 -1 5962
5964 3 355285 166315 162800 -1 5963
5965 3 355223 166081 162840 -1 5964
5966 3 355229 166049 162880 -1 5965
5967 3 355249 166027 162920 -1 5966
5968 3 355269 165971 162960 -1 5967
5969 3 355289 166345 162680 -1 5964
5970 3 355361 166345 162560 -1 5969
5971 3 355387 166321 162520 -1 5970
5972 3 355413 166279 162480 -1 5971
5973 3 355445 166247 162400 -1 5972
5974 3 355429 166193 162280 -1 5973
5975 3 355447 166119 162160 -1 5974
5976 3 355505 166105 162080 -1 5975
5977 3 355571 166145 162000 -1 5976
5978 3 355685 166235 161880 -1 5977
5979 3 355653 166181 161800 -1 5978
5980 3 355633 166179 161680 -1 5979
5981 3 355477 166195 161600 -1 5980
5982 3 355383 166215 161560 -1 5981
5983 3 355353 166214 161520 -1 5982
5984 3 355323 166213 161480 -1 5983
5985 3 355285 166217 161440 -1 5984
5986 3 355145 166207 161520 -1 5985
5987 3 354983 166183 161560 -1 5986
5988 3 354913 166261 161640 -1 5987
5989 3 354645 166277 161680 -1 5988
5990 3 354555 166211 161720 -1 5989
5991 3 354519 166087 161760 -1 5990
5992 3 354531 166077 161800 -1 5991
5993 3 354557 166009 161920 -1 5992
5994 3 354607 165909 161960 -1 5993
5995 3 354791 165797 162040 -1 5994
5996 3 354807 165811 162080 -1 5995
5997 3 354873 165827 162120 -1 5996
5998 3 354837 165759 162200 -1 5997
5999 3 354801 165771 162280 -1 5998
6000 3 354779 165803 162400 -1 5999
6001 3 354779 165817 162440 -1 6000
6002 3 354784 165870 162480 -1 6001
6003 3 354789 165923 162520 -1 6002
6004 3 354873 165985 162600 -1 6003
6005 3 354853 166007 162640 -1 6004
6006 3 354863 166061 162720 -1 6005
6007 3 354823 166073 162800 -1 6006
6008 3 354807 166215 162840 -1 6007
6009 3 354793 166343 162880 -1 6008
6010 3 354797 166371 162920 -1 6009
6011 3 354811 166437 162960 -1 6010
6012 3 354859 166515 163000 -1 6011
6013 3 354901 166581 163040 -1 6012
6014 3 354755 166727 162960 -1 6013
6015 3 354655 166983 163000 -1 6014
6016 3 355769 166109 161560 -1 5980
6017 3 355833 166113 161520 -1 6016
6018 3 355887 166077 161480 -1 6017
6019 3 355955 166035 161400 -1 6018
6020 3 356067 165935 161320 -1 6019
6021 3 356219 165833 161200 -1 6020
6022 3 355713 165381 161200 -1 6021
6023 3 355225 165313 161240 -1 6022
6024 3 355121 165273 161280 -1 6023
6025 3 355039 165241 161320 -1 6024
6026 3 354941 165207 161360 -1 6025
6027 3 354761 165183 161440 -1 6026
6028 3 354751 165165 161480 -1 6027
6029 3 354671 165153 161560 -1 6028
6030 3 354453 165211 161640 -1 6029
6031 3 354185 165111 161640 -1 6030
6032 3 354113 164991 161600 -1 6031
6033 3 354047 164913 161560 -1 6032
6034 3 353791 164599 161560 -1 6033
6035 3 353679 164331 161480 -1 6034
6036 3 353657 164319 161440 -1 6035
6037 3 354557 165257 161760 -1 6030
6038 3 354589 165277 161800 -1 6037
6039 3 354645 165267 161880 -1 6038
6040 3 354537 165207 161960 -1 6039
6041 3 354507 165237 162000 -1 6040
6042 3 354517 165285 162080 -1 6041
6043 3 354581 165301 162120 -1 6042
6044 3 354649 165289 162200 -1 6043
6045 3 354563 165309 162280 -1 6044
6046 3 354497 165319 162360 -1 6045
6047 3 354351 165281 162320 -1 6046
6048 3 354281 165241 162280 -1 6047
6049 3 354137 165137 162320 -1 6048
6050 3 353941 165065 162360 -1 6049
6051 3 353893 165095 162400 -1 6050
6052 3 354677 165279 162400 -1 6046
6053 3 354705 165277 162440 -1 6052
6054 3 354755 165327 162480 -1 6053
6055 3 354805 165351 162520 -1 6054
6056 3 354885 165367 162560 -1 6055
6057 3 355031 165241 162600 -1 6056
6058 3 355069 165259 162640 -1 6057
6059 3 355069 165259 162680 -1 6058
6060 3 355035 165275 162720 -1 6059
6061 3 356361 165795 161160 -1 6021
6062 3 356487 165679 161080 -1 6061
6063 3 356579 165551 161040 -1 6062
6064 3 356709 165471 160960 -1 6063
6065 3 356841 165405 160840 -1 6064
6066 3 357095 165321 160720 -1 6065
6067 3 357437 165205 160600 -1 6066
6068 3 357777 165105 160520 -1 6067
6069 3 358045 164963 160440 -1 6068
6070 3 358119 164959 160360 -1 6069
6071 3 358283 164827 160200 -1 6070
6072 3 358531 164783 160080 -1 6071
6073 3 358757 164739 159960 -1 6072
6074 3 359073 164699 159840 -1 6073
6075 3 359269 164683 159720 -1 6074
6076 3 359503 164681 159600 -1 6075
6077 3 359625 164569 159440 -1 6076
6078 3 359765 164459 159360 -1 6077
6079 3 359951 164467 159240 -1 6078
6080 3 360119 164369 159120 -1 6079
6081 3 360275 164313 159000 -1 6080
6082 3 360471 164261 158880 -1 6081
6083 3 360603 164185 158760 -1 6082
6084 3 360683 164175 158720 -1 6083
6085 3 361009 164175 158600 -1 6084
6086 3 361265 164077 158520 -1 6085
6087 3 361493 164077 158400 -1 6086
6088 3 361679 164017 158280 -1 6087
6089 3 361915 163893 158200 -1 6088
6090 3 361893 163869 158160 -1 6089
6091 3 361937 163819 158120 -1 6090
6092 3 361989 163803 158040 -1 6091
6093 3 362365 163701 158000 -1 6092
6094 3 362643 163537 157960 -1 6093
6095 3 363049 163499 158040 -1 6094
6096 3 363515 163415 158080 -1 6095
6097 3 363971 163213 158040 -1 6096
6098 3 364367 163255 158080 -1 6097
6099 3 364633 163333 158120 -1 6098
6100 3 365297 163279 158120 -1 6099
6101 3 365639 163297 158080 -1 6100
6102 3 366211 163177 158000 -1 6101
6103 3 366743 163085 157920 -1 6102
6104 3 367023 162965 157880 -1 6103
6105 3 367179 162902 157760 -1 6104
6106 3 367231 162881 157720 -1 6105
6107 3 367291 162841 157680 -1 6106
6108 3 367363 162825 157600 -1 6107
6109 3 367399 162793 157560 -1 6108
6110 3 367443 162777 157520 -1 6109
6111 3 367455 162785 157440 -1 6110
6112 3 367431 162757 157360 -1 6111
6113 3 367471 162813 157280 -1 6112
6114 3 368083 162489 157840 -1 6104
6115 3 368531 162361 157720 -1 6114
6116 3 368575 162449 157640 -1 6115
6117 3 368583 162561 157600 -1 6116
6118 3 368611 162589 157560 -1 6117
6119 3 368591 162637 157480 -1 6118
6120 3 368823 162309 157960 -1 6114
6121 3 368939 162237 158000 -1 6120
6122 3 369327 162233 158160 -1 6121
6123 3 369955 162337 158240 -1 6122
6124 3 370135 162365 158320 -1 6123
6125 3 370239 162425 158360 -1 6124
6126 3 370475 162561 158440 -1 6125
6127 3 370695 162581 158480 -1 6126
6128 3 370995 162569 158400 -1 6127
6129 3 371263 162549 158320 -1 6128
6130 3 371671 162425 158320 -1 6129
6131 3 371863 162193 158240 -1 6130
6132 3 372015 162057 158280 -1 6131
6133 3 372051 162041 158320 -1 6132
6134 3 372135 162013 158360 -1 6133
6135 3 372269 161781 158320 -1 6134
6136 3 372621 161567 158320 -1 6135
6137 3 372855 161531 158280 -1 6136
6138 3 373127 161519 158240 -1 6137
6139 3 362843 163755 158120 -1 6095
6140 3 362869 163943 158200 -1 6139
6141 3 362889 164023 158240 -1 6140
6142 3 362828 164056 158280 -1 6141
6143 3 362713 163491 157720 -1 6094
6144 3 362709 163487 157640 -1 6143
6145 3 362721 163507 157560 -1 6144
6146 3 362785 163509 157440 -1 6145
6147 3 362795 163511 157400 -1 6146
6148 3 362769 163487 157280 -1 6147
6149 3 362837 163545 157160 -1 6148
6150 3 362845 163577 157120 -1 6149
6151 3 362847 163679 157080 -1 6150
6152 3 362837 163705 157040 -1 6151
6153 3 362849 163621 157000 -1 6152
6154 3 362823 163537 156920 -1 6153
6155 3 362837 163495 156800 -1 6154
6156 3 363051 163401 156720 -1 6155
6157 3 363255 163371 156680 -1 6156
6158 3 363521 163219 156680 -1 6157
6159 3 363539 163151 156640 -1 6158
6160 3 363547 163085 156600 -1 6159
6161 3 363509 163005 156520 -1 6160
6162 3 363479 162965 156480 -1 6161
6163 3 363437 162851 156400 -1 6162
6164 3 363365 162723 156320 -1 6163
6165 3 363277 162653 156280 -1 6164
6166 3 363075 162645 156360 -1 6165
6167 3 363453 163433 156560 -1 6157
6168 3 363649 163457 156520 -1 6167
6169 3 363717 163449 156480 -1 6168
6170 3 363823 163423 156440 -1 6169
6171 3 363871 163387 156360 -1 6170
6172 3 363963 163381 156280 -1 6171
6173 3 364093 163365 156200 -1 6172
6174 3 364153 163431 156080 -1 6173
6175 3 364241 163445 156000 -1 6174
6176 3 364347 163405 155920 -1 6175
6177 3 364445 163411 155840 -1 6176
6178 3 364561 163373 155760 -1 6177
6179 3 364683 163427 155680 -1 6178
6180 3 364849 163529 155560 -1 6179
6181 3 364971 163539 155520 -1 6180
6182 3 365037 163507 155440 -1 6181
6183 3 365131 163491 155320 -1 6182
6184 3 365199 163469 155200 -1 6183
6185 3 365309 163519 155120 -1 6184
6186 3 365449 163501 155040 -1 6185
6187 3 365491 163497 155000 -1 6186
6188 3 365405 163573 154880 -1 6187
6189 3 365605 163707 154800 -1 6188
6190 3 365655 163847 154760 -1 6189
6191 3 365787 163917 154680 -1 6190
6192 3 365815 164013 154560 -1 6191
6193 3 365857 164095 154520 -1 6192
6194 3 365847 164121 154440 -1 6193
6195 3 365797 164161 154400 -1 6194
6196 3 365857 164175 154320 -1 6195
6197 3 365905 164257 154240 -1 6196
6198 3 365879 164319 154200 -1 6197
6199 3 365839 164397 154120 -1 6198
6200 3 365805 164433 154040 -1 6199
6201 3 365817 164491 153920 -1 6200
6202 3 365771 164561 153760 -1 6201
6203 3 365547 164715 153720 -1 6202
6204 3 365835 164615 153600 -1 6203
6205 3 365843 164667 153480 -1 6204
6206 3 365783 164661 153360 -1 6205
6207 3 365843 164687 153240 -1 6206
6208 3 365927 164717 153120 -1 6207
6209 3 365951 164859 153000 -1 6208
6210 3 366087 165667 152920 -1 6209
6211 3 366135 165595 152760 -1 6210
6212 3 366275 165707 152640 -1 6211
6213 3 366231 165715 152600 -1 6212
6214 3 366255 165747 152560 -1 6213
6215 3 366119 165143 152520 -1 6214
6216 3 366007 164891 152400 -1 6215
6217 3 365723 164855 152320 -1 6216
6218 3 365523 164819 152200 -1 6217
6219 3 365451 164799 152160 -1 6218
6220 3 365355 164863 152080 -1 6219
6221 3 365307 164975 151960 -1 6220
6222 3 365347 165029 151920 -1 6221
6223 3 365391 165029 151840 -1 6222
6224 3 365376 165037 151760 -1 6223
6225 3 365369 165041 151720 -1 6224
6226 3 366271 165927 152440 -1 6214
6227 3 366167 165699 152400 -1 6226
6228 3 366111 165707 152320 -1 6227
6229 3 366091 165719 152240 -1 6228
6230 3 366311 166179 152360 -1 6226
6231 3 365057 165001 153720 -1 6203
6232 3 365061 164993 153680 -1 6231
6233 3 362855 164075 157000 -1 6152
6234 3 362775 164223 157080 -1 6233
6235 3 362863 164315 157120 -1 6234
6236 3 362959 164329 157160 -1 6235
6237 3 363041 164435 157200 -1 6236
6238 3 355347 166479 163080 -1 5961
6239 3 355345 166455 163120 -1 6238
6240 3 355403 166467 163200 -1 6239
6241 3 355421 166407 163320 -1 6240
6242 3 355617 166351 163360 -1 6241
6243 3 355731 166245 163280 -1 6242
6244 3 355771 166139 163320 -1 6243
6245 3 355853 166083 163360 -1 6244
6246 3 355919 165933 163440 -1 6245
6247 3 355867 165875 163480 -1 6246
6248 3 355887 165685 163560 -1 6247
6249 3 355923 165691 163640 -1 6248
6250 3 355963 165617 163760 -1 6249
6251 3 356019 165611 163840 -1 6250
6252 3 355973 165565 163880 -1 6251
6253 3 356161 165397 163920 -1 6252
6254 3 356157 165369 163960 -1 6253
6255 3 356073 165291 164040 -1 6254
6256 3 356089 165275 164080 -1 6255
6257 3 356117 165259 164160 -1 6256
6258 3 356135 165173 164240 -1 6257
6259 3 355931 165107 164320 -1 6258
6260 3 355901 165139 164360 -1 6259
6261 3 355825 165093 164440 -1 6260
6262 3 355725 164885 164480 -1 6261
6263 3 355375 164717 164440 -1 6262
6264 3 355315 164643 164400 -1 6263
6265 3 355273 164607 164360 -1 6264
6266 3 354211 164987 164240 -1 5771
6267 3 354339 164979 164280 -1 6266
6268 3 353753 164521 164520 -1 5768
6269 3 353669 164553 164640 -1 6268
6270 3 353673 164549 164680 -1 6269
6271 3 353917 162855 165640 -1 5757
6272 3 353653 159868 166640 -1 5736
6273 3 353694 159865 166760 -1 6272
6274 3 353681 159754 166880 -1 6273
6275 3 353836 159677 167040 -1 6274
6276 3 354060 159882 167040 -1 6275
6277 3 354082 159912 167080 -1 6276
6278 3 354116 159966 167160 -1 6277
6279 3 354202 160084 167200 -1 6278
6280 3 354238 160128 167240 -1 6279
6281 3 354316 160150 167280 -1 6280
6282 3 354342 160164 167320 -1 6281
6283 3 354358 160204 167360 -1 6282
6284 3 354408 160252 167400 -1 6283
6285 3 354716 160274 167320 -1 6284
6286 3 354880 160336 167280 -1 6285
6287 3 355036 160296 167320 -1 6286
6288 3 355082 160292 167360 -1 6287
6289 3 355144 160364 167240 -1 6286
6290 3 355194 160384 167200 -1 6289
6291 3 355378 160398 167200 -1 6290
6292 3 355434 160322 167160 -1 6291
6293 3 355460 160280 167120 -1 6292
6294 3 355504 160262 167080 -1 6293
6295 3 355592 160240 167040 -1 6294
6296 3 355636 160202 167000 -1 6295
6297 3 355688 160182 166920 -1 6296
6298 3 353784 159571 167080 -1 6275
6299 3 353743 159483 167160 -1 6298
6300 3 353845 159386 167280 -1 6299
6301 3 354002 159224 167400 -1 6300
6302 3 353911 159184 167560 -1 6301
6303 3 354298 158809 167720 -1 6302
6304 3 354414 158698 167800 -1 6303
6305 3 353980 158899 167840 -1 6304
6306 3 353700 159055 167840 -1 6305
6307 3 353570 159315 167840 -1 6306
6308 3 353542 159293 167960 -1 6307
6309 3 353602 159318 168040 -1 6308
6310 3 353585 159274 168200 -1 6309
6311 3 353526 159283 168280 -1 6310
6312 3 353415 159296 168360 -1 6311
6313 3 353819 159048 168360 -1 6312
6314 3 353856 158950 168440 -1 6313
6315 3 353977 158605 168480 -1 6314
6316 3 354130 158584 168520 -1 6315
6317 3 354284 158563 168560 -1 6316
6318 3 354328 158422 168640 -1 6317
6319 3 354506 158332 168760 -1 6318
6320 3 354535 158368 168880 -1 6319
6321 3 354436 158354 169040 -1 6320
6322 3 354442 158281 169160 -1 6321
6323 3 354484 158235 169320 -1 6322
6324 3 354570 158263 169400 -1 6323
6325 3 353923 158291 169400 -1 6324
6326 3 353863 158337 169360 -1 6325
6327 3 353655 158333 169320 -1 6326
6328 3 353379 158287 169360 -1 6327
6329 3 353115 158343 169320 -1 6328
6330 3 353079 158377 169280 -1 6329
6331 3 352913 158433 169160 -1 6330
6332 3 352609 158569 169120 -1 6331
6333 3 352391 158649 169160 -1 6332
6334 3 352217 158721 169200 -1 6333
6335 3 352157 158753 169280 -1 6334
6336 3 352087 158783 169320 -1 6335
6337 3 351969 158837 169400 -1 6336
6338 3 351869 158887 169440 -1 6337
6339 3 351757 158929 169520 -1 6338
6340 3 351657 158987 169560 -1 6339
6341 3 351757 159157 169600 -1 6340
6342 3 351599 159067 169680 -1 6341
6343 3 351503 159105 169720 -1 6342
6344 3 351415 159191 169840 -1 6343
6345 3 351369 159239 169880 -1 6344
6346 3 351187 159355 169960 -1 6345
6347 3 351045 159673 169920 -1 6346
6348 3 350951 159821 170000 -1 6347
6349 3 350957 159903 170080 -1 6348
6350 3 350937 159973 170120 -1 6349
6351 3 350623 160077 170160 -1 6350
6352 3 350505 160223 170120 -1 6351
6353 3 350473 160319 170080 -1 6352
6354 3 350369 160577 170120 -1 6353
6355 3 350289 160767 170160 -1 6354
6356 3 350281 161009 170120 -1 6355
6357 3 350135 161127 170200 -1 6356
6358 3 350021 161291 170200 -1 6357
6359 3 350183 161079 170080 -1 6356
6360 3 350167 161057 170000 -1 6359
6361 3 350205 161107 169920 -1 6360
6362 3 350201 161125 169880 -1 6361
6363 3 350197 161093 169800 -1 6362
6364 3 354655 158291 169480 -1 6324
6365 3 354628 158292 169640 -1 6364
6366 3 354821 158248 169760 -1 6365
6367 3 354866 158215 169800 -1 6366
6368 3 354608 158388 169800 -1 6367
6369 3 354554 158513 169840 -1 6368
6370 3 354553 158565 169880 -1 6369
6371 3 354427 158632 169920 -1 6370
6372 3 354355 158704 169960 -1 6371
6373 3 354340 158746 170040 -1 6372
6374 3 354316 158841 170160 -1 6373
6375 3 354338 158867 170240 -1 6374
6376 3 354314 158879 170320 -1 6375
6377 3 354243 158923 170360 -1 6376
6378 3 354121 158998 170480 -1 6377
6379 3 354055 159030 170520 -1 6378
6380 3 354031 159070 170560 -1 6379
6381 3 354121 159108 170600 -1 6380
6382 3 354117 159134 170640 -1 6381
6383 3 354173 159154 170720 -1 6382
6384 3 354955 158150 169880 -1 6367
6385 3 355045 158106 169960 -1 6384
6386 3 355140 158098 170040 -1 6385
6387 3 355221 158084 170120 -1 6386
6388 3 355258 158068 170200 -1 6387
6389 3 355340 158004 170320 -1 6388
6390 3 355523 157963 170400 -1 6389
6391 3 355679 157974 170480 -1 6390
6392 3 355791 158022 170600 -1 6391
6393 3 356048 158003 170680 -1 6392
6394 3 356279 158024 170800 -1 6393
6395 3 356317 158150 170880 -1 6394
6396 3 356427 158286 170960 -1 6395
6397 3 356446 158356 171040 -1 6396
6398 3 356436 158476 171120 -1 6397
6399 3 356544 158400 171280 -1 6398
6400 3 356596 158466 171440 -1 6399
6401 3 356742 158486 171560 -1 6400
6402 3 356791 158493 171600 -1 6401
6403 3 357043 158499 171800 -1 6402
6404 3 357189 158462 172000 -1 6403
6405 3 357144 158392 172200 -1 6404
6406 3 356914 158239 172360 -1 6405
6407 3 356840 158168 172520 -1 6406
6408 3 356721 158149 172600 -1 6407
6409 3 356586 158164 172720 -1 6408
6410 3 356582 158132 172800 -1 6409
6411 3 356612 157987 172920 -1 6410
6412 3 356560 157955 173000 -1 6411
6413 3 356537 157902 173160 -1 6412
6414 3 356530 157880 173280 -1 6413
6415 3 356495 157892 173320 -1 6414
6416 3 356460 157903 173360 -1 6415
6417 3 356208 157880 173440 -1 6416
6418 3 356226 157604 173440 -1 6417
6419 3 356128 157577 173360 -1 6418
6420 3 356147 157575 173320 -1 6419
6421 3 356172 157839 173480 -1 6417
6422 3 356548 157789 173480 -1 6421
6423 3 356667 157776 173560 -1 6422
6424 3 356681 157763 173640 -1 6423
6425 3 356755 157780 173720 -1 6424
6426 3 356775 157823 173800 -1 6425
6427 3 356678 157837 173880 -1 6426
6428 3 356701 157852 173960 -1 6427
6429 3 356699 157846 174040 -1 6428
6430 3 356701 157933 174200 -1 6429
6431 3 356730 157984 174320 -1 6430
6432 3 356786 158041 174440 -1 6431
6433 3 356821 158092 174560 -1 6432
6434 3 356837 158197 174680 -1 6433
6435 3 356831 158256 174840 -1 6434
6436 3 356950 158163 175000 -1 6435
6437 3 356921 158136 175080 -1 6436
6438 3 356977 158059 175200 -1 6437
6439 3 357053 158042 175320 -1 6438
6440 3 357059 158058 175440 -1 6439
6441 3 357095 158049 175560 -1 6440
6442 3 357199 158006 175680 -1 6441
6443 3 357277 157974 175760 -1 6442
6444 3 357294 157951 175880 -1 6443
6445 3 357335 157873 175920 -1 6444
6446 3 357335 157837 176000 -1 6445
6447 3 357381 157809 176040 -1 6446
6448 3 357463 157751 176160 -1 6447
6449 3 357475 157693 176240 -1 6448
6450 3 357475 157649 176360 -1 6449
6451 3 357539 157637 176440 -1 6450
6452 3 357707 157585 176520 -1 6451
6453 3 357829 157445 176600 -1 6452
6454 3 357893 157415 176640 -1 6453
6455 3 358109 157291 176760 -1 6454
6456 3 358419 157193 176880 -1 6455
6457 3 358561 157151 176960 -1 6456
6458 3 358713 157023 177040 -1 6457
6459 3 358801 156967 177120 -1 6458
6460 3 358939 156973 177240 -1 6459
6461 3 359129 156909 177320 -1 6460
6462 3 359357 156775 177440 -1 6461
6463 3 359505 156655 177520 -1 6462
6464 3 359629 156511 177640 -1 6463
6465 3 359747 156439 177800 -1 6464
6466 3 359895 156417 177960 -1 6465
6467 3 360087 156361 178120 -1 6466
6468 3 360239 156329 178240 -1 6467
6469 3 360303 156251 178360 -1 6468
6470 3 360379 156315 178520 -1 6469
6471 3 360523 156445 178640 -1 6470
6472 3 360659 156447 178760 -1 6471
6473 3 360903 156659 178880 -1 6472
6474 3 360993 156809 179000 -1 6473
6475 3 361075 156957 179120 -1 6474
6476 3 361075 156977 179240 -1 6475
6477 3 361119 157049 179400 -1 6476
6478 3 361371 157097 179560 -1 6477
6479 3 361427 157065 179680 -1 6478
6480 3 361461 157047 179760 -1 6479
6481 3 361515 157041 179880 -1 6480
6482 3 361543 157119 180000 -1 6481
6483 3 361691 157117 180120 -1 6482
6484 3 361717 157203 180200 -1 6483
6485 3 361743 157267 180320 -1 6484
6486 3 361768 157342 180400 -1 6485
6487 3 361635 157749 180400 -1 6486
6488 3 361593 157785 180480 -1 6487
6489 3 361487 157815 180520 -1 6488
6490 3 361781 157379 180440 -1 6486
6491 3 361821 157283 180560 -1 6490
6492 3 361815 157269 180600 -1 6491
6493 3 361863 157321 180720 -1 6492
6494 3 361929 157349 180880 -1 6493
6495 3 362095 157421 181000 -1 6494
6496 3 362289 157453 181120 -1 6495
6497 3 362387 157441 181240 -1 6496
6498 3 362377 157551 181320 -1 6497
6499 3 362407 157615 181400 -1 6498
6500 3 362409 157641 181520 -1 6499
6501 3 362405 157627 181640 -1 6500
6502 3 362461 157603 181760 -1 6501
6503 3 362581 157539 181880 -1 6502
6504 3 362747 157491 182040 -1 6503
6505 3 362789 157445 182080 -1 6504
6506 3 362787 157445 182120 -1 6505
6507 3 362719 157451 182240 -1 6506
6508 3 362659 157447 182360 -1 6507
6509 3 362611 157405 182400 -1 6508
6510 3 362605 157381 182440 -1 6509
6511 3 362579 157349 182480 -1 6510
6512 3 362523 157287 182600 -1 6511
6513 3 362495 157233 182640 -1 6512
6514 3 362515 157185 182720 -1 6513
6515 3 362491 157061 182840 -1 6514
6516 3 362467 156989 182920 -1 6515
6517 3 362475 156933 183040 -1 6516
6518 3 362491 156893 183120 -1 6517
6519 3 362495 156853 183200 -1 6518
6520 3 362513 156819 183360 -1 6519
6521 3 362211 156723 183480 -1 6520
6522 3 362193 156763 183560 -1 6521
6523 3 362277 156733 183680 -1 6522
6524 3 362315 156811 183760 -1 6523
6525 3 362425 156875 183840 -1 6524
6526 3 362483 156927 183880 -1 6525
6527 3 362589 156921 183920 -1 6526
6528 3 362741 156805 183880 -1 6527
6529 3 362825 156659 183840 -1 6528
6530 3 362903 156571 183800 -1 6529
6531 3 362919 156525 183760 -1 6530
6532 3 362973 156495 183720 -1 6531
6533 3 362611 156963 183960 -1 6527
6534 3 362627 157007 184000 -1 6533
6535 3 362609 157131 184080 -1 6534
6536 3 362653 157175 184160 -1 6535
6537 3 362697 157241 184280 -1 6536
6538 3 362697 157241 184360 -1 6537
6539 3 362751 157317 184440 -1 6538
6540 3 362763 157367 184480 -1 6539
6541 3 362845 157407 184560 -1 6540
6542 3 362847 157439 184640 -1 6541
6543 3 362841 157417 184760 -1 6542
6544 3 362829 157303 184840 -1 6543
6545 3 362715 157291 184960 -1 6544
6546 3 362631 157193 185080 -1 6545
6547 3 362567 157127 185200 -1 6546
6548 3 362689 157337 185240 -1 6547
6549 3 362759 157449 185320 -1 6548
6550 3 362729 157503 185440 -1 6549
6551 3 362723 157567 185560 -1 6550
6552 3 362663 157657 185680 -1 6551
6553 3 362395 157613 185720 -1 6552
6554 3 362315 157661 185760 -1 6553
6555 3 362197 157779 185760 -1 6554
6556 3 363035 157419 185760 -1 6552
6557 3 363197 157403 185800 -1 6556
6558 3 363329 157439 185840 -1 6557
6559 3 363489 157403 185880 -1 6558
6560 3 363713 157369 185840 -1 6559
6561 3 363713 157375 185800 -1 6560
6562 3 363731 157377 185760 -1 6561
6563 3 363741 157325 185720 -1 6562
6564 3 363715 157305 185680 -1 6563
6565 3 363705 157381 185920 -1 6559
6566 3 363927 157387 185960 -1 6565
6567 3 363985 157411 186000 -1 6566
6568 3 364135 157473 186080 -1 6567
6569 3 364297 157471 186120 -1 6568
6570 3 364437 157459 186160 -1 6569
6571 3 364757 157403 186200 -1 6570
6572 3 364933 157391 186240 -1 6571
6573 3 365089 157365 186320 -1 6572
6574 3 365247 157341 186360 -1 6573
6575 3 365547 157205 186440 -1 6574
6576 3 365765 157083 186480 -1 6575
6577 3 365787 157037 186520 -1 6576
6578 3 365833 156991 186560 -1 6577
6579 3 365893 156943 186640 -1 6578
6580 3 365939 156797 186720 -1 6579
6581 3 365917 156731 186800 -1 6580
6582 3 365937 156739 186920 -1 6581
6583 3 365905 156689 187040 -1 6582
6584 3 365883 156641 187120 -1 6583
6585 3 365861 156561 187200 -1 6584
6586 3 365879 156521 187320 -1 6585
6587 3 365941 156401 187400 -1 6586
6588 3 365963 156335 187480 -1 6587
6589 3 365903 156147 187440 -1 6588
6590 3 365817 155941 187360 -1 6589
6591 3 365733 155763 187320 -1 6590
6592 3 365637 155667 187240 -1 6591
6593 3 365641 155597 187200 -1 6592
6594 3 365635 155447 187160 -1 6593
6595 3 365737 155175 187120 -1 6594
6596 3 365759 155063 187160 -1 6595
6597 3 365783 154953 187240 -1 6596
6598 3 365753 154927 187280 -1 6597
6599 3 365683 154811 187320 -1 6598
6600 3 365683 154791 187360 -1 6599
6601 3 365649 154749 187440 -1 6600
6602 3 365609 154697 187520 -1 6601
6603 3 365803 155027 187360 -1 6598
6604 3 365855 155033 187400 -1 6603
6605 3 366023 155007 187480 -1 6604
6606 3 365951 156295 187560 -1 6588
6607 3 365973 156291 187600 -1 6606
6608 3 366051 156249 187680 -1 6607
6609 3 366073 156315 187800 -1 6608
6610 3 366133 156341 187840 -1 6609
6611 3 366173 156277 187920 -1 6610
6612 3 366255 156255 188000 -1 6611
6613 3 366283 156221 188080 -1 6612
6614 3 366271 156221 188200 -1 6613
6615 3 366367 156139 188360 -1 6614
6616 3 366367 156065 188480 -1 6615
6617 3 366393 156015 188600 -1 6616
6618 3 366443 156081 188760 -1 6617
6619 3 366657 155865 188840 -1 6618
6620 3 366949 155741 188960 -1 6619
6621 3 367127 155579 189000 -1 6620
6622 3 367285 155477 189120 -1 6621
6623 3 367329 155289 189160 -1 6622
6624 3 367417 155207 189240 -1 6623
6625 3 367501 155285 189360 -1 6624
6626 3 367677 155269 189440 -1 6625
6627 3 367719 155303 189480 -1 6626
6628 3 367747 155379 189560 -1 6627
6629 3 367793 155435 189680 -1 6628
6630 3 367769 155505 189760 -1 6629
6631 3 367835 155503 189880 -1 6630
6632 3 367835 155437 190000 -1 6631
6633 3 367843 155431 190160 -1 6632
6634 3 367883 155557 190320 -1 6633
6635 3 367927 155663 190440 -1 6634
6636 3 368043 155781 190600 -1 6635
6637 3 368030 155792 190640 -1 6636
6638 3 368003 155815 190720 -1 6637
6639 3 368002 155878 190840 -1 6638
6640 3 368040 155970 190960 -1 6639
6641 3 368166 156026 191080 -1 6640
6642 3 368342 156074 191120 -1 6641
6643 3 368586 156076 191200 -1 6642
6644 3 368506 156160 191320 -1 6643
6645 3 368448 156216 191400 -1 6644
6646 3 368356 156172 191480 -1 6645
6647 3 368364 156132 191520 -1 6646
6648 3 368330 156040 191600 -1 6647
6649 3 368338 155934 191640 -1 6648
6650 3 368300 155950 191720 -1 6649
6651 3 368258 156006 191800 -1 6650
6652 3 368856 155998 191240 -1 6643
6653 3 369128 155814 191280 -1 6652
6654 3 369168 155724 191320 -1 6653
6655 3 369288 155724 191360 -1 6654
6656 3 369408 155724 191400 -1 6655
6657 3 369556 155644 191480 -1 6656
6658 3 369570 155624 191520 -1 6657
6659 3 369622 155478 191600 -1 6658
6660 3 369674 155448 191640 -1 6659
6661 3 369788 155386 191680 -1 6660
6662 3 370042 155232 191760 -1 6661
6663 3 370268 155058 191800 -1 6662
6664 3 370356 155046 191840 -1 6663
6665 3 370428 155056 191960 -1 6664
6666 3 370658 154970 192000 -1 6665
6667 3 370862 154968 192040 -1 6666
6668 3 371056 155020 192120 -1 6667
6669 3 371110 154950 192160 -1 6668
6670 3 371190 154902 192200 -1 6669
6671 3 371392 154818 192280 -1 6670
6672 3 371480 154780 192320 -1 6671
6673 3 371672 154674 192400 -1 6672
6674 3 372094 154622 192400 -1 6673
6675 3 372418 154808 192360 -1 6674
6676 3 372566 154848 192440 -1 6675
6677 3 372524 154714 192560 -1 6676
6678 3 372456 154710 192640 -1 6677
6679 3 372468 154600 192720 -1 6678
6680 3 372502 154614 192840 -1 6679
6681 3 372592 154464 192920 -1 6680
6682 3 372558 154468 193000 -1 6681
6683 3 372468 154854 192320 -1 6675
6684 3 372656 154894 192200 -1 6683
6685 3 372764 154956 192120 -1 6684
6686 3 372884 155016 192000 -1 6685
6687 3 372974 155112 191880 -1 6686
6688 3 373232 155126 191720 -1 6687
6689 3 373324 155122 191600 -1 6688
6690 3 373558 155254 191480 -1 6689
6691 3 373634 155314 191320 -1 6690
6692 3 373754 155398 191120 -1 6691
6693 3 373952 155476 191000 -1 6692
6694 3 374020 155476 190800 -1 6693
6695 3 374216 155428 190640 -1 6694
6696 3 374254 155392 190440 -1 6695
6697 3 374242 155372 190360 -1 6696
6698 3 374230 155352 190280 -1 6697
6699 3 374378 155408 190200 -1 6698
6700 3 374396 155438 190160 -1 6699
6701 3 374484 155464 190000 -1 6700
6702 3 374534 155364 189880 -1 6701
6703 3 374554 155342 189680 -1 6702
6704 3 374624 155300 189480 -1 6703
6705 3 374630 155238 189280 -1 6704
6706 3 374558 155154 189160 -1 6705
6707 3 374566 155194 189080 -1 6706
6708 3 374436 155228 189040 -1 6707
6709 3 374358 155264 188920 -1 6708
6710 3 374212 155356 188880 -1 6709
6711 3 374160 155386 188840 -1 6710
6712 3 374010 155430 188760 -1 6711
6713 3 373834 155496 188720 -1 6712
6714 3 373608 155968 188680 -1 6713
6715 3 373202 156362 188520 -1 6714
6716 3 373276 156428 188400 -1 6715
6717 3 373255 156763 188320 -1 6716
6718 3 373920 156494 188280 -1 6717
6719 3 374068 156490 188200 -1 6718
6720 3 374224 156518 188160 -1 6719
6721 3 374472 156684 188200 -1 6720
6722 3 374474 156768 188280 -1 6721
6723 3 374500 156804 188360 -1 6722
6724 3 374574 156760 188400 -1 6723
6725 3 374572 156742 188480 -1 6724
6726 3 374604 156740 188520 -1 6725
6727 3 374342 156616 188120 -1 6720
6728 3 374437 156563 188000 -1 6727
6729 3 374661 156381 187960 -1 6728
6730 3 374749 156341 187920 -1 6729
6731 3 374981 156223 187880 -1 6730
6732 3 375255 156273 187920 -1 6731
6733 3 375547 156215 187880 -1 6732
6734 3 375743 156115 187840 -1 6733
6735 3 375779 156121 187760 -1 6734
6736 3 375767 156053 187720 -1 6735
6737 3 376181 155841 187680 -1 6736
6738 3 376623 155709 187680 -1 6737
6739 3 376901 155619 187640 -1 6738
6740 3 377135 155579 187680 -1 6739
6741 3 377151 155573 187720 -1 6740
6742 3 377219 155603 187800 -1 6741
6743 3 377225 155655 187840 -1 6742
6744 3 376685 155751 187720 -1 6738
6745 3 376671 155787 187800 -1 6744
6746 3 373244 156930 188280 -1 6717
6747 3 373170 157110 188200 -1 6746
6748 3 373218 157094 187880 -1 6747
6749 3 373536 156912 187840 -1 6748
6750 3 373696 156932 187720 -1 6749
6751 3 373766 156844 187680 -1 6750
6752 3 373124 157308 187840 -1 6748
6753 3 373078 157388 187800 -1 6752
6754 3 372994 157446 187720 -1 6753
6755 3 372958 157470 187640 -1 6754
6756 3 373006 157600 187520 -1 6755
6757 3 373040 157742 187480 -1 6756
6758 3 372994 157842 187360 -1 6757
6759 3 373022 157982 187280 -1 6758
6760 3 373160 158144 187200 -1 6759
6761 3 373172 158276 187120 -1 6760
6762 3 373156 158414 187040 -1 6761
6763 3 373164 158480 187000 -1 6762
6764 3 373158 158588 186960 -1 6763
6765 3 373128 158654 186920 -1 6764
6766 3 373124 158666 186880 -1 6765
6767 3 373168 158734 186840 -1 6766
6768 3 373158 158796 186800 -1 6767
6769 3 373166 158902 186760 -1 6768
6770 3 373182 159196 186760 -1 6769
6771 3 373150 159276 186720 -1 6770
6772 3 373150 159322 186640 -1 6771
6773 3 373208 159346 186600 -1 6772
6774 3 373264 159440 186560 -1 6773
6775 3 373326 159512 186520 -1 6774
6776 3 373188 159676 186520 -1 6775
6777 3 373226 159826 186480 -1 6776
6778 3 373134 156022 188240 -1 6716
6779 3 372932 156006 188160 -1 6778
6780 3 372698 156064 188040 -1 6779
6781 3 372670 156124 188160 -1 6780
6782 3 372706 156066 187920 -1 6780
6783 3 372644 156032 187800 -1 6782
6784 3 372612 156026 187760 -1 6783
6785 3 372578 156046 187720 -1 6784
6786 3 372512 156058 187640 -1 6785
6787 3 372442 156046 187560 -1 6786
6788 3 372392 156074 187480 -1 6787
6789 3 374444 155028 188880 -1 6709
6790 3 374734 155140 189040 -1 6707
6791 3 374888 155020 189000 -1 6790
6792 3 374998 154942 188960 -1 6791
6793 3 375286 154798 188880 -1 6792
6794 3 375878 154506 188880 -1 6793
6795 3 376114 154496 188920 -1 6794
6796 3 376204 154522 189040 -1 6795
6797 3 376394 154630 189120 -1 6796
6798 3 376452 154714 189200 -1 6797
6799 3 376442 154668 189240 -1 6798
6800 3 376522 154882 189320 -1 6799
6801 3 376866 154814 189360 -1 6800
6802 3 377202 154634 189400 -1 6801
6803 3 377306 154444 189320 -1 6802
6804 3 377534 154448 189360 -1 6803
6805 3 376020 154428 188840 -1 6794
6806 3 376068 154380 188800 -1 6805
6807 3 376132 154348 188720 -1 6806
6808 3 376186 154318 188640 -1 6807
6809 3 376244 154276 188520 -1 6808
6810 3 376336 154236 188400 -1 6809
6811 3 376452 154200 188320 -1 6810
6812 3 376444 154168 188240 -1 6811
6813 3 376534 154166 188120 -1 6812
6814 3 376630 154142 188000 -1 6813
6815 3 376780 154064 187840 -1 6814
6816 3 376902 154024 187760 -1 6815
6817 3 377136 153972 187720 -1 6816
6818 3 377220 153860 187640 -1 6817
6819 3 377396 153724 187560 -1 6818
6820 3 377554 153616 187520 -1 6819
6821 3 377662 153535 187480 -1 6820
6822 3 377770 153454 187440 -1 6821
6823 3 377776 153384 187400 -1 6822
6824 3 377688 153582 187360 -1 6823
6825 3 377704 153592 187240 -1 6824
6826 3 377748 153604 187160 -1 6825
6827 3 377828 153290 187360 -1 6823
6828 3 377982 153030 187240 -1 6827
6829 3 378026 152988 187200 -1 6828
6830 3 378158 152940 187120 -1 6829
6831 3 378242 152910 187040 -1 6830
6832 3 378354 152904 187000 -1 6831
6833 3 378562 152866 186920 -1 6832
6834 3 378660 152828 186840 -1 6833
6835 3 378820 152808 186720 -1 6834
6836 3 378878 152804 186600 -1 6835
6837 3 379016 152690 186560 -1 6836
6838 3 379186 152636 186520 -1 6837
6839 3 379384 152564 186360 -1 6838
6840 3 379510 152524 186280 -1 6839
6841 3 379636 152376 186200 -1 6840
6842 3 379814 152178 186120 -1 6841
6843 3 379990 152114 186080 -1 6842
6844 3 380116 152050 186000 -1 6843
6845 3 380234 151996 185920 -1 6844
6846 3 380376 151938 185880 -1 6845
6847 3 380428 151898 185760 -1 6846
6848 3 380494 151846 185720 -1 6847
6849 3 380414 151712 185640 -1 6848
6850 3 380524 151638 185600 -1 6849
6851 3 380626 151548 185480 -1 6850
6852 3 380680 151516 185440 -1 6851
6853 3 380728 151486 185360 -1 6852
6854 3 380760 151398 185320 -1 6853
6855 3 380826 151284 185240 -1 6854
6856 3 380864 151206 185200 -1 6855
6857 3 380878 151194 185120 -1 6856
6858 3 380936 151150 185040 -1 6857
6859 3 380954 151072 184920 -1 6858
6860 3 381066 150900 184840 -1 6859
6861 3 381180 150814 184760 -1 6860
6862 3 381346 150696 184720 -1 6861
6863 3 381586 150424 184600 -1 6862
6864 3 381702 150226 184560 -1 6863
6865 3 382014 150020 184680 -1 6864
6866 3 382356 149712 184640 -1 6865
6867 3 382586 149424 184600 -1 6866
6868 3 382854 149218 184560 -1 6867
6869 3 382896 149084 184520 -1 6868
6870 3 383058 148956 184440 -1 6869
6871 3 383148 148876 184400 -1 6870
6872 3 383226 148708 184320 -1 6871
6873 3 383508 148556 184280 -1 6872
6874 3 383994 148408 184280 -1 6873
6875 3 384246 148532 184360 -1 6874
6876 3 384606 148450 184320 -1 6875
6877 3 384900 148342 184280 -1 6876
6878 3 384864 148320 184240 -1 6877
6879 3 384980 148306 184200 -1 6878
6880 3 385122 148340 184160 -1 6879
6881 3 385234 148386 184120 -1 6880
6882 3 385276 148400 184080 -1 6881
6883 3 385302 148362 184000 -1 6882
6884 3 385346 148314 183920 -1 6883
6885 3 385394 148310 183880 -1 6884
6886 3 385468 148306 183800 -1 6885
6887 3 385556 148260 183720 -1 6886
6888 3 385662 148340 183680 -1 6887
6889 3 385786 148378 183640 -1 6888
6890 3 385882 148430 183560 -1 6889
6891 3 385992 148490 183480 -1 6890
6892 3 386148 148550 183440 -1 6891
6893 3 386206 148564 183400 -1 6892
6894 3 386410 148610 183440 -1 6893
6895 3 386458 148568 183400 -1 6894
6896 3 386516 148542 183360 -1 6895
6897 3 386494 148548 183320 -1 6896
6898 3 386420 148632 183280 -1 6897
6899 3 385284 148278 184360 -1 6877
6900 3 385378 148292 184400 -1 6899
6901 3 385718 148196 184440 -1 6900
6902 3 385964 148162 184440 -1 6901
6903 3 386068 148192 184480 -1 6902
6904 3 386174 148202 184520 -1 6903
6905 3 386230 148186 184560 -1 6904
6906 3 386300 148184 184600 -1 6905
6907 3 386320 148176 184640 -1 6906
6908 3 386320 148176 184680 -1 6907
6909 3 386324 148188 184720 -1 6908
6910 3 386358 148166 184760 -1 6909
6911 3 386418 148072 184800 -1 6910
6912 3 386486 148050 184840 -1 6911
6913 3 386498 148052 184880 -1 6912
6914 3 386566 148006 184920 -1 6913
6915 3 386624 147976 185000 -1 6914
6916 3 386722 148006 185080 -1 6915
6917 3 386804 148024 185120 -1 6916
6918 3 386838 148038 185160 -1 6917
6919 3 386904 148058 185200 -1 6918
6920 3 386918 148096 185240 -1 6919
6921 3 386950 148176 185280 -1 6920
6922 3 387004 148224 185320 -1 6921
6923 3 386946 148260 185360 -1 6922
6924 3 386938 148312 185400 -1 6923
6925 3 387198 148292 185480 -1 6924
6926 3 387434 148230 185520 -1 6925
6927 3 387530 148264 185640 -1 6926
6928 3 387522 148274 185680 -1 6927
6929 3 387516 148274 185760 -1 6928
6930 3 387548 148296 185840 -1 6929
6931 3 387608 148346 185920 -1 6930
6932 3 387654 148354 186000 -1 6931
6933 3 387628 148384 186080 -1 6932
6934 3 387682 148460 186200 -1 6933
6935 3 387712 148520 186240 -1 6934
6936 3 387710 148524 186280 -1 6935
6937 3 387712 148538 186360 -1 6936
6938 3 387728 148518 186440 -1 6937
6939 3 387744 148516 186480 -1 6938
6940 3 387804 148516 186520 -1 6939
6941 3 387820 148480 186600 -1 6940
6942 3 387794 148434 186680 -1 6941
6943 3 387826 148412 186760 -1 6942
6944 3 387936 148400 186840 -1 6943
6945 3 387950 148372 186880 -1 6944
6946 3 387924 148278 186920 -1 6945
6947 3 387986 148154 186840 -1 6946
6948 3 388126 148074 186800 -1 6947
6949 3 388228 148042 186720 -1 6948
6950 3 388372 148024 186680 -1 6949
6951 3 388022 148188 185440 -1 6926
6952 3 388326 148230 185440 -1 6951
6953 3 388520 148240 185360 -1 6952
6954 3 388596 148420 185440 -1 6953
6955 3 388596 148450 185480 -1 6954
6956 3 388664 148468 185520 -1 6955
6957 3 388720 148508 185560 -1 6956
6958 3 388810 148478 185600 -1 6957
6959 3 388678 148122 185480 -1 6953
6960 3 388734 148058 185520 -1 6959
6961 3 388828 147942 185560 -1 6960
6962 3 388892 147952 185600 -1 6961
6963 3 388886 148004 185680 -1 6962
6964 3 388882 148062 185760 -1 6963
6965 3 388922 148074 185800 -1 6964
6966 3 388970 148104 185840 -1 6965
6967 3 389002 148114 185880 -1 6966
6968 3 389036 148120 185920 -1 6967
6969 3 389040 148138 185960 -1 6968
6970 3 389082 148166 186000 -1 6969
6971 3 382624 149538 184760 -1 6866
6972 3 382524 149524 184800 -1 6971
6973 3 371208 155152 192080 -1 6668
6974 3 371252 155102 192040 -1 6973
6975 3 371298 155110 192000 -1 6974
6976 3 371328 155132 191960 -1 6975
6977 3 371410 155170 191920 -1 6976
6978 3 371458 155228 191880 -1 6977
6979 3 371496 155268 191840 -1 6978
6980 3 371530 155306 191800 -1 6979
6981 3 371560 155300 191720 -1 6980
6982 3 371598 155310 191640 -1 6981
6983 3 371628 155324 191560 -1 6982
6984 3 370360 154974 191640 -1 6663
6985 3 370432 154900 191600 -1 6984
6986 3 370490 154870 191560 -1 6985
6987 3 370610 154842 191520 -1 6986
6988 3 370684 154786 191440 -1 6987
6989 3 362631 157777 185800 -1 6552
6990 3 362663 157887 185880 -1 6989
6991 3 362605 157977 185960 -1 6990
6992 3 362579 158029 186000 -1 6991
6993 3 362565 158073 186080 -1 6992
6994 3 362573 158207 186200 -1 6993
6995 3 362573 158305 186280 -1 6994
6996 3 362497 158341 186360 -1 6995
6997 3 362257 158295 186480 -1 6996
6998 3 362209 158301 186600 -1 6997
6999 3 362039 158239 186720 -1 6998
7000 3 361879 158125 186840 -1 6999
7001 3 361659 158153 186960 -1 7000
7002 3 361619 158011 187040 -1 7001
7003 3 361531 158225 187120 -1 7002
7004 3 361317 158323 187240 -1 7003
7005 3 361129 158405 187360 -1 7004
7006 3 360951 158495 187480 -1 7005
7007 3 360625 158697 187520 -1 7006
7008 3 360627 158745 187600 -1 7007
7009 3 360667 158789 187680 -1 7008
7010 3 360667 158835 187800 -1 7009
7011 3 360695 158863 187880 -1 7010
7012 3 360707 158909 187960 -1 7011
7013 3 360647 158943 188040 -1 7012
7014 3 360541 158961 188120 -1 7013
7015 3 360449 158969 188200 -1 7014
7016 3 360441 158971 188280 -1 7015
7017 3 360505 159001 188360 -1 7016
7018 3 360521 159029 188440 -1 7017
7019 3 360515 159037 188560 -1 7018
7020 3 360501 159107 188640 -1 7019
7021 3 360523 159093 188720 -1 7020
7022 3 360583 159033 188800 -1 7021
7023 3 360631 159065 188880 -1 7022
7024 3 360681 159177 189000 -1 7023
7025 3 360811 159255 189080 -1 7024
7026 3 360897 159297 189200 -1 7025
7027 3 360919 159335 189240 -1 7026
7028 3 360965 159265 189280 -1 7027
7029 3 361021 159243 189320 -1 7028
7030 3 361079 159235 189400 -1 7029
7031 3 361103 159223 189480 -1 7030
7032 3 361145 159231 189560 -1 7031
7033 3 361205 159219 189680 -1 7032
7034 3 361305 159235 189800 -1 7033
7035 3 361325 159171 189920 -1 7034
7036 3 361367 159149 190040 -1 7035
7037 3 361409 159151 190160 -1 7036
7038 3 361471 159145 190240 -1 7037
7039 3 361507 159167 190360 -1 7038
7040 3 361513 159151 190520 -1 7039
7041 3 361559 159079 190640 -1 7040
7042 3 361637 159175 190800 -1 7041
7043 3 361645 159165 190880 -1 7042
7044 3 361675 159153 190920 -1 7043
7045 3 361715 159147 190960 -1 7044
7046 3 361673 159191 191000 -1 7045
7047 3 361651 159181 191040 -1 7046
7048 3 361601 159183 191120 -1 7047
7049 3 361549 159139 191200 -1 7048
7050 3 361533 159113 191280 -1 7049
7051 3 361405 159025 191400 -1 7050
7052 3 361385 158941 191440 -1 7051
7053 3 361315 158881 191520 -1 7052
7054 3 361185 158849 191600 -1 7053
7055 3 361081 158843 191640 -1 7054
7056 3 360989 158837 191680 -1 7055
7057 3 360863 158699 191760 -1 7056
7058 3 360757 158633 191800 -1 7057
7059 3 360735 158547 191840 -1 7058
7060 3 360777 158467 191880 -1 7059
7061 3 360913 158325 191960 -1 7060
7062 3 361039 158101 192000 -1 7061
7063 3 361143 158069 192040 -1 7062
7064 3 361225 158041 192120 -1 7063
7065 3 361135 158025 192240 -1 7064
7066 3 361073 158037 192280 -1 7065
7067 3 360959 157913 192360 -1 7066
7068 3 360891 157881 192440 -1 7067
7069 3 360895 157881 192480 -1 7068
7070 3 360797 158051 192560 -1 7069
7071 3 360673 158105 192600 -1 7070
7072 3 360629 158151 192640 -1 7071
7073 3 360583 158191 192720 -1 7072
7074 3 360467 158221 192800 -1 7073
7075 3 360333 158325 192840 -1 7074
7076 3 360223 158409 192800 -1 7075
7077 3 360041 158431 192760 -1 7076
7078 3 361511 158777 190640 -1 7041
7079 3 361397 158729 190520 -1 7078
7080 3 359917 158793 187360 -1 7007
7081 3 359525 158747 187280 -1 7080
7082 3 359201 158945 187240 -1 7081
7083 3 359121 159019 187160 -1 7082
7084 3 358693 159225 187120 -1 7083
7085 3 358655 159239 187080 -1 7084
7086 3 358573 159225 187040 -1 7085
7087 3 358557 159265 186920 -1 7086
7088 3 358393 159465 186880 -1 7087
7089 3 358119 159921 186840 -1 7088
7090 3 358255 159905 186960 -1 7089
7091 3 358357 159867 187120 -1 7090
7092 3 358411 159901 187240 -1 7091
7093 3 358323 159853 187360 -1 7092
7094 3 358269 159829 187400 -1 7093
7095 3 357919 160085 186720 -1 7089
7096 3 357791 160263 186560 -1 7095
7097 3 357815 160373 186440 -1 7096
7098 3 357803 160461 186400 -1 7097
7099 3 357611 160489 186280 -1 7098
7100 3 357371 160621 186240 -1 7099
7101 3 357229 160607 186160 -1 7100
7102 3 357071 160631 186120 -1 7101
7103 3 356913 160633 186080 -1 7102
7104 3 356695 160609 185960 -1 7103
7105 3 356483 160697 185920 -1 7104
7106 3 356323 160663 185880 -1 7105
7107 3 356229 160639 185800 -1 7106
7108 3 356151 160697 185760 -1 7107
7109 3 356087 160689 185720 -1 7108
7110 3 356013 160739 185680 -1 7109
7111 3 355935 160783 185640 -1 7110
7112 3 355787 160737 185560 -1 7111
7113 3 355683 160721 185440 -1 7112
7114 3 355658 160726 185400 -1 7113
7115 3 355533 160541 185360 -1 7114
7116 3 355241 160433 185320 -1 7115
7117 3 355185 160447 185400 -1 7116
7118 3 355195 160491 185440 -1 7117
7119 3 355111 160439 185520 -1 7118
7120 3 355113 160483 185560 -1 7119
7121 3 355609 160737 185320 -1 7114
7122 3 355535 160731 185280 -1 7121
7123 3 355527 160709 185240 -1 7122
7124 3 355531 160661 185160 -1 7123
7125 3 355479 160687 185040 -1 7124
7126 3 355401 160655 184960 -1 7125
7127 3 355427 160697 184840 -1 7126
7128 3 355375 160693 184760 -1 7127
7129 3 355351 160669 184680 -1 7128
7130 3 355319 160605 184640 -1 7129
7131 3 355271 160509 184560 -1 7130
7132 3 355151 160389 184440 -1 7131
7133 3 355135 160405 184320 -1 7132
7134 3 355035 160405 184240 -1 7133
7135 3 355027 160439 184200 -1 7134
7136 3 354995 160489 184160 -1 7135
7137 3 354965 160561 184120 -1 7136
7138 3 354993 160531 184000 -1 7137
7139 3 354933 160529 183920 -1 7138
7140 3 354871 160477 183840 -1 7139
7141 3 354765 160467 183720 -1 7140
7142 3 354605 160535 183640 -1 7141
7143 3 354359 160575 183520 -1 7142
7144 3 354301 160587 183440 -1 7143
7145 3 354229 160573 183360 -1 7144
7146 3 354193 160727 183240 -1 7145
7147 3 354133 160857 183160 -1 7146
7148 3 354219 161047 183040 -1 7147
7149 3 354139 161201 182960 -1 7148
7150 3 354095 161285 182920 -1 7149
7151 3 354113 161399 182880 -1 7150
7152 3 354113 161445 182840 -1 7151
7153 3 354163 161531 182800 -1 7152
7154 3 354151 161663 182760 -1 7153
7155 3 354109 161727 182720 -1 7154
7156 3 354151 161773 182640 -1 7155
7157 3 354283 161811 182560 -1 7156
7158 3 354267 161911 182520 -1 7157
7159 3 354209 162035 182480 -1 7158
7160 3 354223 162113 182440 -1 7159
7161 3 354235 162183 182360 -1 7160
7162 3 354267 162201 182320 -1 7161
7163 3 354273 162257 182240 -1 7162
7164 3 354285 162313 182200 -1 7163
7165 3 354297 162369 182160 -1 7164
7166 3 354327 162467 182080 -1 7165
7167 3 354335 162511 182040 -1 7166
7168 3 354401 162605 181960 -1 7167
7169 3 354435 162653 181880 -1 7168
7170 3 354795 162663 181800 -1 7169
7171 3 354877 162703 181760 -1 7170
7172 3 355175 162829 181760 -1 7171
7173 3 355185 162943 181720 -1 7172
7174 3 355259 163041 181680 -1 7173
7175 3 355329 163191 181640 -1 7174
7176 3 355369 163315 181600 -1 7175
7177 3 355389 163535 181560 -1 7176
7178 3 355521 163661 181480 -1 7177
7179 3 355671 163867 181520 -1 7178
7180 3 355703 164039 181440 -1 7179
7181 3 355735 164099 181400 -1 7180
7182 3 355821 164207 181320 -1 7181
7183 3 355399 163583 181440 -1 7178
7184 3 355377 163565 181400 -1 7183
7185 3 355335 163563 181360 -1 7184
7186 3 355312 163586 181320 -1 7185
7187 3 355289 163609 181280 -1 7186
7188 3 355337 163615 181240 -1 7187
7189 3 355343 163633 181200 -1 7188
7190 3 355387 163663 181120 -1 7189
7191 3 355429 163697 181040 -1 7190
7192 3 355379 163651 180920 -1 7191
7193 3 355411 163715 180800 -1 7192
7194 3 355541 163889 180840 -1 7193
7195 3 355527 163987 180880 -1 7194
7196 3 355451 163733 180680 -1 7193
7197 3 355523 163785 180560 -1 7196
7198 3 355595 163785 180480 -1 7197
7199 3 355623 163787 180440 -1 7198
7200 3 355673 163835 180360 -1 7199
7201 3 355669 163851 180320 -1 7200
7202 3 355713 163825 180280 -1 7201
7203 3 355685 163845 180240 -1 7202
7204 3 355675 163853 180200 -1 7203
7205 3 355665 163905 180160 -1 7204
7206 3 354037 162967 181840 -1 7169
7207 3 353863 163067 181880 -1 7206
7208 3 353733 163127 181920 -1 7207
7209 3 353695 163143 181960 -1 7208
7210 3 353697 163159 182000 -1 7209
7211 3 353697 163201 182040 -1 7210
7212 3 356001 160297 185800 -1 7107
7213 3 355961 160233 185760 -1 7212
7214 3 355917 160203 185720 -1 7213
7215 3 355917 160165 185680 -1 7214
7216 3 355845 160103 185640 -1 7215
7217 3 355859 159985 185600 -1 7216
7218 3 355867 159933 185560 -1 7217
7219 3 355841 159877 185520 -1 7218
7220 3 355779 159777 185480 -1 7219
7221 3 355547 159573 185440 -1 7220
7222 3 355555 159825 185400 -1 7221
7223 3 355417 159829 185360 -1 7222
7224 3 355189 159153 185400 -1 7221
7225 3 355079 158987 185360 -1 7224
7226 3 355007 158935 185320 -1 7225
7227 3 354973 158851 185280 -1 7226
7228 3 354897 158691 185200 -1 7227
7229 3 354771 158631 185120 -1 7228
7230 3 354489 158565 185040 -1 7229
7231 3 354089 158341 185000 -1 7230
7232 3 354029 158185 184960 -1 7231
7233 3 353995 158147 184920 -1 7232
7234 3 353921 158099 184880 -1 7233
7235 3 353893 158015 184840 -1 7234
7236 3 353845 157933 184800 -1 7235
7237 3 353775 157825 184720 -1 7236
7238 3 353779 157663 184680 -1 7237
7239 3 353867 157303 184640 -1 7238
7240 3 353833 157187 184560 -1 7239
7241 3 353975 157145 184600 -1 7240
7242 3 354113 157125 184640 -1 7241
7243 3 354187 157099 184680 -1 7242
7244 3 354297 157077 184720 -1 7243
7245 3 354383 157007 184800 -1 7244
7246 3 354405 156917 184840 -1 7245
7247 3 354399 156849 184880 -1 7246
7248 3 354465 156769 184920 -1 7247
7249 3 354469 156759 184960 -1 7248
7250 3 354477 156821 185040 -1 7249
7251 3 354451 156839 185080 -1 7250
7252 3 354449 156867 185120 -1 7251
7253 3 354495 156855 185160 -1 7252
7254 3 354561 156841 185200 -1 7253
7255 3 354641 156753 185240 -1 7254
7256 3 354731 156783 185320 -1 7255
7257 3 354763 156693 185360 -1 7256
7258 3 354865 156595 185400 -1 7257
7259 3 354967 156503 185440 -1 7258
7260 3 355055 156501 185480 -1 7259
7261 3 355123 156519 185560 -1 7260
7262 3 355207 156537 185600 -1 7261
7263 3 355239 156539 185640 -1 7262
7264 3 355253 156545 185680 -1 7263
7265 3 355229 156459 185760 -1 7264
7266 3 355193 156425 185800 -1 7265
7267 3 355047 156369 185840 -1 7266
7268 3 355031 156375 185960 -1 7267
7269 3 355043 156391 186000 -1 7268
7270 3 353603 157177 184640 -1 7240
7271 3 353513 157141 184680 -1 7270
7272 3 353331 157071 184800 -1 7271
7273 3 353201 156919 184840 -1 7272
7274 3 352971 156607 184760 -1 7273
7275 3 352945 156525 184720 -1 7274
7276 3 352837 156343 184600 -1 7275
7277 3 352667 156311 184560 -1 7276
7278 3 352535 156325 184640 -1 7277
7279 3 352465 156329 184720 -1 7278
7280 3 352359 156309 184760 -1 7279
7281 3 352319 156369 184840 -1 7280
7282 3 352291 156383 184880 -1 7281
7283 3 352281 156483 184960 -1 7282
7284 3 352179 156479 185000 -1 7283
7285 3 352049 156243 184920 -1 7284
7286 3 351993 156147 184880 -1 7285
7287 3 352217 156579 185080 -1 7284
7288 3 352253 156633 185120 -1 7287
7289 3 352249 156655 185160 -1 7288
7290 3 352225 156679 185200 -1 7289
7291 3 357757 160481 186160 -1 7101
7292 3 357833 160523 186120 -1 7291
7293 3 357877 160521 186080 -1 7292
7294 3 357267 160785 186320 -1 7100
7295 3 357285 160833 186360 -1 7294
7296 3 357281 160841 186440 -1 7295
7297 3 357225 160897 186520 -1 7296
7298 3 357215 160969 186560 -1 7297
7299 3 357207 161075 186600 -1 7298
7300 3 357191 161299 186640 -1 7299
7301 3 357171 161433 186680 -1 7300
7302 3 357131 161383 186720 -1 7301
7303 3 359125 159131 187240 -1 7082
7304 3 359131 159333 187280 -1 7303
7305 3 359155 159489 187360 -1 7304
7306 3 359235 159609 187400 -1 7305
7307 3 359451 159637 187360 -1 7306
7308 3 359599 159625 187280 -1 7307
7309 3 359805 159749 187280 -1 7308
7310 3 359859 159877 187320 -1 7309
7311 3 360047 160151 187280 -1 7310
7312 3 360163 160369 187320 -1 7311
7313 3 360209 160427 187360 -1 7312
7314 3 360287 160461 187400 -1 7313
7315 3 360357 160513 187440 -1 7314
7316 3 360439 160551 187480 -1 7315
7317 3 360601 160671 187520 -1 7316
7318 3 360769 160871 187560 -1 7317
7319 3 360891 160929 187600 -1 7318
7320 3 361085 160989 187640 -1 7319
7321 3 361329 161123 187680 -1 7320
7322 3 361413 161145 187720 -1 7321
7323 3 361459 161193 187760 -1 7322
7324 3 361565 161229 187840 -1 7323
7325 3 361787 161297 187920 -1 7324
7326 3 361815 161318 187960 -1 7325
7327 3 361843 161339 188000 -1 7326
7328 3 362033 161231 188040 -1 7327
7329 3 362159 161169 188120 -1 7328
7330 3 362247 161107 188160 -1 7329
7331 3 362313 161015 188200 -1 7330
7332 3 362353 160971 188280 -1 7331
7333 3 362423 160905 188360 -1 7332
7334 3 362545 160749 188440 -1 7333
7335 3 362569 160689 188520 -1 7334
7336 3 362659 160675 188600 -1 7335
7337 3 362689 160589 188680 -1 7336
7338 3 362797 160587 188720 -1 7337
7339 3 363037 160653 188680 -1 7338
7340 3 363213 160625 188640 -1 7339
7341 3 363377 160649 188680 -1 7340
7342 3 363417 160687 188720 -1 7341
7343 3 363503 160729 188800 -1 7342
7344 3 363631 160823 188880 -1 7343
7345 3 363761 160943 188960 -1 7344
7346 3 362551 160681 188720 -1 7337
7347 3 362519 160631 188760 -1 7346
7348 3 362541 160571 188840 -1 7347
7349 3 362535 160607 188920 -1 7348
7350 3 362569 160697 189040 -1 7349
7351 3 361813 161371 188040 -1 7327
7352 3 361785 161413 188120 -1 7351
7353 3 361625 161475 188240 -1 7352
7354 3 361507 161509 188280 -1 7353
7355 3 361475 161557 188320 -1 7354
7356 3 361439 161597 188400 -1 7355
7357 3 361379 161643 188480 -1 7356
7358 3 361299 161693 188560 -1 7357
7359 3 361249 161667 188680 -1 7358
7360 3 361273 161691 188760 -1 7359
7361 3 361287 161711 188880 -1 7360
7362 3 361261 161747 188960 -1 7361
7363 3 361287 161831 189040 -1 7362
7364 3 361173 161949 189080 -1 7363
7365 3 361111 162061 189120 -1 7364
7366 3 361089 162143 189200 -1 7365
7367 3 361019 162289 189240 -1 7366
7368 3 361001 162363 189280 -1 7367
7369 3 361013 162405 189360 -1 7368
7370 3 360963 162421 189440 -1 7369
7371 3 360901 162489 189520 -1 7370
7372 3 360857 162537 189600 -1 7371
7373 3 360819 162575 189680 -1 7372
7374 3 360785 162591 189760 -1 7373
7375 3 360759 162599 189800 -1 7374
7376 3 360833 162541 189840 -1 7375
7377 3 360879 162451 189920 -1 7376
7378 3 360883 162393 190000 -1 7377
7379 3 360905 162369 190080 -1 7378
7380 3 360839 162401 190200 -1 7379
7381 3 360833 162391 190240 -1 7380
7382 3 360817 162425 190280 -1 7381
7383 3 360773 162429 190320 -1 7382
7384 3 360693 162425 190360 -1 7383
7385 3 360581 162483 190400 -1 7384
7386 3 360554 162516 190360 -1 7385
7387 3 360527 162549 190320 -1 7386
7388 3 360675 162437 190480 -1 7385
7389 3 360767 162373 190560 -1 7388
7390 3 360765 162371 190600 -1 7389
7391 3 360837 162419 190680 -1 7390
7392 3 360885 162431 190720 -1 7391
7393 3 360935 162479 190760 -1 7392
7394 3 361009 162481 190840 -1 7393
7395 3 361033 162455 190880 -1 7394
7396 3 361117 162389 190960 -1 7395
7397 3 361123 162339 191040 -1 7396
7398 3 361091 162345 191120 -1 7397
7399 3 361085 162347 191200 -1 7398
7400 3 361183 162301 191240 -1 7399
7401 3 361199 162301 191280 -1 7400
7402 3 361127 162291 191360 -1 7401
7403 3 361099 162307 191440 -1 7402
7404 3 361183 162321 191520 -1 7403
7405 3 361119 162347 191600 -1 7404
7406 3 361084 162329 191640 -1 7405
7407 3 361049 162311 191680 -1 7406
7408 3 360953 162295 191720 -1 7407
7409 3 360883 162253 191800 -1 7408
7410 3 360829 162259 191840 -1 7409
7411 3 360697 162657 189840 -1 7375
7412 3 360589 162775 189880 -1 7411
7413 3 360445 162843 189920 -1 7412
7414 3 360379 162819 189880 -1 7413
7415 3 360359 162859 189840 -1 7414
7416 3 358873 159039 187280 -1 7081
7417 3 358767 159063 187360 -1 7416
7418 3 358733 159035 187400 -1 7417
7419 3 358705 158991 187440 -1 7418
7420 3 358681 159061 187520 -1 7419
7421 3 358657 159087 187600 -1 7420
7422 3 358637 159181 187640 -1 7421
7423 3 358613 159227 187680 -1 7422
7424 3 358573 159303 187760 -1 7423
7425 3 358529 159407 187800 -1 7424
7426 3 357989 159599 187800 -1 7425
7427 3 357733 159751 187800 -1 7426
7428 3 358181 159607 187880 -1 7426
7429 3 358215 159667 187960 -1 7428
7430 3 358389 159709 188000 -1 7429
7431 3 358437 159733 188040 -1 7430
7432 3 358463 159671 188120 -1 7431
7433 3 361591 157685 187080 -1 7002
7434 3 361573 157443 187200 -1 7433
7435 3 361383 157299 187280 -1 7434
7436 3 361383 157037 187360 -1 7435
7437 3 361367 156885 187440 -1 7436
7438 3 361391 156865 187520 -1 7437
7439 3 361319 156819 187600 -1 7438
7440 3 361311 156529 187720 -1 7439
7441 3 361257 156233 187760 -1 7440
7442 3 361003 156153 187920 -1 7441
7443 3 360875 155961 188000 -1 7442
7444 3 360851 155871 188080 -1 7443
7445 3 360773 155731 188160 -1 7444
7446 3 360775 155583 188240 -1 7445
7447 3 360773 155447 188320 -1 7446
7448 3 360895 155261 188400 -1 7447
7449 3 360977 155171 188480 -1 7448
7450 3 361027 155083 188560 -1 7449
7451 3 360925 154945 188680 -1 7450
7452 3 360921 154917 188800 -1 7451
7453 3 361053 154837 188920 -1 7452
7454 3 361149 154821 189040 -1 7453
7455 3 361261 154881 189200 -1 7454
7456 3 361387 154877 189320 -1 7455
7457 3 361623 154715 189400 -1 7456
7458 3 361669 154669 189520 -1 7457
7459 3 361853 154613 189680 -1 7458
7460 3 361845 154487 189720 -1 7459
7461 3 361857 154427 189760 -1 7460
7462 3 361731 154315 189920 -1 7461
7463 3 361723 154279 190000 -1 7462
7464 3 361785 154035 190080 -1 7463
7465 3 361721 154051 190160 -1 7464
7466 3 361807 153533 190240 -1 7465
7467 3 361653 153473 190320 -1 7466
7468 3 361301 153167 190280 -1 7467
7469 3 361291 153085 190200 -1 7468
7470 3 361239 153069 190160 -1 7469
7471 3 361263 153099 190080 -1 7470
7472 3 361245 153135 190000 -1 7471
7473 3 361201 153127 189960 -1 7472
7474 3 361167 153141 189920 -1 7473
7475 3 361533 153361 190400 -1 7467
7476 3 361519 153289 190520 -1 7475
7477 3 361617 153253 190680 -1 7476
7478 3 361575 153173 190840 -1 7477
7479 3 361499 153109 191080 -1 7478
7480 3 361483 153117 191120 -1 7479
7481 3 361473 153095 191240 -1 7480
7482 3 361335 153045 191360 -1 7481
7483 3 361267 153021 191480 -1 7482
7484 3 361059 152691 191560 -1 7483
7485 3 360879 152741 191560 -1 7484
7486 3 360837 152767 191640 -1 7485
7487 3 360769 152973 191640 -1 7486
7488 3 360781 153017 191560 -1 7487
7489 3 361077 152667 191600 -1 7484
7490 3 361015 152523 191640 -1 7489
7491 3 361057 152349 191720 -1 7490
7492 3 361063 152321 191760 -1 7491
7493 3 361105 152217 191840 -1 7492
7494 3 361057 152171 191880 -1 7493
7495 3 361133 152105 192040 -1 7494
7496 3 361169 152051 192080 -1 7495
7497 3 361265 152009 192160 -1 7496
7498 3 361213 152017 192240 -1 7497
7499 3 360969 152041 192320 -1 7498
7500 3 360903 152065 192400 -1 7499
7501 3 360819 152117 192480 -1 7500
7502 3 360819 152057 192600 -1 7501
7503 3 360767 152105 192680 -1 7502
7504 3 360621 152167 192720 -1 7503
7505 3 360621 152147 192760 -1 7504
7506 3 360601 152127 192840 -1 7505
7507 3 360629 152145 192920 -1 7506
7508 3 360647 152171 193000 -1 7507
7509 3 360683 152191 193080 -1 7508
7510 3 360695 152211 193160 -1 7509
7511 3 360675 152225 193280 -1 7510
7512 3 360679 152227 193400 -1 7511
7513 3 360741 152223 193480 -1 7512
7514 3 360815 152095 193640 -1 7513
7515 3 360879 152055 193800 -1 7514
7516 3 360945 152049 193920 -1 7515
7517 3 360969 152019 194080 -1 7516
7518 3 360931 151987 194160 -1 7517
7519 3 360965 151851 194320 -1 7518
7520 3 360937 151773 194400 -1 7519
7521 3 360877 151805 194480 -1 7520
7522 3 360701 151767 194640 -1 7521
7523 3 360669 151699 194680 -1 7522
7524 3 360713 151565 194760 -1 7523
7525 3 360913 151221 194800 -1 7524
7526 3 360517 151517 194960 -1 7525
7527 3 360647 151531 195000 -1 7526
7528 3 360683 151509 195080 -1 7527
7529 3 360697 151497 195160 -1 7528
7530 3 360717 151527 195200 -1 7529
7531 3 360701 151595 195280 -1 7530
7532 3 360755 151587 195360 -1 7531
7533 3 360769 151555 195440 -1 7532
7534 3 360805 151587 195560 -1 7533
7535 3 360947 151547 195600 -1 7534
7536 3 361093 151491 195680 -1 7535
7537 3 361115 151423 195760 -1 7536
7538 3 361183 151413 195840 -1 7537
7539 3 361379 150763 194680 -1 7525
7540 3 361633 150565 194640 -1 7539
7541 3 361801 150363 194600 -1 7540
7542 3 361869 150121 194680 -1 7541
7543 3 361999 149793 194640 -1 7542
7544 3 362123 149651 194600 -1 7543
7545 3 362241 149493 194520 -1 7544
7546 3 362277 149437 194480 -1 7545
7547 3 362497 149243 194440 -1 7546
7548 3 362699 148889 194480 -1 7547
7549 3 362821 148765 194360 -1 7548
7550 3 362887 148751 194280 -1 7549
7551 3 362877 148677 194520 -1 7548
7552 3 362968 148637 194600 -1 7551
7553 3 363190 148347 194560 -1 7552
7554 3 363280 148065 194520 -1 7553
7555 3 363466 147791 194600 -1 7554
7556 3 363526 147703 194680 -1 7555
7557 3 363612 147457 194560 -1 7556
7558 3 363738 147243 194520 -1 7557
7559 3 363758 147097 194480 -1 7558
7560 3 363842 146825 194440 -1 7559
7561 3 363840 146561 194400 -1 7560
7562 3 363852 146101 194440 -1 7561
7563 3 363866 145823 194480 -1 7562
7564 3 363856 145359 194400 -1 7563
7565 3 363896 145157 194320 -1 7564
7566 3 363912 145071 194240 -1 7565
7567 3 363936 145073 194200 -1 7566
7568 3 363958 144979 194080 -1 7567
7569 3 363988 144905 193960 -1 7568
7570 3 364018 144895 193840 -1 7569
7571 3 363952 144599 193680 -1 7570
7572 3 363946 144455 193640 -1 7571
7573 3 363952 144299 193520 -1 7572
7574 3 363908 144157 193400 -1 7573
7575 3 363892 144015 193280 -1 7574
7576 3 363926 143819 193160 -1 7575
7577 3 363796 143645 193000 -1 7576
7578 3 363686 143487 192880 -1 7577
7579 3 363608 143333 192840 -1 7578
7580 3 363562 143197 192760 -1 7579
7581 3 363546 143013 192640 -1 7580
7582 3 363524 142841 192520 -1 7581
7583 3 363528 142611 192400 -1 7582
7584 3 363660 142471 192240 -1 7583
7585 3 363830 142281 192120 -1 7584
7586 3 363948 142175 192000 -1 7585
7587 3 364088 141987 191920 -1 7586
7588 3 364144 141931 191840 -1 7587
7589 3 364068 141845 191760 -1 7588
7590 3 364158 141801 191600 -1 7589
7591 3 364112 141691 191480 -1 7590
7592 3 364026 141547 191440 -1 7591
7593 3 364148 141055 191360 -1 7592
7594 3 364204 140815 191400 -1 7593
7595 3 363900 140793 191280 -1 7593
7596 3 363728 140709 191160 -1 7595
7597 3 363636 140615 191080 -1 7596
7598 3 363546 140483 191000 -1 7597
7599 3 363538 140413 190920 -1 7598
7600 3 363534 140339 190840 -1 7599
7601 3 363466 140269 190720 -1 7600
7602 3 363338 140147 190680 -1 7601
7603 3 363308 140069 190560 -1 7602
7604 3 363288 139939 190520 -1 7603
7605 3 363346 139781 190400 -1 7604
7606 3 363378 139559 190320 -1 7605
7607 3 363436 139439 190240 -1 7606
7608 3 363518 139307 190160 -1 7607
7609 3 363548 139267 190120 -1 7608
7610 3 363574 139211 190040 -1 7609
7611 3 363480 139125 189920 -1 7610
7612 3 363512 138997 189840 -1 7611
7613 3 363524 138907 189800 -1 7612
7614 3 363578 138887 189680 -1 7613
7615 3 363614 138839 189640 -1 7614
7616 3 363612 138803 189520 -1 7615
7617 3 363640 138761 189480 -1 7616
7618 3 363676 138703 189400 -1 7617
7619 3 363704 138671 189360 -1 7618
7620 3 363716 138629 189320 -1 7619
7621 3 363728 138587 189280 -1 7620
7622 3 363702 138563 189240 -1 7621
7623 3 363738 138477 189200 -1 7622
7624 3 363760 138385 189160 -1 7623
7625 3 363818 138237 189080 -1 7624
7626 3 363888 138185 189040 -1 7625
7627 3 363908 138107 189000 -1 7626
7628 3 363936 138081 188960 -1 7627
7629 3 364028 138023 188920 -1 7628
7630 3 364136 137915 188840 -1 7629
7631 3 364464 137749 188840 -1 7630
7632 3 364504 137693 188800 -1 7631
7633 3 364534 137663 188720 -1 7632
7634 3 364618 137637 188680 -1 7633
7635 3 364716 137625 188640 -1 7634
7636 3 364800 137597 188600 -1 7635
7637 3 364900 137535 188520 -1 7636
7638 3 365064 137569 188480 -1 7637
7639 3 365456 137487 188440 -1 7638
7640 3 365736 137401 188400 -1 7639
7641 3 366074 137121 188400 -1 7640
7642 3 366188 137071 188320 -1 7641
7643 3 366352 136847 188320 -1 7642
7644 3 366434 136813 188280 -1 7643
7645 3 366524 136791 188240 -1 7644
7646 3 366618 136735 188280 -1 7645
7647 3 366664 136631 188320 -1 7646
7648 3 366722 136501 188360 -1 7647
7649 3 366750 136465 188400 -1 7648
7650 3 366768 136417 188440 -1 7649
7651 3 366812 136379 188520 -1 7650
7652 3 366942 136279 188600 -1 7651
7653 3 367136 136139 188640 -1 7652
7654 3 367210 136039 188720 -1 7653
7655 3 367558 135985 188680 -1 7654
7656 3 367772 135865 188640 -1 7655
7657 3 367848 135841 188600 -1 7656
7658 3 367886 135827 188560 -1 7657
7659 3 368138 135671 188520 -1 7658
7660 3 368256 135599 188480 -1 7659
7661 3 368476 135577 188440 -1 7660
7662 3 368702 135519 188480 -1 7661
7663 3 368868 135505 188440 -1 7662
7664 3 369000 135525 188360 -1 7663
7665 3 369148 135471 188320 -1 7664
7666 3 369566 135367 188280 -1 7665
7667 3 369880 135275 188320 -1 7666
7668 3 369926 135267 188400 -1 7667
7669 3 370056 135257 188440 -1 7668
7670 3 370302 135351 188360 -1 7669
7671 3 370456 135361 188320 -1 7670
7672 3 370648 135337 188360 -1 7671
7673 3 370794 135345 188440 -1 7672
7674 3 370852 135349 188520 -1 7673
7675 3 370984 135271 188600 -1 7674
7676 3 371064 135209 188680 -1 7675
7677 3 371150 135195 188720 -1 7676
7678 3 371182 135183 188800 -1 7677
7679 3 371216 135201 188880 -1 7678
7680 3 371100 135235 189000 -1 7679
7681 3 371148 135277 189080 -1 7680
7682 3 371156 135297 189160 -1 7681
7683 3 371112 135303 189200 -1 7682
7684 3 371090 135123 189240 -1 7683
7685 3 371126 135275 189280 -1 7684
7686 3 371114 135297 189320 -1 7685
7687 3 371118 135329 189400 -1 7686
7688 3 371125 135324 189440 -1 7687
7689 3 371132 135319 189480 -1 7688
7690 3 371120 135367 189520 -1 7689
7691 3 371116 135397 189560 -1 7690
7692 3 371144 135431 189600 -1 7691
7693 3 371180 135459 189640 -1 7692
7694 3 371272 135455 189680 -1 7693
7695 3 371352 135469 189720 -1 7694
7696 3 371390 135447 189800 -1 7695
7697 3 366702 136895 188080 -1 7645
7698 3 366758 136921 188040 -1 7697
7699 3 366808 136957 187960 -1 7698
7700 3 366816 136971 187920 -1 7699
7701 3 363013 148617 194640 -1 7552
7702 3 363093 148601 194760 -1 7701
7703 3 362471 149109 194400 -1 7547
7704 3 362427 149085 194360 -1 7703
7705 3 362407 149077 194320 -1 7704
7706 3 362367 149097 194280 -1 7705
7707 3 362347 149127 194240 -1 7706
7708 3 362347 149111 194160 -1 7707
7709 3 362335 149125 194080 -1 7708
7710 3 362285 149159 194000 -1 7709
7711 3 362235 149163 193960 -1 7710
7712 3 362091 149235 193920 -1 7711
7713 3 361815 149243 193880 -1 7712
7714 3 361665 149279 193840 -1 7713
7715 3 361513 149319 193800 -1 7714
7716 3 361389 149385 193760 -1 7715
7717 3 361305 149399 193720 -1 7716
7718 3 361023 149495 193720 -1 7717
7719 3 360855 149711 193680 -1 7718
7720 3 360735 149783 193640 -1 7719
7721 3 360539 149869 193600 -1 7720
7722 3 360383 149971 193640 -1 7721
7723 3 360287 149979 193680 -1 7722
7724 3 360213 149939 193760 -1 7723
7725 3 360365 149599 193800 -1 7724
7726 3 360619 149757 193520 -1 7721
7727 3 360623 149731 193480 -1 7726
7728 3 360603 149703 193440 -1 7727
7729 3 360623 149591 193360 -1 7728
7730 3 360615 149541 193320 -1 7729
7731 3 360621 149477 193280 -1 7730
7732 3 360607 149455 193200 -1 7731
7733 3 360687 149455 193120 -1 7732
7734 3 360725 149469 193040 -1 7733
7735 3 360847 149367 192960 -1 7734
7736 3 360929 149311 192920 -1 7735
7737 3 361005 149343 192880 -1 7736
7738 3 361147 149453 192840 -1 7737
7739 3 361397 149469 192800 -1 7738
7740 3 360989 151915 192720 -1 7503
7741 3 361215 151661 192720 -1 7740
7742 3 361291 151653 192600 -1 7741
7743 3 361331 151643 192560 -1 7742
7744 3 361323 151623 192520 -1 7743
7745 3 361415 151577 192480 -1 7744
7746 3 361461 151585 192440 -1 7745
7747 3 361583 151643 192360 -1 7746
7748 3 361389 151551 192760 -1 7741
7749 3 361391 151539 192840 -1 7748
7750 3 361435 151511 192880 -1 7749
7751 3 361437 151471 192920 -1 7750
7752 3 361449 151439 192960 -1 7751
7753 3 361487 151455 193000 -1 7752
7754 3 361509 151469 193080 -1 7753
7755 3 361573 151471 193160 -1 7754
7756 3 361635 151505 193200 -1 7755
7757 3 361647 151517 193240 -1 7756
7758 3 361346 151930 192120 -1 7497
7759 3 361427 151851 192080 -1 7758
7760 3 361465 154309 190200 -1 7465
7761 3 361383 154357 190320 -1 7760
7762 3 361325 154441 190400 -1 7761
7763 3 361353 154481 190440 -1 7762
7764 3 361347 154505 190520 -1 7763
7765 3 361323 154587 190560 -1 7764
7766 3 361301 154589 190640 -1 7765
7767 3 361175 154575 190720 -1 7766
7768 3 362007 153619 189960 -1 7464
7769 3 362155 153591 189920 -1 7768
7770 3 362411 153481 189880 -1 7769
7771 3 362569 153453 189800 -1 7770
7772 3 362633 153403 189760 -1 7771
7773 3 362701 153355 189680 -1 7772
7774 3 362679 153319 189600 -1 7773
7775 3 362605 153281 189480 -1 7774
7776 3 362565 153131 189360 -1 7775
7777 3 362551 153079 189240 -1 7776
7778 3 362525 152975 189120 -1 7777
7779 3 362521 152855 188960 -1 7778
7780 3 362533 152751 188880 -1 7779
7781 3 362565 152719 188840 -1 7780
7782 3 362597 152687 188800 -1 7781
7783 3 362603 152719 188760 -1 7782
7784 3 362623 152737 188640 -1 7783
7785 3 362651 152789 188560 -1 7784
7786 3 362769 152781 188400 -1 7785
7787 3 362867 152789 188320 -1 7786
7788 3 362959 152801 188240 -1 7787
7789 3 363015 152777 188120 -1 7788
7790 3 363195 152721 188080 -1 7789
7791 3 363401 152677 187960 -1 7790
7792 3 363531 152567 187880 -1 7791
7793 3 363499 152469 187760 -1 7792
7794 3 363701 152377 187640 -1 7793
7795 3 363815 152251 187520 -1 7794
7796 3 363893 152029 187480 -1 7795
7797 3 364089 151729 187440 -1 7796
7798 3 364217 151445 187360 -1 7797
7799 3 364413 151375 187440 -1 7798
7800 3 364663 151045 187400 -1 7799
7801 3 364779 150793 187440 -1 7800
7802 3 364877 150659 187480 -1 7801
7803 3 365017 150363 187440 -1 7802
7804 3 365007 150287 187400 -1 7803
7805 3 365059 150395 187360 -1 7804
7806 3 365161 150419 187320 -1 7805
7807 3 365325 150363 187280 -1 7806
7808 3 365375 150421 187240 -1 7807
7809 3 365435 150515 187200 -1 7808
7810 3 365481 150603 187160 -1 7809
7811 3 365617 150643 187080 -1 7810
7812 3 365725 150653 187000 -1 7811
7813 3 365871 150661 186960 -1 7812
7814 3 366133 150679 186920 -1 7813
7815 3 366231 150717 186840 -1 7814
7816 3 366283 150751 186760 -1 7815
7817 3 366555 150801 186640 -1 7816
7818 3 366593 150841 186600 -1 7817
7819 3 366625 150891 186520 -1 7818
7820 3 366721 150945 186440 -1 7819
7821 3 366825 150971 186360 -1 7820
7822 3 366915 150963 186280 -1 7821
7823 3 364977 150095 187520 -1 7804
7824 3 365047 149951 187560 -1 7823
7825 3 364997 149607 187600 -1 7824
7826 3 365005 149505 187640 -1 7825
7827 3 364787 149257 187680 -1 7826
7828 3 364953 148983 187680 -1 7827
7829 3 364997 148899 187720 -1 7828
7830 3 365073 148853 187760 -1 7829
7831 3 365161 148725 187800 -1 7830
7832 3 365233 148687 187840 -1 7831
7833 3 365275 148659 187880 -1 7832
7834 3 365289 148619 187920 -1 7833
7835 3 365287 148591 188000 -1 7834
7836 3 365291 148561 188080 -1 7835
7837 3 365265 148525 188160 -1 7836
7838 3 365179 148293 188240 -1 7837
7839 3 365051 147945 188280 -1 7838
7840 3 364991 147791 188320 -1 7839
7841 3 364971 147779 188360 -1 7840
7842 3 364947 147783 188440 -1 7841
7843 3 364929 147755 188480 -1 7842
7844 3 364907 147733 188520 -1 7843
7845 3 364921 147689 188600 -1 7844
7846 3 364899 147639 188640 -1 7845
7847 3 364899 147555 188680 -1 7846
7848 3 364893 147303 188760 -1 7847
7849 3 364923 146791 188760 -1 7848
7850 3 364985 146639 188720 -1 7849
7851 3 365099 146561 188680 -1 7850
7852 3 365155 146513 188640 -1 7851
7853 3 365201 146483 188600 -1 7852
7854 3 365301 146431 188520 -1 7853
7855 3 365343 146287 188480 -1 7854
7856 3 365229 145917 188440 -1 7855
7857 3 365197 145845 188400 -1 7856
7858 3 365175 145803 188320 -1 7857
7859 3 365135 145771 188240 -1 7858
7860 3 365115 145771 188160 -1 7859
7861 3 365107 145739 188040 -1 7860
7862 3 365081 145721 187920 -1 7861
7863 3 365023 145721 187840 -1 7862
7864 3 365008 145713 187800 -1 7863
7865 3 364979 145697 187720 -1 7864
7866 3 364929 145653 187640 -1 7865
7867 3 364889 145653 187600 -1 7866
7868 3 364855 145655 187560 -1 7867
7869 3 364733 145599 187520 -1 7868
7870 3 364603 145585 187480 -1 7869
7871 3 364533 145493 187400 -1 7870
7872 3 364457 145425 187360 -1 7871
7873 3 364387 145381 187400 -1 7872
7874 3 364295 145373 187440 -1 7873
7875 3 364177 145391 187480 -1 7874
7876 3 364919 147713 188240 -1 7839
7877 3 364837 147655 188160 -1 7876
7878 3 364867 147525 188200 -1 7877
7879 3 364905 147435 188240 -1 7878
7880 3 364703 147245 188320 -1 7879
7881 3 364733 147169 188360 -1 7880
7882 3 364639 146991 188440 -1 7881
7883 3 364579 146957 188480 -1 7882
7884 3 364497 146867 188560 -1 7883
7885 3 364501 146747 188600 -1 7884
7886 3 364489 146571 188640 -1 7885
7887 3 364455 146515 188680 -1 7886
7888 3 364509 146383 188720 -1 7887
7889 3 364409 146247 188640 -1 7888
7890 3 364297 146175 188640 -1 7889
7891 3 364645 149309 187760 -1 7827
7892 3 364637 149307 187840 -1 7891
7893 3 364647 149347 187920 -1 7892
7894 3 364637 149353 187960 -1 7893
7895 3 364593 149367 188000 -1 7894
7896 3 364563 149369 188040 -1 7895
7897 3 364463 149319 188080 -1 7896
7898 3 364451 149285 188120 -1 7897
7899 3 365095 150077 187640 -1 7824
7900 3 365160 150132 187680 -1 7899
7901 3 365225 150011 187720 -1 7900
7902 3 365295 149947 187760 -1 7901
7903 3 365419 149985 187840 -1 7902
7904 3 365701 149947 187880 -1 7903
7905 3 365905 149975 187920 -1 7904
7906 3 365943 149959 188000 -1 7905
7907 3 366039 149831 188080 -1 7906
7908 3 366159 149761 188120 -1 7907
7909 3 366245 149693 188080 -1 7908
7910 3 366299 149591 188040 -1 7909
7911 3 366443 149465 188080 -1 7910
7912 3 366495 149447 188120 -1 7911
7913 3 366609 149359 188200 -1 7912
7914 3 366633 149309 188240 -1 7913
7915 3 366641 149187 188280 -1 7914
7916 3 366775 149099 188320 -1 7915
7917 3 366821 149071 188360 -1 7916
7918 3 366839 149027 188400 -1 7917
7919 3 366915 148981 188440 -1 7918
7920 3 366965 148947 188480 -1 7919
7921 3 367035 148977 188520 -1 7920
7922 3 367111 149025 188560 -1 7921
7923 3 367169 149017 188600 -1 7922
7924 3 367227 149039 188640 -1 7923
7925 3 367253 149077 188680 -1 7924
7926 3 367291 149115 188760 -1 7925
7927 3 367345 149087 188840 -1 7926
7928 3 367369 149141 188920 -1 7927
7929 3 367363 149181 188960 -1 7928
7930 3 367371 149223 189000 -1 7929
7931 3 367413 149275 189080 -1 7930
7932 3 367443 149321 189120 -1 7931
7933 3 367489 149343 189160 -1 7932
7934 3 367545 149397 189200 -1 7933
7935 3 367499 149221 189240 -1 7934
7936 3 367459 149437 189280 -1 7935
7937 3 367547 149457 189320 -1 7936
7938 3 367587 149433 189360 -1 7937
7939 3 367689 149475 189440 -1 7938
7940 3 367817 149667 189480 -1 7939
7941 3 367847 149727 189520 -1 7940
7942 3 367883 149765 189600 -1 7941
7943 3 367895 149761 189640 -1 7942
7944 3 366689 149197 188040 -1 7915
7945 3 366677 149163 187920 -1 7944
7946 3 366657 149115 187840 -1 7945
7947 3 366623 149077 187760 -1 7946
7948 3 366327 149665 187960 -1 7910
7949 3 365225 150187 187720 -1 7900
7950 3 365225 150235 187760 -1 7949
7951 3 365235 150269 187800 -1 7950
7952 3 365145 150355 187880 -1 7951
7953 3 365119 150423 187920 -1 7952
7954 3 365059 150489 187960 -1 7953
7955 3 365021 150475 188080 -1 7954
7956 3 364777 150545 188160 -1 7955
7957 3 364715 150573 188240 -1 7956
7958 3 364673 150605 188320 -1 7957
7959 3 364599 150623 188400 -1 7958
7960 3 364543 150631 188440 -1 7959
7961 3 364439 150631 188520 -1 7960
7962 3 364201 150785 188520 -1 7961
7963 3 364103 150857 188560 -1 7962
7964 3 364015 150891 188600 -1 7963
7965 3 363923 150869 188640 -1 7964
7966 3 364421 150603 188600 -1 7961
7967 3 364485 150497 188680 -1 7966
7968 3 364481 150451 188760 -1 7967
7969 3 364465 150425 188800 -1 7968
7970 3 364389 150359 188880 -1 7969
7971 3 364381 150337 188960 -1 7970
7972 3 364429 150345 189040 -1 7971
7973 3 364413 150353 189080 -1 7972
7974 3 364397 150361 189120 -1 7973
7975 3 364423 150375 189200 -1 7974
7976 3 362447 156495 183520 -1 6521
7977 3 362481 156411 183480 -1 7976
7978 3 362465 156233 183520 -1 7977
7979 3 357127 158055 175880 -1 6444
7980 3 357041 158194 176000 -1 7979
7981 3 357039 158274 176120 -1 7980
7982 3 357034 158467 176240 -1 7981
7983 3 357100 158575 176280 -1 7982
7984 3 357219 158657 176200 -1 7983
7985 3 357386 158702 176160 -1 7984
7986 3 357410 158758 176120 -1 7985
7987 3 357426 158818 176080 -1 7986
7988 3 357452 158828 176000 -1 7987
7989 3 357516 158878 175920 -1 7988
7990 3 357544 158930 175880 -1 7989
7991 3 357576 158988 175840 -1 7990
7992 3 357612 159003 175800 -1 7991
7993 3 357648 159018 175760 -1 7992
7994 3 357692 159056 175720 -1 7993
7995 3 357632 159082 175640 -1 7994
7996 3 357676 159124 175600 -1 7995
7997 3 357690 159224 175520 -1 7996
7998 3 357668 159274 175440 -1 7997
7999 3 357686 159324 175360 -1 7998
8000 3 357700 159308 175320 -1 7999
8001 3 357688 159366 175280 -1 8000
8002 3 357408 158683 176240 -1 7984
8003 3 357634 158655 176280 -1 8002
8004 3 357736 158605 176320 -1 8003
8005 3 357824 158575 176360 -1 8004
8006 3 357826 158555 176400 -1 8005
8007 3 357050 158571 176360 -1 7983
8008 3 356999 158589 176440 -1 8007
8009 3 356967 158669 176480 -1 8008
8010 3 356970 158746 176520 -1 8009
8011 3 357033 158850 176560 -1 8010
8012 3 357020 158999 176640 -1 8011
8013 3 357162 159201 176720 -1 8012
8014 3 357267 159386 176800 -1 8013
8015 3 357362 159439 176840 -1 8014
8016 3 357577 159585 176880 -1 8015
8017 3 357698 159690 176920 -1 8016
8018 3 357842 159643 176880 -1 8017
8019 3 357914 159603 176840 -1 8018
8020 3 357966 159535 176800 -1 8019
8021 3 358080 159325 176760 -1 8020
8022 3 357962 159033 176800 -1 8021
8023 3 357956 159035 176840 -1 8022
8024 3 357733 159700 176960 -1 8017
8025 3 357688 159762 177000 -1 8024
8026 3 357687 159877 177040 -1 8025
8027 3 357689 159955 177080 -1 8026
8028 3 357533 160306 177040 -1 8027
8029 3 357547 160397 177120 -1 8028
8030 3 357494 160853 177160 -1 8029
8031 3 357507 161070 177200 -1 8030
8032 3 357485 161129 177240 -1 8031
8033 3 357478 161158 177280 -1 8032
8034 3 357422 161240 177360 -1 8033
8035 3 357243 161476 177480 -1 8034
8036 3 357285 161708 177520 -1 8035
8037 3 357491 161763 177560 -1 8036
8038 3 357677 161844 177600 -1 8037
8039 3 357983 161914 177600 -1 8038
8040 3 358083 162039 177680 -1 8039
8041 3 358317 162319 177720 -1 8040
8042 3 358329 162416 177760 -1 8041
8043 3 358345 162502 177800 -1 8042
8044 3 358366 162524 177840 -1 8043
8045 3 358385 162558 177880 -1 8044
8046 3 358396 162464 177960 -1 8045
8047 3 358203 162520 178040 -1 8046
8048 3 358127 162542 178080 -1 8047
8049 3 358039 162570 178120 -1 8048
8050 3 357993 162588 178160 -1 8049
8051 3 357973 162644 178200 -1 8050
8052 3 357875 162684 178240 -1 8051
8053 3 357783 162688 178280 -1 8052
8054 3 357685 162740 178320 -1 8053
8055 3 357547 162912 178280 -1 8054
8056 3 357433 162926 178360 -1 8055
8057 3 357413 162956 178440 -1 8056
8058 3 357371 162960 178520 -1 8057
8059 3 357895 162584 178400 -1 8054
8060 3 358013 162572 178440 -1 8059
8061 3 358070 162530 178480 -1 8060
8062 3 358611 162521 178000 -1 8046
8063 3 358927 162522 178040 -1 8062
8064 3 358834 162482 178120 -1 8063
8065 3 358750 162444 178200 -1 8064
8066 3 358790 162464 178280 -1 8065
8067 3 358800 162512 178360 -1 8066
8068 3 358694 162482 178480 -1 8067
8069 3 358642 162416 178560 -1 8068
8070 3 358702 162418 178640 -1 8069
8071 3 358782 162436 178760 -1 8070
8072 3 358786 162406 178840 -1 8071
8073 3 358808 162354 178920 -1 8072
8074 3 358820 162386 179040 -1 8073
8075 3 358774 162396 179120 -1 8074
8076 3 358748 162404 179160 -1 8075
8077 3 358760 162362 179200 -1 8076
8078 3 358794 162320 179240 -1 8077
8079 3 358882 162240 179280 -1 8078
8080 3 358930 162126 179360 -1 8079
8081 3 358936 162076 179400 -1 8080
8082 3 358940 162032 179480 -1 8081
8083 3 358982 161922 179560 -1 8082
8084 3 358968 161820 179640 -1 8083
8085 3 358934 161694 179720 -1 8084
8086 3 358935 161655 179760 -1 8085
8087 3 358936 161616 179800 -1 8086
8088 3 358898 161508 179880 -1 8087
8089 3 358890 161378 179920 -1 8088
8090 3 358924 161226 180000 -1 8089
8091 3 358986 161238 180080 -1 8090
8092 3 359064 161238 180160 -1 8091
8093 3 359124 161222 180240 -1 8092
8094 3 359160 161164 180320 -1 8093
8095 3 359232 161160 180400 -1 8094
8096 3 359310 161108 180480 -1 8095
8097 3 359366 161084 180560 -1 8096
8098 3 359378 160868 180600 -1 8097
8099 3 359436 160534 180640 -1 8098
8100 3 359428 160482 180680 -1 8099
8101 3 359408 160436 180720 -1 8100
8102 3 359416 160378 180760 -1 8101
8103 3 359426 160326 180800 -1 8102
8104 3 359490 160344 180880 -1 8103
8105 3 359522 160288 180960 -1 8104
8106 3 359590 160266 181000 -1 8105
8107 3 359590 160320 181040 -1 8106
8108 3 359554 161190 180640 -1 8097
8109 3 359572 161356 180760 -1 8108
8110 3 359596 161446 180800 -1 8109
8111 3 359560 161522 180840 -1 8110
8112 3 359562 161608 180880 -1 8111
8113 3 359558 161798 180960 -1 8112
8114 3 359502 162024 180920 -1 8113
8115 3 359470 162122 180920 -1 8114
8116 3 359490 162212 180840 -1 8115
8117 3 359424 162384 180880 -1 8116
8118 3 359424 162440 180920 -1 8117
8119 3 359404 162494 180960 -1 8118
8120 3 359478 162286 181080 -1 8116
8121 3 359472 162292 181160 -1 8120
8122 3 358864 162562 178400 -1 8067
8123 3 358890 162598 178480 -1 8122
8124 3 358904 162608 178520 -1 8123
8125 3 359004 162646 178560 -1 8124
8126 3 359169 162643 178000 -1 8063
8127 3 359261 162686 178040 -1 8126
8128 3 359318 162682 178080 -1 8127
8129 3 359461 162617 178120 -1 8128
8130 3 359637 162591 178160 -1 8129
8131 3 360131 162654 178120 -1 8130
8132 3 360508 162629 178080 -1 8131
8133 3 360601 162547 178120 -1 8132
8134 3 360621 162541 178240 -1 8133
8135 3 360485 162611 178280 -1 8134
8136 3 360283 162765 178240 -1 8135
8137 3 360177 162841 178280 -1 8136
8138 3 361102 162329 178080 -1 8132
8139 3 361443 161909 178120 -1 8138
8140 3 361524 161775 178160 -1 8139
8141 3 361552 161722 178200 -1 8140
8142 3 361607 161673 178240 -1 8141
8143 3 361726 161600 178280 -1 8142
8144 3 361961 161468 178320 -1 8143
8145 3 362397 161094 178360 -1 8144
8146 3 362511 161054 178400 -1 8145
8147 3 362683 160928 178440 -1 8146
8148 3 362905 160812 178520 -1 8147
8149 3 363181 160676 178600 -1 8148
8150 3 363469 160466 178640 -1 8149
8151 3 363849 160374 178680 -1 8150
8152 3 363911 160372 178720 -1 8151
8153 3 364041 160310 178800 -1 8152
8154 3 364125 160242 178880 -1 8153
8155 3 364175 160246 179000 -1 8154
8156 3 364271 160274 179080 -1 8155
8157 3 364305 160276 179120 -1 8156
8158 3 364397 160306 179200 -1 8157
8159 3 364391 160316 179280 -1 8158
8160 3 364473 160374 179400 -1 8159
8161 3 364485 160436 179480 -1 8160
8162 3 364533 160458 179600 -1 8161
8163 3 364575 160512 179680 -1 8162
8164 3 364605 160496 179760 -1 8163
8165 3 364615 160606 179840 -1 8164
8166 3 364755 160660 179920 -1 8165
8167 3 364881 160698 180000 -1 8166
8168 3 365001 160748 180080 -1 8167
8169 3 355726 157815 173520 -1 6421
8170 3 355344 157673 173520 -1 8169
8171 3 355309 157659 173560 -1 8170
8172 3 355148 157847 173600 -1 8171
8173 3 355032 157893 173640 -1 8172
8174 3 354802 158031 173600 -1 8173
8175 3 354682 158021 173640 -1 8174
8176 3 354584 158041 173720 -1 8175
8177 3 354484 158111 173760 -1 8176
8178 3 355274 157645 173600 -1 8171
8179 3 355208 157629 173640 -1 8178
8180 3 355032 157611 173720 -1 8179
8181 3 354848 157545 173680 -1 8180
8182 3 354610 157615 173760 -1 8181
8183 3 354290 157521 173800 -1 8182
8184 3 354052 157499 173720 -1 8183
8185 3 354288 157828 168480 -1 6315
8186 3 354336 157756 168520 -1 8185
8187 3 354364 157734 168560 -1 8186
8188 3 354394 157710 168600 -1 8187
8189 3 354392 157526 168640 -1 8188
8190 3 354448 157592 168520 -1 8189
8191 3 354492 157616 168480 -1 8190
8192 3 354544 157572 168440 -1 8191
8193 3 354388 157480 168680 -1 8189
8194 3 354402 157452 168720 -1 8193
8195 3 354334 157438 168800 -1 8194
8196 3 354168 157340 168880 -1 8195
8197 3 354022 157036 168880 -1 8196
8198 3 353852 156942 168840 -1 8197
8199 3 353724 156920 168800 -1 8198
8200 3 353616 156744 168760 -1 8199
8201 3 353560 156716 168840 -1 8200
8202 3 353510 156652 168920 -1 8201
8203 3 353468 156426 169000 -1 8202
8204 3 353440 156414 169040 -1 8203
8205 3 353446 156392 169120 -1 8204
8206 3 353320 156672 169240 -1 8205
8207 3 353242 156858 169200 -1 8206
8208 3 353398 156122 169200 -1 8205
8209 3 353310 156000 169280 -1 8208
8210 3 353214 155962 169320 -1 8209
8211 3 353158 155946 169360 -1 8210
8212 3 353082 155924 169400 -1 8211
8213 3 353054 155886 169440 -1 8212
8214 3 352990 155900 169520 -1 8213
8215 3 353026 155950 169560 -1 8214
8216 3 353038 156046 169600 -1 8215
8217 3 352960 155996 169640 -1 8216
8218 3 352946 156026 169680 -1 8217
8219 3 352904 156062 169760 -1 8218
8220 3 352828 156070 169840 -1 8219
8221 3 352852 156020 169960 -1 8220
8222 3 352884 156014 170040 -1 8221
8223 3 352882 155946 170160 -1 8222
8224 3 353068 155932 170200 -1 8223
8225 3 353146 155926 170240 -1 8224
8226 3 353194 155874 170360 -1 8225
8227 3 353272 155852 170440 -1 8226
8228 3 352762 155922 170200 -1 8223
8229 3 352678 155950 170240 -1 8228
8230 3 352668 155968 170320 -1 8229
8231 3 352694 156038 170400 -1 8230
8232 3 352812 156122 170480 -1 8231
8233 3 352844 156230 170560 -1 8232
8234 3 352864 156108 170600 -1 8233
8235 3 352920 156092 170680 -1 8234
8236 3 352928 156088 170760 -1 8235
8237 3 352928 156086 170800 -1 8236
8238 3 352928 156084 170840 -1 8237
8239 3 352952 156084 170880 -1 8238
8240 3 353010 156060 170960 -1 8239
8241 3 353044 156032 171040 -1 8240
8242 3 352976 155846 171160 -1 8241
8243 3 352984 155812 171200 -1 8242
8244 3 353036 155772 171280 -1 8243
8245 3 353062 155752 171320 -1 8244
8246 3 353110 155744 171360 -1 8245
8247 3 353102 155728 171400 -1 8246
8248 3 353170 155710 171440 -1 8247
8249 3 353224 155612 171400 -1 8248
8250 3 352902 156376 170640 -1 8233
8251 3 353362 159301 168400 -1 6312
8252 3 353305 159308 168440 -1 8251
8253 3 353328 159221 168560 -1 8252
8254 3 353331 159213 168600 -1 8253
8255 3 353049 159260 168400 -1 8251
8256 3 352720 159332 168400 -1 8255
8257 3 352562 159356 168320 -1 8256
8258 3 352158 156878 163080 -1 5681
8259 3 352241 156777 163120 -1 8258
8260 3 352269 156767 163200 -1 8259
8261 3 352271 156756 163240 -1 8260
8262 3 352267 156704 163280 -1 8261
8263 3 352261 156680 163320 -1 8262
8264 3 352247 156654 163360 -1 8263
8265 3 352305 156670 163400 -1 8264
8266 3 352429 156648 163440 -1 8265
8267 3 352533 156534 163480 -1 8266
8268 3 352603 156470 163560 -1 8267
8269 3 352947 156330 163640 -1 8268
8270 3 353117 156270 163680 -1 8269
8271 3 352979 156334 163720 -1 8270
8272 3 352869 156348 163760 -1 8271
8273 3 352793 156356 163800 -1 8272
8274 3 352751 156310 163840 -1 8273
8275 3 352729 156270 163880 -1 8274
8276 3 352725 156240 163920 -1 8275
8277 3 352701 156216 164000 -1 8276
8278 3 352601 156184 164120 -1 8277
8279 3 352579 156154 164160 -1 8278
8280 3 352551 156112 164200 -1 8279
8281 3 352539 156096 164240 -1 8280
8282 3 352541 156068 164280 -1 8281
8283 3 352537 155998 164320 -1 8282
8284 3 352763 155746 164320 -1 8283
8285 3 352821 155570 164360 -1 8284
8286 3 352869 155496 164400 -1 8285
8287 3 352875 155470 164440 -1 8286
8288 3 352923 155426 164480 -1 8287
8289 3 352937 155426 164520 -1 8288
8290 3 352967 155418 164560 -1 8289
8291 3 353007 155418 164600 -1 8290
8292 3 353051 155408 164680 -1 8291
8293 3 353069 155302 164760 -1 8292
8294 3 352997 155254 164880 -1 8293
8295 3 352959 155230 164920 -1 8294
8296 3 352935 155172 164960 -1 8295
8297 3 352927 155030 165040 -1 8296
8298 3 352951 154962 165080 -1 8297
8299 3 353029 154890 165120 -1 8298
8300 3 353045 154884 165200 -1 8299
8301 3 353059 154856 165280 -1 8300
8302 3 353057 154854 165360 -1 8301
8303 3 353027 154776 165440 -1 8302
8304 3 353039 154738 165520 -1 8303
8305 3 352995 154706 165600 -1 8304
8306 3 353159 154660 165640 -1 8305
8307 3 353303 154646 165680 -1 8306
8308 3 353235 154646 165760 -1 8307
8309 3 352837 154660 165720 -1 8305
8310 3 352757 154494 165760 -1 8309
8311 3 352773 154362 165680 -1 8310
8312 3 352955 154756 165760 -1 8309
8313 3 352419 156134 164360 -1 8283
8314 3 352339 156148 164400 -1 8313
8315 3 352237 156192 164480 -1 8314
8316 3 353337 156208 163760 -1 8270
8317 3 353375 156230 163840 -1 8316
8318 3 353249 156212 163880 -1 8317
8319 3 353903 156094 163720 -1 8316
8320 3 354097 156034 163680 -1 8319
8321 3 354301 156124 163640 -1 8320
8322 3 354349 156214 163600 -1 8321
8323 3 354365 156240 163560 -1 8322
8324 3 354373 156098 163520 -1 8323
8325 3 354367 156084 163480 -1 8324
8326 3 354441 156070 163440 -1 8325
8327 3 354499 156068 163400 -1 8326
8328 3 354541 156102 163360 -1 8327
8329 3 354597 156118 163320 -1 8328
8330 3 354687 156122 163240 -1 8329
8331 3 354773 156138 163120 -1 8330
8332 3 354903 156152 163000 -1 8331
8333 3 354975 156138 162960 -1 8332
8334 3 355019 156124 162920 -1 8333
8335 3 355093 156076 162880 -1 8334
8336 3 355119 155994 162800 -1 8335
8337 3 355179 155954 162760 -1 8336
8338 3 355293 155882 162720 -1 8337
8339 3 355531 155774 162680 -1 8338
8340 3 355879 155684 162720 -1 8339
8341 3 356059 155518 162680 -1 8340
8342 3 356103 155464 162720 -1 8341
8343 3 356151 155420 162760 -1 8342
8344 3 356151 155356 162800 -1 8343
8345 3 356255 155220 162840 -1 8344
8346 3 355953 155704 162760 -1 8340
8347 3 356077 155724 162840 -1 8346
8348 3 356173 155732 162880 -1 8347
8349 3 356315 155736 162920 -1 8348
8350 3 356517 155738 163000 -1 8349
8351 3 356605 155746 163040 -1 8350
8352 3 356623 155754 163080 -1 8351
8353 3 356703 155746 163160 -1 8352
8354 3 356723 155610 163280 -1 8353
8355 3 356731 155616 163320 -1 8354
8356 3 356721 155586 163400 -1 8355
8357 3 356797 155568 163480 -1 8356
8358 3 356951 155286 163600 -1 8357
8359 3 357057 155096 163640 -1 8358
8360 3 357035 154982 163680 -1 8359
8361 3 357081 154872 163720 -1 8360
8362 3 356997 154842 163760 -1 8361
8363 3 356945 154856 163800 -1 8362
8364 3 356865 154584 163840 -1 8363
8365 3 356889 154124 163800 -1 8364
8366 3 356889 154102 163880 -1 8365
8367 3 357047 154004 164040 -1 8366
8368 3 357141 153764 164120 -1 8367
8369 3 357227 153756 164200 -1 8368
8370 3 357395 153786 164280 -1 8369
8371 3 357415 153802 164320 -1 8370
8372 3 357409 153798 164400 -1 8371
8373 3 357391 153830 164520 -1 8372
8374 3 357427 153832 164560 -1 8373
8375 3 357421 153852 164600 -1 8374
8376 3 357441 153830 164640 -1 8375
8377 3 357457 153808 164680 -1 8376
8378 3 357449 153776 164720 -1 8377
8379 3 357441 153750 164760 -1 8378
8380 3 357339 153712 164840 -1 8379
8381 3 357267 153698 164880 -1 8380
8382 3 356845 154020 163640 -1 8365
8383 3 356839 153940 163520 -1 8382
8384 3 356831 153812 163480 -1 8383
8385 3 356843 153466 163440 -1 8384
8386 3 356923 153436 163400 -1 8385
8387 3 357113 153416 163360 -1 8386
8388 3 357125 153352 163320 -1 8387
8389 3 357313 153348 163440 -1 8388
8390 3 357429 153348 163480 -1 8389
8391 3 357631 153252 163440 -1 8390
8392 3 357712 153219 163400 -1 8391
8393 3 357645 153266 163280 -1 8392
8394 3 357645 153286 163200 -1 8393
8395 3 357647 153298 163120 -1 8394
8396 3 357593 153214 163000 -1 8395
8397 3 357587 153190 162960 -1 8396
8398 3 357535 153182 162920 -1 8397
8399 3 357511 153180 162880 -1 8398
8400 3 357475 153178 162840 -1 8399
8401 3 357459 153188 162800 -1 8400
8402 3 357411 153278 162760 -1 8401
8403 3 357499 153356 162720 -1 8402
8404 3 357555 153308 162640 -1 8403
8405 3 357457 153246 162560 -1 8404
8406 3 357411 153172 162480 -1 8405
8407 3 357873 153154 163320 -1 8392
8408 3 357851 153198 163240 -1 8407
8409 3 356491 153986 163400 -1 8384
8410 3 356757 153854 163360 -1 8409
8411 3 356777 153828 163320 -1 8410
8412 3 356213 154006 163480 -1 8409
8413 3 355841 154076 163480 -1 8412
8414 3 355719 154412 163480 -1 8413
8415 3 355609 154436 163440 -1 8414
8416 3 355555 154442 163400 -1 8415
8417 3 355507 154436 163360 -1 8416
8418 3 355493 154436 163320 -1 8417
8419 3 355363 154310 163240 -1 8418
8420 3 355295 154182 163160 -1 8419
8421 3 350663 150009 156360 -1 5618
8422 3 350542 149883 156480 -1 8421
8423 3 350442 149767 156600 -1 8422
8424 3 350395 149756 156680 -1 8423
8425 3 350355 149732 156720 -1 8424
8426 3 350072 149786 156800 -1 8425
8427 3 349751 149767 156880 -1 8426
8428 3 349344 149844 156960 -1 8427
8429 3 348890 149977 157120 -1 8428
8430 3 348752 150139 157160 -1 8429
8431 3 348579 150218 157240 -1 8430
8432 3 348369 150165 157320 -1 8431
8433 3 348232 150278 157360 -1 8432
8434 3 348199 150469 157400 -1 8433
8435 3 348115 150461 157520 -1 8434
8436 3 347875 150615 157640 -1 8435
8437 3 347674 150669 157760 -1 8436
8438 3 347517 150803 157840 -1 8437
8439 3 347471 150903 157920 -1 8438
8440 3 347238 151026 158000 -1 8439
8441 3 347179 151151 158080 -1 8440
8442 3 347181 151327 158240 -1 8441
8443 3 347136 151538 158400 -1 8442
8444 3 347017 151701 158560 -1 8443
8445 3 346984 151717 158600 -1 8444
8446 3 346918 151749 158680 -1 8445
8447 3 346866 151882 158840 -1 8446
8448 3 346805 151984 158960 -1 8447
8449 3 346764 152006 159000 -1 8448
8450 3 347061 151890 159040 -1 8449
8451 3 347119 151934 159080 -1 8450
8452 3 347165 151974 159120 -1 8451
8453 3 347215 151992 159160 -1 8452
8454 3 347225 152034 159240 -1 8453
8455 3 347229 152026 159320 -1 8454
8456 3 347279 152030 159440 -1 8455
8457 3 347283 152066 159520 -1 8456
8458 3 347303 152066 159560 -1 8457
8459 3 347267 152058 159640 -1 8458
8460 3 347115 152094 159760 -1 8459
8461 3 347079 152070 159840 -1 8460
8462 3 347021 151968 159960 -1 8461
8463 3 346935 151918 160040 -1 8462
8464 3 346935 151934 160160 -1 8463
8465 3 346901 151812 160280 -1 8464
8466 3 346899 151784 160320 -1 8465
8467 3 346877 151798 160440 -1 8466
8468 3 346883 151762 160480 -1 8467
8469 3 347011 151690 160560 -1 8468
8470 3 347165 151556 160640 -1 8469
8471 3 347179 151462 160720 -1 8470
8472 3 347103 151392 160800 -1 8471
8473 3 347047 151390 160920 -1 8472
8474 3 346993 151442 161040 -1 8473
8475 3 347005 151480 161160 -1 8474
8476 3 347183 151474 161240 -1 8475
8477 3 347485 151512 161160 -1 8476
8478 3 347615 151576 161120 -1 8477
8479 3 347711 151710 161080 -1 8478
8480 3 346643 152073 159120 -1 8449
8481 3 346516 152178 159240 -1 8480
8482 3 346278 152191 159400 -1 8481
8483 3 345995 152170 159520 -1 8482
8484 3 345818 152198 159680 -1 8483
8485 3 345407 152270 159840 -1 8484
8486 3 345090 152326 159960 -1 8485
8487 3 345009 152373 160080 -1 8486
8488 3 344937 152414 160200 -1 8487
8489 3 344831 152445 160320 -1 8488
8490 3 344688 152442 160400 -1 8489
8491 3 344476 152446 160360 -1 8490
8492 3 344376 152480 160320 -1 8491
8493 3 344336 152496 160240 -1 8492
8494 3 344308 152532 160200 -1 8493
8495 3 344302 152572 160160 -1 8494
8496 3 344266 152592 160120 -1 8495
8497 3 344184 152598 160080 -1 8496
8498 3 344160 152570 160040 -1 8497
8499 3 344090 152606 159960 -1 8498
8500 3 344072 152636 159880 -1 8499
8501 3 344054 152780 159800 -1 8500
8502 3 344074 153076 159680 -1 8501
8503 3 344092 153174 159640 -1 8502
8504 3 344108 153236 159560 -1 8503
8505 3 344148 153212 159440 -1 8504
8506 3 344176 153212 159360 -1 8505
8507 3 344264 153232 159240 -1 8506
8508 3 344268 153302 159120 -1 8507
8509 3 344204 153278 159000 -1 8508
8510 3 344212 153294 158960 -1 8509
8511 3 344170 153360 158920 -1 8510
8512 3 344162 153434 158880 -1 8511
8513 3 344234 153502 158800 -1 8512
8514 3 344228 153496 158680 -1 8513
8515 3 344234 153578 158560 -1 8514
8516 3 344296 153614 158480 -1 8515
8517 3 344334 153576 158360 -1 8516
8518 3 344362 153590 158240 -1 8517
8519 3 344346 153530 158160 -1 8518
8520 3 344754 152490 160480 -1 8490
8521 3 344721 152468 160600 -1 8520
8522 3 344582 152557 160720 -1 8521
8523 3 344490 152571 160800 -1 8522
8524 3 344407 152579 160880 -1 8523
8525 3 344364 152594 161000 -1 8524
8526 3 344275 152601 161120 -1 8525
8527 3 344262 152626 161160 -1 8526
8528 3 344542 152555 161160 -1 8527
8529 3 344592 152563 161200 -1 8528
8530 3 344584 152599 161240 -1 8529
8531 3 344608 152653 161280 -1 8530
8532 3 344842 152557 161360 -1 8531
8533 3 344966 152599 161320 -1 8532
8534 3 345156 152681 161360 -1 8533
8535 3 345208 152669 161400 -1 8534
8536 3 345254 152631 161440 -1 8535
8537 3 345222 152613 161480 -1 8536
8538 3 344237 152675 161240 -1 8527
8539 3 344150 152650 161400 -1 8538
8540 3 344005 152614 161560 -1 8539
8541 3 343866 152606 161680 -1 8540
8542 3 343839 152618 161760 -1 8541
8543 3 343784 152683 161840 -1 8542
8544 3 343706 152712 161920 -1 8543
8545 3 343618 152684 162040 -1 8544
8546 3 343543 152680 162160 -1 8545
8547 3 343429 152732 162280 -1 8546
8548 3 343283 152742 162400 -1 8547
8549 3 343210 152709 162520 -1 8548
8550 3 343135 152746 162640 -1 8549
8551 3 343095 152738 162760 -1 8550
8552 3 342938 152741 162920 -1 8551
8553 3 342913 152731 163040 -1 8552
8554 3 342912 152696 163160 -1 8553
8555 3 342806 152652 163280 -1 8554
8556 3 342745 152608 163400 -1 8555
8557 3 342664 152625 163480 -1 8556
8558 3 342566 152592 163560 -1 8557
8559 3 342522 152594 163640 -1 8558
8560 3 342489 152578 163720 -1 8559
8561 3 342335 152608 163800 -1 8560
8562 3 342309 152606 163840 -1 8561
8563 3 342276 152650 163960 -1 8562
8564 3 342269 152651 164120 -1 8563
8565 3 342203 152666 164200 -1 8564
8566 3 341990 152913 164200 -1 8565
8567 3 341972 152939 164160 -1 8566
8568 3 341972 152971 164120 -1 8567
8569 3 341958 152987 164080 -1 8568
8570 3 341944 153013 164040 -1 8569
8571 3 341938 153031 164000 -1 8570
8572 3 341896 153031 163920 -1 8571
8573 3 342180 152678 164280 -1 8565
8574 3 342089 152603 164400 -1 8573
8575 3 341971 152602 164480 -1 8574
8576 3 341952 152572 164560 -1 8575
8577 3 341896 152539 164680 -1 8576
8578 3 341836 152485 164760 -1 8577
8579 3 341802 152459 164800 -1 8578
8580 3 341791 152414 164920 -1 8579
8581 3 341811 152357 165040 -1 8580
8582 3 341821 152364 165120 -1 8581
8583 3 341840 152388 165240 -1 8582
8584 3 341858 152393 165320 -1 8583
8585 3 341865 152408 165440 -1 8584
8586 3 341896 152404 165600 -1 8585
8587 3 341931 152502 165760 -1 8586
8588 3 341965 152620 165960 -1 8587
8589 3 341914 152600 166080 -1 8588
8590 3 341874 152555 166160 -1 8589
8591 3 341882 152524 166200 -1 8590
8592 3 341090 152017 166360 -1 8591
8593 3 341078 152015 166440 -1 8592
8594 3 341107 151999 166480 -1 8593
8595 3 340727 151961 166480 -1 8594
8596 3 340607 151921 166440 -1 8595
8597 3 340549 151905 166400 -1 8596
8598 3 340517 151891 166360 -1 8597
8599 3 341165 151967 166560 -1 8594
8600 3 341183 151931 166640 -1 8599
8601 3 341186 151918 166800 -1 8600
8602 3 341128 151903 166960 -1 8601
8603 3 341208 151815 167080 -1 8602
8604 3 341321 151753 167240 -1 8603
8605 3 341358 151729 167360 -1 8604
8606 3 341407 151698 167440 -1 8605
8607 3 341461 151543 167520 -1 8606
8608 3 341461 151495 167600 -1 8607
8609 3 341503 151450 167760 -1 8608
8610 3 341559 151388 167880 -1 8609
8611 3 341479 151446 167960 -1 8610
8612 3 341502 151395 168080 -1 8611
8613 3 341500 151343 168160 -1 8612
8614 3 341470 151381 168240 -1 8613
8615 3 341496 151399 168320 -1 8614
8616 3 341485 151370 168360 -1 8615
8617 3 341474 151340 168400 -1 8616
8618 3 341483 151332 168480 -1 8617
8619 3 341529 151352 168560 -1 8618
8620 3 341567 151341 168720 -1 8619
8621 3 341568 151293 168800 -1 8620
8622 3 341443 151189 168880 -1 8621
8623 3 341344 151090 169000 -1 8622
8624 3 341245 150962 169160 -1 8623
8625 3 341264 150972 169320 -1 8624
8626 3 341200 150926 169480 -1 8625
8627 3 341147 150992 169600 -1 8626
8628 3 341152 151007 169680 -1 8627
8629 3 341385 151192 169840 -1 8628
8630 3 341411 151207 169920 -1 8629
8631 3 341511 151169 170080 -1 8630
8632 3 341568 151178 170200 -1 8631
8633 3 341652 151158 170280 -1 8632
8634 3 341700 151121 170360 -1 8633
8635 3 341768 151107 170440 -1 8634
8636 3 341823 151114 170520 -1 8635
8637 3 341848 151091 170560 -1 8636
8638 3 341898 151045 170640 -1 8637
8639 3 341904 151009 170760 -1 8638
8640 3 341971 150987 170920 -1 8639
8641 3 342060 150927 171040 -1 8640
8642 3 342194 150875 171160 -1 8641
8643 3 342176 150910 171360 -1 8642
8644 3 341784 151096 171360 -1 8643
8645 3 341794 151194 171480 -1 8644
8646 3 341779 151254 171600 -1 8645
8647 3 342120 150909 171480 -1 8643
8648 3 342109 150951 171600 -1 8647
8649 3 342091 150920 171720 -1 8648
8650 3 342091 150922 171800 -1 8649
8651 3 342058 150962 171880 -1 8650
8652 3 342014 150978 172000 -1 8651
8653 3 341977 151007 172040 -1 8652
8654 3 341981 151004 172080 -1 8653
8655 3 341951 151019 172120 -1 8654
8656 3 341803 151087 172160 -1 8655
8657 3 341731 151072 172200 -1 8656
8658 3 341711 151067 172240 -1 8657
8659 3 341692 151021 172320 -1 8658
8660 3 341694 151014 172400 -1 8659
8661 3 341616 151116 172480 -1 8660
8662 3 341443 151182 172520 -1 8661
8663 3 341264 151153 172560 -1 8662
8664 3 341203 151164 172600 -1 8663
8665 3 341123 151151 172680 -1 8664
8666 3 341095 151151 172760 -1 8665
8667 3 340961 151183 172800 -1 8666
8668 3 340745 150955 172880 -1 8667
8669 3 340683 150939 172920 -1 8668
8670 3 340561 150909 173000 -1 8669
8671 3 340287 150731 173040 -1 8670
8672 3 339983 150587 173120 -1 8671
8673 3 339841 150507 173200 -1 8672
8674 3 339835 150449 173280 -1 8673
8675 3 339747 150427 173400 -1 8674
8676 3 339423 150363 173440 -1 8675
8677 3 339541 150301 173480 -1 8676
8678 3 339399 150311 173560 -1 8677
8679 3 339400 150325 173640 -1 8678
8680 3 339338 150299 173720 -1 8679
8681 3 339290 150311 173760 -1 8680
8682 3 339240 150283 173840 -1 8681
8683 3 339070 150389 173920 -1 8682
8684 3 338908 150385 174000 -1 8683
8685 3 338918 150401 174160 -1 8684
8686 3 339416 149727 173960 -1 8682
8687 3 339430 149623 174000 -1 8686
8688 3 339156 149459 174080 -1 8687
8689 3 338940 149249 174200 -1 8688
8690 3 338836 149165 174240 -1 8689
8691 3 338792 149107 174280 -1 8690
8692 3 338762 149089 174320 -1 8691
8693 3 338772 149031 174400 -1 8692
8694 3 338796 148957 174440 -1 8693
8695 3 338830 148877 174520 -1 8694
8696 3 338836 148815 174600 -1 8695
8697 3 338884 148861 174720 -1 8696
8698 3 338976 148877 174800 -1 8697
8699 3 338996 148829 174840 -1 8698
8700 3 338968 148651 174880 -1 8699
8701 3 339012 148577 174960 -1 8700
8702 3 338970 148633 175080 -1 8701
8703 3 338934 148601 175200 -1 8702
8704 3 339024 148495 175320 -1 8703
8705 3 338988 148413 175400 -1 8704
8706 3 338914 148429 175520 -1 8705
8707 3 339204 148357 175480 -1 8706
8708 3 339230 148415 175520 -1 8707
8709 3 339236 148437 175560 -1 8708
8710 3 338706 148425 175560 -1 8706
8711 3 338624 148425 175600 -1 8710
8712 3 338614 148417 175720 -1 8711
8713 3 338512 148453 175800 -1 8712
8714 3 338514 148437 175880 -1 8713
8715 3 338456 148413 175920 -1 8714
8716 3 338456 148413 176000 -1 8715
8717 3 338428 148401 176080 -1 8716
8718 3 338394 148449 176160 -1 8717
8719 3 338396 148449 176240 -1 8718
8720 3 338328 148487 176320 -1 8719
8721 3 338238 148487 176400 -1 8720
8722 3 338178 148447 176520 -1 8721
8723 3 338180 148355 176600 -1 8722
8724 3 338170 148391 176720 -1 8723
8725 3 338180 148389 176800 -1 8724
8726 3 338124 148393 176880 -1 8725
8727 3 338030 148693 176960 -1 8726
8728 3 338010 148607 177040 -1 8727
8729 3 337982 148633 177120 -1 8728
8730 3 337898 148577 177160 -1 8729
8731 3 337912 148561 177240 -1 8730
8732 3 337862 148497 177320 -1 8731
8733 3 337772 148531 177440 -1 8732
8734 3 337754 148471 177560 -1 8733
8735 3 337516 148375 177640 -1 8734
8736 3 337420 148299 177760 -1 8735
8737 3 337208 148237 177880 -1 8736
8738 3 337070 148237 177920 -1 8737
8739 3 336972 148181 178000 -1 8738
8740 3 336940 148103 178120 -1 8739
8741 3 336878 148069 178240 -1 8740
8742 3 336758 148057 178360 -1 8741
8743 3 336672 148083 178520 -1 8742
8744 3 336680 148055 178600 -1 8743
8745 3 336613 148072 178640 -1 8744
8746 3 336771 148172 178680 -1 8745
8747 3 336921 148216 178720 -1 8746
8748 3 337111 148184 178760 -1 8747
8749 3 337225 148210 178800 -1 8748
8750 3 337435 148274 178840 -1 8749
8751 3 337487 148334 178880 -1 8750
8752 3 336480 148107 178720 -1 8745
8753 3 336412 148093 178760 -1 8752
8754 3 336400 148089 178840 -1 8753
8755 3 336434 148137 179000 -1 8754
8756 3 336500 148185 179040 -1 8755
8757 3 336484 148211 179120 -1 8756
8758 3 336484 148183 179160 -1 8757
8759 3 336456 148189 179240 -1 8758
8760 3 336446 148187 179320 -1 8759
8761 3 336490 148181 179360 -1 8760
8762 3 336490 148143 179440 -1 8761
8763 3 336436 148127 179480 -1 8762
8764 3 336364 148131 179520 -1 8763
8765 3 336362 148131 179600 -1 8764
8766 3 336340 148129 179680 -1 8765
8767 3 336360 148059 179760 -1 8766
8768 3 336390 148017 179840 -1 8767
8769 3 336474 148073 179960 -1 8768
8770 3 336568 148217 180040 -1 8769
8771 3 336738 148335 179960 -1 8770
8772 3 336566 148185 180080 -1 8771
8773 3 336556 148219 180120 -1 8772
8774 3 338088 149295 176920 -1 8727
8775 3 338132 149423 176880 -1 8774
8776 3 338142 149551 176920 -1 8775
8777 3 338168 149583 176960 -1 8776
8778 3 338166 149677 176880 -1 8777
8779 3 338124 149697 176840 -1 8778
8780 3 338166 149871 176880 -1 8779
8781 3 338160 149965 176920 -1 8780
8782 3 338254 150089 176880 -1 8781
8783 3 338264 150113 176840 -1 8782
8784 3 338254 150101 176800 -1 8783
8785 3 338060 149693 176800 -1 8779
8786 3 337918 149635 176720 -1 8785
8787 3 337906 149647 176680 -1 8786
8788 3 337894 149659 176640 -1 8787
8789 3 337820 149709 176560 -1 8788
8790 3 337758 149723 176520 -1 8789
8791 3 337732 149721 176480 -1 8790
8792 3 337656 149785 176400 -1 8791
8793 3 337458 149605 176480 -1 8792
8794 3 337412 149539 176520 -1 8793
8795 3 338136 149425 176800 -1 8775
8796 3 338494 149287 174320 -1 8691
8797 3 338208 149453 174280 -1 8796
8798 3 338112 149535 174240 -1 8797
8799 3 337800 149655 174080 -1 8798
8800 3 337436 149869 174160 -1 8799
8801 3 337348 149949 174080 -1 8800
8802 3 337316 149999 174000 -1 8801
8803 3 337484 150237 173960 -1 8802
8804 3 337448 150409 174000 -1 8803
8805 3 339185 150459 173360 -1 8676
8806 3 338933 150341 173320 -1 8805
8807 3 338847 150209 173240 -1 8806
8808 3 338789 150145 173200 -1 8807
8809 3 338447 150147 173240 -1 8808
8810 3 338365 150105 173200 -1 8809
8811 3 338347 150041 173160 -1 8810
8812 3 338333 150015 173120 -1 8811
8813 3 339067 150727 173320 -1 8805
8814 3 338931 150841 173280 -1 8813
8815 3 338777 150899 173240 -1 8814
8816 3 338591 150915 173320 -1 8815
8817 3 338365 150985 173280 -1 8816
8818 3 338357 151019 173240 -1 8817
8819 3 338279 151225 173240 -1 8818
8820 3 338087 151337 173200 -1 8819
8821 3 338007 151419 173160 -1 8820
8822 3 337821 151421 173080 -1 8821
8823 3 337697 151397 173040 -1 8822
8824 3 337415 151267 173000 -1 8823
8825 3 337333 151273 172960 -1 8824
8826 3 337255 151269 172920 -1 8825
8827 3 337211 151277 172880 -1 8826
8828 3 341630 151085 172560 -1 8662
8829 3 341680 151035 172640 -1 8828
8830 3 341678 151005 172720 -1 8829
8831 3 341735 150983 172800 -1 8830
8832 3 341664 150704 172880 -1 8831
8833 3 341752 150612 172920 -1 8832
8834 3 341807 150581 173000 -1 8833
8835 3 341848 150564 173080 -1 8834
8836 3 341999 150492 173200 -1 8835
8837 3 342063 150261 173280 -1 8836
8838 3 342142 150221 173360 -1 8837
8839 3 342115 150118 173440 -1 8838
8840 3 342101 150064 173480 -1 8839
8841 3 342098 150056 173560 -1 8840
8842 3 342167 149928 173600 -1 8841
8843 3 342222 149911 173680 -1 8842
8844 3 342279 149865 173720 -1 8843
8845 3 342348 149858 173760 -1 8844
8846 3 342371 149845 173800 -1 8845
8847 3 342391 149864 173880 -1 8846
8848 3 342432 149858 173920 -1 8847
8849 3 342527 149848 174000 -1 8848
8850 3 342514 149814 174080 -1 8849
8851 3 342502 149832 174200 -1 8850
8852 3 342427 149848 174240 -1 8851
8853 3 342424 149885 174320 -1 8852
8854 3 342488 149926 174400 -1 8853
8855 3 342489 149938 174480 -1 8854
8856 3 342527 149873 174560 -1 8855
8857 3 342536 149872 174640 -1 8856
8858 3 342578 149881 174680 -1 8857
8859 3 342576 149908 174720 -1 8858
8860 3 342525 149872 174800 -1 8859
8861 3 342389 149918 174800 -1 8860
8862 3 342028 149975 174800 -1 8861
8863 3 341601 149989 174800 -1 8862
8864 3 341423 150093 174760 -1 8863
8865 3 341293 150099 174800 -1 8864
8866 3 341145 150127 174840 -1 8865
8867 3 340947 150315 174920 -1 8866
8868 3 340887 150391 175000 -1 8867
8869 3 340877 150553 174960 -1 8868
8870 3 340865 150581 174920 -1 8869
8871 3 340817 150623 174880 -1 8870
8872 3 340809 150599 174840 -1 8871
8873 3 341461 150109 174680 -1 8864
8874 3 342710 149808 174880 -1 8860
8875 3 342805 149751 174960 -1 8874
8876 3 342860 149565 175080 -1 8875
8877 3 342866 149516 175200 -1 8876
8878 3 342972 149442 175320 -1 8877
8879 3 342971 149444 175360 -1 8878
8880 3 342996 149335 175440 -1 8879
8881 3 342993 149320 175480 -1 8880
8882 3 342952 149282 175560 -1 8881
8883 3 342994 149259 175640 -1 8882
8884 3 343126 149253 175760 -1 8883
8885 3 343141 149214 175840 -1 8884
8886 3 343120 149121 175960 -1 8885
8887 3 343157 149173 176040 -1 8886
8888 3 343141 149146 176120 -1 8887
8889 3 343131 149142 176240 -1 8888
8890 3 343133 149115 176320 -1 8889
8891 3 343211 149111 176360 -1 8890
8892 3 343210 149111 176400 -1 8891
8893 3 343207 149073 176480 -1 8892
8894 3 343205 149051 176520 -1 8893
8895 3 343211 149031 176600 -1 8894
8896 3 343208 149028 176640 -1 8895
8897 3 343196 149049 176720 -1 8896
8898 3 343201 149061 176760 -1 8897
8899 3 343213 149072 176840 -1 8898
8900 3 343267 149081 176880 -1 8899
8901 3 343278 149162 176920 -1 8900
8902 3 343290 149244 176960 -1 8901
8903 3 343220 149569 176960 -1 8902
8904 3 343204 149561 176920 -1 8903
8905 3 343189 149543 176880 -1 8904
8906 3 343179 149463 176760 -1 8905
8907 3 343088 149696 176880 -1 8904
8908 3 343066 149705 176840 -1 8907
8909 3 342999 149722 176800 -1 8908
8910 3 342862 149752 176760 -1 8909
8911 3 342849 149792 176720 -1 8910
8912 3 342867 149862 176680 -1 8911
8913 3 342903 149888 176640 -1 8912
8914 3 342877 149904 176600 -1 8913
8915 3 342839 149926 176560 -1 8914
8916 3 342813 150038 176480 -1 8915
8917 3 342837 150170 176400 -1 8916
8918 3 342837 150260 176360 -1 8917
8919 3 342887 150396 176320 -1 8918
8920 3 343001 150620 176280 -1 8919
8921 3 343039 150746 176240 -1 8920
8922 3 343065 150898 176320 -1 8921
8923 3 343029 151024 176360 -1 8922
8924 3 342963 151018 176440 -1 8923
8925 3 343195 150960 176480 -1 8924
8926 3 343195 150928 176560 -1 8925
8927 3 343127 150954 176600 -1 8926
8928 3 343043 151000 176640 -1 8927
8929 3 343019 151064 176720 -1 8928
8930 3 342883 151052 176840 -1 8929
8931 3 342745 151100 176920 -1 8930
8932 3 342503 151212 176960 -1 8931
8933 3 342395 151388 177000 -1 8932
8934 3 342145 151662 176960 -1 8933
8935 3 342081 151692 177040 -1 8934
8936 3 342125 151686 177120 -1 8935
8937 3 342201 151688 177200 -1 8936
8938 3 342269 151606 177320 -1 8937
8939 3 342297 151550 177400 -1 8938
8940 3 342281 151450 177440 -1 8939
8941 3 342087 151468 177560 -1 8940
8942 3 341919 151560 177440 -1 8941
8943 3 341779 151512 177520 -1 8942
8944 3 341637 151662 177560 -1 8943
8945 3 341573 151750 177480 -1 8944
8946 3 341531 151772 177400 -1 8945
8947 3 341457 151804 177360 -1 8946
8948 3 341391 151910 177320 -1 8947
8949 3 341265 151918 177280 -1 8948
8950 3 341137 151888 177360 -1 8949
8951 3 341129 151868 177440 -1 8950
8952 3 340999 151868 177480 -1 8951
8953 3 340837 151820 177400 -1 8952
8954 3 340735 151712 177480 -1 8953
8955 3 340623 151648 177560 -1 8954
8956 3 341439 151988 177280 -1 8948
8957 3 341493 152030 177200 -1 8956
8958 3 341505 151608 177640 -1 8944
8959 3 341407 151586 177680 -1 8958
8960 3 341383 151550 177760 -1 8959
8961 3 342169 151650 176880 -1 8934
8962 3 342667 151038 176520 -1 8924
8963 3 342533 150900 176560 -1 8962
8964 3 342421 150838 176600 -1 8963
8965 3 342311 150750 176640 -1 8964
8966 3 342281 150800 176720 -1 8965
8967 3 342261 150562 176520 -1 8965
8968 3 342203 150478 176480 -1 8967
8969 3 342007 150312 176520 -1 8968
8970 3 341881 150254 176560 -1 8969
8971 3 341779 150296 176520 -1 8970
8972 3 341653 150332 176440 -1 8971
8973 3 341615 150344 176400 -1 8972
8974 3 343190 149642 177000 -1 8903
8975 3 343222 149504 177000 -1 8974
8976 3 343173 149516 177040 -1 8975
8977 3 343169 149518 177080 -1 8976
8978 3 343169 149518 177160 -1 8977
8979 3 343112 149490 177200 -1 8978
8980 3 343029 149508 177240 -1 8979
8981 3 342984 149536 177280 -1 8980
8982 3 342924 149611 177360 -1 8981
8983 3 342620 149621 177360 -1 8982
8984 3 342343 149686 177440 -1 8983
8985 3 342172 149751 177480 -1 8984
8986 3 341803 149760 177520 -1 8985
8987 3 341759 149920 177560 -1 8986
8988 3 341764 150020 177640 -1 8987
8989 3 341732 149890 177680 -1 8988
8990 3 341730 149865 177720 -1 8989
8991 3 341707 149859 177760 -1 8990
8992 3 343160 149714 177040 -1 8974
8993 3 343222 149750 177160 -1 8992
8994 3 343347 149813 177200 -1 8993
8995 3 343422 149824 177240 -1 8994
8996 3 343511 149926 177280 -1 8995
8997 3 343301 149241 177040 -1 8902
8998 3 343364 149305 177120 -1 8997
8999 3 343417 149359 177160 -1 8998
9000 3 343433 149367 177240 -1 8999
9001 3 343440 149349 177280 -1 9000
9002 3 343468 149106 177320 -1 9001
9003 3 343469 149044 177400 -1 9002
9004 3 343493 148962 177520 -1 9003
9005 3 343535 148893 177680 -1 9004
9006 3 343525 148797 177840 -1 9005
9007 3 343546 148759 178000 -1 9006
9008 3 343604 148668 178200 -1 9007
9009 3 343839 148444 178440 -1 9008
9010 3 343992 148218 178600 -1 9009
9011 3 344046 148101 178720 -1 9010
9012 3 344158 147942 178920 -1 9011
9013 3 344299 147790 179000 -1 9012
9014 3 344510 147562 179120 -1 9013
9015 3 344407 147613 179160 -1 9014
9016 3 343491 147829 179160 -1 9015
9017 3 343269 147737 179240 -1 9016
9018 3 343261 147693 179280 -1 9017
9019 3 343267 147679 179360 -1 9018
9020 3 343427 147743 179480 -1 9019
9021 3 343077 147485 179440 -1 9019
9022 3 342983 147459 179480 -1 9021
9023 3 342853 147515 179520 -1 9022
9024 3 342609 147541 179600 -1 9023
9025 3 342439 147469 179680 -1 9024
9026 3 342229 147397 179760 -1 9025
9027 3 342087 147427 179800 -1 9026
9028 3 342003 147399 179840 -1 9027
9029 3 341947 147377 179920 -1 9028
9030 3 341749 147399 180000 -1 9029
9031 3 341331 147337 180080 -1 9030
9032 3 341191 147299 180120 -1 9031
9033 3 341089 147305 180200 -1 9032
9034 3 340965 147267 180280 -1 9033
9035 3 340817 147179 180440 -1 9034
9036 3 340687 147131 180480 -1 9035
9037 3 340669 147057 180560 -1 9036
9038 3 340555 146889 180680 -1 9037
9039 3 340321 146659 180720 -1 9038
9040 3 340105 146545 180760 -1 9039
9041 3 339887 146495 180840 -1 9040
9042 3 339797 146275 180880 -1 9041
9043 3 339815 146133 180920 -1 9042
9044 3 339823 145975 180960 -1 9043
9045 3 339917 145715 181040 -1 9044
9046 3 339925 145543 181080 -1 9045
9047 3 339909 145407 181120 -1 9046
9048 3 339993 145289 181160 -1 9047
9049 3 340081 145179 181240 -1 9048
9050 3 340155 145193 181320 -1 9049
9051 3 340253 144941 181400 -1 9050
9052 3 340289 144781 181440 -1 9051
9053 3 340391 144621 181520 -1 9052
9054 3 340427 144489 181600 -1 9053
9055 3 340565 144163 181680 -1 9054
9056 3 340661 144071 181720 -1 9055
9057 3 340815 143917 181800 -1 9056
9058 3 340885 143843 181880 -1 9057
9059 3 341003 143723 181920 -1 9058
9060 3 341173 143423 181880 -1 9059
9061 3 341195 143357 181800 -1 9060
9062 3 341249 143215 181720 -1 9061
9063 3 341391 142969 181680 -1 9062
9064 3 341511 142479 181720 -1 9063
9065 3 341639 141683 181640 -1 9064
9066 3 341779 141441 181720 -1 9065
9067 3 341817 141443 181880 -1 9066
9068 3 341767 141433 181960 -1 9067
9069 3 341687 141415 182000 -1 9068
9070 3 341631 141323 182080 -1 9069
9071 3 341579 141217 182160 -1 9070
9072 3 341609 141167 182200 -1 9071
9073 3 341755 140967 182240 -1 9072
9074 3 341857 140865 182280 -1 9073
9075 3 341827 141377 181520 -1 9065
9076 3 341891 141081 181360 -1 9075
9077 3 341855 140973 181280 -1 9076
9078 3 341759 140719 181160 -1 9077
9079 3 341637 140473 181040 -1 9078
9080 3 341785 140285 181160 -1 9079
9081 3 341929 140129 181200 -1 9080
9082 3 341909 139829 181160 -1 9081
9083 3 341929 139615 181120 -1 9082
9084 3 341975 139401 181160 -1 9083
9085 3 341967 139299 181240 -1 9084
9086 3 341719 139381 181320 -1 9085
9087 3 341637 139369 181360 -1 9086
9088 3 341493 139315 181440 -1 9087
9089 3 341419 139295 181520 -1 9088
9090 3 341157 139227 181640 -1 9089
9091 3 340933 139031 181600 -1 9090
9092 3 340915 138993 181520 -1 9091
9093 3 340873 138929 181440 -1 9092
9094 3 340731 138843 181360 -1 9093
9095 3 340933 138887 181320 -1 9094
9096 3 340391 138719 181400 -1 9094
9097 3 340331 138631 181440 -1 9096
9098 3 340233 138569 181480 -1 9097
9099 3 340161 138513 181560 -1 9098
9100 3 340017 138343 181600 -1 9099
9101 3 339863 138261 181640 -1 9100
9102 3 339603 138227 181600 -1 9101
9103 3 339371 138181 181640 -1 9102
9104 3 339193 138153 181680 -1 9103
9105 3 339023 138095 181640 -1 9104
9106 3 338743 137869 181560 -1 9105
9107 3 338481 137655 181600 -1 9106
9108 3 338513 137617 181720 -1 9107
9109 3 337979 137669 181800 -1 9108
9110 3 337801 137653 181840 -1 9109
9111 3 337745 137639 181880 -1 9110
9112 3 337575 137661 181960 -1 9111
9113 3 337453 137755 182000 -1 9112
9114 3 337479 137755 181840 -1 9113
9115 3 338647 137399 181760 -1 9108
9116 3 338625 137153 181800 -1 9115
9117 3 338603 137065 181840 -1 9116
9118 3 338669 136995 181880 -1 9117
9119 3 338723 136869 181960 -1 9118
9120 3 338803 136731 182000 -1 9119
9121 3 338809 136629 182040 -1 9120
9122 3 338783 136477 182080 -1 9121
9123 3 338775 136361 182120 -1 9122
9124 3 338893 136309 182160 -1 9123
9125 3 338963 136235 182200 -1 9124
9126 3 339089 136087 182240 -1 9125
9127 3 339165 135941 182200 -1 9126
9128 3 339241 135863 182160 -1 9127
9129 3 339319 135825 182080 -1 9128
9130 3 339437 135775 182040 -1 9129
9131 3 339683 138287 181440 -1 9102
9132 3 339683 138295 181400 -1 9131
9133 3 339747 138279 181320 -1 9132
9134 3 341447 139195 181240 -1 9085
9135 3 341367 139201 181200 -1 9134
9136 3 341311 139187 181160 -1 9135
9137 3 341233 139227 181120 -1 9136
9138 3 341195 139261 181080 -1 9137
9139 3 341047 139383 181040 -1 9138
9140 3 340793 139593 181040 -1 9139
9141 3 340651 139643 181080 -1 9140
9142 3 340497 139685 181160 -1 9141
9143 3 340461 139713 181200 -1 9142
9144 3 340455 139747 181240 -1 9143
9145 3 340391 139843 181320 -1 9144
9146 3 340391 139857 181400 -1 9145
9147 3 340383 139757 181480 -1 9146
9148 3 340331 139661 181560 -1 9147
9149 3 340259 139619 181640 -1 9148
9150 3 340313 139571 181720 -1 9149
9151 3 340427 139415 181800 -1 9150
9152 3 340455 139383 181840 -1 9151
9153 3 340449 139363 181920 -1 9152
9154 3 340399 139371 182000 -1 9153
9155 3 340317 139375 182080 -1 9154
9156 3 340315 139343 182160 -1 9155
9157 3 340265 139351 182240 -1 9156
9158 3 340267 139359 182360 -1 9157
9159 3 340221 139335 182440 -1 9158
9160 3 340127 139365 182480 -1 9159
9161 3 340083 139407 182520 -1 9160
9162 3 339733 139557 182520 -1 9161
9163 3 340233 139209 182600 -1 9161
9164 3 342403 139089 181320 -1 9085
9165 3 342769 138733 181360 -1 9164
9166 3 342877 138769 181480 -1 9165
9167 3 342937 138797 181560 -1 9166
9168 3 342931 138803 181640 -1 9167
9169 3 343005 138797 181720 -1 9168
9170 3 343043 138855 181800 -1 9169
9171 3 343057 138939 181880 -1 9170
9172 3 343065 138987 181920 -1 9171
9173 3 343189 139045 181960 -1 9172
9174 3 343227 139075 182040 -1 9173
9175 3 342949 138547 181320 -1 9165
9176 3 343211 138393 181400 -1 9175
9177 3 343415 138233 181440 -1 9176
9178 3 343503 138157 181480 -1 9177
9179 3 343881 137959 181440 -1 9178
9180 3 344083 137887 181480 -1 9179
9181 3 344187 137913 181520 -1 9180
9182 3 344283 137927 181560 -1 9181
9183 3 344383 137959 181600 -1 9182
9184 3 344673 138193 181640 -1 9183
9185 3 344795 138255 181680 -1 9184
9186 3 345363 138581 181680 -1 9185
9187 3 345649 138697 181720 -1 9186
9188 3 345861 138715 181760 -1 9187
9189 3 346009 138779 181800 -1 9188
9190 3 346183 138755 181880 -1 9189
9191 3 346481 138811 181760 -1 9190
9192 3 346639 138867 181760 -1 9191
9193 3 346831 138893 181680 -1 9192
9194 3 347175 138975 181640 -1 9193
9195 3 347699 139247 181640 -1 9194
9196 3 347889 139417 181600 -1 9195
9197 3 347957 139519 181560 -1 9196
9198 3 348107 139589 181520 -1 9197
9199 3 348263 139701 181440 -1 9198
9200 3 348477 139871 181480 -1 9199
9201 3 348673 139867 181440 -1 9200
9202 3 348899 139899 181400 -1 9201
9203 3 349235 139799 181440 -1 9202
9204 3 349431 139875 181480 -1 9203
9205 3 349491 139875 181520 -1 9204
9206 3 349603 139881 181560 -1 9205
9207 3 349723 139921 181520 -1 9206
9208 3 349805 139953 181480 -1 9207
9209 3 349951 140159 181520 -1 9208
9210 3 350009 140295 181480 -1 9209
9211 3 350027 140387 181440 -1 9210
9212 3 350209 140377 181480 -1 9211
9213 3 350327 140397 181520 -1 9212
9214 3 350439 140423 181560 -1 9213
9215 3 350527 140423 181640 -1 9214
9216 3 350587 140497 181720 -1 9215
9217 3 350569 140611 181760 -1 9216
9218 3 350557 140649 181800 -1 9217
9219 3 350447 140645 181880 -1 9218
9220 3 350371 140601 181960 -1 9219
9221 3 349341 139441 181400 -1 9203
9222 3 349447 139359 181360 -1 9221
9223 3 349573 139349 181320 -1 9222
9224 3 349419 139269 181440 -1 9222
9225 3 349449 139187 181480 -1 9224
9226 3 349513 139133 181520 -1 9225
9227 3 349527 139077 181560 -1 9226
9228 3 349467 139087 181640 -1 9227
9229 3 349395 139093 181720 -1 9228
9230 3 349403 139091 181840 -1 9229
9231 3 349391 139099 181880 -1 9230
9232 3 349379 139107 181920 -1 9231
9233 3 348495 139901 181360 -1 9202
9234 3 348467 139899 181320 -1 9233
9235 3 342509 138537 181320 -1 9165
9236 3 344441 147584 179280 -1 9015
9237 3 344468 147501 179440 -1 9236
9238 3 344728 147027 179440 -1 9237
9239 3 344833 146901 179520 -1 9238
9240 3 344872 146855 179560 -1 9239
9241 3 344968 146560 179720 -1 9240
9242 3 344976 146584 179760 -1 9241
9243 3 344647 146494 179760 -1 9242
9244 3 344643 146336 179760 -1 9243
9245 3 344983 146607 179800 -1 9242
9246 3 345065 146386 179880 -1 9245
9247 3 345183 146321 180000 -1 9246
9248 3 345281 146385 180040 -1 9247
9249 3 345309 146351 180080 -1 9248
9250 3 345490 146435 180160 -1 9249
9251 3 345583 146383 180280 -1 9250
9252 3 345716 146369 180360 -1 9251
9253 3 345729 146381 180400 -1 9252
9254 3 345704 146235 180360 -1 9253
9255 3 345668 146091 180280 -1 9254
9256 3 345648 146053 180240 -1 9255
9257 3 345636 146003 180160 -1 9256
9258 3 345801 146423 180480 -1 9253
9259 3 346040 146515 180640 -1 9258
9260 3 346066 146511 180760 -1 9259
9261 3 346322 146424 180880 -1 9260
9262 3 346488 146323 181040 -1 9261
9263 3 346590 146211 181120 -1 9262
9264 3 346744 146043 181240 -1 9263
9265 3 346794 146109 181320 -1 9264
9266 3 346934 145941 181400 -1 9265
9267 3 347168 145788 181440 -1 9266
9268 3 347355 145716 181480 -1 9267
9269 3 347347 145668 181560 -1 9268
9270 3 347273 145591 181720 -1 9269
9271 3 347274 145519 181840 -1 9270
9272 3 347362 145398 181960 -1 9271
9273 3 347402 145359 182040 -1 9272
9274 3 347398 145222 182120 -1 9273
9275 3 347427 145133 182200 -1 9274
9276 3 347441 145067 182320 -1 9275
9277 3 347470 144960 182440 -1 9276
9278 3 347585 144786 182520 -1 9277
9279 3 347491 144761 182600 -1 9278
9280 3 347494 144737 182680 -1 9279
9281 3 347491 144686 182760 -1 9280
9282 3 347477 144619 182880 -1 9281
9283 3 347501 144556 182960 -1 9282
9284 3 347488 144479 183080 -1 9283
9285 3 347504 144408 183160 -1 9284
9286 3 347486 144397 183280 -1 9285
9287 3 347494 144354 183400 -1 9286
9288 3 347614 144415 183520 -1 9287
9289 3 347631 144478 183640 -1 9288
9290 3 347557 144532 183760 -1 9289
9291 3 347559 144651 183880 -1 9290
9292 3 347610 144795 183960 -1 9291
9293 3 347654 144862 184040 -1 9292
9294 3 347784 145033 184200 -1 9293
9295 3 347873 145304 184280 -1 9294
9296 3 348084 145506 184400 -1 9295
9297 3 348147 145629 184520 -1 9296
9298 3 348297 145779 184640 -1 9297
9299 3 348501 145949 184760 -1 9298
9300 3 348798 146132 184880 -1 9299
9301 3 348855 146191 185000 -1 9300
9302 3 349220 146319 185160 -1 9301
9303 3 349430 146444 185320 -1 9302
9304 3 349708 146545 185480 -1 9303
9305 3 350071 146550 185560 -1 9304
9306 3 350216 146583 185640 -1 9305
9307 3 350593 146490 185600 -1 9306
9308 3 350661 146306 185520 -1 9307
9309 3 350653 146182 185480 -1 9308
9310 3 350613 146134 185600 -1 9309
9311 3 350715 145864 185640 -1 9310
9312 3 351017 145578 185680 -1 9311
9313 3 351323 145384 185720 -1 9312
9314 3 351703 145254 185720 -1 9313
9315 3 351945 145040 185760 -1 9314
9316 3 352099 144980 185800 -1 9315
9317 3 352153 144936 185840 -1 9316
9318 3 352179 144900 185880 -1 9317
9319 3 352225 144852 185920 -1 9318
9320 3 352449 144726 185800 -1 9319
9321 3 352499 144688 185760 -1 9320
9322 3 352671 144596 185720 -1 9321
9323 3 352677 144486 185640 -1 9322
9324 3 352841 144534 185720 -1 9323
9325 3 352853 144566 185760 -1 9324
9326 3 352953 144580 185800 -1 9325
9327 3 353063 144572 185840 -1 9326
9328 3 353191 144516 185920 -1 9327
9329 3 353361 144588 186000 -1 9328
9330 3 350288 146599 185680 -1 9306
9331 3 350400 146670 185760 -1 9330
9332 3 350562 146737 185840 -1 9331
9333 3 350637 146797 185880 -1 9332
9334 3 350743 146876 185920 -1 9333
9335 3 350825 146949 186000 -1 9334
9336 3 350928 146997 186080 -1 9335
9337 3 351096 147068 186160 -1 9336
9338 3 351217 147190 186280 -1 9337
9339 3 351412 147206 186360 -1 9338
9340 3 351462 147221 186440 -1 9339
9341 3 351488 147242 186520 -1 9340
9342 3 351543 147253 186600 -1 9341
9343 3 351612 147233 186680 -1 9342
9344 3 351624 147210 186760 -1 9343
9345 3 351799 147144 186840 -1 9344
9346 3 351861 147094 186920 -1 9345
9347 3 351983 147084 187080 -1 9346
9348 3 352135 147043 187200 -1 9347
9349 3 352504 146996 187320 -1 9348
9350 3 352998 146931 187360 -1 9349
9351 3 352971 146969 187520 -1 9350
9352 3 352957 146988 187600 -1 9351
9353 3 353329 147036 187720 -1 9352
9354 3 353454 147052 187760 -1 9353
9355 3 353764 147483 187720 -1 9354
9356 3 353800 147643 187680 -1 9355
9357 3 354084 147923 187680 -1 9356
9358 3 354284 148041 187680 -1 9357
9359 3 354424 148021 187720 -1 9358
9360 3 354468 148039 187760 -1 9359
9361 3 354570 148097 187800 -1 9360
9362 3 354608 148149 187840 -1 9361
9363 3 354656 148243 187880 -1 9362
9364 3 354590 148355 187920 -1 9363
9365 3 354300 148095 187720 -1 9358
9366 3 354324 148195 187800 -1 9365
9367 3 354290 148269 187840 -1 9366
9368 3 354158 148351 187880 -1 9367
9369 3 353579 147069 187800 -1 9354
9370 3 353820 147004 187880 -1 9369
9371 3 353720 146937 188080 -1 9370
9372 3 353710 146910 188120 -1 9371
9373 3 353671 146808 188280 -1 9372
9374 3 353642 146700 188400 -1 9373
9375 3 353604 146638 188520 -1 9374
9376 3 353426 146564 188680 -1 9375
9377 3 353352 146537 188760 -1 9376
9378 3 353330 146539 188920 -1 9377
9379 3 353230 146544 189040 -1 9378
9380 3 353063 146588 189160 -1 9379
9381 3 352802 146447 189200 -1 9380
9382 3 352550 146396 189400 -1 9381
9383 3 352423 146440 189520 -1 9382
9384 3 352287 146448 189600 -1 9383
9385 3 352169 146320 189680 -1 9384
9386 3 351995 146206 189760 -1 9385
9387 3 351961 146192 189840 -1 9386
9388 3 351855 146162 189960 -1 9387
9389 3 351691 146058 190040 -1 9388
9390 3 351511 146026 190160 -1 9389
9391 3 351187 145988 190240 -1 9390
9392 3 350941 145934 190320 -1 9391
9393 3 350953 146050 190160 -1 9392
9394 3 350889 145882 190360 -1 9392
9395 3 350791 145770 190440 -1 9394
9396 3 350775 145712 190520 -1 9395
9397 3 350731 145654 190600 -1 9396
9398 3 350633 145636 190720 -1 9397
9399 3 350555 145552 190800 -1 9398
9400 3 350405 145496 190920 -1 9399
9401 3 350209 145394 191000 -1 9400
9402 3 350155 145320 191080 -1 9401
9403 3 350149 145326 191160 -1 9402
9404 3 350205 145326 191240 -1 9403
9405 3 350399 145320 191280 -1 9404
9406 3 350463 145360 191320 -1 9405
9407 3 350487 145366 191360 -1 9406
9408 3 350501 145352 191440 -1 9407
9409 3 350533 145342 191480 -1 9408
9410 3 350529 145330 191520 -1 9409
9411 3 350551 145332 191600 -1 9410
9412 3 350645 145354 191680 -1 9411
9413 3 350723 145376 191760 -1 9412
9414 3 350735 145320 191840 -1 9413
9415 3 350779 145258 191880 -1 9414
9416 3 350811 145200 191960 -1 9415
9417 3 350837 145192 192000 -1 9416
9418 3 350815 145224 192080 -1 9417
9419 3 350793 145232 192160 -1 9418
9420 3 350755 145196 192240 -1 9419
9421 3 350731 145154 192320 -1 9420
9422 3 350791 145186 192400 -1 9421
9423 3 350845 145124 192480 -1 9422
9424 3 350883 145088 192520 -1 9423
9425 3 350877 145058 192600 -1 9424
9426 3 350847 144862 192680 -1 9425
9427 3 350923 144898 192720 -1 9426
9428 3 350955 144866 192760 -1 9427
9429 3 350953 144874 192800 -1 9428
9430 3 350981 144900 192880 -1 9429
9431 3 351013 144934 192920 -1 9430
9432 3 350969 144968 193000 -1 9431
9433 3 350835 144970 193040 -1 9432
9434 3 350973 144888 193160 -1 9433
9435 3 350927 144796 193200 -1 9434
9436 3 351049 144760 193280 -1 9435
9437 3 351067 144756 193360 -1 9436
9438 3 351181 144614 193600 -1 9437
9439 3 351203 144596 193640 -1 9438
9440 3 351267 144536 193720 -1 9439
9441 3 351293 144496 193800 -1 9440
9442 3 351311 144500 193840 -1 9441
9443 3 351229 144434 193920 -1 9442
9444 3 351211 144410 194040 -1 9443
9445 3 351255 144370 194080 -1 9444
9446 3 351309 144356 194160 -1 9445
9447 3 351339 144338 194280 -1 9446
9448 3 351357 144330 194360 -1 9447
9449 3 351317 144354 194400 -1 9448
9450 3 351275 144408 194440 -1 9449
9451 3 351175 144468 194480 -1 9450
9452 3 351187 144482 194520 -1 9451
9453 3 350739 144992 193080 -1 9433
9454 3 350621 145064 193160 -1 9453
9455 3 350605 145108 193200 -1 9454
9456 3 350463 145196 193240 -1 9455
9457 3 350219 145370 193280 -1 9456
9458 3 350145 145442 193200 -1 9457
9459 3 349995 145490 193160 -1 9458
9460 3 349867 145548 193120 -1 9459
9461 3 349833 145538 193080 -1 9460
9462 3 349741 145548 193040 -1 9461
9463 3 349343 145588 193000 -1 9462
9464 3 348991 145742 193040 -1 9463
9465 3 348805 145782 192960 -1 9464
9466 3 348615 145946 192920 -1 9465
9467 3 348601 146000 192880 -1 9466
9468 3 348553 146024 192840 -1 9467
9469 3 348473 146088 192800 -1 9468
9470 3 348379 146186 192840 -1 9469
9471 3 348329 146280 192880 -1 9470
9472 3 348171 146368 192840 -1 9471
9473 3 348015 146566 192800 -1 9472
9474 3 347789 146732 192800 -1 9473
9475 3 347753 146714 192720 -1 9474
9476 3 350517 144582 192680 -1 9426
9477 3 350335 144282 192640 -1 9476
9478 3 350043 143978 192600 -1 9477
9479 3 349931 143872 192560 -1 9478
9480 3 349921 143830 192520 -1 9479
9481 3 349831 143712 192480 -1 9480
9482 3 349821 143520 192520 -1 9481
9483 3 349769 143364 192560 -1 9482
9484 3 349729 143258 192600 -1 9483
9485 3 349693 142928 192560 -1 9484
9486 3 349617 142812 192640 -1 9485
9487 3 349611 142772 192680 -1 9486
9488 3 349603 142722 192760 -1 9487
9489 3 349605 142676 192840 -1 9488
9490 3 349941 145376 191320 -1 9404
9491 3 349815 145406 191360 -1 9490
9492 3 349799 145386 191440 -1 9491
9493 3 349733 145394 191520 -1 9492
9494 3 349719 145400 191560 -1 9493
9495 3 349811 145500 191600 -1 9494
9496 3 349907 145600 191680 -1 9495
9497 3 349933 145702 191720 -1 9496
9498 3 349925 145808 191800 -1 9497
9499 3 349829 146050 191880 -1 9498
9500 3 349821 146132 191920 -1 9499
9501 3 349851 146204 191960 -1 9500
9502 3 349875 146258 192000 -1 9501
9503 3 349907 146332 192040 -1 9502
9504 3 349973 146414 192120 -1 9503
9505 3 349997 146450 192200 -1 9504
9506 3 350029 146514 192280 -1 9505
9507 3 350049 146534 192360 -1 9506
9508 3 350155 146506 192400 -1 9507
9509 3 349413 145150 191640 -1 9494
9510 3 349115 145114 191680 -1 9509
9511 3 349041 145128 191720 -1 9510
9512 3 348937 145070 191800 -1 9511
9513 3 348711 145026 191840 -1 9512
9514 3 348685 144942 191880 -1 9513
9515 3 348701 144928 191960 -1 9514
9516 3 348803 144894 192000 -1 9515
9517 3 348875 144858 192040 -1 9516
9518 3 348905 144834 192080 -1 9517
9519 3 348865 144728 192160 -1 9518
9520 3 348795 144678 192240 -1 9519
9521 3 348751 144630 192320 -1 9520
9522 3 348705 145134 192000 -1 9515
9523 3 348669 145242 192040 -1 9522
9524 3 348563 145348 192080 -1 9523
9525 3 348491 145450 192120 -1 9524
9526 3 348347 145558 192040 -1 9525
9527 3 348179 145642 191960 -1 9526
9528 3 348093 145650 191880 -1 9527
9529 3 348063 145672 191800 -1 9528
9530 3 348083 145682 191760 -1 9529
9531 3 348263 144776 192000 -1 9515
9532 3 347841 144722 192040 -1 9531
9533 3 347607 144788 192120 -1 9532
9534 3 347547 144776 192160 -1 9533
9535 3 347481 144766 192240 -1 9534
9536 3 347383 144656 192280 -1 9535
9537 3 347423 144702 192360 -1 9536
9538 3 352618 146313 189120 -1 9381
9539 3 352540 146183 189040 -1 9538
9540 3 352489 146080 188960 -1 9539
9541 3 352488 145925 188920 -1 9540
9542 3 352469 145811 188880 -1 9541
9543 3 352446 145692 188840 -1 9542
9544 3 352473 145601 188800 -1 9543
9545 3 352475 145545 188760 -1 9544
9546 3 352464 145463 188680 -1 9545
9547 3 352433 145395 188600 -1 9546
9548 3 352459 145353 188560 -1 9547
9549 3 352489 145295 188520 -1 9548
9550 3 352459 145231 188440 -1 9549
9551 3 352445 145021 188360 -1 9550
9552 3 352545 144781 188280 -1 9551
9553 3 354253 146759 187720 -1 9353
9554 3 354577 146428 187680 -1 9553
9555 3 354542 146269 187640 -1 9554
9556 3 354601 146261 187600 -1 9555
9557 3 354279 146115 187640 -1 9556
9558 3 354123 146093 187680 -1 9557
9559 3 354021 146125 187720 -1 9558
9560 3 353925 146049 187760 -1 9559
9561 3 353963 145985 187800 -1 9560
9562 3 354103 145779 187840 -1 9561
9563 3 354101 145687 187880 -1 9562
9564 3 354117 145599 187920 -1 9563
9565 3 354119 145607 187960 -1 9564
9566 3 354121 145615 188000 -1 9565
9567 3 354744 146186 187560 -1 9556
9568 3 355074 146081 187520 -1 9567
9569 3 355287 146047 187600 -1 9568
9570 3 355455 146071 187680 -1 9569
9571 3 355578 145992 187760 -1 9570
9572 3 355900 145899 187800 -1 9571
9573 3 356220 145794 187880 -1 9572
9574 3 356490 145661 187960 -1 9573
9575 3 356797 145533 188000 -1 9574
9576 3 356912 145360 187960 -1 9575
9577 3 356937 145357 187920 -1 9576
9578 3 356965 145337 187880 -1 9577
9579 3 356982 145297 187840 -1 9578
9580 3 357112 145246 187760 -1 9579
9581 3 357244 145179 187720 -1 9580
9582 3 357336 145097 187640 -1 9581
9583 3 357491 145018 187560 -1 9582
9584 3 357697 144927 187520 -1 9583
9585 3 358470 144545 187480 -1 9584
9586 3 358655 144437 187560 -1 9585
9587 3 358778 144745 187600 -1 9586
9588 3 358820 144795 187640 -1 9587
9589 3 358746 144891 187600 -1 9588
9590 3 359066 144755 187720 -1 9588
9591 3 359110 144743 187560 -1 9590
9592 3 358681 144272 187600 -1 9586
9593 3 358750 144192 187680 -1 9592
9594 3 358906 144035 187760 -1 9593
9595 3 359075 143732 187720 -1 9594
9596 3 359058 143519 187680 -1 9595
9597 3 359154 143297 187640 -1 9596
9598 3 359452 143109 187600 -1 9597
9599 3 359647 142899 187520 -1 9598
9600 3 359895 142805 187640 -1 9599
9601 3 359931 142831 187680 -1 9600
9602 3 359983 142849 187720 -1 9601
9603 3 360051 142875 187800 -1 9602
9604 3 360063 142869 187840 -1 9603
9605 3 360103 142815 187880 -1 9604
9606 3 360111 142657 187920 -1 9605
9607 3 360137 142421 187960 -1 9606
9608 3 360229 142103 187920 -1 9607
9609 3 360333 141879 187960 -1 9608
9610 3 360455 141575 188000 -1 9609
9611 3 360245 140801 187960 -1 9610
9612 3 360107 140531 188040 -1 9611
9613 3 360207 140547 188120 -1 9612
9614 3 360215 140561 188200 -1 9613
9615 3 360223 140523 188240 -1 9614
9616 3 360021 140061 188040 -1 9612
9617 3 360239 139655 188000 -1 9616
9618 3 360245 139407 188080 -1 9617
9619 3 360169 139197 188000 -1 9618
9620 3 360193 139111 187960 -1 9619
9621 3 360213 138991 187880 -1 9620
9622 3 360221 138919 187840 -1 9621
9623 3 360267 138829 187800 -1 9622
9624 3 360215 138711 187720 -1 9623
9625 3 360195 138619 187680 -1 9624
9626 3 360127 138431 187640 -1 9625
9627 3 360039 138385 187600 -1 9626
9628 3 359933 138055 187560 -1 9627
9629 3 359841 138023 187600 -1 9628
9630 3 359681 138089 187680 -1 9629
9631 3 359695 137785 187600 -1 9628
9632 3 359599 137567 187480 -1 9631
9633 3 359567 137481 187440 -1 9632
9634 3 359517 137433 187400 -1 9633
9635 3 359531 137415 187360 -1 9634
9636 3 359533 137337 187280 -1 9635
9637 3 359513 137243 187160 -1 9636
9638 3 359521 137147 187040 -1 9637
9639 3 359521 137121 186960 -1 9638
9640 3 359591 137155 186840 -1 9639
9641 3 359591 137033 186800 -1 9640
9642 3 359589 137001 186760 -1 9641
9643 3 359589 136955 186720 -1 9642
9644 3 359557 136871 186680 -1 9643
9645 3 359539 136723 186640 -1 9644
9646 3 359495 136593 186600 -1 9645
9647 3 359353 136369 186520 -1 9646
9648 3 359319 136381 186480 -1 9647
9649 3 359233 136365 186440 -1 9648
9650 3 358981 136295 186360 -1 9649
9651 3 358909 136259 186320 -1 9650
9652 3 358683 136293 186400 -1 9651
9653 3 358459 136313 186400 -1 9652
9654 3 358269 136287 186440 -1 9653
9655 3 357917 136209 186480 -1 9654
9656 3 357823 136171 186400 -1 9655
9657 3 357689 136157 186360 -1 9656
9658 3 357533 136143 186440 -1 9657
9659 3 357337 136147 186440 -1 9658
9660 3 357265 136071 186520 -1 9659
9661 3 357063 135973 186560 -1 9660
9662 3 356917 135939 186640 -1 9661
9663 3 356703 135935 186720 -1 9662
9664 3 356521 135871 186760 -1 9663
9665 3 356463 135833 186840 -1 9664
9666 3 356337 135817 186880 -1 9665
9667 3 356191 135877 186960 -1 9666
9668 3 356059 135961 187000 -1 9667
9669 3 355983 136011 187040 -1 9668
9670 3 355915 136101 187120 -1 9669
9671 3 355789 136167 187200 -1 9670
9672 3 355593 136249 187280 -1 9671
9673 3 355509 136339 187320 -1 9672
9674 3 357955 136205 186520 -1 9655
9675 3 357993 136217 186560 -1 9674
9676 3 358001 136191 186640 -1 9675
9677 3 358019 136141 186680 -1 9676
9678 3 357985 136114 186720 -1 9677
9679 3 357951 136087 186760 -1 9678
9680 3 357891 136051 186840 -1 9679
9681 3 357883 136005 186880 -1 9680
9682 3 357893 135907 186920 -1 9681
9683 3 357907 135791 186960 -1 9682
9684 3 357873 135689 187040 -1 9683
9685 3 357863 135627 187080 -1 9684
9686 3 357837 135511 187160 -1 9685
9687 3 357795 135443 187240 -1 9686
9688 3 357767 135381 187320 -1 9687
9689 3 357645 135305 187400 -1 9688
9690 3 357631 135285 187440 -1 9689
9691 3 357629 135255 187520 -1 9690
9692 3 357607 135255 187640 -1 9691
9693 3 357469 135151 187720 -1 9692
9694 3 357355 135003 187800 -1 9693
9695 3 357389 134843 187840 -1 9694
9696 3 357243 134567 187840 -1 9695
9697 3 357181 134455 187880 -1 9696
9698 3 357191 134377 187920 -1 9697
9699 3 357219 134381 187960 -1 9698
9700 3 357227 134361 188040 -1 9699
9701 3 357093 134177 188120 -1 9700
9702 3 357027 134013 188040 -1 9701
9703 3 356939 133879 188120 -1 9702
9704 3 356861 133843 188200 -1 9703
9705 3 356801 133761 188280 -1 9704
9706 3 356751 133733 188360 -1 9705
9707 3 356491 133481 188440 -1 9706
9708 3 356133 133617 188400 -1 9707
9709 3 356017 133661 188360 -1 9708
9710 3 356611 133269 188360 -1 9707
9711 3 356663 133251 188320 -1 9710
9712 3 356645 133195 188240 -1 9711
9713 3 356629 133163 188160 -1 9712
9714 3 356663 133071 188080 -1 9713
9715 3 356697 133035 188000 -1 9714
9716 3 356753 132961 187960 -1 9715
9717 3 356809 132865 187880 -1 9716
9718 3 356801 132773 187800 -1 9717
9719 3 356759 132619 187720 -1 9718
9720 3 356751 132405 187640 -1 9719
9721 3 356723 132333 187600 -1 9720
9722 3 356811 132235 187520 -1 9721
9723 3 356879 132167 187480 -1 9722
9724 3 356933 132049 187440 -1 9723
9725 3 357051 132017 187360 -1 9724
9726 3 357139 132009 187320 -1 9725
9727 3 357171 131979 187280 -1 9726
9728 3 357215 131981 187240 -1 9727
9729 3 357317 131963 187200 -1 9728
9730 3 357417 131937 187120 -1 9729
9731 3 357657 131937 187000 -1 9730
9732 3 357723 131905 186960 -1 9731
9733 3 357903 131907 186880 -1 9732
9734 3 357985 131909 186840 -1 9733
9735 3 358135 131907 186800 -1 9734
9736 3 358203 131859 186760 -1 9735
9737 3 358369 131737 186720 -1 9736
9738 3 358563 131641 186680 -1 9737
9739 3 358717 131625 186800 -1 9738
9740 3 358995 131497 186720 -1 9739
9741 3 359097 131489 186680 -1 9740
9742 3 359223 131481 186600 -1 9741
9743 3 359477 131407 186560 -1 9742
9744 3 359585 131441 186520 -1 9743
9745 3 359637 131443 186480 -1 9744
9746 3 359725 131411 186440 -1 9745
9747 3 359939 131389 186400 -1 9746
9748 3 360171 131303 186440 -1 9747
9749 3 360357 131275 186400 -1 9748
9750 3 360301 131333 186520 -1 9749
9751 3 360197 131461 186560 -1 9750
9752 3 360291 131679 186480 -1 9751
9753 3 360451 131195 186360 -1 9749
9754 3 360511 131161 186320 -1 9753
9755 3 360549 131125 186280 -1 9754
9756 3 360559 131083 186240 -1 9755
9757 3 360661 131039 186160 -1 9756
9758 3 360677 131011 186120 -1 9757
9759 3 360763 130957 186080 -1 9758
9760 3 361027 130887 186120 -1 9759
9761 3 358493 131871 186760 -1 9737
9762 3 358593 131937 186840 -1 9761
9763 3 358639 131999 186880 -1 9762
9764 3 358657 132009 186960 -1 9763
9765 3 358669 132053 187040 -1 9764
9766 3 358925 132115 187000 -1 9765
9767 3 358463 131999 186680 -1 9761
9768 3 358469 132041 186640 -1 9767
9769 3 358449 132065 186600 -1 9768
9770 3 358429 132083 186560 -1 9769
9771 3 358483 132097 186520 -1 9770
9772 3 358539 132121 186480 -1 9771
9773 3 358627 132059 186400 -1 9772
9774 3 358661 132045 186320 -1 9773
9775 3 358543 132067 186200 -1 9774
9776 3 358559 132047 186160 -1 9775
9777 3 359325 136215 186560 -1 9647
9778 3 359243 136173 186600 -1 9777
9779 3 359177 136145 186640 -1 9778
9780 3 359635 137315 186800 -1 9640
9781 3 359669 137353 186760 -1 9780
9782 3 359691 137381 186720 -1 9781
9783 3 359697 137507 186640 -1 9782
9784 3 359685 137587 186600 -1 9783
9785 3 359583 137743 186520 -1 9784
9786 3 359507 137759 186480 -1 9785
9787 3 359299 137715 186440 -1 9786
9788 3 359267 137745 186400 -1 9787
9789 3 359287 137799 186320 -1 9788
9790 3 359267 137787 186200 -1 9789
9791 3 359165 137741 186120 -1 9790
9792 3 359047 137771 186080 -1 9791
9793 3 359043 137737 186000 -1 9792
9794 3 358927 137665 185880 -1 9793
9795 3 358891 137641 185800 -1 9794
9796 3 358833 137639 185680 -1 9795
9797 3 358837 137639 185560 -1 9796
9798 3 358677 137669 185440 -1 9797
9799 3 358635 137639 185360 -1 9798
9800 3 358633 137547 185240 -1 9799
9801 3 358591 137519 185120 -1 9800
9802 3 358499 137499 185040 -1 9801
9803 3 358409 137555 184960 -1 9802
9804 3 358327 137485 184920 -1 9803
9805 3 358153 137379 184880 -1 9804
9806 3 358201 137305 184960 -1 9805
9807 3 358317 137251 185040 -1 9806
9808 3 358377 137099 184960 -1 9807
9809 3 358017 137331 184800 -1 9805
9810 3 357891 137277 184720 -1 9809
9811 3 357829 137217 184680 -1 9810
9812 3 357829 137191 184640 -1 9811
9813 3 357785 137153 184600 -1 9812
9814 3 357743 137117 184560 -1 9813
9815 3 357685 137053 184520 -1 9814
9816 3 357585 137033 184480 -1 9815
9817 3 357557 137035 184440 -1 9816
9818 3 357497 136967 184360 -1 9817
9819 3 357397 136903 184320 -1 9818
9820 3 357295 136853 184280 -1 9819
9821 3 360567 139651 188040 -1 9617
9822 3 360683 139661 188000 -1 9821
9823 3 360741 139693 188040 -1 9822
9824 3 360863 139785 188080 -1 9823
9825 3 361025 139722 188040 -1 9824
9826 3 361187 139659 188000 -1 9825
9827 3 361437 139649 187920 -1 9826
9828 3 361597 139663 187880 -1 9827
9829 3 361857 139665 187840 -1 9828
9830 3 361865 139635 187800 -1 9829
9831 3 362021 139765 187880 -1 9830
9832 3 362125 139791 187920 -1 9831
9833 3 362373 139877 187920 -1 9832
9834 3 360449 142057 188080 -1 9609
9835 3 360241 142101 188200 -1 9834
9836 3 360275 142025 188320 -1 9835
9837 3 360271 142141 188400 -1 9836
9838 3 360471 142187 188440 -1 9837
9839 3 360503 142251 188480 -1 9838
9840 3 360555 142307 188520 -1 9839
9841 3 360609 142367 188600 -1 9840
9842 3 360639 142381 188680 -1 9841
9843 3 360843 142103 188120 -1 9834
9844 3 360897 142077 188160 -1 9843
9845 3 360983 142085 188200 -1 9844
9846 3 361185 142137 188160 -1 9845
9847 3 361453 142125 188120 -1 9846
9848 3 361625 142223 188120 -1 9847
9849 3 361819 142267 188200 -1 9848
9850 3 361943 142305 188280 -1 9849
9851 3 362079 142271 188360 -1 9850
9852 3 362129 142259 188400 -1 9851
9853 3 360245 142089 187880 -1 9608
9854 3 360355 142143 187680 -1 9853
9855 3 360441 142241 187560 -1 9854
9856 3 360507 142271 187520 -1 9855
9857 3 360523 142275 187480 -1 9856
9858 3 360559 142279 187440 -1 9857
9859 3 360475 142263 187360 -1 9858
9860 3 360537 142307 187280 -1 9859
9861 3 360557 142375 187200 -1 9860
9862 3 360465 142467 187160 -1 9861
9863 3 344715 147363 179080 -1 9014
9864 3 344945 147317 179040 -1 9863
9865 3 345045 147277 178920 -1 9864
9866 3 345105 147255 178880 -1 9865
9867 3 345067 147245 178840 -1 9866
9868 3 345023 147251 178760 -1 9867
9869 3 341606 152632 164760 -1 8578
9870 3 341536 152778 164760 -1 9869
9871 3 341524 152778 164720 -1 9870
9872 3 341461 152825 164680 -1 9871
9873 3 341432 152845 164640 -1 9872
9874 3 341381 152864 164600 -1 9873
9875 3 341279 152873 164560 -1 9874
9876 3 341033 152966 164480 -1 9875
9877 3 340884 153041 164520 -1 9876
9878 3 340787 153164 164560 -1 9877
9879 3 340695 153283 164480 -1 9878
9880 3 340666 153430 164440 -1 9879
9881 3 340767 153661 164400 -1 9880
9882 3 340844 153760 164320 -1 9881
9883 3 340924 153808 164240 -1 9882
9884 3 340962 153811 164160 -1 9883
9885 3 341018 153851 164120 -1 9884
9886 3 341070 153865 164080 -1 9885
9887 3 341122 153909 164000 -1 9886
9888 3 341262 153953 163960 -1 9887
9889 3 341420 153983 164000 -1 9888
9890 3 341514 153995 164040 -1 9889
9891 3 341710 154099 164000 -1 9890
9892 3 341744 154121 163960 -1 9891
9893 3 341874 154155 163920 -1 9892
9894 3 341946 154201 164000 -1 9893
9895 3 341984 154225 164080 -1 9894
9896 3 341984 154215 164120 -1 9895
9897 3 341908 154237 163840 -1 9893
9898 3 342014 154343 163760 -1 9897
9899 3 352812 147764 151560 -1 2770
9900 3 352809 147634 151640 -1 9899
9901 3 352814 147617 151680 -1 9900
9902 3 352805 147602 151720 -1 9901
9903 3 352763 147525 151760 -1 9902
9904 3 352751 147489 151800 -1 9903
9905 3 352761 147438 151840 -1 9904
9906 3 352816 147277 151920 -1 9905
9907 3 352996 147087 151960 -1 9906
9908 3 353159 146919 152000 -1 9907
9909 3 353263 146885 152040 -1 9908
9910 3 353381 146843 152080 -1 9909
9911 3 353600 146850 152120 -1 9910
9912 3 353745 146885 152160 -1 9911
9913 3 353803 146908 152120 -1 9912
9914 3 353841 146903 152080 -1 9913
9915 3 354210 146905 152040 -1 9914
9916 3 354393 146892 152000 -1 9915
9917 3 354516 146956 151960 -1 9916
9918 3 354669 146950 152000 -1 9917
9919 3 354787 146838 151920 -1 9918
9920 3 354780 146837 151840 -1 9919
9921 3 354797 146833 151760 -1 9920
9922 3 355037 146839 151680 -1 9921
9923 3 355171 146923 151640 -1 9922
9924 3 355167 147187 151600 -1 9923
9925 3 355211 147325 151720 -1 9924
9926 3 355197 147349 151760 -1 9925
9927 3 355159 147345 151840 -1 9926
9928 3 355183 147385 151920 -1 9927
9929 3 355213 147403 152000 -1 9928
9930 3 355299 147427 152040 -1 9929
9931 3 355345 147493 152120 -1 9930
9932 3 355387 147561 152240 -1 9931
9933 3 360458 145988 146040 -1 2742
9934 3 360550 145830 146080 -1 9933
9935 3 359792 145456 146080 -1 9934
9936 3 359570 145195 146200 -1 9935
9937 3 359265 145013 146280 -1 9936
9938 3 359088 144844 146360 -1 9937
9939 3 358581 144495 146480 -1 9938
9940 3 357982 144064 146600 -1 9939
9941 3 358106 143921 146560 -1 9940
9942 3 358178 143829 146520 -1 9941
9943 3 358226 143733 146440 -1 9942
9944 3 358252 143681 146400 -1 9943
9945 3 358424 143591 146400 -1 9944
9946 3 358536 143643 146440 -1 9945
9947 3 358690 143653 146480 -1 9946
9948 3 358890 143663 146520 -1 9947
9949 3 359194 143645 146600 -1 9948
9950 3 359386 143685 146560 -1 9949
9951 3 359452 143659 146600 -1 9950
9952 3 359466 143623 146640 -1 9951
9953 3 359476 143579 146680 -1 9952
9954 3 359498 143491 146720 -1 9953
9955 3 359542 143409 146760 -1 9954
9956 3 359580 143319 146800 -1 9955
9957 3 359592 143239 146840 -1 9956
9958 3 359600 143165 146920 -1 9957
9959 3 359722 143119 146960 -1 9958
9960 3 359626 143061 147040 -1 9959
9961 3 359598 143053 147080 -1 9960
9962 3 359580 143033 147120 -1 9961
9963 3 359554 143007 147160 -1 9962
9964 3 359356 143699 146520 -1 9950
9965 3 357507 143765 146640 -1 9940
9966 3 357449 143795 146680 -1 9965
9967 3 357268 143757 146720 -1 9966
9968 3 356847 143595 146760 -1 9967
9969 3 356613 143514 146800 -1 9968
9970 3 356324 143242 146880 -1 9969
9971 3 356173 143147 146840 -1 9970
9972 3 355871 142958 146760 -1 9971
9973 3 355709 142894 146720 -1 9972
9974 3 355772 142820 146680 -1 9973
9975 3 355626 142841 146640 -1 9974
9976 3 355096 142509 146560 -1 9975
9977 3 354641 142142 146600 -1 9976
9978 3 354633 142151 146640 -1 9977
9979 3 354617 142075 146680 -1 9978
9980 3 354515 142131 146720 -1 9979
9981 3 354504 142125 146800 -1 9980
9982 3 354266 142122 146960 -1 9981
9983 3 354022 142086 147080 -1 9982
9984 3 353854 141991 147160 -1 9983
9985 3 353824 142072 147240 -1 9984
9986 3 353736 142162 147320 -1 9985
9987 3 353451 142191 147360 -1 9986
9988 3 353342 142144 147440 -1 9987
9989 3 353155 142131 147560 -1 9988
9990 3 353003 142164 147720 -1 9989
9991 3 352797 142097 147880 -1 9990
9992 3 352718 142103 148000 -1 9991
9993 3 352289 141865 148200 -1 9992
9994 3 351912 141626 148320 -1 9993
9995 3 351587 141547 148440 -1 9994
9996 3 351283 141376 148520 -1 9995
9997 3 351086 141266 148560 -1 9996
9998 3 350602 141074 148680 -1 9997
9999 3 350537 141026 148720 -1 9998
10000 3 350399 140903 148840 -1 9999
10001 3 350249 140731 149080 -1 10000
10002 3 350163 140662 149240 -1 10001
10003 3 350229 140582 149360 -1 10002
10004 3 350356 140389 149480 -1 10003
10005 3 350711 140462 149640 -1 10004
10006 3 351226 140527 149800 -1 10005
10007 3 351325 139908 149840 -1 10006
10008 3 351051 139325 149800 -1 10007
10009 3 350743 138821 149720 -1 10008
10010 3 350583 139237 149680 -1 10009
10011 3 350503 139169 149640 -1 10010
10012 3 350467 138985 149600 -1 10011
10013 3 350315 138741 149520 -1 10012
10014 3 350635 138497 149680 -1 10009
10015 3 350715 138081 149640 -1 10014
10016 3 350679 137941 149600 -1 10015
10017 3 350599 137745 149560 -1 10016
10018 3 350515 137657 149520 -1 10017
10019 3 350531 137629 149400 -1 10018
10020 3 350627 137673 149320 -1 10019
10021 3 350671 137529 149240 -1 10020
10022 3 350675 137437 149160 -1 10021
10023 3 350655 137029 149480 -1 10018
10024 3 350671 136853 149440 -1 10023
10025 3 350671 136725 149400 -1 10024
10026 3 350671 136657 149320 -1 10025
10027 3 350679 136581 149280 -1 10026
10028 3 350827 136317 149240 -1 10027
10029 3 350793 136291 149120 -1 10028
10030 3 350895 136123 149040 -1 10029
10031 3 350933 136081 149000 -1 10030
10032 3 350955 136059 148960 -1 10031
10033 3 351055 136073 148920 -1 10032
10034 3 351207 136071 148880 -1 10033
10035 3 351337 136033 148800 -1 10034
10036 3 351007 136061 149200 -1 10028
10037 3 351095 135829 149160 -1 10036
10038 3 351219 135657 149120 -1 10037
10039 3 351259 135625 149080 -1 10038
10040 3 351411 135329 149040 -1 10039
10041 3 351639 135049 149080 -1 10040
10042 3 351701 134885 149120 -1 10041
10043 3 351729 134785 149160 -1 10042
10044 3 351889 134581 149200 -1 10043
10045 3 352037 134339 149240 -1 10044
10046 3 352157 134251 149280 -1 10045
10047 3 352325 134137 149360 -1 10046
10048 3 352449 133853 149440 -1 10047
10049 3 352597 133451 149440 -1 10048
10050 3 352737 133253 149480 -1 10049
10051 3 352951 133033 149520 -1 10050
10052 3 353199 132745 149560 -1 10051
10053 3 353213 132497 149480 -1 10052
10054 3 353299 132289 149440 -1 10053
10055 3 353571 132197 149400 -1 10054
10056 3 353791 131961 149360 -1 10055
10057 3 353811 131905 149320 -1 10056
10058 3 354167 131777 149280 -1 10057
10059 3 354263 131581 149240 -1 10058
10060 3 354383 131457 149200 -1 10059
10061 3 354479 131393 149120 -1 10060
10062 3 354639 131365 149080 -1 10061
10063 3 354595 131189 149040 -1 10062
10064 3 354651 130997 149000 -1 10063
10065 3 354487 131117 148960 -1 10064
10066 3 354365 131171 148920 -1 10065
10067 3 354301 131167 148840 -1 10066
10068 3 354191 131169 148760 -1 10067
10069 3 354219 131121 148680 -1 10068
10070 3 354691 130757 149080 -1 10064
10071 3 354943 130515 149120 -1 10070
10072 3 355057 129999 149080 -1 10071
10073 3 354977 130057 149120 -1 10072
10074 3 354901 130103 149200 -1 10073
10075 3 354995 130133 149240 -1 10074
10076 3 354993 130135 149280 -1 10075
10077 3 355095 129851 149040 -1 10072
10078 3 354847 129123 148960 -1 10077
10079 3 354595 128575 149000 -1 10078
10080 3 354595 128547 149040 -1 10079
10081 3 354591 128491 149080 -1 10080
10082 3 354671 128371 149120 -1 10081
10083 3 354815 128167 149240 -1 10082
10084 3 354743 128111 149320 -1 10083
10085 3 354691 127955 149400 -1 10084
10086 3 354659 127935 149480 -1 10085
10087 3 354563 127911 149560 -1 10086
10088 3 354647 127927 149600 -1 10087
10089 3 354753 127997 149640 -1 10088
10090 3 354901 128167 149680 -1 10089
10091 3 354941 128307 149720 -1 10090
10092 3 354965 128417 149760 -1 10091
10093 3 354963 128549 149800 -1 10092
10094 3 355007 128697 149840 -1 10093
10095 3 355083 128883 149880 -1 10094
10096 3 354811 129007 148920 -1 10078
10097 3 354727 128931 148880 -1 10096
10098 3 354715 129031 148800 -1 10097
10099 3 354691 129151 148680 -1 10098
10100 3 354851 128883 148520 -1 10099
10101 3 354863 128743 148440 -1 10100
10102 3 354855 128747 148320 -1 10101
10103 3 354719 128527 148240 -1 10102
10104 3 354779 128291 148200 -1 10103
10105 3 354639 128047 148160 -1 10104
10106 3 354603 127975 148120 -1 10105
10107 3 354619 127971 148080 -1 10106
10108 3 354627 127907 148040 -1 10107
10109 3 354619 127879 148000 -1 10108
10110 3 354603 127811 147960 -1 10109
10111 3 354627 127759 147920 -1 10110
10112 3 354651 127715 147880 -1 10111
10113 3 354603 127527 147840 -1 10112
10114 3 354643 127431 147920 -1 10113
10115 3 354623 127387 147960 -1 10114
10116 3 354583 127283 148040 -1 10115
10117 3 354599 129291 149160 -1 10078
10118 3 354619 129499 149280 -1 10117
10119 3 354819 129831 149320 -1 10118
10120 3 354835 129895 149360 -1 10119
10121 3 354857 129829 149400 -1 10120
10122 3 354781 129785 149480 -1 10121
10123 3 354737 129789 149520 -1 10122
10124 3 354759 129851 149560 -1 10123
10125 3 354865 129901 149600 -1 10124
10126 3 354997 130041 149640 -1 10125
10127 3 355123 130191 149680 -1 10126
10128 3 355229 130333 149720 -1 10127
10129 3 355107 130451 149760 -1 10128
10130 3 355105 130555 149800 -1 10129
10131 3 355125 130687 149840 -1 10130
10132 3 355123 130765 149880 -1 10131
10133 3 354831 130079 149400 -1 10120
10134 3 354835 130075 149440 -1 10133
10135 3 354845 130079 149480 -1 10134
10136 3 354931 131441 149000 -1 10062
10137 3 355007 131563 148960 -1 10136
10138 3 355261 131787 148960 -1 10137
10139 3 355549 132005 148960 -1 10138
10140 3 355819 132113 148920 -1 10139
10141 3 355993 132161 148880 -1 10140
10142 3 356057 132143 148840 -1 10141
10143 3 356149 132043 148800 -1 10142
10144 3 356317 132029 148840 -1 10143
10145 3 356613 132187 148840 -1 10144
10146 3 356807 132283 148880 -1 10145
10147 3 356959 132341 148920 -1 10146
10148 3 357131 132245 148960 -1 10147
10149 3 357197 132165 149000 -1 10148
10150 3 357175 132151 149080 -1 10149
10151 3 357145 132135 149160 -1 10150
10152 3 357185 132421 148960 -1 10147
10153 3 357415 132511 149000 -1 10152
10154 3 357591 132687 149040 -1 10153
10155 3 357755 132799 149040 -1 10154
10156 3 357833 132887 149080 -1 10155
10157 3 357959 133009 149120 -1 10156
10158 3 357971 133063 149200 -1 10157
10159 3 357989 133115 149280 -1 10158
10160 3 358189 133211 149360 -1 10159
10161 3 358283 133281 149400 -1 10160
10162 3 358383 133307 149480 -1 10161
10163 3 358355 133361 149520 -1 10162
10164 3 352821 133787 149400 -1 10049
10165 3 353009 133859 149360 -1 10164
10166 3 353221 133953 149280 -1 10165
10167 3 353319 133983 149240 -1 10166
10168 3 353467 133975 149200 -1 10167
10169 3 353547 133967 149160 -1 10168
10170 3 353635 133939 149120 -1 10169
10171 3 353669 133913 149080 -1 10170
10172 3 353695 133811 149040 -1 10171
10173 3 353831 133785 149000 -1 10172
10174 3 353877 133795 148960 -1 10173
10175 3 353193 134069 149440 -1 10165
10176 3 353195 134173 149480 -1 10175
10177 3 353199 134225 149520 -1 10176
10178 3 351411 139917 150040 -1 10007
10179 3 351418 139752 150200 -1 10178
10180 3 351163 139217 150400 -1 10179
10181 3 350828 138649 150560 -1 10180
10182 3 350539 138292 150640 -1 10181
10183 3 350250 137935 150720 -1 10182
10184 3 349866 138346 150840 -1 10183
10185 3 349880 138318 150960 -1 10184
10186 3 350026 138354 151080 -1 10185
10187 3 350118 138316 151200 -1 10186
10188 3 350039 137706 150840 -1 10183
10189 3 349928 137600 150920 -1 10188
10190 3 350314 137145 150960 -1 10189
10191 3 350300 137085 151000 -1 10190
10192 3 350316 137097 151040 -1 10191
10193 3 349531 137366 150960 -1 10189
10194 3 349391 137221 151080 -1 10193
10195 3 349046 136832 151240 -1 10194
10196 3 348842 136673 151360 -1 10195
10197 3 348687 136385 151480 -1 10196
10198 3 348625 136133 151600 -1 10197
10199 3 348631 135951 151720 -1 10198
10200 3 348305 135720 151760 -1 10199
10201 3 348323 135549 151840 -1 10200
10202 3 348490 135523 151960 -1 10201
10203 3 348646 135371 152040 -1 10202
10204 3 348748 135273 152160 -1 10203
10205 3 348810 135259 152200 -1 10204
10206 3 348944 135277 152240 -1 10205
10207 3 348936 135265 152320 -1 10206
10208 3 349074 135241 152440 -1 10207
10209 3 349042 135123 152480 -1 10208
10210 3 349136 135139 152560 -1 10209
10211 3 349048 134997 152600 -1 10210
10212 3 349018 134785 152640 -1 10211
10213 3 348944 134641 152680 -1 10212
10214 3 348884 134515 152720 -1 10213
10215 3 348830 134313 152760 -1 10214
10216 3 348780 134183 152800 -1 10215
10217 3 348766 133967 152840 -1 10216
10218 3 348652 133813 152920 -1 10217
10219 3 348644 133795 152960 -1 10218
10220 3 348532 133679 153040 -1 10219
10221 3 348514 133549 153120 -1 10220
10222 3 348570 133423 153200 -1 10221
10223 3 348620 133299 153320 -1 10222
10224 3 348794 133149 153400 -1 10223
10225 3 348694 132941 153440 -1 10224
10226 3 348728 132837 153480 -1 10225
10227 3 348778 132615 153520 -1 10226
10228 3 348514 131415 153560 -1 10227
10229 3 348530 131447 153480 -1 10228
10230 3 348498 131515 153360 -1 10229
10231 3 348274 131631 153280 -1 10230
10232 3 348066 131775 153200 -1 10231
10233 3 348374 131363 153600 -1 10228
10234 3 348383 131389 153640 -1 10233
10235 3 348246 130771 153640 -1 10234
10236 3 348238 130783 153680 -1 10235
10237 3 348246 130795 153720 -1 10236
10238 3 348266 130751 153760 -1 10237
10239 3 348218 130727 153840 -1 10238
10240 3 348282 130695 153920 -1 10239
10241 3 348322 130651 153960 -1 10240
10242 3 348310 130591 154080 -1 10241
10243 3 348310 130517 154120 -1 10242
10244 3 348348 130483 154200 -1 10243
10245 3 348288 130437 154320 -1 10244
10246 3 348288 130429 154440 -1 10245
10247 3 348344 130283 154560 -1 10246
10248 3 348366 130229 154680 -1 10247
10249 3 348430 130057 154720 -1 10248
10250 3 348506 129909 154760 -1 10249
10251 3 348406 130069 154840 -1 10250
10252 3 348410 130001 154880 -1 10251
10253 3 348470 130129 154920 -1 10252
10254 3 348502 130173 154960 -1 10253
10255 3 348530 130201 155000 -1 10254
10256 3 348530 130193 155080 -1 10255
10257 3 348534 130221 155160 -1 10256
10258 3 348594 130213 155240 -1 10257
10259 3 348666 130217 155320 -1 10258
10260 3 348686 130257 155360 -1 10259
10261 3 348712 130315 155400 -1 10260
10262 3 348752 130261 155440 -1 10261
10263 3 348786 130123 155440 -1 10262
10264 3 348950 130093 155400 -1 10263
10265 3 349272 130061 155400 -1 10264
10266 3 349432 130133 155360 -1 10265
10267 3 349604 130053 155320 -1 10266
10268 3 348742 130305 155480 -1 10262
10269 3 348746 130355 155520 -1 10268
10270 3 348836 130397 155600 -1 10269
10271 3 348850 130437 155640 -1 10270
10272 3 348874 130459 155720 -1 10271
10273 3 348884 130475 155760 -1 10272
10274 3 348900 130457 155800 -1 10273
10275 3 348896 130457 155840 -1 10274
10276 3 348866 130475 155920 -1 10275
10277 3 348874 130493 155960 -1 10276
10278 3 348916 130511 156000 -1 10277
10279 3 348910 130561 156080 -1 10278
10280 3 348844 130575 156120 -1 10279
10281 3 348778 130541 156200 -1 10280
10282 3 348724 130559 156280 -1 10281
10283 3 348728 130567 156360 -1 10282
10284 3 348708 130625 156440 -1 10283
10285 3 348756 130687 156520 -1 10284
10286 3 348756 130663 156560 -1 10285
10287 3 348746 130629 156600 -1 10286
10288 3 348746 130673 156640 -1 10287
10289 3 348762 130695 156680 -1 10288
10290 3 348770 130737 156720 -1 10289
10291 3 348792 130775 156760 -1 10290
10292 3 348806 130831 156800 -1 10291
10293 3 348868 130845 156840 -1 10292
10294 3 348900 130847 156880 -1 10293
10295 3 348924 130829 156920 -1 10294
10296 3 348972 130833 156960 -1 10295
10297 3 348986 130851 157000 -1 10296
10298 3 348950 130875 157040 -1 10297
10299 3 348934 130895 157080 -1 10298
10300 3 348948 130925 157120 -1 10299
10301 3 348922 130947 157160 -1 10300
10302 3 348930 130989 157200 -1 10301
10303 3 348932 131025 157240 -1 10302
10304 3 348974 131061 157280 -1 10303
10305 3 349040 131081 157320 -1 10304
10306 3 349132 131097 157360 -1 10305
10307 3 349194 131169 157400 -1 10306
10308 3 349200 131211 157440 -1 10307
10309 3 349208 131289 157520 -1 10308
10310 3 349032 131309 157560 -1 10309
10311 3 348880 131341 157600 -1 10310
10312 3 348814 131365 157640 -1 10311
10313 3 348696 131407 157680 -1 10312
10314 3 348560 131477 157760 -1 10313
10315 3 348328 131461 157800 -1 10314
10316 3 348260 131499 157840 -1 10315
10317 3 348220 131521 157880 -1 10316
10318 3 348202 131535 157920 -1 10317
10319 3 348188 131569 157960 -1 10318
10320 3 348110 131577 158000 -1 10319
10321 3 349380 131341 157600 -1 10309
10322 3 349504 131415 157680 -1 10321
10323 3 349544 131485 157720 -1 10322
10324 3 349618 131575 157760 -1 10323
10325 3 349592 131709 157840 -1 10324
10326 3 349516 131721 157880 -1 10325
10327 3 349260 131691 157920 -1 10326
10328 3 349062 131605 157960 -1 10327
10329 3 348702 131585 158000 -1 10328
10330 3 348616 131531 158040 -1 10329
10331 3 349426 131987 157960 -1 10326
10332 3 349396 132159 158000 -1 10331
10333 3 349386 132165 158080 -1 10332
10334 3 349354 132303 158120 -1 10333
10335 3 349274 132487 158160 -1 10334
10336 3 349272 132621 158200 -1 10335
10337 3 349296 132719 158240 -1 10336
10338 3 349396 132811 158280 -1 10337
10339 3 349442 132915 158320 -1 10338
10340 3 349510 133013 158360 -1 10339
10341 3 349424 133257 158400 -1 10340
10342 3 349320 133333 158440 -1 10341
10343 3 349298 133299 158320 -1 10342
10344 3 349304 133263 158240 -1 10343
10345 3 349320 133221 158200 -1 10344
10346 3 349268 133131 158160 -1 10345
10347 3 349230 133067 158120 -1 10346
10348 3 349186 132961 158080 -1 10347
10349 3 349146 132937 158040 -1 10348
10350 3 349214 132913 158000 -1 10349
10351 3 349208 132871 157960 -1 10350
10352 3 349214 132863 157920 -1 10351
10353 3 349214 132819 157880 -1 10352
10354 3 349190 132799 157840 -1 10353
10355 3 348522 129809 154960 -1 10252
10356 3 348578 129721 155040 -1 10355
10357 3 348558 129675 155080 -1 10356
10358 3 348512 129585 155160 -1 10357
10359 3 348440 129533 155240 -1 10358
10360 3 348468 129513 155320 -1 10359
10361 3 348526 129443 155440 -1 10360
10362 3 348450 129405 155480 -1 10361
10363 3 348386 129325 155560 -1 10362
10364 3 348352 129229 155640 -1 10363
10365 3 348294 129197 155760 -1 10364
10366 3 348254 129097 155880 -1 10365
10367 3 348248 128951 155960 -1 10366
10368 3 348166 128711 156040 -1 10367
10369 3 348100 128621 156120 -1 10368
10370 3 348092 128487 156240 -1 10369
10371 3 348026 128329 156360 -1 10370
10372 3 347892 128291 156480 -1 10371
10373 3 347772 128313 156520 -1 10372
10374 3 347666 128413 156600 -1 10373
10375 3 347624 128525 156720 -1 10374
10376 3 347704 128473 156840 -1 10375
10377 3 347670 128327 156880 -1 10376
10378 3 347650 128281 156960 -1 10377
10379 3 347660 128237 157080 -1 10378
10380 3 347816 128221 157160 -1 10379
10381 3 347912 128229 157240 -1 10380
10382 3 348012 128221 157280 -1 10381
10383 3 348118 128179 157320 -1 10382
10384 3 348296 128041 157400 -1 10383
10385 3 348318 128015 157440 -1 10384
10386 3 348464 128001 157520 -1 10385
10387 3 348700 127943 157640 -1 10386
10388 3 348742 127945 157720 -1 10387
10389 3 347598 128151 157120 -1 10379
10390 3 347384 128037 157200 -1 10389
10391 3 347204 127997 157240 -1 10390
10392 3 347030 127889 157280 -1 10391
10393 3 346946 127731 157320 -1 10392
10394 3 346890 127603 157360 -1 10393
10395 3 346838 127553 157400 -1 10394
10396 3 346818 127447 157480 -1 10395
10397 3 346758 127421 157520 -1 10396
10398 3 346710 127259 157600 -1 10397
10399 3 346822 127317 157680 -1 10398
10400 3 346876 127313 157760 -1 10399
10401 3 346885 127290 157840 -1 10400
10402 3 346934 127443 157880 -1 10401
10403 3 346926 127475 157920 -1 10402
10404 3 346890 127279 157880 -1 10401
10405 3 346906 127179 157920 -1 10404
10406 3 346922 127163 157960 -1 10405
10407 3 346886 127109 158000 -1 10406
10408 3 346814 127025 158040 -1 10407
10409 3 346726 126939 158080 -1 10408
10410 3 346806 127047 158120 -1 10409
10411 3 346884 127035 158160 -1 10410
10412 3 346944 126901 158200 -1 10411
10413 3 347052 126763 158240 -1 10412
10414 3 347074 126689 158320 -1 10413
10415 3 347142 126593 158360 -1 10414
10416 3 347218 126521 158440 -1 10415
10417 3 347354 126497 158520 -1 10416
10418 3 347480 126377 158640 -1 10417
10419 3 347634 126353 158680 -1 10418
10420 3 347696 126339 158760 -1 10419
10421 3 347986 126389 158920 -1 10420
10422 3 348144 126427 159000 -1 10421
10423 3 348354 126443 159080 -1 10422
10424 3 348306 126325 159120 -1 10423
10425 3 348372 126235 159160 -1 10424
10426 3 348390 126141 159200 -1 10425
10427 3 348414 126073 159280 -1 10426
10428 3 348422 126021 159400 -1 10427
10429 3 348550 125817 159520 -1 10428
10430 3 348470 125581 159560 -1 10429
10431 3 348502 125475 159600 -1 10430
10432 3 348530 125439 159640 -1 10431
10433 3 348552 125327 159720 -1 10432
10434 3 348508 125231 159760 -1 10433
10435 3 348332 125049 159800 -1 10434
10436 3 348396 124885 159840 -1 10435
10437 3 348484 124733 159880 -1 10436
10438 3 348650 124245 159920 -1 10437
10439 3 348692 123793 159960 -1 10438
10440 3 348674 123681 160080 -1 10439
10441 3 348732 123627 160120 -1 10440
10442 3 348754 123689 160200 -1 10441
10443 3 348764 123637 160320 -1 10442
10444 3 348936 123559 160440 -1 10443
10445 3 348914 123565 160560 -1 10444
10446 3 348956 123573 160720 -1 10445
10447 3 348980 123611 160840 -1 10446
10448 3 349074 123717 160960 -1 10447
10449 3 349120 123745 161080 -1 10448
10450 3 349152 123877 161240 -1 10449
10451 3 349156 123991 161280 -1 10450
10452 3 349168 124033 161400 -1 10451
10453 3 349214 124153 161520 -1 10452
10454 3 349256 124163 161640 -1 10453
10455 3 349320 124289 161760 -1 10454
10456 3 349508 124439 161880 -1 10455
10457 3 349822 124637 161960 -1 10456
10458 3 349696 124493 162080 -1 10457
10459 3 349698 124509 162200 -1 10458
10460 3 349464 124543 162360 -1 10459
10461 3 349392 124671 162520 -1 10460
10462 3 349384 124785 162600 -1 10461
10463 3 349292 124695 162720 -1 10462
10464 3 349246 124597 162760 -1 10463
10465 3 349150 124533 162800 -1 10464
10466 3 349314 124887 162840 -1 10463
10467 3 349374 124969 162880 -1 10466
10468 3 349378 124999 162920 -1 10467
10469 3 349372 125017 162960 -1 10468
10470 3 349344 125029 163000 -1 10469
10471 3 349338 125055 163040 -1 10470
10472 3 349318 125113 163080 -1 10471
10473 3 349318 125155 163120 -1 10472
10474 3 349364 125193 163160 -1 10473
10475 3 349346 125227 163200 -1 10474
10476 3 349316 125233 163240 -1 10475
10477 3 349260 125181 163280 -1 10476
10478 3 349302 125207 163320 -1 10477
10479 3 349376 125203 163360 -1 10478
10480 3 349386 125231 163400 -1 10479
10481 3 349312 125217 163440 -1 10480
10482 3 349272 125221 163480 -1 10481
10483 3 349274 125215 163520 -1 10482
10484 3 349268 125185 163560 -1 10483
10485 3 349270 125215 163600 -1 10484
10486 3 349292 125251 163640 -1 10485
10487 3 349296 125285 163680 -1 10486
10488 3 349330 125243 163720 -1 10487
10489 3 349330 125261 163760 -1 10488
10490 3 349302 125237 163800 -1 10489
10491 3 349296 125239 163840 -1 10490
10492 3 349256 125193 163880 -1 10491
10493 3 349170 125091 164000 -1 10492
10494 3 349180 125083 164040 -1 10493
10495 3 349192 125033 164120 -1 10494
10496 3 349216 125011 164160 -1 10495
10497 3 349210 124981 164200 -1 10496
10498 3 349206 124981 164240 -1 10497
10499 3 349204 124961 164280 -1 10498
10500 3 349198 124977 164320 -1 10499
10501 3 349184 125013 164360 -1 10500
10502 3 349174 125017 164400 -1 10501
10503 3 349168 125003 164440 -1 10502
10504 3 349138 124947 164480 -1 10503
10505 3 349138 124945 164560 -1 10504
10506 3 349172 124981 164600 -1 10505
10507 3 349172 124999 164640 -1 10506
10508 3 349218 124997 164680 -1 10507
10509 3 349256 125063 164720 -1 10508
10510 3 349322 125151 164760 -1 10509
10511 3 349348 125247 164800 -1 10510
10512 3 349350 125367 164840 -1 10511
10513 3 349140 125625 164880 -1 10512
10514 3 348820 125749 164920 -1 10513
10515 3 348532 125885 164960 -1 10514
10516 3 348392 125995 165000 -1 10515
10517 3 348188 126065 165040 -1 10516
10518 3 348070 126063 165080 -1 10517
10519 3 347966 126041 165120 -1 10518
10520 3 348228 126145 165200 -1 10519
10521 3 348286 126183 165240 -1 10520
10522 3 348350 126229 165280 -1 10521
10523 3 348416 126251 165320 -1 10522
10524 3 348412 126275 165360 -1 10523
10525 3 348482 126321 165400 -1 10524
10526 3 348506 126357 165440 -1 10525
10527 3 348544 126361 165480 -1 10526
10528 3 348506 126325 165520 -1 10527
10529 3 348518 126225 165560 -1 10528
10530 3 348562 126165 165600 -1 10529
10531 3 348614 126119 165640 -1 10530
10532 3 348638 126081 165680 -1 10531
10533 3 348652 126069 165720 -1 10532
10534 3 348700 126045 165760 -1 10533
10535 3 348720 126047 165800 -1 10534
10536 3 348724 126025 165840 -1 10535
10537 3 348722 126025 165880 -1 10536
10538 3 348524 126383 165600 -1 10528
10539 3 348576 126461 165640 -1 10538
10540 3 348570 126521 165680 -1 10539
10541 3 348560 126569 165720 -1 10540
10542 3 348590 126639 165760 -1 10541
10543 3 348636 126665 165800 -1 10542
10544 3 348634 126679 165840 -1 10543
10545 3 348660 126705 165880 -1 10544
10546 3 348692 126719 165920 -1 10545
10547 3 348720 126725 166000 -1 10546
10548 3 348680 126743 166080 -1 10547
10549 3 348694 126777 166160 -1 10548
10550 3 348634 126777 166200 -1 10549
10551 3 347574 126203 165160 -1 10519
10552 3 347610 126069 165040 -1 10551
10553 3 347512 126015 165000 -1 10552
10554 3 347430 125965 164920 -1 10553
10555 3 347408 125979 164880 -1 10554
10556 3 347402 125975 164800 -1 10555
10557 3 347324 125801 164720 -1 10556
10558 3 347286 125771 164680 -1 10557
10559 3 347188 125789 164640 -1 10558
10560 3 346936 125683 164680 -1 10559
10561 3 346830 125657 164720 -1 10560
10562 3 346552 125721 164680 -1 10561
10563 3 346386 125669 164640 -1 10562
10564 3 346314 125631 164600 -1 10563
10565 3 346280 125623 164560 -1 10564
10566 3 347366 126351 165120 -1 10551
10567 3 347312 126393 165160 -1 10566
10568 3 347210 126475 165200 -1 10567
10569 3 347118 126677 165240 -1 10568
10570 3 346694 126689 165240 -1 10569
10571 3 346670 126627 165200 -1 10570
10572 3 346610 126605 165160 -1 10571
10573 3 346526 126523 165120 -1 10572
10574 3 346364 126543 165200 -1 10573
10575 3 349534 125213 164880 -1 10512
10576 3 349636 125085 164840 -1 10575
10577 3 349664 125039 164800 -1 10576
10578 3 349828 124899 164760 -1 10577
10579 3 349948 124749 164720 -1 10578
10580 3 350144 124659 164760 -1 10579
10581 3 350360 124623 164720 -1 10580
10582 3 350560 124547 164680 -1 10581
10583 3 350654 124563 164720 -1 10582
10584 3 350832 124571 164680 -1 10583
10585 3 350934 124573 164600 -1 10584
10586 3 351050 124591 164560 -1 10585
10587 3 351192 124607 164480 -1 10586
10588 3 351350 124607 164400 -1 10587
10589 3 351394 124557 164360 -1 10588
10590 3 351440 124569 164320 -1 10589
10591 3 351412 124497 164200 -1 10590
10592 3 351490 124369 164120 -1 10591
10593 3 351550 124365 164040 -1 10592
10594 3 351682 124293 163960 -1 10593
10595 3 351770 124253 163920 -1 10594
10596 3 348600 123679 159880 -1 10438
10597 3 348640 123537 159760 -1 10596
10598 3 348542 123467 159640 -1 10597
10599 3 348270 123065 159560 -1 10598
10600 3 348230 122949 159440 -1 10599
10601 3 348218 122813 159480 -1 10600
10602 3 348164 122609 159440 -1 10601
10603 3 348144 122529 159400 -1 10602
10604 3 348122 122543 159320 -1 10603
10605 3 347984 122487 159280 -1 10604
10606 3 348004 122389 159160 -1 10605
10607 3 348034 122313 159040 -1 10606
10608 3 348038 122255 159000 -1 10607
10609 3 348036 122169 158920 -1 10608
10610 3 348002 122085 158760 -1 10609
10611 3 347830 121803 158800 -1 10610
10612 3 347808 121735 158840 -1 10611
10613 3 347758 121667 158880 -1 10612
10614 3 347742 121613 158920 -1 10613
10615 3 347758 121519 158960 -1 10614
10616 3 347862 121337 159000 -1 10615
10617 3 347982 121097 158960 -1 10616
10618 3 347970 120943 159000 -1 10617
10619 3 347966 120917 159040 -1 10618
10620 3 347946 120907 159080 -1 10619
10621 3 347908 120891 159160 -1 10620
10622 3 347696 120863 159200 -1 10621
10623 3 347614 120847 159240 -1 10622
10624 3 347626 120789 159280 -1 10623
10625 3 347702 120693 159320 -1 10624
10626 3 347820 120635 159360 -1 10625
10627 3 347940 120867 159200 -1 10621
10628 3 348090 120889 159240 -1 10627
10629 3 348052 120991 158880 -1 10617
10630 3 348626 126377 159000 -1 10423
10631 3 348638 126371 158920 -1 10630
10632 3 348668 126351 158880 -1 10631
10633 3 348708 126327 158840 -1 10632
10634 3 348754 126309 158800 -1 10633
10635 3 348842 126277 158760 -1 10634
10636 3 349130 126345 158760 -1 10635
10637 3 349146 126399 158840 -1 10636
10638 3 349210 126337 158880 -1 10637
10639 3 349208 126231 158840 -1 10638
10640 3 349212 126139 158800 -1 10639
10641 3 349180 126055 158760 -1 10640
10642 3 349134 126005 158720 -1 10641
10643 3 349208 126001 158680 -1 10642
10644 3 349214 126427 158720 -1 10636
10645 3 349280 126483 158680 -1 10644
10646 3 349300 126483 158640 -1 10645
10647 3 349370 126479 158600 -1 10646
10648 3 349698 126377 158600 -1 10647
10649 3 349738 126349 158560 -1 10648
10650 3 349760 126333 158520 -1 10649
10651 3 349746 126241 158480 -1 10650
10652 3 349986 126405 158600 -1 10650
10653 3 350102 126387 158640 -1 10652
10654 3 350134 126381 158680 -1 10653
10655 3 349342 126525 158560 -1 10647
10656 3 349350 126579 158520 -1 10655
10657 3 349378 126639 158480 -1 10656
10658 3 349422 126599 158400 -1 10657
10659 3 349462 126537 158320 -1 10658
10660 3 346388 127137 157640 -1 10398
10661 3 346118 127169 157680 -1 10660
10662 3 345734 127061 157680 -1 10661
10663 3 345626 127079 157640 -1 10662
10664 3 345470 126959 157760 -1 10663
10665 3 345478 126967 157800 -1 10664
10666 3 345390 126949 157880 -1 10665
10667 3 345318 126877 157960 -1 10666
10668 3 345224 126751 158040 -1 10667
10669 3 345086 126635 158080 -1 10668
10670 3 345136 126735 158120 -1 10669
10671 3 345116 126753 158160 -1 10670
10672 3 344882 126509 158120 -1 10671
10673 3 344674 126303 158080 -1 10672
10674 3 344660 126369 158040 -1 10673
10675 3 344706 126367 158000 -1 10674
10676 3 344742 126387 157960 -1 10675
10677 3 344748 126379 157920 -1 10676
10678 3 344760 126317 157880 -1 10677
10679 3 344698 126257 157840 -1 10678
10680 3 344676 126217 157800 -1 10679
10681 3 344594 125713 157760 -1 10680
10682 3 344416 125301 157760 -1 10681
10683 3 344402 125205 157720 -1 10682
10684 3 344400 125019 157760 -1 10683
10685 3 344356 124967 157720 -1 10684
10686 3 344348 124945 157640 -1 10685
10687 3 344390 124991 157600 -1 10686
10688 3 344420 124999 157560 -1 10687
10689 3 344360 124913 157480 -1 10688
10690 3 344300 124911 157400 -1 10689
10691 3 347492 128717 156920 -1 10376
10692 3 347354 128831 156960 -1 10691
10693 3 347240 128925 157000 -1 10692
10694 3 347218 128999 157080 -1 10693
10695 3 347200 129009 157160 -1 10694
10696 3 347212 129055 157240 -1 10695
10697 3 347080 129147 157360 -1 10696
10698 3 346938 129075 157400 -1 10697
10699 3 346962 128989 157480 -1 10698
10700 3 346934 128957 157520 -1 10699
10701 3 346894 128885 157600 -1 10700
10702 3 346842 128883 157720 -1 10701
10703 3 346844 128899 157800 -1 10702
10704 3 346850 128947 157880 -1 10703
10705 3 346846 128947 157920 -1 10704
10706 3 346848 128893 157960 -1 10705
10707 3 346802 128871 158000 -1 10706
10708 3 346748 128869 158040 -1 10707
10709 3 346622 128819 158080 -1 10708
10710 3 346696 128925 158120 -1 10709
10711 3 346720 128965 158160 -1 10710
10712 3 346762 129057 158200 -1 10711
10713 3 346794 129093 158240 -1 10712
10714 3 346780 129127 158280 -1 10713
10715 3 346782 129139 158320 -1 10714
10716 3 346790 129153 158360 -1 10715
10717 3 346784 129193 158400 -1 10716
10718 3 346768 129219 158440 -1 10717
10719 3 346762 129253 158480 -1 10718
10720 3 346732 129319 158520 -1 10719
10721 3 346712 129405 158560 -1 10720
10722 3 346672 129457 158600 -1 10721
10723 3 346604 129463 158640 -1 10722
10724 3 346584 129499 158680 -1 10723
10725 3 346520 129631 158720 -1 10724
10726 3 346560 129865 158760 -1 10725
10727 3 346722 130165 158800 -1 10726
10728 3 346754 130241 158840 -1 10727
10729 3 346754 130339 158880 -1 10728
10730 3 346706 130477 158920 -1 10729
10731 3 346710 130527 158960 -1 10730
10732 3 346746 130577 159000 -1 10731
10733 3 346750 130613 159040 -1 10732
10734 3 346758 130651 159080 -1 10733
10735 3 346732 130789 159120 -1 10734
10736 3 346716 130867 159160 -1 10735
10737 3 346700 130877 159200 -1 10736
10738 3 346684 130887 159240 -1 10737
10739 3 346696 131015 159280 -1 10738
10740 3 346732 131129 159200 -1 10739
10741 3 346670 131109 159120 -1 10740
10742 3 348418 129215 156000 -1 10367
10743 3 348402 129303 156040 -1 10742
10744 3 348438 129373 156080 -1 10743
10745 3 348470 129403 156120 -1 10744
10746 3 348544 129431 156160 -1 10745
10747 3 348652 129571 156200 -1 10746
10748 3 348712 129577 156240 -1 10747
10749 3 348934 129457 156280 -1 10748
10750 3 348980 129403 156320 -1 10749
10751 3 349096 129369 156280 -1 10750
10752 3 349212 129391 156200 -1 10751
10753 3 349324 129413 156160 -1 10752
10754 3 349430 129385 156080 -1 10753
10755 3 349428 129181 156040 -1 10754
10756 3 349746 129027 156040 -1 10755
10757 3 349878 128951 156080 -1 10756
10758 3 349990 128845 156120 -1 10757
10759 3 350152 128709 156160 -1 10758
10760 3 350320 128579 156200 -1 10759
10761 3 350434 128491 156120 -1 10760
10762 3 350496 128371 156160 -1 10761
10763 3 350498 128353 156200 -1 10762
10764 3 350520 128279 156280 -1 10763
10765 3 350502 128203 156320 -1 10764
10766 3 350496 128113 156200 -1 10765
10767 3 350554 128143 156160 -1 10766
10768 3 350578 128149 156120 -1 10767
10769 3 350724 128105 156080 -1 10768
10770 3 350776 128051 156040 -1 10769
10771 3 350776 128065 156000 -1 10770
10772 3 350738 128059 155960 -1 10771
10773 3 350724 128073 155920 -1 10772
10774 3 350718 128091 155880 -1 10773
10775 3 350718 128091 155840 -1 10774
10776 3 350736 128059 155800 -1 10775
10777 3 350770 128005 155760 -1 10776
10778 3 350784 127967 155720 -1 10777
10779 3 350792 127937 155680 -1 10778
10780 3 350834 127941 155640 -1 10779
10781 3 350786 127921 155560 -1 10780
10782 3 350754 127911 155520 -1 10781
10783 3 350744 127905 155480 -1 10782
10784 3 350754 127973 156160 -1 10769
10785 3 350722 127869 156200 -1 10784
10786 3 348740 129337 155320 -1 10361
10787 3 348736 129317 155280 -1 10786
10788 3 348804 129201 155200 -1 10787
10789 3 348970 129205 155320 -1 10788
10790 3 349016 129199 155400 -1 10789
10791 3 348626 131203 153760 -1 10234
10792 3 348698 131127 153800 -1 10791
10793 3 348698 131111 153880 -1 10792
10794 3 348678 131103 153960 -1 10793
10795 3 348722 131135 154040 -1 10794
10796 3 348762 131167 154160 -1 10795
10797 3 348814 131099 154240 -1 10796
10798 3 348914 131019 154320 -1 10797
10799 3 348978 131171 154440 -1 10798
10800 3 349182 131387 154520 -1 10799
10801 3 349190 131347 154560 -1 10800
10802 3 348442 131491 153800 -1 10791
10803 3 348442 131715 153880 -1 10802
10804 3 348434 131747 153960 -1 10803
10805 3 348986 130827 153720 -1 10791
10806 3 348834 130647 153680 -1 10805
10807 3 348794 130559 153640 -1 10806
10808 3 348862 130531 153600 -1 10807
10809 3 348878 130543 153560 -1 10808
10810 3 348874 130555 153520 -1 10809
10811 3 349342 135403 152600 -1 10210
10812 3 349736 135431 152640 -1 10811
10813 3 349898 135533 152680 -1 10812
10814 3 350130 135637 152720 -1 10813
10815 3 350316 135611 152760 -1 10814
10816 3 350458 135649 152800 -1 10815
10817 3 350530 135679 152840 -1 10816
10818 3 350634 135611 152880 -1 10817
10819 3 350704 135587 152920 -1 10818
10820 3 350764 135543 153000 -1 10819
10821 3 350962 135537 153080 -1 10820
10822 3 350980 135515 153120 -1 10821
10823 3 350976 135509 153160 -1 10822
10824 3 350950 135463 153240 -1 10823
10825 3 350904 135391 153280 -1 10824
10826 3 350922 135429 153320 -1 10825
10827 3 350948 135439 153360 -1 10826
10828 3 350972 135441 153400 -1 10827
10829 3 351002 135393 153440 -1 10828
10830 3 350982 135337 153480 -1 10829
10831 3 351016 135301 153520 -1 10830
10832 3 351042 135269 153560 -1 10831
10833 3 350984 135131 153520 -1 10832
10834 3 350878 134959 153560 -1 10833
10835 3 350894 134873 153600 -1 10834
10836 3 350906 134787 153640 -1 10835
10837 3 350898 134711 153680 -1 10836
10838 3 350998 134573 153720 -1 10837
10839 3 351060 134391 153720 -1 10838
10840 3 351058 134241 153680 -1 10839
10841 3 351074 134171 153640 -1 10840
10842 3 350980 135189 153400 -1 10833
10843 3 351376 135457 153000 -1 10821
10844 3 351674 135557 152960 -1 10843
10845 3 351990 135755 153000 -1 10844
10846 3 352206 135757 153000 -1 10845
10847 3 352356 135743 153040 -1 10846
10848 3 352466 135709 153080 -1 10847
10849 3 352708 135635 153120 -1 10848
10850 3 353036 135487 153080 -1 10849
10851 3 353080 135423 153000 -1 10850
10852 3 353090 135343 152960 -1 10851
10853 3 353114 135383 152920 -1 10852
10854 3 352528 135617 153200 -1 10849
10855 3 352496 135607 153240 -1 10854
10856 3 352386 135599 153320 -1 10855
10857 3 352334 135555 153360 -1 10856
10858 3 352430 135543 153440 -1 10857
10859 3 352526 135463 153520 -1 10858
10860 3 352604 135439 153600 -1 10859
10861 3 352588 135413 153640 -1 10860
10862 3 352596 135409 153720 -1 10861
10863 3 352630 135425 153800 -1 10862
10864 3 352760 135391 153880 -1 10863
10865 3 352814 135293 153960 -1 10864
10866 3 352888 135239 154000 -1 10865
10867 3 352884 135249 154080 -1 10866
10868 3 352872 135275 154120 -1 10867
10869 3 347848 135515 151800 -1 10200
10870 3 347392 135255 151800 -1 10869
10871 3 347140 134956 151920 -1 10870
10872 3 347020 134910 151960 -1 10871
10873 3 346933 134762 152040 -1 10872
10874 3 346737 134639 152120 -1 10873
10875 3 346539 134640 152240 -1 10874
10876 3 346120 134492 152320 -1 10875
10877 3 346117 134512 152440 -1 10876
10878 3 346001 134621 152480 -1 10877
10879 3 345839 134395 152600 -1 10878
10880 3 345848 133644 152600 -1 10879
10881 3 345634 133462 152720 -1 10880
10882 3 345670 133448 152800 -1 10881
10883 3 345762 133584 152840 -1 10882
10884 3 345694 134386 152720 -1 10879
10885 3 345646 134383 152760 -1 10884
10886 3 345613 134390 152880 -1 10885
10887 3 345440 134278 153080 -1 10886
10888 3 345404 134263 153120 -1 10887
10889 3 345335 134837 153200 -1 10888
10890 3 345291 134911 153280 -1 10889
10891 3 345245 134887 153400 -1 10890
10892 3 345303 134901 153480 -1 10891
10893 3 345291 134921 153560 -1 10892
10894 3 345139 134985 153680 -1 10893
10895 3 345003 135061 153720 -1 10894
10896 3 344939 135225 153760 -1 10895
10897 3 344907 135361 153840 -1 10896
10898 3 344853 135387 153880 -1 10897
10899 3 344837 135419 153920 -1 10898
10900 3 344801 135433 153960 -1 10899
10901 3 344775 135445 154040 -1 10900
10902 3 344723 135451 154120 -1 10901
10903 3 344589 135467 154200 -1 10902
10904 3 344395 135455 154240 -1 10903
10905 3 344653 135391 154320 -1 10904
10906 3 344643 135361 154400 -1 10905
10907 3 344065 135263 154240 -1 10904
10908 3 343823 135297 154320 -1 10907
10909 3 344445 135611 154120 -1 10903
10910 3 344423 135693 154080 -1 10909
10911 3 344923 135015 153760 -1 10895
10912 3 344863 134811 153800 -1 10911
10913 3 345115 134825 153880 -1 10912
10914 3 345183 134833 153920 -1 10913
10915 3 344745 134873 153880 -1 10912
10916 3 344661 134919 153920 -1 10915
10917 3 344529 134941 153960 -1 10916
10918 3 344459 134965 154000 -1 10917
10919 3 344275 134915 154040 -1 10918
10920 3 344045 134719 153960 -1 10919
10921 3 343851 134613 153880 -1 10920
10922 3 343675 134535 154040 -1 10921
10923 3 343631 134545 154120 -1 10922
10924 3 343611 134545 154160 -1 10923
10925 3 343619 134571 154240 -1 10924
10926 3 343551 134319 154200 -1 10925
10927 3 343479 134239 154160 -1 10926
10928 3 343395 134207 154120 -1 10927
10929 3 343353 134235 154080 -1 10928
10930 3 343279 134241 154040 -1 10929
10931 3 343255 134247 154000 -1 10930
10932 3 343143 134151 153960 -1 10931
10933 3 343141 134133 153920 -1 10932
10934 3 343185 134079 153840 -1 10933
10935 3 343233 134063 153800 -1 10934
10936 3 343221 134045 153760 -1 10935
10937 3 343207 133987 153720 -1 10936
10938 3 343213 133953 153680 -1 10937
10939 3 343161 133831 153640 -1 10938
10940 3 343589 134675 154360 -1 10925
10941 3 343575 134691 154400 -1 10940
10942 3 343565 134709 154440 -1 10941
10943 3 343583 134713 154480 -1 10942
10944 3 343579 134723 154520 -1 10943
10945 3 343585 134745 154560 -1 10944
10946 3 343575 134717 154600 -1 10945
10947 3 343599 134705 154640 -1 10946
10948 3 343605 134707 154680 -1 10947
10949 3 343637 134711 154720 -1 10948
10950 3 343617 134735 154760 -1 10949
10951 3 343553 134757 154800 -1 10950
10952 3 343489 134721 154840 -1 10951
10953 3 343491 134757 154880 -1 10952
10954 3 343543 134775 154920 -1 10953
10955 3 343519 134797 154960 -1 10954
10956 3 343497 134813 155000 -1 10955
10957 3 343489 134839 155040 -1 10956
10958 3 343449 134855 155080 -1 10957
10959 3 343433 134877 155120 -1 10958
10960 3 343371 134867 155160 -1 10959
10961 3 343325 134847 155200 -1 10960
10962 3 343291 134885 155240 -1 10961
10963 3 343267 134897 155280 -1 10962
10964 3 343275 134931 155320 -1 10963
10965 3 343233 135039 155400 -1 10964
10966 3 343203 135077 155440 -1 10965
10967 3 343177 135131 155480 -1 10966
10968 3 343129 135177 155520 -1 10967
10969 3 343129 135175 155560 -1 10968
10970 3 343075 135171 155600 -1 10969
10971 3 343015 135161 155640 -1 10970
10972 3 342937 135169 155680 -1 10971
10973 3 342861 135217 155720 -1 10972
10974 3 342775 135249 155760 -1 10973
10975 3 342723 135219 155800 -1 10974
10976 3 342659 135181 155840 -1 10975
10977 3 342643 135207 155880 -1 10976
10978 3 342627 135257 155920 -1 10977
10979 3 342561 135271 155960 -1 10978
10980 3 342489 135255 156000 -1 10979
10981 3 342401 135259 156040 -1 10980
10982 3 342251 135255 156080 -1 10981
10983 3 342135 135285 156120 -1 10982
10984 3 342089 135289 156160 -1 10983
10985 3 342031 135297 156200 -1 10984
10986 3 341973 135341 156240 -1 10985
10987 3 341855 135367 156280 -1 10986
10988 3 341695 135385 156320 -1 10987
10989 3 341587 135411 156360 -1 10988
10990 3 341531 135429 156400 -1 10989
10991 3 341511 135449 156440 -1 10990
10992 3 341493 135453 156480 -1 10991
10993 3 341463 135487 156520 -1 10992
10994 3 341393 135445 156600 -1 10993
10995 3 341397 135465 156680 -1 10994
10996 3 341321 135433 156800 -1 10995
10997 3 341301 135423 156880 -1 10996
10998 3 341383 135469 156960 -1 10997
10999 3 341415 135505 157040 -1 10998
11000 3 341417 135485 157120 -1 10999
11001 3 341465 135525 157200 -1 11000
11002 3 341465 135575 157280 -1 11001
11003 3 341437 135579 157360 -1 11002
11004 3 345407 134963 153680 -1 10894
11005 3 345473 134967 153720 -1 11004
11006 3 345525 134905 153760 -1 11005
11007 3 345575 134879 153800 -1 11006
11008 3 345509 134845 153840 -1 11007
11009 3 345477 134643 153880 -1 11008
11010 3 345517 134577 153920 -1 11009
11011 3 345531 134527 153960 -1 11010
11012 3 345619 134433 154000 -1 11011
11013 3 345679 134429 154040 -1 11012
11014 3 345617 134209 154160 -1 11013
11015 3 345623 134009 154200 -1 11014
11016 3 345627 133981 154240 -1 11015
11017 3 345525 133867 154280 -1 11016
11018 3 345569 133857 154320 -1 11017
11019 3 345653 133841 154360 -1 11018
11020 3 345665 133829 154440 -1 11019
11021 3 345723 133855 154480 -1 11020
11022 3 345617 133757 154560 -1 11021
11023 3 345589 133719 154600 -1 11022
11024 3 345745 133923 154280 -1 11016
11025 3 345815 133925 154320 -1 11024
11026 3 345907 133907 154240 -1 11025
11027 3 346031 133925 154200 -1 11026
11028 3 345529 135203 153320 -1 10890
11029 3 345339 135471 153280 -1 11028
11030 3 345347 135615 153240 -1 11029
11031 3 345433 135767 153360 -1 11030
11032 3 345445 135845 153400 -1 11031
11033 3 345371 136071 153440 -1 11032
11034 3 345341 136207 153480 -1 11033
11035 3 345351 136235 153520 -1 11034
11036 3 345365 136311 153600 -1 11035
11037 3 345397 136343 153640 -1 11036
11038 3 345487 136489 153680 -1 11037
11039 3 345385 136051 153280 -1 11032
11040 3 345403 136061 153240 -1 11039
11041 3 345405 136079 153200 -1 11040
11042 3 344940 133725 153120 -1 10888
11043 3 344908 133526 153200 -1 11042
11044 3 344956 133338 153320 -1 11043
11045 3 344836 133077 153400 -1 11044
11046 3 344659 132713 153520 -1 11045
11047 3 344407 132412 153640 -1 11046
11048 3 344151 132134 153760 -1 11047
11049 3 344015 131989 153800 -1 11048
11050 3 343680 131803 153720 -1 11049
11051 3 343494 131617 153640 -1 11050
11052 3 343276 131560 153520 -1 11051
11053 3 343090 131444 153480 -1 11052
11054 3 342941 131121 153640 -1 11053
11055 3 342747 131049 153760 -1 11054
11056 3 342532 130841 153960 -1 11055
11057 3 342287 130725 154160 -1 11056
11058 3 342141 130652 154240 -1 11057
11059 3 342079 130658 154320 -1 11058
11060 3 342009 130644 154360 -1 11059
11061 3 341934 130731 154480 -1 11060
11062 3 341852 130809 154640 -1 11061
11063 3 341827 130885 154680 -1 11062
11064 3 341816 130917 154720 -1 11063
11065 3 341746 130916 154800 -1 11064
11066 3 341654 130906 154880 -1 11065
11067 3 341655 130975 155000 -1 11066
11068 3 341653 130997 155120 -1 11067
11069 3 341556 131010 155200 -1 11068
11070 3 341529 131046 155360 -1 11069
11071 3 341546 131071 155440 -1 11070
11072 3 341554 131084 155480 -1 11071
11073 3 341541 131096 155600 -1 11072
11074 3 341509 131039 155680 -1 11073
11075 3 341474 131009 155840 -1 11074
11076 3 341368 130990 155920 -1 11075
11077 3 341271 130982 156000 -1 11076
11078 3 341135 130954 156120 -1 11077
11079 3 340977 130973 156200 -1 11078
11080 3 340705 131009 156360 -1 11079
11081 3 340361 131155 156480 -1 11080
11082 3 340216 131247 156600 -1 11081
11083 3 340088 131326 156720 -1 11082
11084 3 339991 131340 156880 -1 11083
11085 3 339921 131429 156920 -1 11084
11086 3 339862 131309 156960 -1 11085
11087 3 339828 131287 157040 -1 11086
11088 3 339724 131275 157160 -1 11087
11089 3 339678 131263 157240 -1 11088
11090 3 339602 131259 157280 -1 11089
11091 3 339536 131221 157360 -1 11090
11092 3 339524 131181 157440 -1 11091
11093 3 339400 131109 157480 -1 11092
11094 3 339402 131113 157560 -1 11093
11095 3 339184 131065 157640 -1 11094
11096 3 339042 131053 157720 -1 11095
11097 3 338916 131023 157840 -1 11096
11098 3 338798 131025 157960 -1 11097
11099 3 338636 131017 158040 -1 11098
11100 3 338636 131007 158120 -1 11099
11101 3 338632 131037 158200 -1 11100
11102 3 338624 131069 158320 -1 11101
11103 3 338678 131095 158440 -1 11102
11104 3 338752 131029 158560 -1 11103
11105 3 338822 130873 158720 -1 11104
11106 3 338934 130849 158760 -1 11105
11107 3 338984 130869 158800 -1 11106
11108 3 339054 130887 158880 -1 11107
11109 3 339080 130875 159000 -1 11108
11110 3 339096 130921 159120 -1 11109
11111 3 338968 130895 159320 -1 11110
11112 3 338900 130795 159440 -1 11111
11113 3 338836 130819 159600 -1 11112
11114 3 338758 130853 159720 -1 11113
11115 3 338612 130681 159800 -1 11114
11116 3 338442 130603 159920 -1 11115
11117 3 338286 130547 160000 -1 11116
11118 3 338184 130533 160120 -1 11117
11119 3 338060 130511 160200 -1 11118
11120 3 338042 130469 160240 -1 11119
11121 3 337992 130277 160320 -1 11120
11122 3 337908 130171 160360 -1 11121
11123 3 337770 130131 160480 -1 11122
11124 3 337674 130033 160560 -1 11123
11125 3 337598 129975 160680 -1 11124
11126 3 337566 129921 160760 -1 11125
11127 3 337488 129857 160800 -1 11126
11128 3 337410 129707 160880 -1 11127
11129 3 337328 129687 160960 -1 11128
11130 3 337284 129605 161040 -1 11129
11131 3 337194 129461 161120 -1 11130
11132 3 337154 129419 161240 -1 11131
11133 3 337148 129483 161360 -1 11132
11134 3 337118 129381 161400 -1 11133
11135 3 337108 129309 161480 -1 11134
11136 3 337104 129297 161600 -1 11135
11137 3 337070 129193 161720 -1 11136
11138 3 337062 129065 161760 -1 11137
11139 3 336946 128939 161840 -1 11138
11140 3 336828 128779 161920 -1 11139
11141 3 336772 128681 162040 -1 11140
11142 3 336636 128729 162080 -1 11141
11143 3 336576 128579 162120 -1 11142
11144 3 336566 128591 162160 -1 11143
11145 3 336486 128543 162240 -1 11144
11146 3 336474 128525 162360 -1 11145
11147 3 336396 128461 162480 -1 11146
11148 3 336390 128477 162600 -1 11147
11149 3 336376 128511 162760 -1 11148
11150 3 336356 128635 162960 -1 11149
11151 3 336365 128711 163040 -1 11150
11152 3 336370 128749 163080 -1 11151
11153 3 336386 128709 163160 -1 11152
11154 3 336408 128655 163280 -1 11153
11155 3 336402 128599 163400 -1 11154
11156 3 336296 128531 163520 -1 11155
11157 3 336154 128405 163560 -1 11156
11158 3 336166 128385 163600 -1 11157
11159 3 336166 128337 163640 -1 11158
11160 3 336148 128269 163720 -1 11159
11161 3 336148 128171 163840 -1 11160
11162 3 336110 128119 163880 -1 11161
11163 3 336094 127999 163920 -1 11162
11164 3 336108 127901 163960 -1 11163
11165 3 336180 127907 164040 -1 11164
11166 3 336194 127849 164080 -1 11165
11167 3 336168 127813 164120 -1 11166
11168 3 336172 127789 164160 -1 11167
11169 3 336078 127691 164200 -1 11168
11170 3 336086 127647 164240 -1 11169
11171 3 336128 127603 164280 -1 11170
11172 3 335924 127573 164320 -1 11171
11173 3 335870 127547 164360 -1 11172
11174 3 335472 127383 164400 -1 11173
11175 3 335016 127291 164440 -1 11174
11176 3 334934 127249 164480 -1 11175
11177 3 334888 127131 164560 -1 11176
11178 3 334950 127029 164680 -1 11177
11179 3 334764 126985 164840 -1 11178
11180 3 334496 126909 165000 -1 11179
11181 3 334278 126837 165040 -1 11180
11182 3 334220 126825 165120 -1 11181
11183 3 334164 126873 165240 -1 11182
11184 3 334038 126917 165280 -1 11183
11185 3 333796 126927 165360 -1 11184
11186 3 333758 126927 165480 -1 11185
11187 3 333756 126951 165600 -1 11186
11188 3 333738 127017 165720 -1 11187
11189 3 333604 127065 165840 -1 11188
11190 3 333484 127063 165920 -1 11189
11191 3 333302 127049 166040 -1 11190
11192 3 333154 127043 166120 -1 11191
11193 3 333050 126865 166200 -1 11192
11194 3 332006 126079 166320 -1 11193
11195 3 332198 126507 166360 -1 11194
11196 3 332018 126483 166400 -1 11195
11197 3 332142 126547 166480 -1 11196
11198 3 332058 126599 166600 -1 11197
11199 3 331982 126579 166720 -1 11198
11200 3 331922 126577 166760 -1 11199
11201 3 331792 126481 166880 -1 11200
11202 3 331736 126413 166920 -1 11201
11203 3 331692 126411 166960 -1 11202
11204 3 331576 126369 167040 -1 11203
11205 3 331458 126197 167120 -1 11204
11206 3 331540 126235 167160 -1 11205
11207 3 331526 126247 167200 -1 11206
11208 3 331506 126159 167280 -1 11207
11209 3 331462 126109 167320 -1 11208
11210 3 331448 126079 167360 -1 11209
11211 3 331358 125893 167480 -1 11210
11212 3 331364 125795 167520 -1 11211
11213 3 331320 125681 167600 -1 11212
11214 3 331296 125429 167760 -1 11213
11215 3 331352 125317 167800 -1 11214
11216 3 331452 125197 167840 -1 11215
11217 3 331348 125193 167880 -1 11216
11218 3 330980 124797 167920 -1 11217
11219 3 331184 124885 167960 -1 11218
11220 3 331124 124665 168000 -1 11219
11221 3 331568 124981 168040 -1 11220
11222 3 331540 124941 168080 -1 11221
11223 3 331492 124569 168160 -1 11222
11224 3 331604 124741 168200 -1 11223
11225 3 331612 124741 168240 -1 11224
11226 3 331664 124657 168320 -1 11225
11227 3 331656 124585 168400 -1 11226
11228 3 331552 124413 168480 -1 11227
11229 3 331612 124385 168560 -1 11228
11230 3 331732 124401 168680 -1 11229
11231 3 331712 124329 168800 -1 11230
11232 3 331696 124305 168880 -1 11231
11233 3 331988 124119 168880 -1 11232
11234 3 332072 124013 168840 -1 11233
11235 3 332134 123899 168760 -1 11234
11236 3 332336 123833 168720 -1 11235
11237 3 332456 123657 168680 -1 11236
11238 3 332676 123615 168720 -1 11237
11239 3 332770 123531 168760 -1 11238
11240 3 332822 123493 168800 -1 11239
11241 3 332918 123333 168880 -1 11240
11242 3 333034 123127 168960 -1 11241
11243 3 332956 123145 169000 -1 11242
11244 3 332800 123157 169040 -1 11243
11245 3 332776 123133 169080 -1 11244
11246 3 333046 122953 168960 -1 11242
11247 3 333078 122873 169000 -1 11246
11248 3 333032 122769 169040 -1 11247
11249 3 333192 122737 169080 -1 11248
11250 3 333200 122717 169120 -1 11249
11251 3 333234 122699 169160 -1 11250
11252 3 333234 122653 169200 -1 11251
11253 3 333224 122613 169240 -1 11252
11254 3 333204 122623 169280 -1 11253
11255 3 333168 122707 169320 -1 11254
11256 3 333166 122739 169360 -1 11255
11257 3 333280 122773 169400 -1 11256
11258 3 333278 122823 169440 -1 11257
11259 3 331688 124293 168920 -1 11232
11260 3 331484 124277 169080 -1 11259
11261 3 331516 124245 169120 -1 11260
11262 3 331504 124189 169200 -1 11261
11263 3 331456 124137 169360 -1 11262
11264 3 331340 124013 169480 -1 11263
11265 3 331306 124003 169520 -1 11264
11266 3 331086 123707 169560 -1 11265
11267 3 331298 123987 169600 -1 11266
11268 3 331362 123991 169640 -1 11267
11269 3 331300 124133 169680 -1 11268
11270 3 331360 124089 169720 -1 11269
11271 3 331430 124095 169760 -1 11270
11272 3 331432 124107 169800 -1 11271
11273 3 331484 124661 169840 -1 11272
11274 3 331454 124243 169880 -1 11273
11275 3 331438 124179 169920 -1 11274
11276 3 331430 124145 169960 -1 11275
11277 3 331452 124153 170040 -1 11276
11278 3 331462 124167 170160 -1 11277
11279 3 331482 124189 170240 -1 11278
11280 3 331480 124185 170320 -1 11279
11281 3 331516 124175 170440 -1 11280
11282 3 331538 124191 170560 -1 11281
11283 3 331620 124195 170680 -1 11282
11284 3 331666 124211 170760 -1 11283
11285 3 331668 124171 170880 -1 11284
11286 3 331718 124231 170960 -1 11285
11287 3 331866 124295 171080 -1 11286
11288 3 331852 124287 171160 -1 11287
11289 3 331716 124321 171280 -1 11288
11290 3 331522 124387 171400 -1 11289
11291 3 331452 124423 171440 -1 11290
11292 3 331576 124463 171520 -1 11291
11293 3 331548 124503 171640 -1 11292
11294 3 331526 124627 171680 -1 11293
11295 3 331502 124675 171720 -1 11294
11296 3 331494 124727 171760 -1 11295
11297 3 331474 124773 171800 -1 11296
11298 3 331424 124813 171840 -1 11297
11299 3 331414 124883 171880 -1 11298
11300 3 331360 124855 172000 -1 11299
11301 3 331334 124891 172040 -1 11300
11302 3 331328 124997 172160 -1 11301
11303 3 331310 125107 172240 -1 11302
11304 3 331314 125243 172280 -1 11303
11305 3 331300 125457 172320 -1 11304
11306 3 331322 125073 172360 -1 11305
11307 3 331344 125077 172400 -1 11306
11308 3 331346 125107 172440 -1 11307
11309 3 331346 125107 172480 -1 11308
11310 3 331288 124991 172520 -1 11309
11311 3 331308 125099 172560 -1 11310
11312 3 331322 125159 172600 -1 11311
11313 3 331318 125213 172640 -1 11312
11314 3 331296 125269 172760 -1 11313
11315 3 331264 125183 172840 -1 11314
11316 3 331206 125021 172880 -1 11315
11317 3 331130 124889 172920 -1 11316
11318 3 331246 125149 172960 -1 11317
11319 3 331250 125215 173000 -1 11318
11320 3 331252 125229 173040 -1 11319
11321 3 331246 125213 173080 -1 11320
11322 3 331252 125249 173120 -1 11321
11323 3 331290 125281 173160 -1 11322
11324 3 331344 125245 173200 -1 11323
11325 3 331340 125261 173280 -1 11324
11326 3 331326 125297 173360 -1 11325
11327 3 331324 125307 173440 -1 11326
11328 3 331336 125317 173560 -1 11327
11329 3 331276 125305 173640 -1 11328
11330 3 331222 125271 173760 -1 11329
11331 3 331332 125563 173880 -1 11330
11332 3 331374 125615 173920 -1 11331
11333 3 331380 125599 173960 -1 11332
11334 3 331382 125549 174000 -1 11333
11335 3 331338 125473 174160 -1 11334
11336 3 331384 125575 174280 -1 11335
11337 3 331278 125583 174400 -1 11336
11338 3 331200 125611 174520 -1 11337
11339 3 331224 125609 174560 -1 11338
11340 3 331222 125631 174640 -1 11339
11341 3 331194 125621 174760 -1 11340
11342 3 331188 125613 174880 -1 11341
11343 3 331170 125613 175000 -1 11342
11344 3 331126 125537 175120 -1 11343
11345 3 331114 125519 175240 -1 11344
11346 3 331230 125601 175400 -1 11345
11347 3 331234 125597 175520 -1 11346
11348 3 331410 125683 175640 -1 11347
11349 3 331524 125749 175760 -1 11348
11350 3 331540 125679 175880 -1 11349
11351 3 331628 125695 175960 -1 11350
11352 3 331800 125623 176040 -1 11351
11353 3 332014 125593 176120 -1 11352
11354 3 332214 125603 176160 -1 11353
11355 3 332408 125707 176200 -1 11354
11356 3 332534 125779 176160 -1 11355
11357 3 332640 125835 176120 -1 11356
11358 3 332686 125917 176080 -1 11357
11359 3 332796 126049 175960 -1 11358
11360 3 332856 126087 175920 -1 11359
11361 3 332878 126111 175880 -1 11360
11362 3 332736 125777 176240 -1 11356
11363 3 331616 126193 175800 -1 11349
11364 3 331674 126231 175840 -1 11363
11365 3 331700 126285 175880 -1 11364
11366 3 331782 126329 175960 -1 11365
11367 3 331856 126341 176040 -1 11366
11368 3 331834 126413 176120 -1 11367
11369 3 331876 126375 176160 -1 11368
11370 3 331924 126409 176240 -1 11369
11371 3 331980 126457 176320 -1 11370
11372 3 331988 126533 176400 -1 11371
11373 3 331988 126727 176520 -1 11372
11374 3 331932 126689 176600 -1 11373
11375 3 331842 126559 176640 -1 11374
11376 3 331764 126471 176680 -1 11375
11377 3 331792 126477 176720 -1 11376
11378 3 331786 126511 176840 -1 11377
11379 3 331760 126587 176880 -1 11378
11380 3 332040 126521 177000 -1 11379
11381 3 332064 126565 177040 -1 11380
11382 3 332060 126603 177120 -1 11381
11383 3 332104 126647 177200 -1 11382
11384 3 332168 126633 177280 -1 11383
11385 3 332272 126595 177400 -1 11384
11386 3 332308 126587 177440 -1 11385
11387 3 332338 126527 177520 -1 11386
11388 3 332320 126499 177600 -1 11387
11389 3 332284 126425 177720 -1 11388
11390 3 332412 126409 177760 -1 11389
11391 3 332548 126347 177800 -1 11390
11392 3 332598 126305 177880 -1 11391
11393 3 332634 126307 177960 -1 11392
11394 3 332750 126331 178040 -1 11393
11395 3 332854 126353 178080 -1 11394
11396 3 333008 126311 178120 -1 11395
11397 3 333264 126345 178160 -1 11396
11398 3 333348 126369 178200 -1 11397
11399 3 333390 126429 178240 -1 11398
11400 3 333470 126381 178320 -1 11399
11401 3 333520 126401 178400 -1 11400
11402 3 333660 126367 178480 -1 11401
11403 3 333724 126407 178520 -1 11402
11404 3 333722 126293 178560 -1 11403
11405 3 333722 126303 178600 -1 11404
11406 3 333772 126263 178680 -1 11405
11407 3 333796 126211 178760 -1 11406
11408 3 333830 126169 178800 -1 11407
11409 3 331870 126473 177680 -1 11389
11410 3 331812 126511 177640 -1 11409
11411 3 331544 126599 176960 -1 11379
11412 3 331378 126647 177040 -1 11411
11413 3 331228 126681 177080 -1 11412
11414 3 332150 126811 176480 -1 11373
11415 3 332258 126851 176440 -1 11414
11416 3 332288 126841 176400 -1 11415
11417 3 332308 126831 176320 -1 11416
11418 3 332382 126887 176240 -1 11417
11419 3 331798 126541 176000 -1 11368
11420 3 331778 126637 175960 -1 11419
11421 3 331746 126665 175920 -1 11420
11422 3 331706 126737 175840 -1 11421
11423 3 331650 126783 175800 -1 11422
11424 3 331590 126823 175720 -1 11423
11425 3 331418 126981 175640 -1 11424
11426 3 331404 127195 175600 -1 11425
11427 3 331267 127286 175560 -1 11426
11428 3 331130 127377 175520 -1 11427
11429 3 331098 127459 175480 -1 11428
11430 3 330938 127629 175360 -1 11429
11431 3 330820 127759 175320 -1 11430
11432 3 330736 127821 175280 -1 11431
11433 3 330910 125733 174560 -1 11338
11434 3 330850 125797 174600 -1 11433
11435 3 330758 125865 174640 -1 11434
11436 3 330632 125935 174560 -1 11435
11437 3 331392 125943 173800 -1 11332
11438 3 331366 125791 173760 -1 11437
11439 3 331410 125857 173720 -1 11438
11440 3 331428 125877 173680 -1 11439
11441 3 331508 126017 173640 -1 11440
11442 3 331560 126111 173600 -1 11441
11443 3 331608 126225 173560 -1 11442
11444 3 331638 126231 173520 -1 11443
11445 3 331588 126297 173440 -1 11444
11446 3 331560 126339 173400 -1 11445
11447 3 331594 126373 173360 -1 11446
11448 3 332102 124349 170960 -1 11287
11449 3 332318 124407 170920 -1 11448
11450 3 332340 124317 170880 -1 11449
11451 3 336356 127695 164320 -1 11171
11452 3 336490 127689 164360 -1 11451
11453 3 336564 127715 164400 -1 11452
11454 3 336584 127753 164440 -1 11453
11455 3 336608 127719 164480 -1 11454
11456 3 336596 127715 164520 -1 11455
11457 3 336652 127781 164600 -1 11456
11458 3 336716 127803 164680 -1 11457
11459 3 336726 127785 164720 -1 11458
11460 3 336586 128117 164680 -1 11459
11461 3 336534 128305 164640 -1 11460
11462 3 336360 128473 164680 -1 11461
11463 3 336228 128649 164720 -1 11462
11464 3 336190 128707 164760 -1 11463
11465 3 336138 128767 164800 -1 11464
11466 3 335990 128861 164880 -1 11465
11467 3 335788 128847 164920 -1 11466
11468 3 335604 128831 164960 -1 11467
11469 3 335344 128865 165000 -1 11468
11470 3 335248 128947 165040 -1 11469
11471 3 335150 129071 165120 -1 11470
11472 3 335146 129189 165160 -1 11471
11473 3 335162 129241 165200 -1 11472
11474 3 335160 129331 165240 -1 11473
11475 3 335134 129411 165280 -1 11474
11476 3 335104 129519 165320 -1 11475
11477 3 335010 129663 165400 -1 11476
11478 3 335074 129707 165480 -1 11477
11479 3 335022 129769 165560 -1 11478
11480 3 335012 129809 165640 -1 11479
11481 3 334874 129935 165760 -1 11480
11482 3 334760 130005 165800 -1 11481
11483 3 334728 130041 165840 -1 11482
11484 3 334596 130093 165920 -1 11483
11485 3 334406 130203 165960 -1 11484
11486 3 334318 130275 166040 -1 11485
11487 3 334338 130293 166080 -1 11486
11488 3 334328 130307 166120 -1 11487
11489 3 334262 130315 166200 -1 11488
11490 3 336338 128691 164640 -1 11463
11491 3 336544 128825 164560 -1 11490
11492 3 336742 128887 164520 -1 11491
11493 3 336846 128973 164560 -1 11492
11494 3 336934 129019 164600 -1 11493
11495 3 336982 129057 164720 -1 11494
11496 3 337138 129061 164760 -1 11495
11497 3 337230 129071 164840 -1 11496
11498 3 336900 127799 164800 -1 11459
11499 3 337146 127787 164840 -1 11498
11500 3 337328 127757 164880 -1 11499
11501 3 337578 127687 164960 -1 11500
11502 3 337666 127665 165040 -1 11501
11503 3 337718 127653 165080 -1 11502
11504 3 337810 127623 165120 -1 11503
11505 3 338054 127533 165120 -1 11504
11506 3 338416 127569 165120 -1 11505
11507 3 338382 127543 165040 -1 11506
11508 3 338670 127609 165080 -1 11506
11509 3 338710 127591 165040 -1 11508
11510 3 339120 127577 165040 -1 11509
11511 3 339320 127631 165080 -1 11510
11512 3 337828 127721 165160 -1 11504
11513 3 337902 127841 165280 -1 11512
11514 3 337940 127855 165320 -1 11513
11515 3 337964 127877 165360 -1 11514
11516 3 337984 127895 165400 -1 11515
11517 3 338026 127935 165480 -1 11516
11518 3 338036 127935 165560 -1 11517
11519 3 338146 127991 165640 -1 11518
11520 3 338222 128033 165720 -1 11519
11521 3 338324 128093 165800 -1 11520
11522 3 338386 128175 165920 -1 11521
11523 3 338424 128185 166000 -1 11522
11524 3 338512 128153 166120 -1 11523
11525 3 338530 128051 166200 -1 11524
11526 3 337366 127215 166320 -1 11525
11527 3 337850 127579 166360 -1 11526
11528 3 337938 127587 166400 -1 11527
11529 3 338006 127627 166440 -1 11528
11530 3 338122 127635 166480 -1 11529
11531 3 338312 127623 166520 -1 11530
11532 3 338396 127583 166560 -1 11531
11533 3 338522 127583 166600 -1 11532
11534 3 338590 127541 166640 -1 11533
11535 3 338622 127525 166680 -1 11534
11536 3 338642 127529 166720 -1 11535
11537 3 338670 127491 166800 -1 11536
11538 3 338650 127441 166880 -1 11537
11539 3 338646 127405 166960 -1 11538
11540 3 338590 127381 167040 -1 11539
11541 3 338602 127265 167120 -1 11540
11542 3 338644 127265 167160 -1 11541
11543 3 338778 127229 167200 -1 11542
11544 3 338886 127155 167240 -1 11543
11545 3 338926 127087 167280 -1 11544
11546 3 338976 127043 167320 -1 11545
11547 3 338978 127001 167360 -1 11546
11548 3 339108 127007 167400 -1 11547
11549 3 339160 126937 167440 -1 11548
11550 3 339100 126925 167520 -1 11549
11551 3 339100 126927 167640 -1 11550
11552 3 339186 126857 167760 -1 11551
11553 3 339290 126759 167840 -1 11552
11554 3 339294 126707 167880 -1 11553
11555 3 339182 126529 167920 -1 11554
11556 3 339202 126499 167960 -1 11555
11557 3 339246 126421 168000 -1 11556
11558 3 339366 126501 168040 -1 11557
11559 3 339382 126433 168080 -1 11558
11560 3 339348 126387 168120 -1 11559
11561 3 339296 126247 168160 -1 11560
11562 3 339278 126301 168200 -1 11561
11563 3 339232 126495 168280 -1 11562
11564 3 339212 126545 168320 -1 11563
11565 3 339346 126227 168280 -1 11562
11566 3 339386 126143 168320 -1 11565
11567 3 339398 126113 168360 -1 11566
11568 3 339420 126087 168400 -1 11567
11569 3 339406 126069 168480 -1 11568
11570 3 339364 126019 168600 -1 11569
11571 3 339524 126005 168680 -1 11570
11572 3 339500 125951 168760 -1 11571
11573 3 339486 125915 168800 -1 11572
11574 3 339504 125837 168880 -1 11573
11575 3 339528 125801 168920 -1 11574
11576 3 339458 125745 169000 -1 11575
11577 3 339456 125697 169040 -1 11576
11578 3 339470 125679 169120 -1 11577
11579 3 339526 125619 169200 -1 11578
11580 3 339544 125557 169240 -1 11579
11581 3 339602 125563 169320 -1 11580
11582 3 339658 125563 169360 -1 11581
11583 3 339740 125549 169440 -1 11582
11584 3 339718 125469 169520 -1 11583
11585 3 339772 125433 169600 -1 11584
11586 3 339838 125497 169680 -1 11585
11587 3 339890 125473 169760 -1 11586
11588 3 339962 125523 169840 -1 11587
11589 3 339960 125475 169880 -1 11588
11590 3 339988 125399 169920 -1 11589
11591 3 340018 125323 169960 -1 11590
11592 3 340030 125321 170000 -1 11591
11593 3 340024 125311 170040 -1 11592
11594 3 340038 125253 170120 -1 11593
11595 3 340058 125279 170240 -1 11594
11596 3 340012 125259 170320 -1 11595
11597 3 339988 125236 170400 -1 11596
11598 3 339976 125225 170440 -1 11597
11599 3 340036 125197 170520 -1 11598
11600 3 340056 125171 170560 -1 11599
11601 3 340086 125155 170600 -1 11600
11602 3 340106 125145 170640 -1 11601
11603 3 340118 125121 170680 -1 11602
11604 3 340194 125049 170760 -1 11603
11605 3 340150 124885 170840 -1 11604
11606 3 340110 124803 170880 -1 11605
11607 3 340136 124795 170920 -1 11606
11608 3 340214 124791 170960 -1 11607
11609 3 340308 124665 171000 -1 11608
11610 3 340366 124667 171040 -1 11609
11611 3 340442 124609 171120 -1 11610
11612 3 340454 124481 171200 -1 11611
11613 3 340432 124341 171280 -1 11612
11614 3 340376 124297 171320 -1 11613
11615 3 340412 124227 171360 -1 11614
11616 3 340376 124113 171400 -1 11615
11617 3 340378 124179 171440 -1 11616
11618 3 340422 124195 171480 -1 11617
11619 3 340470 124191 171520 -1 11618
11620 3 340482 124247 171560 -1 11619
11621 3 340474 124267 171600 -1 11620
11622 3 340442 124271 171640 -1 11621
11623 3 340412 124271 171680 -1 11622
11624 3 340388 124285 171760 -1 11623
11625 3 340326 124303 171800 -1 11624
11626 3 340220 124313 171840 -1 11625
11627 3 340214 124341 171880 -1 11626
11628 3 340186 124371 171920 -1 11627
11629 3 340150 124373 172000 -1 11628
11630 3 339986 124361 172040 -1 11629
11631 3 339934 124355 172080 -1 11630
11632 3 339872 124377 172120 -1 11631
11633 3 339754 124415 172200 -1 11632
11634 3 339682 124423 172240 -1 11633
11635 3 339708 124573 172280 -1 11634
11636 3 339620 124575 172320 -1 11635
11637 3 339632 124405 172360 -1 11636
11638 3 339630 124411 172400 -1 11637
11639 3 339596 124351 172440 -1 11638
11640 3 339564 124329 172480 -1 11639
11641 3 339452 124169 172520 -1 11640
11642 3 339438 124145 172560 -1 11641
11643 3 339500 124123 172640 -1 11642
11644 3 339436 124055 172720 -1 11643
11645 3 339426 124047 172760 -1 11644
11646 3 339412 124013 172800 -1 11645
11647 3 340172 124259 172120 -1 11629
11648 3 340196 124247 172160 -1 11647
11649 3 340216 124243 172200 -1 11648
11650 3 340224 124211 172240 -1 11649
11651 3 340372 124015 171320 -1 11616
11652 3 340372 123939 171280 -1 11651
11653 3 340268 123899 171240 -1 11652
11654 3 340148 123859 171200 -1 11653
11655 3 340092 123789 171160 -1 11654
11656 3 340020 123655 171120 -1 11655
11657 3 339968 123575 171080 -1 11656
11658 3 339888 123467 171000 -1 11657
11659 3 339867 123446 170960 -1 11658
11660 3 339832 123287 171000 -1 11659
11661 3 339820 123145 170960 -1 11660
11662 3 339792 123039 170920 -1 11661
11663 3 339708 122831 170880 -1 11662
11664 3 339652 122783 170840 -1 11663
11665 3 339846 123425 170920 -1 11659
11666 3 339796 123363 170880 -1 11665
11667 3 339786 123395 170840 -1 11666
11668 3 339760 123429 170760 -1 11667
11669 3 339712 123443 170720 -1 11668
11670 3 339690 123435 170680 -1 11669
11671 3 339636 123417 170640 -1 11670
11672 3 339588 123413 170600 -1 11671
11673 3 339524 123415 170560 -1 11672
11674 3 339408 123381 170480 -1 11673
11675 3 339294 123309 170440 -1 11674
11676 3 339028 123285 170360 -1 11675
11677 3 338978 123275 170320 -1 11676
11678 3 338904 123277 170240 -1 11677
11679 3 338788 123267 170120 -1 11678
11680 3 338722 123219 170040 -1 11679
11681 3 338688 123187 169960 -1 11680
11682 3 338616 123171 169880 -1 11681
11683 3 338584 123183 169840 -1 11682
11684 3 338550 123097 169800 -1 11683
11685 3 338476 123113 169760 -1 11684
11686 3 338592 123063 169720 -1 11685
11687 3 338574 123009 169640 -1 11686
11688 3 338506 122919 169600 -1 11687
11689 3 338460 122797 169560 -1 11688
11690 3 338562 122929 169520 -1 11689
11691 3 338616 122973 169480 -1 11690
11692 3 338680 123043 169440 -1 11691
11693 3 338704 123061 169400 -1 11692
11694 3 338728 123095 169360 -1 11693
11695 3 338784 123073 169320 -1 11694
11696 3 338824 123071 169280 -1 11695
11697 3 338820 123119 169240 -1 11696
11698 3 338864 123179 169160 -1 11697
11699 3 338368 123279 169800 -1 11685
11700 3 338386 123543 169840 -1 11699
11701 3 337862 130735 160160 -1 11119
11702 3 337804 130765 160120 -1 11701
11703 3 337680 130883 160080 -1 11702
11704 3 337560 130967 160120 -1 11703
11705 3 337556 131031 160160 -1 11704
11706 3 337484 131103 160120 -1 11705
11707 3 337398 131097 160080 -1 11706
11708 3 337384 131137 160040 -1 11707
11709 3 337338 131145 159960 -1 11708
11710 3 337230 131155 159920 -1 11709
11711 3 337230 131195 159880 -1 11710
11712 3 337248 131211 159840 -1 11711
11713 3 337230 131177 159800 -1 11712
11714 3 337164 131181 159760 -1 11713
11715 3 339831 131788 156920 -1 11085
11716 3 339794 131873 156960 -1 11715
11717 3 339784 131966 157000 -1 11716
11718 3 339807 132081 157040 -1 11717
11719 3 339781 132211 157080 -1 11718
11720 3 339675 132489 157120 -1 11719
11721 3 339736 132707 157040 -1 11720
11722 3 339877 133220 157000 -1 11721
11723 3 340055 133587 157000 -1 11722
11724 3 340216 133885 157080 -1 11723
11725 3 340309 133999 157360 -1 11724
11726 3 340010 134375 157400 -1 11725
11727 3 339910 134515 157480 -1 11726
11728 3 339900 134545 157520 -1 11727
11729 3 339918 134605 157600 -1 11728
11730 3 339916 134625 157680 -1 11729
11731 3 339951 134650 157720 -1 11730
11732 3 339638 134553 157720 -1 11731
11733 3 339548 134603 157800 -1 11732
11734 3 339496 134681 157840 -1 11733
11735 3 339478 134723 157880 -1 11734
11736 3 339332 134655 157960 -1 11735
11737 3 339244 134627 158040 -1 11736
11738 3 339210 134677 158080 -1 11737
11739 3 339150 134683 158120 -1 11738
11740 3 338972 134681 158160 -1 11739
11741 3 338886 134721 158200 -1 11740
11742 3 338850 134781 158280 -1 11741
11743 3 338686 134871 158320 -1 11742
11744 3 338652 135007 158360 -1 11743
11745 3 338678 135133 158320 -1 11744
11746 3 338738 135193 158280 -1 11745
11747 3 338856 135283 158240 -1 11746
11748 3 339080 134731 158320 -1 11742
11749 3 339150 134731 158360 -1 11748
11750 3 339200 134727 158400 -1 11749
11751 3 339246 134677 158440 -1 11750
11752 3 339434 134543 158480 -1 11751
11753 3 339600 134429 158520 -1 11752
11754 3 339624 134425 158560 -1 11753
11755 3 339758 134299 158640 -1 11754
11756 3 339924 134141 158680 -1 11755
11757 3 339958 134143 158720 -1 11756
11758 3 340012 134151 158760 -1 11757
11759 3 340060 134215 158800 -1 11758
11760 3 339602 134555 157600 -1 11732
11761 3 339548 134531 157520 -1 11760
11762 3 339518 134535 157480 -1 11761
11763 3 339476 134555 157440 -1 11762
11764 3 339430 134547 157360 -1 11763
11765 3 339372 134563 157320 -1 11764
11766 3 339362 134583 157280 -1 11765
11767 3 339986 134675 157760 -1 11731
11768 3 340108 134681 157800 -1 11767
11769 3 340188 134737 157840 -1 11768
11770 3 340266 134731 157920 -1 11769
11771 3 340316 134783 157960 -1 11770
11772 3 340444 134845 157880 -1 11771
11773 3 340456 134891 157840 -1 11772
11774 3 340460 134903 157800 -1 11773
11775 3 340408 134921 157760 -1 11774
11776 3 340354 134937 157720 -1 11775
11777 3 340336 134947 157680 -1 11776
11778 3 340348 134979 157640 -1 11777
11779 3 340348 135029 157560 -1 11778
11780 3 340324 135087 157520 -1 11779
11781 3 340350 135151 157440 -1 11780
11782 3 340797 133815 157360 -1 11725
11783 3 341259 133728 157440 -1 11782
11784 3 341490 133795 157480 -1 11783
11785 3 341515 133733 157560 -1 11784
11786 3 341517 133721 157600 -1 11785
11787 3 341407 133645 157680 -1 11786
11788 3 341375 133571 157760 -1 11787
11789 3 341391 133499 157800 -1 11788
11790 3 341481 133481 157880 -1 11789
11791 3 341545 133421 157960 -1 11790
11792 3 341599 133377 158000 -1 11791
11793 3 341757 133333 157960 -1 11792
11794 3 341805 133285 158040 -1 11793
11795 3 341877 133295 158120 -1 11794
11796 3 342003 133193 158240 -1 11795
11797 3 342069 133197 158280 -1 11796
11798 3 342089 133189 158360 -1 11797
11799 3 342071 133109 158400 -1 11798
11800 3 342063 133123 158480 -1 11799
11801 3 342045 133069 158560 -1 11800
11802 3 342041 133055 158600 -1 11801
11803 3 342005 133025 158640 -1 11802
11804 3 341679 133805 157400 -1 11784
11805 3 341740 133816 157360 -1 11804
11806 3 341887 133814 157280 -1 11805
11807 3 342075 133768 157200 -1 11806
11808 3 342215 133926 157200 -1 11807
11809 3 342247 134010 157240 -1 11808
11810 3 342242 134110 157280 -1 11809
11811 3 342240 134270 157360 -1 11810
11812 3 342325 134378 157440 -1 11811
11813 3 342601 134505 157480 -1 11812
11814 3 342715 134649 157480 -1 11813
11815 3 342779 134668 157520 -1 11814
11816 3 342843 134658 157560 -1 11815
11817 3 342923 134689 157680 -1 11816
11818 3 342937 134693 157720 -1 11817
11819 3 342954 134721 157800 -1 11818
11820 3 343015 134761 157880 -1 11819
11821 3 343011 134724 157960 -1 11820
11822 3 342962 134696 158040 -1 11821
11823 3 343074 134760 158160 -1 11822
11824 3 343140 134820 158240 -1 11823
11825 3 343186 134844 158280 -1 11824
11826 3 343518 134730 158280 -1 11825
11827 3 343570 134706 158240 -1 11826
11828 3 343662 134630 158200 -1 11827
11829 3 343664 134564 158160 -1 11828
11830 3 343792 134530 158120 -1 11829
11831 3 343988 134572 158080 -1 11830
11832 3 343233 134868 158320 -1 11825
11833 3 343332 134841 158400 -1 11832
11834 3 343332 134793 158440 -1 11833
11835 3 343343 134691 158480 -1 11834
11836 3 343344 134664 158560 -1 11835
11837 3 343278 134580 158640 -1 11836
11838 3 343158 134523 158720 -1 11837
11839 3 343146 134549 158840 -1 11838
11840 3 343179 134530 158920 -1 11839
11841 3 343137 134518 159040 -1 11840
11842 3 343076 134517 159080 -1 11841
11843 3 343049 134540 159120 -1 11842
11844 3 342996 134587 159200 -1 11843
11845 3 342959 134594 159240 -1 11844
11846 3 342939 134610 159360 -1 11845
11847 3 342844 134662 159440 -1 11846
11848 3 342838 134746 159520 -1 11847
11849 3 342891 134785 159600 -1 11848
11850 3 342858 134833 159680 -1 11849
11851 3 342838 134883 159760 -1 11850
11852 3 342838 134923 159840 -1 11851
11853 3 342818 134953 159920 -1 11852
11854 3 342782 135022 160000 -1 11853
11855 3 342778 135098 160120 -1 11854
11856 3 342898 135207 160240 -1 11855
11857 3 342970 135300 160360 -1 11856
11858 3 342995 135394 160400 -1 11857
11859 3 343064 135483 160480 -1 11858
11860 3 343107 135604 160560 -1 11859
11861 3 343138 135693 160640 -1 11860
11862 3 343149 135649 160720 -1 11861
11863 3 343215 135604 160800 -1 11862
11864 3 343253 135627 160880 -1 11863
11865 3 343294 135625 160960 -1 11864
11866 3 343321 135645 161000 -1 11865
11867 3 343478 135621 161040 -1 11866
11868 3 343477 135631 161120 -1 11867
11869 3 343448 135604 161200 -1 11868
11870 3 343379 135593 161280 -1 11869
11871 3 343384 135568 161320 -1 11870
11872 3 343397 135566 161360 -1 11871
11873 3 343340 135343 161400 -1 11872
11874 3 343274 135187 161440 -1 11873
11875 3 343342 135143 161400 -1 11874
11876 3 343336 135125 161360 -1 11875
11877 3 343436 135689 161400 -1 11872
11878 3 343457 135737 161480 -1 11877
11879 3 343409 135811 161520 -1 11878
11880 3 343400 135914 161600 -1 11879
11881 3 343337 136018 161680 -1 11880
11882 3 343329 136045 161720 -1 11881
11883 3 343323 136049 161760 -1 11882
11884 3 343344 136095 161800 -1 11883
11885 3 343383 136119 161840 -1 11884
11886 3 343481 136162 161880 -1 11885
11887 3 343507 136178 161920 -1 11886
11888 3 343585 136250 162000 -1 11887
11889 3 343607 136318 162080 -1 11888
11890 3 343578 136383 162160 -1 11889
11891 3 343576 136395 162240 -1 11890
11892 3 343508 136422 162280 -1 11891
11893 3 343561 136486 162400 -1 11892
11894 3 343599 136455 162440 -1 11893
11895 3 343633 136463 162480 -1 11894
11896 3 343676 136489 162520 -1 11895
11897 3 343725 136516 162560 -1 11896
11898 3 343780 136565 162600 -1 11897
11899 3 343890 136615 162640 -1 11898
11900 3 343962 136619 162680 -1 11899
11901 3 343992 136677 162720 -1 11900
11902 3 343982 136723 162760 -1 11901
11903 3 344034 136735 162840 -1 11902
11904 3 344086 136769 162880 -1 11903
11905 3 344094 136813 162920 -1 11904
11906 3 344106 136829 162960 -1 11905
11907 3 344208 136809 163040 -1 11906
11908 3 344246 136819 163080 -1 11907
11909 3 344266 136853 163160 -1 11908
11910 3 344210 136733 163200 -1 11909
11911 3 344252 136711 163240 -1 11910
11912 3 344260 136693 163280 -1 11911
11913 3 344182 136635 163320 -1 11912
11914 3 344122 136605 163360 -1 11913
11915 3 344170 136555 163440 -1 11914
11916 3 344150 136553 163520 -1 11915
11917 3 344206 136563 163600 -1 11916
11918 3 344220 136539 163680 -1 11917
11919 3 344138 136449 163760 -1 11918
11920 3 343842 136329 163760 -1 11919
11921 3 343830 136231 163840 -1 11920
11922 3 343984 136215 163880 -1 11921
11923 3 344024 136185 163920 -1 11922
11924 3 344010 136183 163960 -1 11923
11925 3 344032 136169 164000 -1 11924
11926 3 344046 136143 164040 -1 11925
11927 3 344080 136147 164080 -1 11926
11928 3 344182 136133 164120 -1 11927
11929 3 344198 136129 164160 -1 11928
11930 3 344120 136079 164200 -1 11929
11931 3 344098 136025 164240 -1 11930
11932 3 344072 135969 164280 -1 11931
11933 3 343942 135737 164320 -1 11932
11934 3 343990 135705 164360 -1 11933
11935 3 344002 135663 164400 -1 11934
11936 3 343988 135601 164440 -1 11935
11937 3 343984 135575 164480 -1 11936
11938 3 344044 135497 164560 -1 11937
11939 3 344090 135357 164600 -1 11938
11940 3 343982 135275 164640 -1 11939
11941 3 343886 135371 164680 -1 11940
11942 3 343834 135401 164720 -1 11941
11943 3 343754 135359 164760 -1 11942
11944 3 343736 135339 164800 -1 11943
11945 3 344272 136145 164200 -1 11929
11946 3 344282 136127 164240 -1 11945
11947 3 344374 136921 163240 -1 11909
11948 3 344610 137019 163280 -1 11947
11949 3 344564 137151 163280 -1 11948
11950 3 344578 137201 163320 -1 11949
11951 3 344688 137219 163400 -1 11950
11952 3 344826 137267 163480 -1 11951
11953 3 344922 137411 163520 -1 11952
11954 3 345088 137539 163600 -1 11953
11955 3 345144 137577 163640 -1 11954
11956 3 345186 137587 163680 -1 11955
11957 3 345178 137621 163720 -1 11956
11958 3 345298 137609 163800 -1 11957
11959 3 345376 137603 163920 -1 11958
11960 3 345532 137667 163960 -1 11959
11961 3 345606 137627 164000 -1 11960
11962 3 345774 137519 164080 -1 11961
11963 3 345852 137479 164120 -1 11962
11964 3 345860 137479 164160 -1 11963
11965 3 345944 137391 164240 -1 11964
11966 3 345978 137361 164320 -1 11965
11967 3 345946 137263 164360 -1 11966
11968 3 346234 137241 164400 -1 11967
11969 3 346308 137215 164440 -1 11968
11970 3 346396 137259 164480 -1 11969
11971 3 346638 137279 164440 -1 11970
11972 3 346750 137273 164480 -1 11971
11973 3 346760 137257 164520 -1 11972
11974 3 346796 137241 164560 -1 11973
11975 3 346828 137239 164600 -1 11974
11976 3 342355 130280 154320 -1 11059
11977 3 342433 130067 154280 -1 11976
11978 3 342474 129906 154240 -1 11977
11979 3 342586 129605 154200 -1 11978
11980 3 342633 129541 154160 -1 11979
11981 3 342778 129343 154040 -1 11980
11982 3 342884 129128 153840 -1 11981
11983 3 343186 128778 153840 -1 11982
11984 3 343221 128783 153760 -1 11983
11985 3 343080 128819 153680 -1 11984
11986 3 343527 129264 153800 -1 11982
11987 3 343757 129209 153720 -1 11986
11988 3 343819 129117 153680 -1 11987
11989 3 343861 129009 153640 -1 11988
11990 3 343959 129131 153600 -1 11989
11991 3 344159 128973 153560 -1 11990
11992 3 344261 128953 153520 -1 11991
11993 3 344437 128889 153560 -1 11992
11994 3 344477 128835 153600 -1 11993
11995 3 344487 128675 153640 -1 11994
11996 3 342835 129145 153800 -1 11982
11997 3 342783 129159 153760 -1 11996
11998 3 342648 129122 153680 -1 11997
11999 3 342586 129362 153680 -1 11998
12000 3 342590 129414 153600 -1 11999
12001 3 342687 128947 153760 -1 11997
12002 3 342495 128814 153680 -1 12001
12003 3 342448 128886 153600 -1 12002
12004 3 342388 128978 153440 -1 12003
12005 3 342389 129002 153400 -1 12004
12006 3 342522 129171 154360 -1 11980
12007 3 342509 129132 154600 -1 12006
12008 3 342388 129111 154640 -1 12007
12009 3 342267 129027 154720 -1 12008
12010 3 342264 128998 154760 -1 12009
12011 3 342224 128821 154880 -1 12010
12012 3 343116 131530 153360 -1 11053
12013 3 343116 131611 153320 -1 12012
12014 3 343065 131771 153280 -1 12013
12015 3 343047 131790 153240 -1 12014
12016 3 343002 131810 153200 -1 12015
12017 3 343062 131832 153160 -1 12016
12018 3 343018 131896 153120 -1 12017
12019 3 345802 135086 152520 -1 10878
12020 3 345796 135108 152600 -1 12019
12021 3 354756 142183 146480 -1 9976
12022 3 354628 142055 146440 -1 12021
12023 3 354640 142067 146320 -1 12022
12024 3 354703 142045 146200 -1 12023
12025 3 354753 142072 146160 -1 12024
12026 3 354728 141965 146080 -1 12025
12027 3 354768 141941 146040 -1 12026
12028 3 354768 141773 145920 -1 12027
12029 3 354806 141677 145880 -1 12028
12030 3 354830 141521 145800 -1 12029
12031 3 354860 141389 145720 -1 12030
12032 3 355046 141251 145640 -1 12031
12033 3 355180 140941 145560 -1 12032
12034 3 355324 140733 145520 -1 12033
12035 3 355378 140589 145480 -1 12034
12036 3 355380 140399 145360 -1 12035
12037 3 355578 140121 145320 -1 12036
12038 3 355658 139979 145240 -1 12037
12039 3 355740 139843 145200 -1 12038
12040 3 355796 139761 145120 -1 12039
12041 3 355774 139629 145080 -1 12040
12042 3 355768 139467 145000 -1 12041
12043 3 355768 139347 144920 -1 12042
12044 3 355724 139575 144880 -1 12043
12045 3 355802 139717 144840 -1 12044
12046 3 356068 139931 144800 -1 12045
12047 3 356196 140059 144760 -1 12046
12048 3 356194 140117 144720 -1 12047
12049 3 356140 140253 144600 -1 12048
12050 3 356052 140405 144560 -1 12049
12051 3 356014 140545 144480 -1 12050
12052 3 355932 140631 144440 -1 12051
12053 3 355868 140785 144400 -1 12052
12054 3 356516 140087 144760 -1 12047
12055 3 356640 140085 144840 -1 12054
12056 3 356880 139953 144760 -1 12055
12057 3 356862 139895 144680 -1 12056
12058 3 356900 139923 144600 -1 12057
12059 3 356954 139975 144560 -1 12058
12060 3 357042 140077 144600 -1 12059
12061 3 357138 140125 144640 -1 12060
12062 3 357394 140251 144680 -1 12061
12063 3 357380 140289 144720 -1 12062
12064 3 357514 140407 144760 -1 12063
12065 3 357614 140475 144720 -1 12064
12066 3 357632 140485 144680 -1 12065
12067 3 356990 139965 144520 -1 12059
12068 3 356972 139865 144400 -1 12067
12069 3 356954 139901 144280 -1 12068
12070 3 356956 139907 144200 -1 12069
12071 3 356866 139765 144160 -1 12070
12072 3 356982 139599 144120 -1 12071
12073 3 357100 139553 144080 -1 12072
12074 3 357108 139505 144040 -1 12073
12075 3 357128 139475 144000 -1 12074
12076 3 357272 139453 143960 -1 12075
12077 3 357368 139463 143920 -1 12076
12078 3 357028 140209 144080 -1 12070
12079 3 356972 140343 144000 -1 12078
12080 3 356970 140405 143960 -1 12079
12081 3 356986 140447 143920 -1 12080
12082 3 355766 139099 144800 -1 12043
12083 3 355736 139013 144760 -1 12082
12084 3 355764 138917 144720 -1 12083
12085 3 355798 138815 144640 -1 12084
12086 3 355828 138701 144600 -1 12085
12087 3 355796 138559 144480 -1 12086
12088 3 355766 138331 144400 -1 12087
12089 3 355684 138213 144360 -1 12088
12090 3 355478 137861 144280 -1 12089
12091 3 355294 137647 144240 -1 12090
12092 3 355210 137581 144200 -1 12091
12093 3 355222 137525 144160 -1 12092
12094 3 355180 137481 144120 -1 12093
12095 3 355056 137415 144040 -1 12094
12096 3 354906 137297 143960 -1 12095
12097 3 354856 137221 143920 -1 12096
12098 3 354762 137313 143760 -1 12097
12099 3 354646 137265 143720 -1 12098
12100 3 354622 137097 143640 -1 12099
12101 3 354750 137175 143600 -1 12100
12102 3 354770 137293 143440 -1 12101
12103 3 354750 137149 143320 -1 12102
12104 3 354650 136891 143240 -1 12103
12105 3 354622 136799 143200 -1 12104
12106 3 354594 136707 143160 -1 12105
12107 3 354208 136425 143120 -1 12106
12108 3 354184 136309 143040 -1 12107
12109 3 354232 136475 143000 -1 12108
12110 3 354216 136489 142920 -1 12109
12111 3 354306 136039 142640 -1 12110
12112 3 354258 135835 142520 -1 12111
12113 3 354256 135735 142440 -1 12112
12114 3 354290 135391 142400 -1 12113
12115 3 354432 135265 142360 -1 12114
12116 3 354602 135141 142320 -1 12115
12117 3 354614 134749 142280 -1 12116
12118 3 354556 134577 142240 -1 12117
12119 3 354484 134411 142200 -1 12118
12120 3 354382 134133 142120 -1 12119
12121 3 354414 133755 142080 -1 12120
12122 3 354368 133543 142000 -1 12121
12123 3 354406 133493 141920 -1 12122
12124 3 354528 133511 141880 -1 12123
12125 3 354684 133445 141800 -1 12124
12126 3 354774 133445 141720 -1 12125
12127 3 354914 133447 141640 -1 12126
12128 3 355028 133483 141520 -1 12127
12129 3 355150 133417 141440 -1 12128
12130 3 355168 133373 141360 -1 12129
12131 3 355152 133305 141280 -1 12130
12132 3 355136 133319 141160 -1 12131
12133 3 355118 133323 141040 -1 12132
12134 3 355170 133278 141000 -1 12133
12135 3 354996 133496 140880 -1 12134
12136 3 355008 133498 140840 -1 12135
12137 3 355052 133310 140800 -1 12136
12138 3 355016 133292 140760 -1 12137
12139 3 354912 133236 140640 -1 12138
12140 3 354888 133152 140600 -1 12139
12141 3 354782 132978 140520 -1 12140
12142 3 354672 132810 140560 -1 12141
12143 3 354448 132566 140480 -1 12142
12144 3 354428 132550 140440 -1 12143
12145 3 354388 132532 140360 -1 12144
12146 3 354410 132468 140320 -1 12145
12147 3 354822 133560 140800 -1 12136
12148 3 354748 133582 140760 -1 12147
12149 3 354650 133564 140680 -1 12148
12150 3 354538 133562 140640 -1 12149
12151 3 354546 133574 140600 -1 12150
12152 3 354402 133720 140560 -1 12151
12153 3 354346 133910 140520 -1 12152
12154 3 354306 133888 140480 -1 12153
12155 3 355222 133233 140960 -1 12134
12156 3 355326 133133 140880 -1 12155
12157 3 355386 133101 140840 -1 12156
12158 3 355412 133053 140800 -1 12157
12159 3 355502 133055 140760 -1 12158
12160 3 355528 133057 140720 -1 12159
12161 3 354346 133543 142120 -1 12121
12162 3 354316 133481 142200 -1 12161
12163 3 354436 133325 142280 -1 12162
12164 3 354502 133263 142320 -1 12163
12165 3 354512 133223 142360 -1 12164
12166 3 354568 133093 142440 -1 12165
12167 3 354568 132943 142400 -1 12166
12168 3 354590 132875 142360 -1 12167
12169 3 354626 132759 142320 -1 12168
12170 3 354632 132639 142280 -1 12169
12171 3 354640 132553 142200 -1 12170
12172 3 354610 132361 142120 -1 12171
12173 3 354572 132223 142080 -1 12172
12174 3 354552 132155 142000 -1 12173
12175 3 354550 132117 141960 -1 12174
12176 3 354580 132119 141920 -1 12175
12177 3 354592 132103 141880 -1 12176
12178 3 354628 132095 141840 -1 12177
12179 3 354672 132111 141800 -1 12178
12180 3 354744 132181 141760 -1 12179
12181 3 354808 132191 141640 -1 12180
12182 3 354678 132129 141600 -1 12181
12183 3 354348 132197 141560 -1 12182
12184 3 354272 132223 141520 -1 12183
12185 3 354272 132171 141440 -1 12184
12186 3 355116 132117 141600 -1 12181
12187 3 355194 132021 141560 -1 12186
12188 3 355184 131951 141520 -1 12187
12189 3 355160 131845 141480 -1 12188
12190 3 355188 131751 141440 -1 12189
12191 3 355286 131597 141360 -1 12190
12192 3 355424 131503 141400 -1 12191
12193 3 355502 131397 141440 -1 12192
12194 3 355554 131335 141520 -1 12193
12195 3 355622 131247 141600 -1 12194
12196 3 355664 131201 141680 -1 12195
12197 3 355748 131191 141760 -1 12196
12198 3 355828 131165 141880 -1 12197
12199 3 355856 131157 142000 -1 12198
12200 3 355918 131007 142120 -1 12199
12201 3 355900 130973 142160 -1 12200
12202 3 355812 130859 142240 -1 12201
12203 3 355784 130767 142280 -1 12202
12204 3 355942 130647 142240 -1 12203
12205 3 355922 130575 142200 -1 12204
12206 3 355954 130503 142120 -1 12205
12207 3 355946 130385 142080 -1 12206
12208 3 355904 130483 142000 -1 12207
12209 3 355908 130479 141960 -1 12208
12210 3 355958 130249 142040 -1 12207
12211 3 355882 130189 142000 -1 12210
12212 3 355800 130051 141960 -1 12211
12213 3 355734 130003 141920 -1 12212
12214 3 355544 132147 141560 -1 12186
12215 3 355046 132391 141600 -1 12181
12216 3 355012 132515 141560 -1 12215
12217 3 354926 132619 141520 -1 12216
12218 3 354824 132719 141440 -1 12217
12219 3 354786 132765 141400 -1 12218
12220 3 354706 132805 141360 -1 12219
12221 3 354220 132097 142120 -1 12173
12222 3 354196 132057 142160 -1 12221
12223 3 354066 132037 142240 -1 12222
12224 3 353790 131823 142120 -1 12223
12225 3 353752 131771 142160 -1 12224
12226 3 353658 131685 142240 -1 12225
12227 3 353672 131579 142320 -1 12226
12228 3 354820 135145 142240 -1 12116
12229 3 354894 135115 142160 -1 12228
12230 3 354916 135095 142120 -1 12229
12231 3 354858 135065 142080 -1 12230
12232 3 353934 135229 142400 -1 12115
12233 3 353852 135023 142440 -1 12232
12234 3 353822 135061 142480 -1 12233
12235 3 353920 135117 142560 -1 12234
12236 3 354020 135199 142640 -1 12235
12237 3 354078 135943 143080 -1 12108
12238 3 354386 135611 143040 -1 12237
12239 3 354556 135625 143120 -1 12238
12240 3 354602 135687 143160 -1 12239
12241 3 354604 135817 143240 -1 12240
12242 3 354636 135975 143280 -1 12241
12243 3 354660 136067 143320 -1 12242
12244 3 354666 136109 143360 -1 12243
12245 3 354682 136139 143400 -1 12244
12246 3 354746 136147 143440 -1 12245
12247 3 354788 135997 143520 -1 12246
12248 3 354804 135899 143600 -1 12247
12249 3 354880 135901 143640 -1 12248
12250 3 362791 146345 145560 -1 2739
12251 3 363325 146301 145800 -1 12250
12252 3 363612 146166 145920 -1 12251
12253 3 363888 146065 145960 -1 12252
12254 3 364604 145679 145920 -1 12253
12255 3 364652 145555 145800 -1 12254
12256 3 364756 145483 145760 -1 12255
12257 3 364956 145321 145720 -1 12256
12258 3 365004 145235 145680 -1 12257
12259 3 365072 145089 145600 -1 12258
12260 3 365236 144871 145520 -1 12259
12261 3 365542 144649 145600 -1 12260
12262 3 365822 144545 145440 -1 12261
12263 3 366136 144425 145400 -1 12262
12264 3 366436 144313 145280 -1 12263
12265 3 366838 144281 145240 -1 12264
12266 3 367174 144345 145120 -1 12265
12267 3 367510 144419 145080 -1 12266
12268 3 367600 144471 144960 -1 12267
12269 3 367698 143997 144920 -1 12268
12270 3 367754 144001 144880 -1 12269
12271 3 367950 143997 144760 -1 12270
12272 3 368060 144073 144680 -1 12271
12273 3 368022 144103 144640 -1 12272
12274 3 367496 145097 144640 -1 12273
12275 3 367448 144997 144680 -1 12274
12276 3 367444 144977 144720 -1 12275
12277 3 367436 144929 144760 -1 12276
12278 3 367384 144941 144800 -1 12277
12279 3 367060 145025 144800 -1 12278
12280 3 366940 145061 144760 -1 12279
12281 3 366888 145061 144720 -1 12280
12282 3 366860 145069 144680 -1 12281
12283 3 366832 145017 144560 -1 12282
12284 3 367908 144193 144520 -1 12273
12285 3 367868 144129 144480 -1 12284
12286 3 367980 143993 144440 -1 12285
12287 3 367740 144281 144400 -1 12286
12288 3 367684 144325 144320 -1 12287
12289 3 367608 144301 144240 -1 12288
12290 3 368400 143501 144400 -1 12286
12291 3 368324 143509 144280 -1 12290
12292 3 368276 143553 144240 -1 12291
12293 3 368368 143501 144160 -1 12292
12294 3 368564 143621 144080 -1 12293
12295 3 368688 143609 144000 -1 12294
12296 3 368816 143601 143920 -1 12295
12297 3 367852 144837 144440 -1 12285
12298 3 367868 145057 144400 -1 12297
12299 3 367924 145121 144360 -1 12298
12300 3 367888 145229 144320 -1 12299
12301 3 367844 145249 144240 -1 12300
12302 3 367804 145257 144200 -1 12301
12303 3 367792 145273 144160 -1 12302
12304 3 367724 145289 144120 -1 12303
12305 3 367668 145325 144080 -1 12304
12306 3 367656 145309 144000 -1 12305
12307 3 367648 145337 143920 -1 12306
12308 3 368158 143511 144960 -1 12269
12309 3 368224 143333 145000 -1 12308
12310 3 368226 143319 145080 -1 12309
12311 3 368260 143281 145160 -1 12310
12312 3 368272 143269 145240 -1 12311
12313 3 368274 143221 145280 -1 12312
12314 3 368312 143229 145320 -1 12313
12315 3 368358 143353 145400 -1 12314
12316 3 368336 143409 145480 -1 12315
12317 3 364165 145964 146000 -1 12253
12318 3 364351 145890 146040 -1 12317
12319 3 364577 145691 146080 -1 12318
12320 3 364577 145724 146160 -1 12319
12321 3 364704 145678 146240 -1 12320
12322 3 364868 145602 146320 -1 12321
12323 3 364974 145549 146400 -1 12322
12324 3 365056 145507 146520 -1 12323
12325 3 365295 145562 146600 -1 12324
12326 3 365620 145488 146800 -1 12325
12327 3 365796 145387 146960 -1 12326
12328 3 366046 145099 147080 -1 12327
12329 3 366410 144712 147280 -1 12328
12330 3 366537 144643 147440 -1 12329
12331 3 366546 144554 147600 -1 12330
12332 3 366711 144485 147760 -1 12331
12333 3 366741 144456 147800 -1 12332
12334 3 367000 144331 147760 -1 12333
12335 3 367028 144263 147640 -1 12334
12336 3 367112 144251 147600 -1 12335
12337 3 367348 144231 147560 -1 12336
12338 3 367492 144271 147480 -1 12337
12339 3 367600 144299 147480 -1 12338
12340 3 366859 144338 147960 -1 12333
12341 3 366917 144055 148120 -1 12340
12342 3 367087 143487 148280 -1 12341
12343 3 367141 142691 148400 -1 12342
12344 3 367144 142360 148520 -1 12343
12345 3 367133 142377 148560 -1 12344
12346 3 367096 142054 148680 -1 12345
12347 3 367140 141814 148760 -1 12346
12348 3 367386 141640 148720 -1 12347
12349 3 367482 141656 148680 -1 12348
12350 3 367072 141650 148920 -1 12347
12351 3 367150 141417 149120 -1 12350
12352 3 366994 140792 149200 -1 12351
12353 3 367049 140736 149320 -1 12352
12354 3 367078 140675 149440 -1 12353
12355 3 367098 140634 149520 -1 12354
12356 3 367340 140651 149640 -1 12355
12357 3 367332 140807 149680 -1 12356
12358 3 366203 140729 149680 -1 12357
12359 3 366248 140943 149800 -1 12358
12360 3 366422 141159 149880 -1 12359
12361 3 366526 141199 149920 -1 12360
12362 3 366629 141296 149960 -1 12361
12363 3 367765 141081 149840 -1 12357
12364 3 368116 141292 149960 -1 12363
12365 3 368340 141295 150040 -1 12364
12366 3 368523 141284 150200 -1 12365
12367 3 368560 141055 150240 -1 12366
12368 3 368726 140702 150360 -1 12367
12369 3 368807 140070 150480 -1 12368
12370 3 368658 139540 150600 -1 12369
12371 3 368575 138982 150720 -1 12370
12372 3 368585 138594 150880 -1 12371
12373 3 368645 138365 151000 -1 12372
12374 3 368725 138313 151040 -1 12373
12375 3 368823 138192 151080 -1 12374
12376 3 368858 138146 151200 -1 12375
12377 3 368880 137886 151360 -1 12376
12378 3 369056 137565 151480 -1 12377
12379 3 368991 137489 151600 -1 12378
12380 3 369078 137224 151640 -1 12379
12381 3 368994 137384 151680 -1 12380
12382 3 368958 137412 151840 -1 12381
12383 3 369014 137280 152000 -1 12382
12384 3 368982 137224 152120 -1 12383
12385 3 369070 137236 152240 -1 12384
12386 3 369046 137244 152280 -1 12385
12387 3 369050 137244 152360 -1 12386
12388 3 369002 137244 152440 -1 12387
12389 3 368978 137280 152520 -1 12388
12390 3 368850 137228 152640 -1 12389
12391 3 368802 137244 152720 -1 12390
12392 3 368766 137260 152840 -1 12391
12393 3 368542 137176 152960 -1 12392
12394 3 368414 137092 153040 -1 12393
12395 3 368306 137008 153120 -1 12394
12396 3 368290 137056 153240 -1 12395
12397 3 368106 137052 153320 -1 12396
12398 3 368002 137136 153440 -1 12397
12399 3 367998 137224 153520 -1 12398
12400 3 367926 137092 153600 -1 12399
12401 3 367810 137064 153680 -1 12400
12402 3 367810 137132 153760 -1 12401
12403 3 367842 137204 153880 -1 12402
12404 3 367782 137260 153960 -1 12403
12405 3 367754 137276 154040 -1 12404
12406 3 367746 137312 154200 -1 12405
12407 3 367566 137200 154240 -1 12406
12408 3 367566 137220 154360 -1 12407
12409 3 367466 137284 154520 -1 12408
12410 3 367398 137316 154600 -1 12409
12411 3 367314 137368 154680 -1 12410
12412 3 367046 137544 154760 -1 12411
12413 3 366774 137464 154800 -1 12412
12414 3 366814 137416 154880 -1 12413
12415 3 366898 137564 155000 -1 12414
12416 3 366818 137680 155120 -1 12415
12417 3 366782 137720 155240 -1 12416
12418 3 366706 137740 155360 -1 12417
12419 3 366610 137884 155520 -1 12418
12420 3 366538 137988 155640 -1 12419
12421 3 366554 138032 155760 -1 12420
12422 3 366546 138040 155880 -1 12421
12423 3 366462 138176 156000 -1 12422
12424 3 366418 138224 156120 -1 12423
12425 3 366374 138148 156240 -1 12424
12426 3 366290 138164 156360 -1 12425
12427 3 366386 138240 156400 -1 12426
12428 3 366318 138236 156520 -1 12427
12429 3 366294 138240 156680 -1 12428
12430 3 366206 138256 156800 -1 12429
12431 3 366122 138340 156920 -1 12430
12432 3 366106 138424 157040 -1 12431
12433 3 366106 138500 157160 -1 12432
12434 3 366146 138604 157280 -1 12433
12435 3 366226 138612 157360 -1 12434
12436 3 366250 138632 157440 -1 12435
12437 3 366190 138632 157560 -1 12436
12438 3 366238 138660 157640 -1 12437
12439 3 366194 138688 157760 -1 12438
12440 3 366178 138752 157880 -1 12439
12441 3 366154 138816 157960 -1 12440
12442 3 366030 138904 158080 -1 12441
12443 3 365910 139056 158200 -1 12442
12444 3 365798 139132 158280 -1 12443
12445 3 365538 139272 158400 -1 12444
12446 3 365642 139328 158480 -1 12445
12447 3 365654 139364 158560 -1 12446
12448 3 365534 139388 158680 -1 12447
12449 3 365402 139516 158760 -1 12448
12450 3 365362 139560 158920 -1 12449
12451 3 365134 139692 159000 -1 12450
12452 3 365086 139684 159080 -1 12451
12453 3 365014 139704 159160 -1 12452
12454 3 364778 139808 159280 -1 12453
12455 3 364486 139968 159360 -1 12454
12456 3 364394 140032 159400 -1 12455
12457 3 364310 140064 159440 -1 12456
12458 3 364178 140104 159520 -1 12457
12459 3 364122 140104 159560 -1 12458
12460 3 364038 140208 159640 -1 12459
12461 3 363986 140252 159720 -1 12460
12462 3 364002 140368 159800 -1 12461
12463 3 363722 140544 159840 -1 12462
12464 3 363290 140646 159960 -1 12463
12465 3 363254 140544 160120 -1 12464
12466 3 363299 140606 160160 -1 12465
12467 3 363254 140660 160280 -1 12466
12468 3 363251 140641 160360 -1 12467
12469 3 363250 140632 160400 -1 12468
12470 3 363146 140568 160480 -1 12469
12471 3 362922 140640 160600 -1 12470
12472 3 362914 140716 160680 -1 12471
12473 3 362794 140688 160800 -1 12472
12474 3 362462 140636 160840 -1 12473
12475 3 362386 140620 160880 -1 12474
12476 3 362274 140616 161000 -1 12475
12477 3 362234 140684 161080 -1 12476
12478 3 362066 140680 161200 -1 12477
12479 3 361950 140648 161280 -1 12478
12480 3 361878 140512 161400 -1 12479
12481 3 361786 140472 161560 -1 12480
12482 3 361522 140540 161680 -1 12481
12483 3 361470 140616 161800 -1 12482
12484 3 361378 140628 161960 -1 12483
12485 3 361190 140572 162080 -1 12484
12486 3 360810 140640 162200 -1 12485
12487 3 360674 140716 162320 -1 12486
12488 3 360618 140708 162440 -1 12487
12489 3 360582 140744 162560 -1 12488
12490 3 360554 140772 162680 -1 12489
12491 3 360522 140840 162800 -1 12490
12492 3 360562 140940 162960 -1 12491
12493 3 360578 140812 163080 -1 12492
12494 3 360618 140804 163200 -1 12493
12495 3 360658 140740 163320 -1 12494
12496 3 360618 140720 163440 -1 12495
12497 3 360750 140600 163560 -1 12496
12498 3 360690 140644 163640 -1 12497
12499 3 360690 140616 163760 -1 12498
12500 3 360734 140588 163880 -1 12499
12501 3 360758 140568 164000 -1 12500
12502 3 360790 140544 164160 -1 12501
12503 3 360854 140484 164320 -1 12502
12504 3 361054 140416 164440 -1 12503
12505 3 360974 140324 164520 -1 12504
12506 3 361022 140200 164600 -1 12505
12507 3 361094 140104 164640 -1 12506
12508 3 361074 140120 164680 -1 12507
12509 3 361106 140072 164800 -1 12508
12510 3 361174 139988 164840 -1 12509
12511 3 361170 139976 164960 -1 12510
12512 3 361102 139976 165080 -1 12511
12513 3 361130 139940 165160 -1 12512
12514 3 361154 139924 165240 -1 12513
12515 3 361266 139736 165320 -1 12514
12516 3 361210 139596 165320 -1 12515
12517 3 361078 139620 165360 -1 12516
12518 3 361002 139664 165400 -1 12517
12519 3 360858 139644 165480 -1 12518
12520 3 360594 139604 165520 -1 12519
12521 3 360482 139556 165560 -1 12520
12522 3 361242 139764 165360 -1 12515
12523 3 361298 139864 165480 -1 12522
12524 3 361226 139876 165560 -1 12523
12525 3 361226 139880 165680 -1 12524
12526 3 361242 139912 165800 -1 12525
12527 3 361162 139928 165920 -1 12526
12528 3 361078 139980 166040 -1 12527
12529 3 361010 139964 166160 -1 12528
12530 3 360982 139912 166200 -1 12529
12531 3 360030 139300 166320 -1 12530
12532 3 360314 139332 166360 -1 12531
12533 3 360398 139292 166400 -1 12532
12534 3 360302 139260 166520 -1 12533
12535 3 360266 139348 166640 -1 12534
12536 3 360226 139400 166720 -1 12535
12537 3 360178 139424 166800 -1 12536
12538 3 360098 139392 166920 -1 12537
12539 3 360066 139404 167040 -1 12538
12540 3 359810 139076 167040 -1 12539
12541 3 359854 138840 166960 -1 12540
12542 3 359942 138692 167000 -1 12541
12543 3 360018 138592 167040 -1 12542
12544 3 360002 138484 167000 -1 12543
12545 3 359958 138336 166880 -1 12544
12546 3 359866 138260 166840 -1 12545
12547 3 359746 138120 166760 -1 12546
12548 3 359686 137984 166720 -1 12547
12549 3 360066 138588 167080 -1 12543
12550 3 360114 138584 167120 -1 12549
12551 3 360150 138532 167200 -1 12550
12552 3 360198 138508 167240 -1 12551
12553 3 360234 138500 167360 -1 12552
12554 3 360234 138420 167440 -1 12553
12555 3 360318 138368 167520 -1 12554
12556 3 360382 138316 167640 -1 12555
12557 3 360382 138316 167800 -1 12556
12558 3 360342 138236 167920 -1 12557
12559 3 360332 138230 167960 -1 12558
12560 3 360322 138224 168000 -1 12559
12561 3 360322 138208 168040 -1 12560
12562 3 360310 138268 168120 -1 12561
12563 3 360314 138248 168160 -1 12562
12564 3 360326 138180 168240 -1 12563
12565 3 360462 138176 168280 -1 12564
12566 3 360674 138236 168200 -1 12565
12567 3 360770 138252 168160 -1 12566
12568 3 360798 138276 168120 -1 12567
12569 3 360074 139304 167200 -1 12539
12570 3 360078 139292 167240 -1 12569
12571 3 360118 139400 167320 -1 12570
12572 3 360118 139392 167400 -1 12571
12573 3 360142 139408 167520 -1 12572
12574 3 360130 139424 167640 -1 12573
12575 3 360186 139528 167760 -1 12574
12576 3 360198 139528 167880 -1 12575
12577 3 360218 139492 168000 -1 12576
12578 3 360350 139468 168120 -1 12577
12579 3 360206 139388 168200 -1 12578
12580 3 360094 139336 168320 -1 12579
12581 3 359846 139380 168320 -1 12580
12582 3 359642 139244 168440 -1 12581
12583 3 360506 139652 168200 -1 12578
12584 3 360550 139664 168240 -1 12583
12585 3 360686 139672 168280 -1 12584
12586 3 360742 139676 168320 -1 12585
12587 3 360830 139704 168400 -1 12586
12588 3 360874 139712 168480 -1 12587
12589 3 360902 139704 168560 -1 12588
12590 3 360882 139732 168640 -1 12589
12591 3 360874 139752 168760 -1 12590
12592 3 360858 139800 168840 -1 12591
12593 3 360782 139852 168960 -1 12592
12594 3 360718 139812 169040 -1 12593
12595 3 360826 139836 169120 -1 12594
12596 3 360846 139772 169240 -1 12595
12597 3 360850 139800 169320 -1 12596
12598 3 360870 139792 169440 -1 12597
12599 3 360822 139784 169560 -1 12598
12600 3 360758 139848 169680 -1 12599
12601 3 360858 139840 169800 -1 12600
12602 3 360934 139816 169920 -1 12601
12603 3 360954 139924 170040 -1 12602
12604 3 360890 139888 170160 -1 12603
12605 3 360866 139856 170280 -1 12604
12606 3 360898 139812 170440 -1 12605
12607 3 360906 139800 170560 -1 12606
12608 3 360896 139802 170600 -1 12607
12609 3 360886 139804 170640 -1 12608
12610 3 360922 139804 170720 -1 12609
12611 3 360966 139824 170840 -1 12610
12612 3 361010 139780 170960 -1 12611
12613 3 361010 139776 171080 -1 12612
12614 3 360954 139840 171200 -1 12613
12615 3 360758 139836 171320 -1 12614
12616 3 360730 139796 171360 -1 12615
12617 3 360478 139764 171480 -1 12616
12618 3 360396 139776 171520 -1 12617
12619 3 360352 139790 171560 -1 12618
12620 3 360256 139808 171680 -1 12619
12621 3 360174 139760 171720 -1 12620
12622 3 360052 139762 171800 -1 12621
12623 3 360038 139790 171840 -1 12622
12624 3 359982 139736 171920 -1 12623
12625 3 359998 139700 171960 -1 12624
12626 3 360044 139614 172040 -1 12625
12627 3 359916 139494 172120 -1 12626
12628 3 359832 139418 172200 -1 12627
12629 3 359696 139306 172280 -1 12628
12630 3 359658 139254 172360 -1 12629
12631 3 359602 139204 172480 -1 12630
12632 3 359562 139098 172600 -1 12631
12633 3 359528 139048 172680 -1 12632
12634 3 359520 139000 172720 -1 12633
12635 3 359530 138954 172760 -1 12634
12636 3 359524 138908 172800 -1 12635
12637 3 359490 138498 172880 -1 12636
12638 3 359488 138436 172960 -1 12637
12639 3 359506 138448 173040 -1 12638
12640 3 359500 138390 173160 -1 12639
12641 3 359536 138318 173240 -1 12640
12642 3 359554 138180 173280 -1 12641
12643 3 359578 138068 173360 -1 12642
12644 3 359568 137872 173480 -1 12643
12645 3 359606 137762 173600 -1 12644
12646 3 359482 137542 173680 -1 12645
12647 3 359400 137518 173760 -1 12646
12648 3 359424 137480 173840 -1 12647
12649 3 359512 137424 173920 -1 12648
12650 3 359600 137234 174000 -1 12649
12651 3 359808 137034 174040 -1 12650
12652 3 359900 136806 174080 -1 12651
12653 3 360128 136510 174040 -1 12652
12654 3 360248 136310 174000 -1 12653
12655 3 360408 136158 174040 -1 12654
12656 3 360488 136122 173920 -1 12655
12657 3 360470 136120 173840 -1 12656
12658 3 360478 136084 173760 -1 12657
12659 3 360480 136052 173720 -1 12658
12660 3 360526 136070 173640 -1 12659
12661 3 360568 136080 173600 -1 12660
12662 3 360618 136100 173560 -1 12661
12663 3 360682 136134 173520 -1 12662
12664 3 360688 136162 173480 -1 12663
12665 3 360734 136182 173440 -1 12664
12666 3 360746 136212 173400 -1 12665
12667 3 360790 136230 173360 -1 12666
12668 3 360838 136260 173320 -1 12667
12669 3 360882 136252 173280 -1 12668
12670 3 360902 136232 173200 -1 12669
12671 3 360870 136216 173160 -1 12670
12672 3 360858 136164 173120 -1 12671
12673 3 360882 136082 173080 -1 12672
12674 3 360882 136026 173040 -1 12673
12675 3 360410 135996 174000 -1 12655
12676 3 360202 135844 174040 -1 12675
12677 3 360176 135668 174080 -1 12676
12678 3 360194 135608 174240 -1 12677
12679 3 360090 135700 174360 -1 12678
12680 3 360062 135734 174440 -1 12679
12681 3 360052 135754 174520 -1 12680
12682 3 359948 135772 174640 -1 12681
12683 3 359974 135802 174720 -1 12682
12684 3 359880 135814 174760 -1 12683
12685 3 359680 135858 174840 -1 12684
12686 3 359694 135942 174960 -1 12685
12687 3 359582 135942 175080 -1 12686
12688 3 359470 135966 175200 -1 12687
12689 3 359144 135980 175280 -1 12688
12690 3 358972 136156 175360 -1 12689
12691 3 358844 136270 175400 -1 12690
12692 3 358918 135982 175440 -1 12691
12693 3 358884 136018 175480 -1 12692
12694 3 358740 136512 175480 -1 12691
12695 3 358640 136684 175520 -1 12694
12696 3 358556 136746 175560 -1 12695
12697 3 358382 136946 175640 -1 12696
12698 3 358360 137108 175680 -1 12697
12699 3 358224 137284 175600 -1 12698
12700 3 358156 137376 175560 -1 12699
12701 3 358146 137450 175520 -1 12700
12702 3 358068 137526 175480 -1 12701
12703 3 357996 137618 175440 -1 12702
12704 3 357876 137764 175400 -1 12703
12705 3 357756 137826 175360 -1 12704
12706 3 357734 137902 175320 -1 12705
12707 3 357568 138022 175280 -1 12706
12708 3 357488 138236 175200 -1 12707
12709 3 357440 138306 175160 -1 12708
12710 3 357382 138602 175120 -1 12709
12711 3 357308 138822 175080 -1 12710
12712 3 356776 139274 175120 -1 12711
12713 3 356570 139448 175000 -1 12712
12714 3 356422 139668 174920 -1 12713
12715 3 356152 139996 174840 -1 12714
12716 3 355986 140170 174760 -1 12715
12717 3 355940 140120 174720 -1 12716
12718 3 355854 140120 174680 -1 12717
12719 3 355770 140116 174640 -1 12718
12720 3 355648 140238 174600 -1 12719
12721 3 355502 140338 174560 -1 12720
12722 3 355380 140526 174520 -1 12721
12723 3 355182 140736 174480 -1 12722
12724 3 354992 140876 174400 -1 12723
12725 3 355060 140878 174360 -1 12724
12726 3 355104 140890 174320 -1 12725
12727 3 355102 140978 174200 -1 12726
12728 3 355168 141032 174040 -1 12727
12729 3 355180 141144 173920 -1 12728
12730 3 355160 141176 173840 -1 12729
12731 3 355090 141230 173720 -1 12730
12732 3 355016 141244 173640 -1 12731
12733 3 354984 141302 173560 -1 12732
12734 3 354972 141334 173440 -1 12733
12735 3 354922 141486 173320 -1 12734
12736 3 354878 141588 173280 -1 12735
12737 3 354872 141574 173160 -1 12736
12738 3 354876 141584 173040 -1 12737
12739 3 354904 141564 172920 -1 12738
12740 3 354902 141572 172880 -1 12739
12741 3 354936 141832 172800 -1 12740
12742 3 354948 141880 172760 -1 12741
12743 3 354954 141896 172640 -1 12742
12744 3 354946 141978 172520 -1 12743
12745 3 354942 142088 172440 -1 12744
12746 3 354944 142158 172360 -1 12745
12747 3 354866 142236 172240 -1 12746
12748 3 354872 142316 172120 -1 12747
12749 3 354858 142408 172000 -1 12748
12750 3 354846 142488 171880 -1 12749
12751 3 354764 142574 171760 -1 12750
12752 3 354698 142668 171640 -1 12751
12753 3 354602 142658 171480 -1 12752
12754 3 354656 142674 171320 -1 12753
12755 3 354708 142666 171200 -1 12754
12756 3 354708 142666 171160 -1 12755
12757 3 354812 142538 171120 -1 12756
12758 3 354858 142490 171080 -1 12757
12759 3 354888 142414 170960 -1 12758
12760 3 354878 142344 170840 -1 12759
12761 3 354894 142346 170760 -1 12760
12762 3 354860 142362 170680 -1 12761
12763 3 354786 142310 170560 -1 12762
12764 3 354858 142142 170400 -1 12763
12765 3 354810 142120 170320 -1 12764
12766 3 354830 142114 170280 -1 12765
12767 3 354808 142120 170200 -1 12766
12768 3 354824 142184 170120 -1 12767
12769 3 354634 142810 171040 -1 12756
12770 3 354620 142902 171000 -1 12769
12771 3 354598 142954 170920 -1 12770
12772 3 354454 142924 170800 -1 12771
12773 3 354398 142966 170680 -1 12772
12774 3 354278 143030 170560 -1 12773
12775 3 354146 143122 170480 -1 12774
12776 3 354040 143166 170400 -1 12775
12777 3 353900 143212 170360 -1 12776
12778 3 353862 143276 170240 -1 12777
12779 3 353684 143372 170120 -1 12778
12780 3 353604 143426 170040 -1 12779
12781 3 353472 143546 170000 -1 12780
12782 3 353086 143804 169960 -1 12781
12783 3 352988 143930 169920 -1 12782
12784 3 352802 144010 170000 -1 12783
12785 3 352648 144022 169960 -1 12784
12786 3 352616 144002 169920 -1 12785
12787 3 352620 144012 169880 -1 12786
12788 3 352606 144008 169840 -1 12787
12789 3 352586 143962 169800 -1 12788
12790 3 352702 144072 170040 -1 12784
12791 3 352288 144164 170080 -1 12790
12792 3 351796 144074 170040 -1 12791
12793 3 351632 143970 169920 -1 12792
12794 3 351618 143936 169880 -1 12793
12795 3 351238 143900 169880 -1 12794
12796 3 351042 143862 169920 -1 12795
12797 3 350920 143760 169960 -1 12796
12798 3 350720 143716 169960 -1 12797
12799 3 350328 143796 169920 -1 12798
12800 3 350096 143908 169960 -1 12799
12801 3 349858 144014 170000 -1 12800
12802 3 349754 144064 169880 -1 12801
12803 3 349590 144008 169840 -1 12802
12804 3 351590 143868 169800 -1 12794
12805 3 351704 143784 169760 -1 12804
12806 3 351734 143734 169680 -1 12805
12807 3 351672 143632 169600 -1 12806
12808 3 351632 143574 169560 -1 12807
12809 3 351552 143458 169480 -1 12808
12810 3 351508 143368 169400 -1 12809
12811 3 351486 143380 169360 -1 12810
12812 3 351398 143454 169280 -1 12811
12813 3 351369 143397 169200 -1 12812
12814 3 351354 143368 169160 -1 12813
12815 3 351372 143282 169080 -1 12814
12816 3 351356 143150 169040 -1 12815
12817 3 351292 143110 169000 -1 12816
12818 3 351286 143098 168880 -1 12817
12819 3 351310 143050 168760 -1 12818
12820 3 351192 142982 168600 -1 12819
12821 3 350982 142970 168560 -1 12820
12822 3 350822 142934 168480 -1 12821
12823 3 350598 142864 168440 -1 12822
12824 3 350400 142606 168400 -1 12823
12825 3 350138 142402 168320 -1 12824
12826 3 350166 142282 168280 -1 12825
12827 3 350080 142118 168240 -1 12826
12828 3 350154 142298 168120 -1 12827
12829 3 350180 142336 168080 -1 12828
12830 3 349970 141912 168200 -1 12827
12831 3 349934 141772 168080 -1 12830
12832 3 349930 141676 168000 -1 12831
12833 3 349878 141622 167920 -1 12832
12834 3 349958 141644 167800 -1 12833
12835 3 350046 141264 167640 -1 12834
12836 3 349948 141098 167560 -1 12835
12837 3 349834 140994 167520 -1 12836
12838 3 349792 140894 167480 -1 12837
12839 3 349740 140838 167400 -1 12838
12840 3 349706 140790 167320 -1 12839
12841 3 349766 140762 167240 -1 12840
12842 3 349742 140574 167120 -1 12841
12843 3 349700 140474 167040 -1 12842
12844 3 349738 140414 166960 -1 12843
12845 3 349746 140316 166880 -1 12844
12846 3 349780 140258 166760 -1 12845
12847 3 349734 140196 166640 -1 12846
12848 3 349580 140224 166480 -1 12847
12849 3 349626 140084 166440 -1 12848
12850 3 349632 140040 166400 -1 12849
12851 3 349678 139918 166360 -1 12850
12852 3 350510 140474 166200 -1 12851
12853 3 350534 140434 166120 -1 12852
12854 3 350378 140370 165960 -1 12853
12855 3 350538 140198 165840 -1 12854
12856 3 350582 140126 165800 -1 12855
12857 3 350454 139916 165720 -1 12856
12858 3 350456 139800 165640 -1 12857
12859 3 350466 139738 165560 -1 12858
12860 3 350338 139750 165480 -1 12859
12861 3 350292 139724 165440 -1 12860
12862 3 350224 139772 165400 -1 12861
12863 3 350316 139726 165320 -1 12862
12864 3 350378 139564 165240 -1 12863
12865 3 350516 139548 165200 -1 12864
12866 3 350652 139518 165120 -1 12865
12867 3 350714 139404 165040 -1 12866
12868 3 350786 139262 165000 -1 12867
12869 3 350762 139244 164880 -1 12868
12870 3 350782 139264 164800 -1 12869
12871 3 350796 139242 164720 -1 12870
12872 3 350808 139216 164640 -1 12871
12873 3 350878 139148 164560 -1 12872
12874 3 351020 139082 164480 -1 12873
12875 3 351114 138972 164440 -1 12874
12876 3 351124 138924 164400 -1 12875
12877 3 351144 138876 164360 -1 12876
12878 3 351382 138862 164320 -1 12877
12879 3 351480 138866 164280 -1 12878
12880 3 351606 138884 164240 -1 12879
12881 3 351698 138968 164160 -1 12880
12882 3 351826 138956 164240 -1 12881
12883 3 351944 138930 164320 -1 12882
12884 3 352120 138918 164360 -1 12883
12885 3 352240 138960 164320 -1 12884
12886 3 352260 138924 164280 -1 12885
12887 3 352366 138976 164200 -1 12886
12888 3 352434 139026 164160 -1 12887
12889 3 352508 139036 164120 -1 12888
12890 3 349818 139950 165400 -1 12862
12891 3 349700 139968 165360 -1 12890
12892 3 349650 139982 165320 -1 12891
12893 3 349574 139992 165280 -1 12892
12894 3 349492 139982 165200 -1 12893
12895 3 349458 139986 165160 -1 12894
12896 3 349468 139936 165120 -1 12895
12897 3 349478 139928 165080 -1 12896
12898 3 349758 140820 167560 -1 12837
12899 3 349754 140724 167640 -1 12898
12900 3 349790 140698 167720 -1 12899
12901 3 349800 140668 167760 -1 12900
12902 3 349808 140646 167800 -1 12901
12903 3 349830 140618 167840 -1 12902
12904 3 349848 140596 167880 -1 12903
12905 3 349840 140510 167960 -1 12904
12906 3 349892 140388 168000 -1 12905
12907 3 350020 140216 168120 -1 12906
12908 3 350076 140206 168160 -1 12907
12909 3 350107 140192 168200 -1 12908
12910 3 350022 140142 168240 -1 12909
12911 3 349954 140142 168360 -1 12910
12912 3 349900 140100 168400 -1 12911
12913 3 349856 140020 168480 -1 12912
12914 3 349834 139982 168520 -1 12913
12915 3 349790 139962 168600 -1 12914
12916 3 350170 140164 168280 -1 12909
12917 3 350168 140150 168360 -1 12916
12918 3 350158 140130 168400 -1 12917
12919 3 350170 140090 168480 -1 12918
12920 3 353686 143394 169840 -1 12781
12921 3 353670 143370 169760 -1 12920
12922 3 353652 143394 169720 -1 12921
12923 3 353712 143390 169680 -1 12922
12924 3 353818 143376 169640 -1 12923
12925 3 354730 141470 173360 -1 12735
12926 3 354662 141394 173400 -1 12925
12927 3 354530 141318 173400 -1 12926
12928 3 354278 141342 173440 -1 12927
12929 3 354200 141308 173480 -1 12928
12930 3 354092 141252 173560 -1 12929
12931 3 354038 141264 173600 -1 12930
12932 3 354008 141258 173640 -1 12931
12933 3 353970 141274 173720 -1 12932
12934 3 353968 141244 173800 -1 12933
12935 3 353942 141220 173920 -1 12934
12936 3 353936 141194 174000 -1 12935
12937 3 353924 141188 174080 -1 12936
12938 3 353868 141164 174240 -1 12937
12939 3 353866 141154 174320 -1 12938
12940 3 353744 141052 174360 -1 12939
12941 3 353678 141010 174440 -1 12940
12942 3 353650 140990 174520 -1 12941
12943 3 354900 140904 174480 -1 12724
12944 3 354756 140952 174520 -1 12943
12945 3 354570 141066 174560 -1 12944
12946 3 354484 141168 174600 -1 12945
12947 3 354396 141218 174640 -1 12946
12948 3 354300 141228 174720 -1 12947
12949 3 354286 141208 174760 -1 12948
12950 3 354076 141158 174800 -1 12949
12951 3 353960 141112 174880 -1 12950
12952 3 353898 141086 174920 -1 12951
12953 3 354338 141196 174800 -1 12949
12954 3 354390 141184 174840 -1 12953
12955 3 354448 141162 174920 -1 12954
12956 3 354472 141152 174960 -1 12955
12957 3 356608 139392 175200 -1 12712
12958 3 356684 139306 175360 -1 12957
12959 3 356722 139164 175400 -1 12958
12960 3 357966 137838 175440 -1 12703
12961 3 358040 137876 175520 -1 12960
12962 3 358056 137860 175560 -1 12961
12963 3 358002 137904 175600 -1 12962
12964 3 358010 137874 175640 -1 12963
12965 3 358014 137910 175680 -1 12964
12966 3 358026 138022 175720 -1 12965
12967 3 358038 138160 175680 -1 12966
12968 3 358168 138316 175720 -1 12967
12969 3 358170 138316 175760 -1 12968
12970 3 358100 138258 175800 -1 12969
12971 3 358148 138172 175840 -1 12970
12972 3 358094 138272 175880 -1 12971
12973 3 358072 138234 175920 -1 12972
12974 3 358006 138208 176000 -1 12973
12975 3 358014 138192 176080 -1 12974
12976 3 357962 138240 176120 -1 12975
12977 3 357942 138270 176160 -1 12976
12978 3 357952 138242 176240 -1 12977
12979 3 358306 138240 175800 -1 12969
12980 3 358406 138118 175840 -1 12979
12981 3 358378 138192 175880 -1 12980
12982 3 358380 138136 175920 -1 12981
12983 3 358430 138008 176000 -1 12982
12984 3 358510 137940 176040 -1 12983
12985 3 358590 137892 176080 -1 12984
12986 3 358686 137876 176120 -1 12985
12987 3 358776 137822 176160 -1 12986
12988 3 358848 137712 176200 -1 12987
12989 3 358986 137648 176120 -1 12988
12990 3 359110 137646 176040 -1 12989
12991 3 358246 138346 175640 -1 12967
12992 3 360254 135624 174600 -1 12683
12993 3 360270 135584 174560 -1 12992
12994 3 360251 135586 174520 -1 12993
12995 3 360232 135588 174480 -1 12994
12996 3 359690 139758 171960 -1 12624
12997 3 359552 139802 171880 -1 12996
12998 3 359528 139812 171840 -1 12997
12999 3 359372 139856 171800 -1 12998
13000 3 359234 139876 171760 -1 12999
13001 3 359170 139870 171720 -1 13000
13002 3 359110 139866 171680 -1 13001
13003 3 358980 139842 171640 -1 13002
13004 3 358830 139814 171600 -1 13003
13005 3 358442 139930 171560 -1 13004
13006 3 358324 139984 171520 -1 13005
13007 3 358256 140038 171440 -1 13006
13008 3 358214 140014 171360 -1 13007
13009 3 358092 140044 171320 -1 13008
13010 3 357952 140062 171400 -1 13009
13011 3 359438 139810 171720 -1 12999
13012 3 359548 139850 171640 -1 13011
13013 3 359592 139866 171560 -1 13012
13014 3 359634 139856 171520 -1 13013
13015 3 359654 139812 171440 -1 13014
13016 3 359628 139812 171360 -1 13015
13017 3 361214 140444 164440 -1 12504
13018 3 361262 140404 164480 -1 13017
13019 3 361262 140372 164520 -1 13018
13020 3 361264 140344 164560 -1 13019
13021 3 361278 140342 164640 -1 13020
13022 3 361272 140362 164720 -1 13021
13023 3 361272 140362 164800 -1 13022
13024 3 361298 140328 164880 -1 13023
13025 3 361298 140238 164920 -1 13024
13026 3 361370 140172 164960 -1 13025
13027 3 361404 140146 165000 -1 13026
13028 3 361532 140198 165080 -1 13027
13029 3 361702 140244 165120 -1 13028
13030 3 361820 140308 165160 -1 13029
13031 3 361866 140342 165240 -1 13030
13032 3 361886 140396 165320 -1 13031
13033 3 362102 140448 165440 -1 13032
13034 3 362274 140520 165480 -1 13033
13035 3 362588 140512 165440 -1 13034
13036 3 362388 140278 165400 -1 13035
13037 3 362396 140074 165360 -1 13036
13038 3 362428 140014 165320 -1 13037
13039 3 362490 140008 165280 -1 13038
13040 3 362472 139986 165240 -1 13039
13041 3 363060 140550 165400 -1 13035
13042 3 363198 140598 165360 -1 13041
13043 3 363298 140702 165320 -1 13042
13044 3 363360 140778 165280 -1 13043
13045 3 363480 140798 165240 -1 13044
13046 3 363494 140810 165200 -1 13045
13047 3 363536 140868 165120 -1 13046
13048 3 363474 141030 165080 -1 13047
13049 3 363540 141176 165080 -1 13048
13050 3 363802 141202 165040 -1 13049
13051 3 364124 141280 165080 -1 13050
13052 3 364238 141286 165120 -1 13051
13053 3 364272 141328 165200 -1 13052
13054 3 364274 141346 165280 -1 13053
13055 3 364426 141476 165360 -1 13054
13056 3 364439 141525 165400 -1 13055
13057 3 364452 141574 165440 -1 13056
13058 3 364438 141664 165520 -1 13057
13059 3 364258 140096 159160 -1 12455
13060 3 364258 140072 159040 -1 13059
13061 3 364194 140028 158920 -1 13060
13062 3 364306 140040 158880 -1 13061
13063 3 364418 140052 158840 -1 13062
13064 3 364400 140080 158800 -1 13063
13065 3 364222 140230 158680 -1 13064
13066 3 364144 140280 158640 -1 13065
13067 3 364138 140312 158600 -1 13066
13068 3 364116 140374 158480 -1 13067
13069 3 364088 140364 158400 -1 13068
13070 3 364028 140324 158360 -1 13069
13071 3 363968 140284 158320 -1 13070
13072 3 363758 140186 158280 -1 13071
13073 3 363606 140214 158240 -1 13072
13074 3 363558 140226 158200 -1 13073
13075 3 363460 140214 158120 -1 13074
13076 3 363448 140148 158080 -1 13075
13077 3 363452 140098 158000 -1 13076
13078 3 363430 140064 157880 -1 13077
13079 3 363306 140036 157840 -1 13078
13080 3 363200 139882 157760 -1 13079
13081 3 362986 139828 157720 -1 13080
13082 3 362940 139784 157680 -1 13081
13083 3 362828 139728 157640 -1 13082
13084 3 362756 139742 157600 -1 13083
13085 3 362668 139746 157560 -1 13084
13086 3 362504 139726 157480 -1 13085
13087 3 362442 139716 157440 -1 13086
13088 3 362444 139708 157360 -1 13087
13089 3 362408 139716 157280 -1 13088
13090 3 362366 139710 157240 -1 13089
13091 3 362260 139628 157160 -1 13090
13092 3 362164 139544 157120 -1 13091
13093 3 362062 139442 157080 -1 13092
13094 3 361994 139352 157040 -1 13093
13095 3 361990 139328 157000 -1 13094
13096 3 361994 139278 156960 -1 13095
13097 3 362022 139234 156920 -1 13096
13098 3 362080 139242 156880 -1 13097
13099 3 362174 139272 156840 -1 13098
13100 3 362232 139278 156800 -1 13099
13101 3 362308 139288 156760 -1 13100
13102 3 362320 139250 156680 -1 13101
13103 3 362368 139268 156640 -1 13102
13104 3 362378 139298 156560 -1 13103
13105 3 362384 139308 156480 -1 13104
13106 3 362416 139438 156480 -1 13105
13107 3 362580 139440 156440 -1 13106
13108 3 362688 139446 156400 -1 13107
13109 3 362724 139492 156360 -1 13108
13110 3 362738 139532 156320 -1 13109
13111 3 362766 139616 156280 -1 13110
13112 3 362812 139750 156240 -1 13111
13113 3 362916 139868 156200 -1 13112
13114 3 362998 139888 156160 -1 13113
13115 3 365154 139348 158480 -1 12445
13116 3 364790 139368 158400 -1 13115
13117 3 364386 139280 158440 -1 13116
13118 3 364294 139284 158480 -1 13117
13119 3 364238 139294 158520 -1 13118
13120 3 364078 139316 158560 -1 13119
13121 3 363978 139304 158600 -1 13120
13122 3 363914 139324 158680 -1 13121
13123 3 363802 139392 158760 -1 13122
13124 3 363770 139478 158840 -1 13123
13125 3 363778 139526 158880 -1 13124
13126 3 366094 137420 154840 -1 12413
13127 3 365950 137388 154880 -1 13126
13128 3 365800 137358 154920 -1 13127
13129 3 365754 137380 154960 -1 13128
13130 3 365564 137484 154920 -1 13129
13131 3 365426 137518 154880 -1 13130
13132 3 365176 137512 154960 -1 13131
13133 3 364992 137494 155040 -1 13132
13134 3 364772 137538 155080 -1 13133
13135 3 364570 137556 155120 -1 13134
13136 3 364400 137580 155200 -1 13135
13137 3 364268 137628 155240 -1 13136
13138 3 364198 137654 155280 -1 13137
13139 3 364118 137680 155320 -1 13138
13140 3 363972 137674 155360 -1 13139
13141 3 363882 137584 155320 -1 13140
13142 3 363802 137578 155280 -1 13141
13143 3 363632 137572 155200 -1 13142
13144 3 363348 137410 155160 -1 13143
13145 3 363184 137382 155200 -1 13144
13146 3 363040 137372 155280 -1 13145
13147 3 362686 137368 155360 -1 13146
13148 3 362488 137646 155400 -1 13147
13149 3 362512 137704 155440 -1 13148
13150 3 362226 137330 155400 -1 13147
13151 3 361700 137344 155280 -1 13150
13152 3 361440 137362 155240 -1 13151
13153 3 361246 137398 155200 -1 13152
13154 3 361158 137088 155200 -1 13153
13155 3 361060 136962 155160 -1 13154
13156 3 361002 136944 155120 -1 13155
13157 3 360928 136932 155080 -1 13156
13158 3 360760 136926 155200 -1 13157
13159 3 360732 136862 155240 -1 13158
13160 3 360682 136814 155280 -1 13159
13161 3 360578 136784 155320 -1 13160
13162 3 360514 136650 155400 -1 13161
13163 3 360410 136600 155480 -1 13162
13164 3 360442 136598 155520 -1 13163
13165 3 360632 136918 155160 -1 13158
13166 3 360444 136958 155200 -1 13165
13167 3 360436 136976 155240 -1 13166
13168 3 360428 137012 155280 -1 13167
13169 3 360412 137042 155320 -1 13168
13170 3 360428 137062 155360 -1 13169
13171 3 360408 136998 155440 -1 13170
13172 3 360950 136818 155000 -1 13157
13173 3 360918 136786 154960 -1 13172
13174 3 360824 136762 154920 -1 13173
13175 3 360752 136740 154880 -1 13174
13176 3 360814 136620 154840 -1 13175
13177 3 360774 136524 154800 -1 13176
13178 3 360756 136330 154760 -1 13177
13179 3 360766 136222 154720 -1 13178
13180 3 360758 136188 154680 -1 13179
13181 3 360734 136112 154640 -1 13180
13182 3 360778 136016 154600 -1 13181
13183 3 360824 135923 154560 -1 13182
13184 3 360638 136134 154520 -1 13183
13185 3 360592 136142 154480 -1 13184
13186 3 360518 136158 154440 -1 13185
13187 3 360348 136124 154360 -1 13186
13188 3 360272 136086 154320 -1 13187
13189 3 360344 136096 154280 -1 13188
13190 3 360870 135830 154520 -1 13183
13191 3 360930 135742 154480 -1 13190
13192 3 360912 135694 154440 -1 13191
13193 3 360850 135668 154360 -1 13192
13194 3 360684 135660 154280 -1 13193
13195 3 360512 135490 154240 -1 13194
13196 3 360398 135534 154360 -1 13195
13197 3 360330 135516 154400 -1 13196
13198 3 361034 137558 155160 -1 13153
13199 3 360946 137660 155120 -1 13198
13200 3 360770 137804 155080 -1 13199
13201 3 360728 138084 155120 -1 13200
13202 3 360576 138376 155080 -1 13201
13203 3 360560 138476 155040 -1 13202
13204 3 360456 138776 155080 -1 13203
13205 3 360452 138912 155120 -1 13204
13206 3 360448 139032 155160 -1 13205
13207 3 360446 139122 155200 -1 13206
13208 3 360402 139204 155280 -1 13207
13209 3 360286 139342 155280 -1 13208
13210 3 359966 139592 155320 -1 13209
13211 3 359356 139702 155280 -1 13210
13212 3 358846 139796 155320 -1 13211
13213 3 358606 139824 155280 -1 13212
13214 3 358456 139884 155240 -1 13213
13215 3 358468 139870 155200 -1 13214
13216 3 358424 139892 155160 -1 13215
13217 3 358330 139902 155080 -1 13216
13218 3 358120 139934 155040 -1 13217
13219 3 357608 140144 154960 -1 13218
13220 3 357346 140244 154920 -1 13219
13221 3 357350 140258 154880 -1 13220
13222 3 357594 140712 154880 -1 13221
13223 3 357670 140886 154840 -1 13222
13224 3 357670 140928 154800 -1 13223
13225 3 357736 141048 154760 -1 13224
13226 3 357824 141158 154720 -1 13225
13227 3 357884 141172 154680 -1 13226
13228 3 357904 141188 154600 -1 13227
13229 3 357944 141222 154560 -1 13228
13230 3 357878 141342 154480 -1 13229
13231 3 357794 141398 154440 -1 13230
13232 3 357728 141536 154400 -1 13231
13233 3 357674 141582 154480 -1 13232
13234 3 357636 141638 154520 -1 13233
13235 3 357626 141718 154560 -1 13234
13236 3 357656 141846 154600 -1 13235
13237 3 357540 141902 154440 -1 13236
13238 3 357452 141948 154400 -1 13237
13239 3 357346 141982 154360 -1 13238
13240 3 357204 141970 154320 -1 13239
13241 3 357156 141952 154400 -1 13240
13242 3 357140 141948 154480 -1 13241
13243 3 356986 141856 154560 -1 13242
13244 3 356910 141836 154640 -1 13243
13245 3 356868 141850 154720 -1 13244
13246 3 356808 141742 154800 -1 13245
13247 3 356636 141750 154880 -1 13246
13248 3 356536 141696 154920 -1 13247
13249 3 356362 141508 154880 -1 13248
13250 3 356302 141416 154920 -1 13249
13251 3 357358 140286 154800 -1 13221
13252 3 357388 140193 154760 -1 13251
13253 3 357424 140125 154720 -1 13252
13254 3 357520 140177 154600 -1 13253
13255 3 357594 140253 154560 -1 13254
13256 3 357622 140331 154480 -1 13255
13257 3 357676 140417 154400 -1 13256
13258 3 357542 140341 154320 -1 13257
13259 3 357476 140361 154280 -1 13258
13260 3 357370 140353 154240 -1 13259
13261 3 357318 140383 154160 -1 13260
13262 3 357312 140413 154080 -1 13261
13263 3 357298 140425 154000 -1 13262
13264 3 357294 140449 153920 -1 13263
13265 3 357266 140437 153880 -1 13264
13266 3 357252 140413 153840 -1 13265
13267 3 357100 140385 153800 -1 13266
13268 3 357088 140335 153760 -1 13267
13269 3 357110 140241 153680 -1 13268
13270 3 357086 140187 153640 -1 13269
13271 3 356996 140215 153560 -1 13270
13272 3 357326 140326 155040 -1 13219
13273 3 357164 140408 155120 -1 13272
13274 3 357130 140480 155200 -1 13273
13275 3 357300 140624 155320 -1 13274
13276 3 357360 140732 155400 -1 13275
13277 3 357286 140844 155480 -1 13276
13278 3 357224 140906 155520 -1 13277
13279 3 357180 140944 155600 -1 13278
13280 3 357106 141126 155640 -1 13279
13281 3 357068 141224 155680 -1 13280
13282 3 359336 139772 155160 -1 13211
13283 3 359338 139746 155080 -1 13282
13284 3 359370 139718 155040 -1 13283
13285 3 359350 139670 154960 -1 13284
13286 3 359552 139698 154840 -1 13285
13287 3 359606 139814 154720 -1 13286
13288 3 359622 139908 154680 -1 13287
13289 3 359484 140032 154560 -1 13288
13290 3 359416 140134 154480 -1 13289
13291 3 359516 140140 154400 -1 13290
13292 3 359592 140224 154320 -1 13291
13293 3 359708 140208 154240 -1 13292
13294 3 360274 139364 155440 -1 13210
13295 3 360294 139328 155520 -1 13294
13296 3 360330 139292 155600 -1 13295
13297 3 360270 139214 155720 -1 13296
13298 3 360232 139128 155840 -1 13297
13299 3 360192 139034 155960 -1 13298
13300 3 360190 138916 156040 -1 13299
13301 3 360146 138866 156080 -1 13300
13302 3 360222 138822 156120 -1 13301
13303 3 360191 138825 156160 -1 13302
13304 3 360208 138759 156160 -1 13303
13305 3 360130 138832 156240 -1 13303
13306 3 360118 138818 156280 -1 13305
13307 3 360112 138850 156360 -1 13306
13308 3 359874 139014 156480 -1 13307
13309 3 359814 139042 156520 -1 13308
13310 3 360462 138260 154960 -1 13203
13311 3 360342 138156 154920 -1 13310
13312 3 360288 138132 154880 -1 13311
13313 3 360310 138124 154840 -1 13312
13314 3 360230 138132 154760 -1 13313
13315 3 360142 138100 154680 -1 13314
13316 3 360094 138052 154560 -1 13315
13317 3 360070 137966 154520 -1 13316
13318 3 360066 137716 154440 -1 13317
13319 3 359998 137688 154400 -1 13318
13320 3 359922 137666 154320 -1 13319
13321 3 360030 137780 154280 -1 13320
13322 3 360102 137884 154240 -1 13321
13323 3 360122 137856 154160 -1 13322
13324 3 360040 137822 154040 -1 13323
13325 3 360048 137806 154000 -1 13324
13326 3 360126 137712 153960 -1 13325
13327 3 360228 137776 153920 -1 13326
13328 3 360360 137754 153880 -1 13327
13329 3 360418 137688 153840 -1 13328
13330 3 360474 137630 153800 -1 13329
13331 3 360576 137594 153720 -1 13330
13332 3 360764 137476 153680 -1 13331
13333 3 361068 137352 153640 -1 13332
13334 3 361110 137322 153600 -1 13333
13335 3 361140 137150 153560 -1 13334
13336 3 361162 137048 153600 -1 13335
13337 3 361422 136880 153640 -1 13336
13338 3 361484 136874 153680 -1 13337
13339 3 361258 137214 153520 -1 13335
13340 3 361506 137322 153520 -1 13339
13341 3 360736 137868 155000 -1 13200
13342 3 363440 137134 155160 -1 13144
13343 3 363478 137032 155080 -1 13342
13344 3 363480 136952 155040 -1 13343
13345 3 363566 136700 155000 -1 13344
13346 3 363538 136520 154960 -1 13345
13347 3 363516 136352 154920 -1 13346
13348 3 363486 136254 154880 -1 13347
13349 3 363448 136146 154840 -1 13348
13350 3 363478 135982 154800 -1 13349
13351 3 363484 135908 154840 -1 13350
13352 3 363490 135838 154880 -1 13351
13353 3 363464 135608 154920 -1 13352
13354 3 363446 135554 155000 -1 13353
13355 3 363422 135414 155040 -1 13354
13356 3 363202 135462 155120 -1 13355
13357 3 363134 135516 155160 -1 13356
13358 3 363112 135570 155200 -1 13357
13359 3 363120 135642 155240 -1 13358
13360 3 363164 135702 155320 -1 13359
13361 3 363206 135740 155360 -1 13360
13362 3 363226 135770 155400 -1 13361
13363 3 363200 135798 155440 -1 13362
13364 3 363170 135822 155480 -1 13363
13365 3 363170 135816 155520 -1 13364
13366 3 363162 135872 155600 -1 13365
13367 3 363112 135856 155680 -1 13366
13368 3 363532 135254 154960 -1 13355
13369 3 365698 137238 155000 -1 13129
13370 3 365614 137200 155080 -1 13369
13371 3 365516 137078 155120 -1 13370
13372 3 365378 136978 155160 -1 13371
13373 3 365196 136810 155120 -1 13372
13374 3 365068 136752 155200 -1 13373
13375 3 365004 136652 155280 -1 13374
13376 3 369252 136695 151720 -1 12380
13377 3 369343 135993 151800 -1 13376
13378 3 369238 135633 151880 -1 13377
13379 3 369255 135205 151960 -1 13378
13380 3 369203 134856 152120 -1 13379
13381 3 369135 134658 152160 -1 13380
13382 3 369023 134278 152240 -1 13381
13383 3 369063 134032 152320 -1 13382
13384 3 369039 133780 152400 -1 13383
13385 3 369092 133431 152520 -1 13384
13386 3 369179 133293 152600 -1 13385
13387 3 369226 133132 152720 -1 13386
13388 3 369344 132857 152840 -1 13387
13389 3 369200 132329 152760 -1 13388
13390 3 369224 132265 152680 -1 13389
13391 3 369224 132233 152640 -1 13390
13392 3 369060 132101 152600 -1 13391
13393 3 368972 131869 152680 -1 13392
13394 3 368844 131677 152600 -1 13393
13395 3 368792 131537 152520 -1 13394
13396 3 368744 131361 152440 -1 13395
13397 3 368880 131201 152360 -1 13396
13398 3 368904 130997 152320 -1 13397
13399 3 368900 130921 152280 -1 13398
13400 3 368996 130761 152200 -1 13399
13401 3 369092 130717 152160 -1 13400
13402 3 369104 130593 152120 -1 13401
13403 3 369020 130557 152080 -1 13402
13404 3 368908 130473 152000 -1 13403
13405 3 368924 130369 151920 -1 13404
13406 3 368980 130189 151880 -1 13405
13407 3 369036 129885 151960 -1 13406
13408 3 369422 132673 152920 -1 13388
13409 3 369665 132406 153080 -1 13408
13410 3 369837 132113 153240 -1 13409
13411 3 370025 131915 153440 -1 13410
13412 3 370226 131674 153560 -1 13411
13413 3 370350 131519 153640 -1 13412
13414 3 370513 131204 153760 -1 13413
13415 3 370521 130680 153840 -1 13414
13416 3 370319 130180 153840 -1 13415
13417 3 370295 129927 153800 -1 13416
13418 3 370236 129362 153720 -1 13417
13419 3 370224 129238 153680 -1 13418
13420 3 370213 129113 153640 -1 13419
13421 3 370244 128946 153600 -1 13420
13422 3 370421 128651 153520 -1 13421
13423 3 370513 128083 153480 -1 13422
13424 3 370520 127808 153400 -1 13423
13425 3 370526 127533 153320 -1 13424
13426 3 370571 127570 153240 -1 13425
13427 3 370638 127626 153120 -1 13426
13428 3 370771 127623 153040 -1 13427
13429 3 370947 127635 152960 -1 13428
13430 3 371053 127594 152880 -1 13429
13431 3 371066 127559 152840 -1 13430
13432 3 371128 127512 152800 -1 13431
13433 3 371165 127476 152720 -1 13432
13434 3 371186 127427 152640 -1 13433
13435 3 371305 127356 152560 -1 13434
13436 3 371343 127226 152480 -1 13435
13437 3 371375 127150 152440 -1 13436
13438 3 371415 127052 152320 -1 13437
13439 3 371401 126960 152200 -1 13438
13440 3 371537 126844 152080 -1 13439
13441 3 371603 126786 151960 -1 13440
13442 3 371691 126886 151800 -1 13441
13443 3 371781 126862 151680 -1 13442
13444 3 371833 126900 151560 -1 13443
13445 3 371815 126822 151400 -1 13444
13446 3 371847 126868 151240 -1 13445
13447 3 371741 126838 151120 -1 13446
13448 3 371703 126794 151040 -1 13447
13449 3 371609 126776 150880 -1 13448
13450 3 371571 126850 150720 -1 13449
13451 3 371643 126994 150680 -1 13450
13452 3 371749 127172 150640 -1 13451
13453 3 371771 127280 150600 -1 13452
13454 3 371845 127438 150560 -1 13453
13455 3 371931 127576 150520 -1 13454
13456 3 371957 127564 150480 -1 13455
13457 3 372049 127656 150440 -1 13456
13458 3 372073 127674 150400 -1 13457
13459 3 372131 127724 150360 -1 13458
13460 3 372129 127894 150320 -1 13459
13461 3 372163 127612 150280 -1 13460
13462 3 372245 127588 150240 -1 13461
13463 3 372305 127516 150200 -1 13462
13464 3 372365 127388 150160 -1 13463
13465 3 372399 127218 150120 -1 13464
13466 3 372245 127226 150080 -1 13465
13467 3 372193 127092 150040 -1 13466
13468 3 372141 127060 150000 -1 13467
13469 3 372061 127004 149960 -1 13468
13470 3 372009 126948 149920 -1 13469
13471 3 371867 126870 149880 -1 13470
13472 3 371739 126776 149840 -1 13471
13473 3 371547 126642 149800 -1 13472
13474 3 372571 126848 150080 -1 13465
13475 3 372531 126592 150040 -1 13474
13476 3 372577 126442 150120 -1 13475
13477 3 372567 126328 150160 -1 13476
13478 3 372547 126162 150240 -1 13477
13479 3 372769 125956 150280 -1 13478
13480 3 372715 125848 150320 -1 13479
13481 3 372707 125696 150360 -1 13480
13482 3 372219 125960 150280 -1 13478
13483 3 372123 125904 150320 -1 13482
13484 3 372025 125808 150360 -1 13483
13485 3 371775 125624 150400 -1 13484
13486 3 371681 125460 150440 -1 13485
13487 3 371517 125198 150480 -1 13486
13488 3 371337 124988 150520 -1 13487
13489 3 371153 124810 150560 -1 13488
13490 3 370975 124592 150600 -1 13489
13491 3 370753 124380 150640 -1 13490
13492 3 370585 124148 150680 -1 13491
13493 3 370417 123912 150720 -1 13492
13494 3 370419 123876 150760 -1 13493
13495 3 370383 123792 150800 -1 13494
13496 3 370385 123762 150840 -1 13495
13497 3 370293 123636 150920 -1 13496
13498 3 370097 123458 151000 -1 13497
13499 3 369995 123300 151040 -1 13498
13500 3 369735 123104 151040 -1 13499
13501 3 369261 122928 151000 -1 13500
13502 3 368705 122778 151040 -1 13501
13503 3 368577 122734 151080 -1 13502
13504 3 368357 122688 151120 -1 13503
13505 3 368007 122716 151160 -1 13504
13506 3 367613 122740 151120 -1 13505
13507 3 367595 122764 151080 -1 13506
13508 3 367603 122808 151040 -1 13507
13509 3 367615 122828 151000 -1 13508
13510 3 367575 122772 150960 -1 13509
13511 3 367599 122806 150920 -1 13510
13512 3 367619 122870 150880 -1 13511
13513 3 367681 122890 150840 -1 13512
13514 3 367525 122606 151200 -1 13505
13515 3 366761 122250 151160 -1 13514
13516 3 366623 122576 151160 -1 13515
13517 3 366589 122698 151200 -1 13516
13518 3 366495 122898 151120 -1 13517
13519 3 366483 122942 151080 -1 13518
13520 3 366477 122946 151040 -1 13519
13521 3 366393 122882 150960 -1 13520
13522 3 366489 122952 150920 -1 13521
13523 3 366461 123022 150880 -1 13522
13524 3 366473 123082 150840 -1 13523
13525 3 366473 123138 150760 -1 13524
13526 3 366427 123194 150720 -1 13525
13527 3 366539 123408 150680 -1 13526
13528 3 366635 123624 150640 -1 13527
13529 3 366729 123760 150600 -1 13528
13530 3 366821 123898 150560 -1 13529
13531 3 366835 124046 150520 -1 13530
13532 3 366891 124246 150480 -1 13531
13533 3 366663 122132 151200 -1 13515
13534 3 366665 121982 151280 -1 13533
13535 3 367139 121652 151240 -1 13534
13536 3 367133 121388 151200 -1 13535
13537 3 367161 121244 151160 -1 13536
13538 3 367117 121046 151120 -1 13537
13539 3 367103 120944 151080 -1 13538
13540 3 367227 120722 151040 -1 13539
13541 3 367209 120632 151000 -1 13540
13542 3 367123 120520 150960 -1 13541
13543 3 367177 120562 150920 -1 13542
13544 3 367199 120580 150880 -1 13543
13545 3 367295 120644 150840 -1 13544
13546 3 367363 120644 150800 -1 13545
13547 3 367299 120612 150760 -1 13546
13548 3 366733 121936 151360 -1 13534
13549 3 366893 121748 151560 -1 13548
13550 3 367471 122308 151560 -1 13549
13551 3 367531 122346 151640 -1 13550
13552 3 367693 122322 151720 -1 13551
13553 3 367777 122308 151760 -1 13552
13554 3 367775 122270 151840 -1 13553
13555 3 366853 121696 151600 -1 13549
13556 3 366759 121644 151640 -1 13555
13557 3 366625 121630 151720 -1 13556
13558 3 366435 121478 151840 -1 13557
13559 3 366315 121452 151880 -1 13558
13560 3 366571 121884 151160 -1 13533
13561 3 366571 121678 151080 -1 13560
13562 3 366481 121520 151000 -1 13561
13563 3 366369 121464 150960 -1 13562
13564 3 366541 121412 150920 -1 13563
13565 3 366555 121538 150840 -1 13564
13566 3 366575 121526 150800 -1 13565
13567 3 372499 126520 150000 -1 13475
13568 3 372497 126488 149960 -1 13567
13569 3 372457 126366 149920 -1 13568
13570 3 372395 126272 149880 -1 13569
13571 3 372327 126098 149840 -1 13570
13572 3 372231 125962 149800 -1 13571
13573 3 372159 125810 149760 -1 13572
13574 3 372079 125704 149720 -1 13573
13575 3 371943 125444 149680 -1 13574
13576 3 371833 125298 149640 -1 13575
13577 3 371743 125200 149600 -1 13576
13578 3 371667 125024 149560 -1 13577
13579 3 371685 125002 149520 -1 13578
13580 3 371697 124984 149480 -1 13579
13581 3 371785 124996 149440 -1 13580
13582 3 371831 124946 149400 -1 13581
13583 3 371835 124932 149360 -1 13582
13584 3 371869 124912 149280 -1 13583
13585 3 371879 124944 149200 -1 13584
13586 3 371987 124920 149120 -1 13585
13587 3 372131 124900 149040 -1 13586
13588 3 372279 124870 148960 -1 13587
13589 3 372395 124790 148880 -1 13588
13590 3 372415 124742 148840 -1 13589
13591 3 372575 124684 148760 -1 13590
13592 3 372857 124654 148640 -1 13591
13593 3 373097 124558 148560 -1 13592
13594 3 373265 124514 148520 -1 13593
13595 3 373381 124404 148440 -1 13594
13596 3 373501 124364 148400 -1 13595
13597 3 373721 124286 148280 -1 13596
13598 3 373847 124238 148200 -1 13597
13599 3 374139 124198 148080 -1 13598
13600 3 374433 124056 148000 -1 13599
13601 3 374463 124016 147960 -1 13600
13602 3 374671 123878 147840 -1 13601
13603 3 374879 123720 147760 -1 13602
13604 3 375031 123612 147720 -1 13603
13605 3 375189 123500 147640 -1 13604
13606 3 375279 123426 147560 -1 13605
13607 3 375325 123398 147520 -1 13606
13608 3 375423 123300 147440 -1 13607
13609 3 375611 123140 147400 -1 13608
13610 3 375789 122996 147360 -1 13609
13611 3 375975 122816 147280 -1 13610
13612 3 376085 122708 147240 -1 13611
13613 3 376185 122644 147160 -1 13612
13614 3 376245 122638 147080 -1 13613
13615 3 376257 122678 147040 -1 13614
13616 3 376277 122462 147000 -1 13615
13617 3 376303 122426 146960 -1 13616
13618 3 376313 122388 146920 -1 13617
13619 3 376333 122324 146880 -1 13618
13620 3 376359 122262 146840 -1 13619
13621 3 376449 122246 146800 -1 13620
13622 3 376491 122156 146720 -1 13621
13623 3 376537 122030 146600 -1 13622
13624 3 376443 122046 146560 -1 13623
13625 3 376367 122096 146520 -1 13624
13626 3 376315 122068 146480 -1 13625
13627 3 376295 122086 146400 -1 13626
13628 3 376321 122022 146360 -1 13627
13629 3 376297 122024 146240 -1 13628
13630 3 376261 121944 146160 -1 13629
13631 3 376169 121910 146040 -1 13630
13632 3 376075 121918 145960 -1 13631
13633 3 375891 121950 145920 -1 13632
13634 3 375757 122046 145840 -1 13633
13635 3 375723 122170 145760 -1 13634
13636 3 375495 122426 145760 -1 13635
13637 3 375475 122474 145720 -1 13636
13638 3 375483 122506 145680 -1 13637
13639 3 375453 122520 145640 -1 13638
13640 3 375425 122576 145560 -1 13639
13641 3 375369 122636 145480 -1 13640
13642 3 375239 122724 145520 -1 13641
13643 3 375041 122764 145560 -1 13642
13644 3 374955 122790 145640 -1 13643
13645 3 374967 122892 145680 -1 13644
13646 3 374971 123114 145720 -1 13645
13647 3 374947 123174 145760 -1 13646
13648 3 376739 121876 146520 -1 13624
13649 3 376931 121726 146480 -1 13648
13650 3 377059 121622 146440 -1 13649
13651 3 377217 121498 146400 -1 13650
13652 3 377375 121368 146320 -1 13651
13653 3 377515 121290 146280 -1 13652
13654 3 377581 121216 146240 -1 13653
13655 3 377645 121058 146200 -1 13654
13656 3 377693 121100 146120 -1 13655
13657 3 377711 121152 146080 -1 13656
13658 3 377815 121142 146000 -1 13657
13659 3 377963 121056 145920 -1 13658
13660 3 378003 120992 145880 -1 13659
13661 3 378119 120998 145800 -1 13660
13662 3 378267 120922 145680 -1 13661
13663 3 378395 120814 145560 -1 13662
13664 3 378423 120722 145440 -1 13663
13665 3 378577 120706 145320 -1 13664
13666 3 378597 120652 145200 -1 13665
13667 3 378767 120536 145080 -1 13666
13668 3 378849 120416 145000 -1 13667
13669 3 378791 120298 144920 -1 13668
13670 3 378779 120216 144880 -1 13669
13671 3 378745 120014 144840 -1 13670
13672 3 378611 119924 144800 -1 13671
13673 3 378503 119828 144760 -1 13672
13674 3 378457 119678 144800 -1 13673
13675 3 378437 119612 144840 -1 13674
13676 3 378443 119398 144800 -1 13675
13677 3 378449 119224 144760 -1 13676
13678 3 378409 119112 144720 -1 13677
13679 3 378417 119056 144680 -1 13678
13680 3 378465 118870 144800 -1 13679
13681 3 378487 118750 144760 -1 13680
13682 3 378315 118646 144680 -1 13681
13683 3 378147 118624 144640 -1 13682
13684 3 378041 118602 144600 -1 13683
13685 3 377951 118544 144560 -1 13684
13686 3 377873 118414 144520 -1 13685
13687 3 377811 118336 144480 -1 13686
13688 3 377705 118310 144400 -1 13687
13689 3 377601 118326 144280 -1 13688
13690 3 377541 118342 144240 -1 13689
13691 3 377543 118332 144200 -1 13690
13692 3 379007 120212 144800 -1 13670
13693 3 379095 120116 144760 -1 13692
13694 3 379151 120030 144680 -1 13693
13695 3 379273 119950 144560 -1 13694
13696 3 379421 119926 144480 -1 13695
13697 3 379453 119884 144400 -1 13696
13698 3 379585 119896 144320 -1 13697
13699 3 379845 119850 144280 -1 13698
13700 3 379885 119856 144160 -1 13699
13701 3 380043 119836 144080 -1 13700
13702 3 380245 119864 144000 -1 13701
13703 3 380289 119862 143960 -1 13702
13704 3 380319 119848 143920 -1 13703
13705 3 380725 119890 143760 -1 13704
13706 3 380857 119892 143720 -1 13705
13707 3 380981 119906 143600 -1 13706
13708 3 381073 119928 143440 -1 13707
13709 3 381297 120010 143320 -1 13708
13710 3 381443 119896 143240 -1 13709
13711 3 381595 119864 143160 -1 13710
13712 3 381597 119818 143120 -1 13711
13713 3 381669 119850 143080 -1 13712
13714 3 381747 119830 143040 -1 13713
13715 3 381627 119688 143000 -1 13714
13716 3 381651 119652 142960 -1 13715
13717 3 381711 119592 142840 -1 13716
13718 3 381759 119518 142760 -1 13717
13719 3 381847 119436 142680 -1 13718
13720 3 381963 119424 142640 -1 13719
13721 3 381933 119388 142600 -1 13720
13722 3 381943 119314 142520 -1 13721
13723 3 381981 119270 142440 -1 13722
13724 3 382001 119160 142320 -1 13723
13725 3 382115 119056 142280 -1 13724
13726 3 382121 119010 142200 -1 13725
13727 3 382235 118886 142080 -1 13726
13728 3 382249 118822 142000 -1 13727
13729 3 382311 118678 141880 -1 13728
13730 3 382511 118574 141760 -1 13729
13731 3 382645 118540 141640 -1 13730
13732 3 382853 118396 141480 -1 13731
13733 3 382947 118354 141360 -1 13732
13734 3 382971 118176 141240 -1 13733
13735 3 383003 118116 141120 -1 13734
13736 3 383097 117962 141000 -1 13735
13737 3 383087 117916 140880 -1 13736
13738 3 383119 117772 140800 -1 13737
13739 3 383121 117696 140680 -1 13738
13740 3 383047 117592 140600 -1 13739
13741 3 382987 117588 140560 -1 13740
13742 3 382683 117592 140440 -1 13741
13743 3 383151 117428 140400 -1 13742
13744 3 383305 117288 140360 -1 13743
13745 3 383425 117004 140280 -1 13744
13746 3 383435 116876 140200 -1 13745
13747 3 383419 116784 140160 -1 13746
13748 3 383411 116706 140040 -1 13747
13749 3 383599 116676 139960 -1 13748
13750 3 383633 116686 139880 -1 13749
13751 3 383719 116648 139760 -1 13750
13752 3 383685 116576 139600 -1 13751
13753 3 383805 116472 139560 -1 13752
13754 3 383947 116306 139520 -1 13753
13755 3 383971 116288 139440 -1 13754
13756 3 384017 116342 139400 -1 13755
13757 3 383989 116220 139280 -1 13756
13758 3 383963 116000 139240 -1 13757
13759 3 383961 115960 139200 -1 13758
13760 3 383981 115926 139120 -1 13759
13761 3 383971 115912 139040 -1 13760
13762 3 384079 115876 139000 -1 13761
13763 3 384219 115792 138920 -1 13762
13764 3 384237 115664 138840 -1 13763
13765 3 384293 115578 138760 -1 13764
13766 3 384283 115418 138640 -1 13765
13767 3 384233 115326 138560 -1 13766
13768 3 384133 115260 138440 -1 13767
13769 3 384011 115156 138320 -1 13768
13770 3 383995 115088 138200 -1 13769
13771 3 384029 114962 138080 -1 13770
13772 3 384109 114832 138000 -1 13771
13773 3 384077 114734 137920 -1 13772
13774 3 384059 114736 137840 -1 13773
13775 3 384071 114750 137720 -1 13774
13776 3 384099 114731 137640 -1 13775
13777 3 383877 114734 137680 -1 13776
13778 3 383831 114782 137760 -1 13777
13779 3 383745 114832 137840 -1 13778
13780 3 383645 114792 137880 -1 13779
13781 3 383509 114808 137920 -1 13780
13782 3 383481 114826 137960 -1 13781
13783 3 383365 114896 138000 -1 13782
13784 3 383355 114886 137920 -1 13783
13785 3 383443 114966 137800 -1 13784
13786 3 383535 114772 137720 -1 13780
13787 3 383513 114766 137680 -1 13786
13788 3 383455 114764 137640 -1 13787
13789 3 383433 114786 137600 -1 13788
13790 3 383381 114850 137560 -1 13789
13791 3 384113 114722 137600 -1 13776
13792 3 384121 114724 137560 -1 13791
13793 3 384141 114744 137520 -1 13792
13794 3 384167 114690 137480 -1 13793
13795 3 384177 114622 137400 -1 13794
13796 3 384227 114542 137320 -1 13795
13797 3 384301 114378 137200 -1 13796
13798 3 384313 114374 137160 -1 13797
13799 3 384367 114224 137080 -1 13798
13800 3 384317 113930 136960 -1 13799
13801 3 384345 113908 136880 -1 13800
13802 3 384161 113878 136920 -1 13801
13803 3 384059 113910 136960 -1 13802
13804 3 383935 114006 137000 -1 13803
13805 3 383817 114064 137040 -1 13804
13806 3 383727 114164 137120 -1 13805
13807 3 383599 114202 137160 -1 13806
13808 3 383515 114242 137200 -1 13807
13809 3 383457 114288 137240 -1 13808
13810 3 383473 114326 137280 -1 13809
13811 3 384443 113876 136800 -1 13801
13812 3 384539 113838 136720 -1 13811
13813 3 384502 113770 136600 -1 13812
13814 3 384489 113748 136560 -1 13813
13815 3 384425 113712 136520 -1 13814
13816 3 384351 113646 136400 -1 13815
13817 3 384471 113484 136360 -1 13816
13818 3 384527 113424 136320 -1 13817
13819 3 384631 113336 136240 -1 13818
13820 3 384663 113164 136160 -1 13819
13821 3 384699 113020 136120 -1 13820
13822 3 384793 112902 136080 -1 13821
13823 3 384733 112750 136000 -1 13822
13824 3 384663 112534 135960 -1 13823
13825 3 384633 112420 135920 -1 13824
13826 3 384625 112332 135880 -1 13825
13827 3 384715 112186 135840 -1 13826
13828 3 384719 112108 135760 -1 13827
13829 3 384641 112028 135640 -1 13828
13830 3 384159 113692 136320 -1 13816
13831 3 384139 113728 136280 -1 13830
13832 3 384115 113680 136160 -1 13831
13833 3 384097 113702 136040 -1 13832
13834 3 383989 113678 135920 -1 13833
13835 3 383871 113648 135800 -1 13834
13836 3 383715 113606 135720 -1 13835
13837 3 383711 113600 135600 -1 13836
13838 3 383673 113540 135480 -1 13837
13839 3 383655 113516 135440 -1 13838
13840 3 383699 113584 135360 -1 13839
13841 3 383717 113574 135280 -1 13840
13842 3 383683 113546 135120 -1 13841
13843 3 383819 113504 135000 -1 13842
13844 3 383849 113470 134960 -1 13843
13845 3 383857 113408 134880 -1 13844
13846 3 383875 113408 134760 -1 13845
13847 3 383891 113382 134640 -1 13846
13848 3 383963 113436 134520 -1 13847
13849 3 384051 113464 134360 -1 13848
13850 3 384113 113476 134320 -1 13849
13851 3 384059 113472 134280 -1 13850
13852 3 384251 113396 134240 -1 13851
13853 3 384125 113452 134200 -1 13852
13854 3 384165 113402 134080 -1 13853
13855 3 384295 113310 133960 -1 13854
13856 3 384279 113240 133840 -1 13855
13857 3 384301 113242 133800 -1 13856
13858 3 384347 113224 133680 -1 13857
13859 3 384431 113226 133520 -1 13858
13860 3 384415 113198 133360 -1 13859
13861 3 384457 113192 133320 -1 13860
13862 3 384553 113224 133240 -1 13861
13863 3 384635 113226 133160 -1 13862
13864 3 384709 113190 133120 -1 13863
13865 3 384727 113202 133080 -1 13864
13866 3 384799 113172 132960 -1 13865
13867 3 384867 113146 132880 -1 13866
13868 3 384863 113104 132760 -1 13867
13869 3 384859 112948 132600 -1 13868
13870 3 384931 112916 132520 -1 13869
13871 3 384929 112856 132440 -1 13870
13872 3 384919 112786 132320 -1 13871
13873 3 384985 112720 132280 -1 13872
13874 3 384971 112604 132160 -1 13873
13875 3 384979 112500 132040 -1 13874
13876 3 384997 112418 132000 -1 13875
13877 3 385059 112352 131960 -1 13876
13878 3 385093 112276 131880 -1 13877
13879 3 385157 112110 131760 -1 13878
13880 3 385123 112102 131680 -1 13879
13881 3 385251 111952 131560 -1 13880
13882 3 385286 111912 131520 -1 13881
13883 3 385467 111908 131480 -1 13882
13884 3 385513 111936 131440 -1 13883
13885 3 385541 111942 131400 -1 13884
13886 3 385525 111894 131360 -1 13885
13887 3 385321 111872 131480 -1 13882
13888 3 385357 111816 131440 -1 13887
13889 3 385415 111702 131360 -1 13888
13890 3 385405 111618 131240 -1 13889
13891 3 385411 111542 131160 -1 13890
13892 3 385453 111444 131040 -1 13891
13893 3 385509 111428 130960 -1 13892
13894 3 385585 111362 130840 -1 13893
13895 3 385801 111282 130720 -1 13894
13896 3 385881 111228 130600 -1 13895
13897 3 385991 111122 130520 -1 13896
13898 3 386053 111062 130480 -1 13897
13899 3 386107 110966 130360 -1 13898
13900 3 386163 110952 130280 -1 13899
13901 3 386135 110876 130160 -1 13900
13902 3 386127 110802 130080 -1 13901
13903 3 386131 110710 129920 -1 13902
13904 3 386121 110620 129840 -1 13903
13905 3 386205 110536 129800 -1 13904
13906 3 386239 110404 129760 -1 13905
13907 3 386289 110262 129680 -1 13906
13908 3 386367 110220 129520 -1 13907
13909 3 386463 110252 129440 -1 13908
13910 3 386509 110210 129320 -1 13909
13911 3 386529 110128 129160 -1 13910
13912 3 386617 110138 129040 -1 13911
13913 3 386621 110120 128920 -1 13912
13914 3 386719 110056 128760 -1 13913
13915 3 386739 110054 128720 -1 13914
13916 3 386769 110046 128640 -1 13915
13917 3 386799 110002 128600 -1 13916
13918 3 386803 110012 128480 -1 13917
13919 3 386847 110062 128360 -1 13918
13920 3 386819 110074 128240 -1 13919
13921 3 386739 110096 128120 -1 13920
13922 3 386667 110040 128000 -1 13921
13923 3 386593 110008 127960 -1 13922
13924 3 386551 109962 127880 -1 13923
13925 3 386459 109984 127800 -1 13924
13926 3 386409 110004 127720 -1 13925
13927 3 386389 110098 127680 -1 13926
13928 3 386325 110110 127640 -1 13927
13929 3 386299 109990 127600 -1 13928
13930 3 386289 109974 127560 -1 13929
13931 3 386309 109912 127440 -1 13930
13932 3 386305 109900 127360 -1 13931
13933 3 386227 109898 127240 -1 13932
13934 3 386153 109940 127120 -1 13933
13935 3 386069 109842 127000 -1 13934
13936 3 386021 109916 126960 -1 13935
13937 3 385999 109966 126920 -1 13936
13938 3 385985 109792 126880 -1 13937
13939 3 386073 109702 126840 -1 13938
13940 3 386105 109586 126800 -1 13939
13941 3 386195 109436 126880 -1 13940
13942 3 386295 109324 126840 -1 13941
13943 3 386341 109290 126800 -1 13942
13944 3 386393 109270 126760 -1 13943
13945 3 386447 109240 126720 -1 13944
13946 3 386483 109232 126680 -1 13945
13947 3 385953 110000 126800 -1 13937
13948 3 385849 110066 126720 -1 13947
13949 3 385833 110072 126680 -1 13948
13950 3 385727 110104 126600 -1 13949
13951 3 385639 110094 126560 -1 13950
13952 3 385547 110148 126520 -1 13951
13953 3 385543 110182 126480 -1 13952
13954 3 385509 110248 126440 -1 13953
13955 3 385551 110166 126360 -1 13954
13956 3 385539 110224 126320 -1 13955
13957 3 385531 110460 126240 -1 13956
13958 3 385525 110478 126200 -1 13957
13959 3 385515 110608 126160 -1 13958
13960 3 385535 110460 126120 -1 13959
13961 3 385553 110356 126080 -1 13960
13962 3 385571 110322 126040 -1 13961
13963 3 385569 110464 126000 -1 13962
13964 3 385595 110438 125960 -1 13963
13965 3 385581 110358 125880 -1 13964
13966 3 385509 110216 125840 -1 13965
13967 3 385507 110120 125800 -1 13966
13968 3 385525 110050 125760 -1 13967
13969 3 385541 109990 125720 -1 13968
13970 3 385461 110042 125640 -1 13969
13971 3 385443 110062 125600 -1 13970
13972 3 385447 110012 125560 -1 13971
13973 3 385439 110060 125480 -1 13972
13974 3 385503 109938 125400 -1 13973
13975 3 385533 109852 125320 -1 13974
13976 3 385577 109850 125240 -1 13975
13977 3 385557 109868 125160 -1 13976
13978 3 385485 109892 125040 -1 13977
13979 3 385499 109888 124960 -1 13978
13980 3 385413 109958 124920 -1 13979
13981 3 385299 109998 124880 -1 13980
13982 3 385177 110000 124840 -1 13981
13983 3 385197 109924 124920 -1 13982
13984 3 385187 109928 124960 -1 13983
13985 3 385425 110506 126320 -1 13957
13986 3 385435 110652 126360 -1 13985
13987 3 385215 110434 126280 -1 13985
13988 3 385091 110384 126240 -1 13987
13989 3 385885 109678 127040 -1 13935
13990 3 385815 109660 127080 -1 13989
13991 3 385773 109680 127120 -1 13990
13992 3 385763 109694 127160 -1 13991
13993 3 385819 109638 127240 -1 13992
13994 3 385863 109620 127280 -1 13993
13995 3 382485 117670 140400 -1 13742
13996 3 382167 117788 140320 -1 13995
13997 3 382081 117800 140280 -1 13996
13998 3 381863 117832 140240 -1 13997
13999 3 381797 117832 140200 -1 13998
14000 3 381697 117942 140160 -1 13999
14001 3 381539 118028 140120 -1 14000
14002 3 381457 118082 140080 -1 14001
14003 3 381401 118078 140000 -1 14002
14004 3 381241 118188 139920 -1 14003
14005 3 381101 118256 140000 -1 14004
14006 3 380945 118332 140040 -1 14005
14007 3 380745 118454 140000 -1 14006
14008 3 380585 118534 139960 -1 14007
14009 3 380329 118686 139920 -1 14008
14010 3 380109 118804 139880 -1 14009
14011 3 380063 118836 139840 -1 14010
14012 3 379947 118920 139800 -1 14011
14013 3 379775 119056 139760 -1 14012
14014 3 379651 119138 139720 -1 14013
14015 3 379361 119216 139680 -1 14014
14016 3 379159 119330 139640 -1 14015
14017 3 378925 119408 139600 -1 14016
14018 3 378677 119602 139640 -1 14017
14019 3 378583 119602 139720 -1 14018
14020 3 378563 119576 139840 -1 14019
14021 3 378493 119562 139920 -1 14020
14022 3 378331 119518 139960 -1 14021
14023 3 378321 119464 140040 -1 14022
14024 3 378331 119426 140080 -1 14023
14025 3 378365 119358 140160 -1 14024
14026 3 378329 119300 140280 -1 14025
14027 3 378267 119280 140400 -1 14026
14028 3 378173 119262 140520 -1 14027
14029 3 378075 119134 140640 -1 14028
14030 3 378021 119118 140760 -1 14029
14031 3 378017 119180 140920 -1 14030
14032 3 378003 119310 141000 -1 14031
14033 3 381425 118044 140200 -1 14000
14034 3 381363 118084 140320 -1 14033
14035 3 381279 118074 140360 -1 14034
14036 3 381229 118076 140400 -1 14035
14037 3 381141 118022 140480 -1 14036
14038 3 381145 118010 140520 -1 14037
14039 3 383133 118034 141360 -1 13734
14040 3 383181 117974 141400 -1 14039
14041 3 383237 117978 141480 -1 14040
14042 3 383259 117956 141560 -1 14041
14043 3 383239 117936 141640 -1 14042
14044 3 383243 117898 141680 -1 14043
14045 3 383311 117834 141720 -1 14044
14046 3 383333 117786 141760 -1 14045
14047 3 383575 117704 141760 -1 14046
14048 3 383683 117714 141720 -1 14047
14049 3 383803 117706 141680 -1 14048
14050 3 384007 117644 141640 -1 14049
14051 3 384103 117648 141600 -1 14050
14052 3 384283 117586 141560 -1 14051
14053 3 384537 117600 141520 -1 14052
14054 3 384583 117632 141560 -1 14053
14055 3 384539 117584 141640 -1 14054
14056 3 376469 122492 147120 -1 13614
14057 3 372027 127338 150320 -1 13461
14058 3 371961 127240 150360 -1 14057
14059 3 371921 127118 150400 -1 14058
14060 3 371819 126990 150440 -1 14059
14061 3 370394 127650 153600 -1 13423
14062 3 370491 127726 153800 -1 14061
14063 3 370447 127840 153880 -1 14062
14064 3 370991 128144 153880 -1 14063
14065 3 371103 128204 153960 -1 14064
14066 3 371411 128296 154000 -1 14065
14067 3 371429 128358 154040 -1 14066
14068 3 371437 128364 154080 -1 14067
14069 3 370490 127800 153920 -1 14063
14070 3 370512 127646 154000 -1 14069
14071 3 370537 127642 154040 -1 14070
14072 3 370491 127606 154120 -1 14071
14073 3 370434 127581 154200 -1 14072
14074 3 370132 127563 154280 -1 14073
14075 3 370124 127507 154400 -1 14074
14076 3 370056 127452 154480 -1 14075
14077 3 370023 127422 154600 -1 14076
14078 3 370050 127373 154760 -1 14077
14079 3 370122 127402 154880 -1 14078
14080 3 370101 127328 154960 -1 14079
14081 3 370096 127232 155040 -1 14080
14082 3 370007 127199 155120 -1 14081
14083 3 369919 127225 155200 -1 14082
14084 3 369899 127227 155240 -1 14083
14085 3 369828 127170 155280 -1 14084
14086 3 369622 126795 155320 -1 14085
14087 3 369763 127124 155360 -1 14086
14088 3 369715 127192 155400 -1 14087
14089 3 369719 127184 155480 -1 14088
14090 3 369719 127186 155520 -1 14089
14091 3 369705 127210 155600 -1 14090
14092 3 369647 127250 155680 -1 14091
14093 3 369515 127174 155760 -1 14092
14094 3 369401 127096 155800 -1 14093
14095 3 369319 127046 155880 -1 14094
14096 3 369213 127114 155760 -1 14095
14097 3 369359 126520 155360 -1 14086
14098 3 369099 126257 155320 -1 14097
14099 3 368781 125923 155280 -1 14098
14100 3 368622 125503 155200 -1 14099
14101 3 368553 125272 155120 -1 14100
14102 3 368507 125101 155080 -1 14101
14103 3 368484 125026 155040 -1 14102
14104 3 368514 124866 155080 -1 14103
14105 3 368566 124854 155120 -1 14104
14106 3 368602 124890 155160 -1 14105
14107 3 368618 124876 155240 -1 14106
14108 3 368460 124951 155000 -1 14103
14109 3 368335 124788 154920 -1 14108
14110 3 368118 124576 154880 -1 14109
14111 3 367964 124439 154840 -1 14110
14112 3 367762 124301 154800 -1 14111
14113 3 367614 124138 154760 -1 14112
14114 3 367331 124424 154760 -1 14113
14115 3 367271 124504 154800 -1 14114
14116 3 367275 124500 154840 -1 14115
14117 3 367261 124544 154880 -1 14116
14118 3 367269 124592 154920 -1 14117
14119 3 367235 124618 154960 -1 14118
14120 3 367083 124710 155000 -1 14119
14121 3 366985 124762 154960 -1 14120
14122 3 366925 124788 154920 -1 14121
14123 3 366867 124846 154880 -1 14122
14124 3 366833 124914 154920 -1 14123
14125 3 366817 124958 154960 -1 14124
14126 3 366823 124962 155000 -1 14125
14127 3 366639 125046 154960 -1 14126
14128 3 366523 125118 154920 -1 14127
14129 3 366423 125186 154880 -1 14128
14130 3 366357 125226 154840 -1 14129
14131 3 366281 125328 154800 -1 14130
14132 3 366235 125410 154760 -1 14131
14133 3 366209 125432 154720 -1 14132
14134 3 366825 124798 154840 -1 14123
14135 3 366779 124804 154800 -1 14134
14136 3 366807 124804 154760 -1 14135
14137 3 367399 123768 154720 -1 14113
14138 3 367503 123612 154680 -1 14137
14139 3 367607 123516 154640 -1 14138
14140 3 367767 123412 154560 -1 14139
14141 3 367939 123342 154520 -1 14140
14142 3 368147 123218 154560 -1 14141
14143 3 368323 123044 154600 -1 14142
14144 3 368519 122844 154600 -1 14143
14145 3 368623 122648 154640 -1 14144
14146 3 368655 122596 154680 -1 14145
14147 3 368691 122554 154720 -1 14146
14148 3 368719 122524 154760 -1 14147
14149 3 368763 122406 154840 -1 14148
14150 3 368861 122342 154920 -1 14149
14151 3 368935 122298 154960 -1 14150
14152 3 369083 122250 155000 -1 14151
14153 3 369233 122208 155040 -1 14152
14154 3 369301 122020 155040 -1 14153
14155 3 369265 121824 155000 -1 14154
14156 3 369257 121562 155040 -1 14155
14157 3 369283 121420 155000 -1 14156
14158 3 369305 121292 154960 -1 14157
14159 3 369283 121186 154920 -1 14158
14160 3 369289 121006 154880 -1 14159
14161 3 369299 120880 154840 -1 14160
14162 3 369271 120810 154800 -1 14161
14163 3 369191 120664 154760 -1 14162
14164 3 369203 120648 154720 -1 14163
14165 3 369339 122004 155000 -1 14154
14166 3 369379 122006 154960 -1 14165
14167 3 369403 122004 154920 -1 14166
14168 3 369423 121920 154880 -1 14167
14169 3 369483 121860 154840 -1 14168
14170 3 369641 121886 154800 -1 14169
14171 3 369717 121892 154760 -1 14170
14172 3 369783 121904 154720 -1 14171
14173 3 369991 121874 154760 -1 14172
14174 3 370069 121804 154800 -1 14173
14175 3 367211 123486 154680 -1 14137
14176 3 367003 123104 154640 -1 14175
14177 3 366924 123045 154560 -1 14176
14178 3 366877 122906 154480 -1 14177
14179 3 366721 122926 154400 -1 14178
14180 3 366516 122858 154320 -1 14179
14181 3 366366 122771 154240 -1 14180
14182 3 366115 122638 154160 -1 14181
14183 3 365914 122618 154200 -1 14182
14184 3 365708 122583 154240 -1 14183
14185 3 365490 122558 154280 -1 14184
14186 3 365352 122556 154240 -1 14185
14187 3 365378 122398 154160 -1 14186
14188 3 365074 122238 154120 -1 14187
14189 3 364600 121883 154080 -1 14188
14190 3 364477 121822 154200 -1 14189
14191 3 364490 121858 154240 -1 14190
14192 3 364576 121990 154280 -1 14191
14193 3 364628 122066 154320 -1 14192
14194 3 364712 122082 154360 -1 14193
14195 3 364564 122154 154400 -1 14194
14196 3 364568 122282 154480 -1 14195
14197 3 364746 122548 154480 -1 14196
14198 3 364848 122678 154520 -1 14197
14199 3 364634 122896 154560 -1 14198
14200 3 364620 123080 154600 -1 14199
14201 3 364582 123176 154640 -1 14200
14202 3 364574 123342 154680 -1 14201
14203 3 364598 123364 154720 -1 14202
14204 3 364580 123388 154800 -1 14203
14205 3 364560 123482 154880 -1 14204
14206 3 364594 123568 154920 -1 14205
14207 3 364658 123606 154960 -1 14206
14208 3 364818 123682 155040 -1 14207
14209 3 365004 123702 155080 -1 14208
14210 3 364508 121931 153960 -1 14189
14211 3 364354 121898 153880 -1 14210
14212 3 364277 121882 153840 -1 14211
14213 3 364200 121865 153800 -1 14212
14214 3 364126 121751 153640 -1 14213
14215 3 363861 121517 153520 -1 14214
14216 3 363568 121444 153440 -1 14215
14217 3 363419 121290 153360 -1 14216
14218 3 363366 121265 153320 -1 14217
14219 3 363384 121275 153280 -1 14218
14220 3 363357 121242 153240 -1 14219
14221 3 363336 121104 153200 -1 14220
14222 3 363192 121008 153120 -1 14221
14223 3 363016 120954 153080 -1 14222
14224 3 362959 120982 153000 -1 14223
14225 3 362935 121031 152960 -1 14224
14226 3 370677 131617 153720 -1 13413
14227 3 370845 131648 153880 -1 14226
14228 3 370933 131721 154000 -1 14227
14229 3 371014 131743 154080 -1 14228
14230 3 371109 131707 154200 -1 14229
14231 3 371263 131692 154360 -1 14230
14232 3 371365 131653 154440 -1 14231
14233 3 371512 131605 154560 -1 14232
14234 3 371654 131563 154680 -1 14233
14235 3 371696 131572 154720 -1 14234
14236 3 371476 131900 154720 -1 14235
14237 3 371481 131953 154760 -1 14236
14238 3 371452 132083 154840 -1 14237
14239 3 371578 132237 154880 -1 14238
14240 3 371564 132245 154920 -1 14239
14241 3 371762 132225 154720 -1 14239
14242 3 371818 132187 154680 -1 14241
14243 3 371956 132179 154640 -1 14242
14244 3 372026 132229 154600 -1 14243
14245 3 371849 131435 154800 -1 14235
14246 3 371950 131390 154920 -1 14245
14247 3 372067 131199 155040 -1 14246
14248 3 372262 131150 155120 -1 14247
14249 3 372316 131159 155200 -1 14248
14250 3 372554 131075 155320 -1 14249
14251 3 372688 131024 155400 -1 14250
14252 3 372854 130979 155480 -1 14251
14253 3 372921 130963 155600 -1 14252
14254 3 373082 130904 155720 -1 14253
14255 3 373165 130753 155800 -1 14254
14256 3 373180 130641 155920 -1 14255
14257 3 373361 130468 156040 -1 14256
14258 3 373598 130225 156120 -1 14257
14259 3 373883 130009 156160 -1 14258
14260 3 373941 129878 156240 -1 14259
14261 3 373957 129797 156320 -1 14260
14262 3 374000 129678 156480 -1 14261
14263 3 374035 129586 156520 -1 14262
14264 3 374032 129454 156640 -1 14263
14265 3 374072 129644 156760 -1 14264
14266 3 374196 129626 156840 -1 14265
14267 3 374389 129648 156920 -1 14266
14268 3 374463 129700 157000 -1 14267
14269 3 373839 128943 156720 -1 14264
14270 3 373791 128631 156760 -1 14269
14271 3 373379 128587 156800 -1 14270
14272 3 373763 128369 156840 -1 14270
14273 3 373775 128315 156960 -1 14272
14274 3 373761 128180 157080 -1 14273
14275 3 373782 128114 157240 -1 14274
14276 3 373785 128061 157400 -1 14275
14277 3 373679 127914 157560 -1 14276
14278 3 373634 127813 157640 -1 14277
14279 3 373613 127773 157720 -1 14278
14280 3 373578 127633 157800 -1 14279
14281 3 373580 127629 157960 -1 14280
14282 3 373696 127491 158080 -1 14281
14283 3 373867 127365 158160 -1 14282
14284 3 374225 127017 158200 -1 14283
14285 3 374358 126510 158160 -1 14284
14286 3 374459 126135 158120 -1 14285
14287 3 374420 125768 158080 -1 14286
14288 3 374244 125616 158120 -1 14287
14289 3 374064 125632 158160 -1 14288
14290 3 373980 125704 158200 -1 14289
14291 3 373908 125722 158240 -1 14290
14292 3 373832 125738 158280 -1 14291
14293 3 373774 125752 158320 -1 14292
14294 3 373728 125756 158360 -1 14293
14295 3 373666 125760 158400 -1 14294
14296 3 373608 125760 158440 -1 14295
14297 3 373422 125784 158520 -1 14296
14298 3 373258 125858 158560 -1 14297
14299 3 372930 125888 158520 -1 14298
14300 3 372780 125858 158600 -1 14299
14301 3 372640 125840 158680 -1 14300
14302 3 372522 125902 158760 -1 14301
14303 3 372382 125894 158840 -1 14302
14304 3 372300 125964 158920 -1 14303
14305 3 372420 125932 159000 -1 14304
14306 3 372296 125950 159120 -1 14305
14307 3 372280 125942 159200 -1 14306
14308 3 372070 125840 159320 -1 14307
14309 3 372022 125844 159400 -1 14308
14310 3 372050 125742 159480 -1 14309
14311 3 372038 125698 159560 -1 14310
14312 3 371996 125546 159680 -1 14311
14313 3 371886 125564 159760 -1 14312
14314 3 371794 125576 159800 -1 14313
14315 3 371768 125496 159840 -1 14314
14316 3 371702 125422 159920 -1 14315
14317 3 371624 125408 160000 -1 14316
14318 3 371422 125426 160120 -1 14317
14319 3 371322 125474 160240 -1 14318
14320 3 371248 125448 160320 -1 14319
14321 3 371208 125348 160440 -1 14320
14322 3 371162 125306 160560 -1 14321
14323 3 371844 125806 159720 -1 14314
14324 3 371846 125812 159640 -1 14323
14325 3 371798 125978 159600 -1 14324
14326 3 371792 126028 159560 -1 14325
14327 3 371728 126144 159600 -1 14326
14328 3 371650 126150 159640 -1 14327
14329 3 371610 126146 159680 -1 14328
14330 3 371590 126136 159720 -1 14329
14331 3 372076 126104 158960 -1 14304
14332 3 371942 126128 158880 -1 14331
14333 3 371842 126192 158840 -1 14332
14334 3 371752 126282 158880 -1 14333
14335 3 371736 126346 158920 -1 14334
14336 3 371732 126436 158960 -1 14335
14337 3 371686 126536 159000 -1 14336
14338 3 371592 126538 159040 -1 14337
14339 3 374364 125552 158040 -1 14287
14340 3 374583 125242 158080 -1 14339
14341 3 374694 125206 158120 -1 14340
14342 3 374901 124814 158160 -1 14341
14343 3 375113 124612 158280 -1 14342
14344 3 375282 124318 158320 -1 14343
14345 3 375297 124144 158360 -1 14344
14346 3 375313 123929 158440 -1 14345
14347 3 375224 123811 158400 -1 14346
14348 3 375008 123663 158280 -1 14347
14349 3 374958 123585 158240 -1 14348
14350 3 374876 123565 158200 -1 14349
14351 3 374748 123543 158160 -1 14350
14352 3 374678 123513 158120 -1 14351
14353 3 374604 123553 158080 -1 14352
14354 3 374592 123463 158000 -1 14353
14355 3 374566 123415 157960 -1 14354
14356 3 374440 123377 157880 -1 14355
14357 3 374416 123317 157840 -1 14356
14358 3 374366 123291 157760 -1 14357
14359 3 374238 123333 157680 -1 14358
14360 3 374062 123379 157640 -1 14359
14361 3 373804 123453 157600 -1 14360
14362 3 373758 123353 157560 -1 14361
14363 3 373788 123309 157520 -1 14362
14364 3 373798 123227 157440 -1 14363
14365 3 373718 123347 157400 -1 14364
14366 3 375486 123459 158480 -1 14346
14367 3 376121 122797 158520 -1 14366
14368 3 376212 122983 158760 -1 14367
14369 3 376220 122729 158800 -1 14368
14370 3 376228 122725 158840 -1 14369
14371 3 376236 122721 158880 -1 14370
14372 3 376276 122721 158920 -1 14371
14373 3 376264 123403 158800 -1 14368
14374 3 376450 123555 158840 -1 14373
14375 3 376604 123667 158880 -1 14374
14376 3 376662 123699 158960 -1 14375
14377 3 376690 123737 159000 -1 14376
14378 3 376784 123791 159080 -1 14377
14379 3 376860 123781 159120 -1 14378
14380 3 377010 123761 159160 -1 14379
14381 3 377070 123785 159200 -1 14380
14382 3 377054 123825 159280 -1 14381
14383 3 377036 123865 159320 -1 14382
14384 3 377070 123919 159360 -1 14383
14385 3 377158 123969 159440 -1 14384
14386 3 377228 124003 159480 -1 14385
14387 3 377230 124017 159520 -1 14386
14388 3 377222 124065 159600 -1 14387
14389 3 377244 124107 159640 -1 14388
14390 3 377244 124167 159720 -1 14389
14391 3 377244 124207 159800 -1 14390
14392 3 377224 124307 159880 -1 14391
14393 3 377158 124353 159920 -1 14392
14394 3 377092 124523 160040 -1 14393
14395 3 377084 124591 160080 -1 14394
14396 3 377132 124851 160160 -1 14395
14397 3 377112 124963 160200 -1 14396
14398 3 377062 125101 160240 -1 14397
14399 3 377072 125367 160280 -1 14398
14400 3 377114 125429 160320 -1 14399
14401 3 377138 125699 160320 -1 14400
14402 3 377152 125777 160280 -1 14401
14403 3 377194 125947 160360 -1 14402
14404 3 377132 126029 160440 -1 14403
14405 3 377124 126139 160520 -1 14404
14406 3 377086 126249 160560 -1 14405
14407 3 377022 126299 160600 -1 14406
14408 3 376938 126351 160520 -1 14407
14409 3 376950 126407 160480 -1 14408
14410 3 376962 126517 160400 -1 14409
14411 3 376950 126619 160360 -1 14410
14412 3 376954 126759 160320 -1 14411
14413 3 376960 126827 160200 -1 14412
14414 3 377048 126941 160160 -1 14413
14415 3 377052 126979 160120 -1 14414
14416 3 377078 123867 159040 -1 14381
14417 3 377048 123889 158960 -1 14416
14418 3 377068 123837 158920 -1 14417
14419 3 376432 122335 158280 -1 14367
14420 3 376381 122062 158160 -1 14419
14421 3 376520 121731 158000 -1 14420
14422 3 376531 121704 157920 -1 14421
14423 3 376522 121593 157840 -1 14422
14424 3 376521 121534 157800 -1 14423
14425 3 376683 121392 157720 -1 14424
14426 3 376757 121260 157640 -1 14425
14427 3 376813 121143 157560 -1 14426
14428 3 376942 120842 157520 -1 14427
14429 3 376971 120723 157400 -1 14428
14430 3 377196 120480 157200 -1 14429
14431 3 377475 120464 157080 -1 14430
14432 3 377568 120459 157040 -1 14431
14433 3 378175 120630 157040 -1 14432
14434 3 378327 120642 157000 -1 14433
14435 3 378563 120650 156960 -1 14434
14436 3 378679 120654 156880 -1 14435
14437 3 378895 120694 156840 -1 14436
14438 3 379097 120758 156800 -1 14437
14439 3 379449 120898 156760 -1 14438
14440 3 379693 121056 156800 -1 14439
14441 3 379965 121166 156840 -1 14440
14442 3 380099 121236 156880 -1 14441
14443 3 380293 121204 156840 -1 14442
14444 3 377661 120454 157000 -1 14432
14445 3 377653 120315 156840 -1 14444
14446 3 377574 120029 156800 -1 14445
14447 3 377572 119809 156720 -1 14446
14448 3 377560 119796 156640 -1 14447
14449 3 377535 119732 156480 -1 14448
14450 3 377561 119713 156320 -1 14449
14451 3 377746 119639 156200 -1 14450
14452 3 377858 119626 156040 -1 14451
14453 3 378389 119602 155920 -1 14452
14454 3 379104 119296 155920 -1 14453
14455 3 379366 119232 155880 -1 14454
14456 3 379585 119470 155840 -1 14455
14457 3 379801 119582 155800 -1 14456
14458 3 379809 119650 155760 -1 14457
14459 3 379627 119167 155840 -1 14455
14460 3 379903 119104 155800 -1 14459
14461 3 380441 118935 155760 -1 14460
14462 3 380513 118950 155680 -1 14461
14463 3 380646 118926 155560 -1 14462
14464 3 380982 118919 155480 -1 14463
14465 3 381476 118921 155440 -1 14464
14466 3 381664 118843 155360 -1 14465
14467 3 382102 118829 155280 -1 14466
14468 3 382804 118738 155240 -1 14467
14469 3 383457 118644 155200 -1 14468
14470 3 384787 118424 155240 -1 14469
14471 3 384980 118421 155080 -1 14470
14472 3 384992 118390 154920 -1 14471
14473 3 385085 118388 154800 -1 14472
14474 3 385150 118451 154680 -1 14473
14475 3 385249 118428 154640 -1 14474
14476 3 384941 118625 154600 -1 14475
14477 3 384881 118661 154480 -1 14476
14478 3 384837 118669 154440 -1 14477
14479 3 384769 118667 154400 -1 14478
14480 3 384715 118701 154360 -1 14479
14481 3 385446 118381 154560 -1 14475
14482 3 385533 118421 154480 -1 14481
14483 3 385628 118407 154440 -1 14482
14484 3 385969 118267 154400 -1 14483
14485 3 386224 118145 154280 -1 14484
14486 3 386637 118027 154320 -1 14485
14487 3 386713 118019 154360 -1 14486
14488 3 386789 118051 154440 -1 14487
14489 3 387057 118043 154480 -1 14488
14490 3 387589 117823 154520 -1 14489
14491 3 387833 117773 154560 -1 14490
14492 3 388351 117673 154520 -1 14491
14493 3 388583 117577 154480 -1 14492
14494 3 388737 117453 154520 -1 14493
14495 3 388903 117391 154600 -1 14494
14496 3 389111 117353 154640 -1 14495
14497 3 388781 117357 154360 -1 14493
14498 3 388933 117197 154280 -1 14497
14499 3 389025 117131 154240 -1 14498
14500 3 389111 117089 154200 -1 14499
14501 3 389221 117041 154120 -1 14500
14502 3 389455 116993 154080 -1 14501
14503 3 389987 116823 154120 -1 14502
14504 3 390231 116713 154080 -1 14503
14505 3 390429 116629 154120 -1 14504
14506 3 390701 116469 154160 -1 14505
14507 3 390983 116359 154120 -1 14506
14508 3 391183 116297 154080 -1 14507
14509 3 391519 116125 154040 -1 14508
14510 3 391815 115927 154080 -1 14509
14511 3 392163 115949 154120 -1 14510
14512 3 392505 115889 154080 -1 14511
14513 3 392781 115789 154040 -1 14512
14514 3 393203 115669 154000 -1 14513
14515 3 393749 115561 153960 -1 14514
14516 3 393864 115530 154240 -1 14515
14517 3 393821 115467 154280 -1 14516
14518 3 393833 115575 154360 -1 14517
14519 3 393945 115595 154400 -1 14518
14520 3 394001 115715 154480 -1 14519
14521 3 394609 115571 154280 -1 14516
14522 3 394717 115587 154360 -1 14521
14523 3 394793 115443 154400 -1 14522
14524 3 394793 115455 154440 -1 14523
14525 3 394821 115415 154480 -1 14524
14526 3 394825 115439 154520 -1 14525
14527 3 394789 115471 154600 -1 14526
14528 3 394757 115483 154680 -1 14527
14529 3 394749 115539 154720 -1 14528
14530 3 394009 115555 153920 -1 14515
14531 3 394083 115483 153800 -1 14530
14532 3 394629 115347 153720 -1 14531
14533 3 394445 115143 153640 -1 14532
14534 3 394369 115215 153560 -1 14533
14535 3 394281 115283 153440 -1 14534
14536 3 394169 115267 153360 -1 14535
14537 3 394101 115279 153320 -1 14536
14538 3 395181 115259 153640 -1 14532
14539 3 395457 115195 153600 -1 14538
14540 3 395683 115209 153560 -1 14539
14541 3 395835 115265 153520 -1 14540
14542 3 395901 115295 153480 -1 14541
14543 3 395949 115285 153440 -1 14542
14544 3 395987 115293 153360 -1 14543
14545 3 396121 115297 153240 -1 14544
14546 3 396325 115415 153200 -1 14545
14547 3 396355 115401 153160 -1 14546
14548 3 396395 115377 153080 -1 14547
14549 3 396435 115387 153040 -1 14548
14550 3 396659 115439 152920 -1 14549
14551 3 396761 115437 152880 -1 14550
14552 3 396833 115419 152800 -1 14551
14553 3 397091 115349 152760 -1 14552
14554 3 397211 115363 152680 -1 14553
14555 3 397633 115379 152600 -1 14554
14556 3 397511 115411 152480 -1 14555
14557 3 397329 115367 152440 -1 14556
14558 3 397307 115371 152400 -1 14557
14559 3 397303 115357 152360 -1 14558
14560 3 397315 115323 152320 -1 14559
14561 3 397167 115037 152320 -1 14560
14562 3 397203 114879 152280 -1 14561
14563 3 397223 114801 152240 -1 14562
14564 3 397205 114745 152200 -1 14563
14565 3 397181 114727 152160 -1 14564
14566 3 398031 115497 152680 -1 14555
14567 3 398393 115539 152720 -1 14566
14568 3 398811 115501 152760 -1 14567
14569 3 399263 115417 152800 -1 14568
14570 3 399659 115473 152880 -1 14569
14571 3 400067 115425 152840 -1 14570
14572 3 400211 115401 152800 -1 14571
14573 3 400351 115345 152760 -1 14572
14574 3 400763 115209 152680 -1 14573
14575 3 401103 115261 152760 -1 14574
14576 3 401015 115329 152840 -1 14575
14577 3 401035 115369 152880 -1 14576
14578 3 401091 115393 152920 -1 14577
14579 3 401375 115345 152960 -1 14578
14580 3 401411 115357 153000 -1 14579
14581 3 401433 115359 153040 -1 14580
14582 3 401407 115415 153120 -1 14581
14583 3 401383 115467 153160 -1 14582
14584 3 401359 115521 153240 -1 14583
14585 3 401337 115501 153320 -1 14584
14586 3 401339 115475 153400 -1 14585
14587 3 401395 115491 153480 -1 14586
14588 3 401467 115537 153560 -1 14587
14589 3 401549 115531 153640 -1 14588
14590 3 401721 115533 153720 -1 14589
14591 3 401769 115561 153800 -1 14590
14592 3 401933 115561 153840 -1 14591
14593 3 402183 115579 153920 -1 14592
14594 3 402347 115557 153960 -1 14593
14595 3 402469 115511 153880 -1 14594
14596 3 402599 115541 153960 -1 14595
14597 3 402713 115549 154000 -1 14596
14598 3 402791 115549 154080 -1 14597
14599 3 402837 115585 154120 -1 14598
14600 3 402827 115601 154240 -1 14599
14601 3 402845 115593 154320 -1 14600
14602 3 402923 115617 154400 -1 14601
14603 3 403017 115683 154480 -1 14602
14604 3 403067 115717 154560 -1 14603
14605 3 403173 115779 154640 -1 14604
14606 3 403193 115819 154680 -1 14605
14607 3 403267 115817 154760 -1 14606
14608 3 403291 115787 154840 -1 14607
14609 3 403320 115791 154880 -1 14608
14610 3 403349 115795 154920 -1 14609
14611 3 403541 115841 154960 -1 14610
14612 3 403595 115847 154880 -1 14611
14613 3 403659 115929 154960 -1 14611
14614 3 403689 116003 155000 -1 14613
14615 3 403705 116123 155040 -1 14614
14616 3 403733 116205 155080 -1 14615
14617 3 403859 116307 155120 -1 14616
14618 3 403967 116287 155200 -1 14617
14619 3 401079 115113 152600 -1 14574
14620 3 401171 115089 152680 -1 14619
14621 3 401371 115065 152760 -1 14620
14622 3 401507 115041 152840 -1 14621
14623 3 401759 115041 152920 -1 14622
14624 3 401735 115109 152960 -1 14623
14625 3 401643 115121 153080 -1 14624
14626 3 401629 115131 153120 -1 14625
14627 3 401529 115135 153160 -1 14626
14628 3 401461 115063 153200 -1 14627
14629 3 401455 115081 153240 -1 14628
14630 3 401477 115117 153320 -1 14629
14631 3 401455 115165 153400 -1 14630
14632 3 401421 115207 153440 -1 14631
14633 3 401317 115183 153480 -1 14632
14634 3 401273 115137 153560 -1 14633
14635 3 401237 115099 153600 -1 14634
14636 3 401189 115111 153640 -1 14635
14637 3 401205 115103 153680 -1 14636
14638 3 401131 115117 153720 -1 14637
14639 3 401643 115125 153440 -1 14631
14640 3 401655 115139 153480 -1 14639
14641 3 402191 114953 153000 -1 14623
14642 3 402307 114945 153080 -1 14641
14643 3 402315 114969 153120 -1 14642
14644 3 402423 114913 153200 -1 14643
14645 3 402935 114817 153240 -1 14644
14646 3 403143 114789 153200 -1 14645
14647 3 403371 114853 153080 -1 14646
14648 3 403659 114813 153040 -1 14647
14649 3 404219 114765 153080 -1 14648
14650 3 404559 114765 153080 -1 14649
14651 3 404639 114769 153000 -1 14650
14652 3 404755 114749 152960 -1 14651
14653 3 405005 114623 152920 -1 14652
14654 3 405143 114533 152880 -1 14653
14655 3 405233 114513 152840 -1 14654
14656 3 405281 114469 152800 -1 14655
14657 3 405229 114453 152760 -1 14656
14658 3 405473 114475 152640 -1 14657
14659 3 405647 114491 152600 -1 14658
14660 3 405865 114487 152520 -1 14659
14661 3 405939 114475 152480 -1 14660
14662 3 406199 114361 152440 -1 14661
14663 3 406449 114379 152400 -1 14662
14664 3 406611 114347 152360 -1 14663
14665 3 406573 114313 152200 -1 14664
14666 3 406663 114277 152160 -1 14665
14667 3 406759 114247 152120 -1 14666
14668 3 406677 113957 152120 -1 14667
14669 3 406653 113753 152080 -1 14668
14670 3 407099 114319 152080 -1 14667
14671 3 407461 114385 152040 -1 14670
14672 3 407675 114467 152000 -1 14671
14673 3 407953 114521 151960 -1 14672
14674 3 408103 114551 151920 -1 14673
14675 3 408187 114529 151880 -1 14674
14676 3 408333 114489 151840 -1 14675
14677 3 408541 114501 151800 -1 14676
14678 3 408667 114563 151720 -1 14677
14679 3 408767 114597 151640 -1 14678
14680 3 409011 114531 151600 -1 14679
14681 3 409107 114555 151520 -1 14680
14682 3 409253 114577 151400 -1 14681
14683 3 409333 114631 151320 -1 14682
14684 3 409399 114645 151240 -1 14683
14685 3 409471 114709 151200 -1 14684
14686 3 409571 114787 151120 -1 14685
14687 3 409681 114829 151040 -1 14686
14688 3 409921 114787 151000 -1 14687
14689 3 410053 114821 150920 -1 14688
14690 3 410241 114937 150840 -1 14689
14691 3 410315 114963 150800 -1 14690
14692 3 410499 114935 150720 -1 14691
14693 3 410563 115071 150680 -1 14692
14694 3 410841 115489 150600 -1 14693
14695 3 411071 115753 150560 -1 14694
14696 3 411147 115875 150520 -1 14695
14697 3 411195 116003 150480 -1 14696
14698 3 411285 116085 150440 -1 14697
14699 3 411333 116213 150400 -1 14698
14700 3 411519 116231 150360 -1 14699
14701 3 411643 116271 150320 -1 14700
14702 3 411799 116335 150280 -1 14701
14703 3 411915 116429 150240 -1 14702
14704 3 412053 116487 150200 -1 14703
14705 3 412203 116507 150160 -1 14704
14706 3 412313 116507 150080 -1 14705
14707 3 412561 116469 150000 -1 14706
14708 3 412787 116329 149960 -1 14707
14709 3 412933 116217 149920 -1 14708
14710 3 412887 116025 149880 -1 14709
14711 3 413013 116029 149840 -1 14710
14712 3 413159 115909 149800 -1 14711
14713 3 413555 115689 149760 -1 14712
14714 3 413743 115485 149720 -1 14713
14715 3 413903 115345 149680 -1 14714
14716 3 414163 115213 149640 -1 14715
14717 3 414495 115029 149600 -1 14716
14718 3 414743 114933 149560 -1 14717
14719 3 414791 114865 149520 -1 14718
14720 3 414935 114889 149440 -1 14719
14721 3 414999 114925 149360 -1 14720
14722 3 415055 114865 149240 -1 14721
14723 3 415119 114865 149160 -1 14722
14724 3 415235 114869 149000 -1 14723
14725 3 415403 114881 148880 -1 14724
14726 3 415799 114809 148800 -1 14725
14727 3 415895 114789 148760 -1 14726
14728 3 415911 114877 148680 -1 14727
14729 3 416023 114941 148640 -1 14728
14730 3 415967 114957 148560 -1 14729
14731 3 415999 114997 148520 -1 14730
14732 3 416027 115029 148480 -1 14731
14733 3 416063 114949 148400 -1 14732
14734 3 416073 114935 148360 -1 14733
14735 3 416051 114885 148280 -1 14734
14736 3 416069 114807 148160 -1 14735
14737 3 416035 114697 148040 -1 14736
14738 3 416039 114575 148000 -1 14737
14739 3 416055 114483 147960 -1 14738
14740 3 416071 114413 147920 -1 14739
14741 3 416061 114315 147880 -1 14740
14742 3 416063 114251 147840 -1 14741
14743 3 416061 114053 147760 -1 14742
14744 3 416089 113933 147720 -1 14743
14745 3 416087 113877 147680 -1 14744
14746 3 416059 113819 147640 -1 14745
14747 3 416081 113799 147600 -1 14746
14748 3 416049 113721 147560 -1 14747
14749 3 416051 113651 147520 -1 14748
14750 3 416095 113549 147480 -1 14749
14751 3 416135 113489 147440 -1 14750
14752 3 416123 113429 147400 -1 14751
14753 3 416139 113377 147320 -1 14752
14754 3 416169 113325 147280 -1 14753
14755 3 416229 113273 147200 -1 14754
14756 3 416221 113175 147160 -1 14755
14757 3 416213 113207 147120 -1 14756
14758 3 416213 113191 147080 -1 14757
14759 3 416191 113137 147040 -1 14758
14760 3 416193 113023 146960 -1 14759
14761 3 416281 112943 146840 -1 14760
14762 3 416119 115021 148680 -1 14729
14763 3 416235 115173 148640 -1 14762
14764 3 416327 115373 148680 -1 14763
14765 3 416349 115509 148720 -1 14764
14766 3 416425 115607 148680 -1 14765
14767 3 416465 115551 148800 -1 14766
14768 3 416641 115553 148840 -1 14767
14769 3 406117 114229 152120 -1 14666
14770 3 406073 114197 152000 -1 14769
14771 3 406003 114135 151960 -1 14770
14772 3 405979 114141 151920 -1 14771
14773 3 406807 114347 152480 -1 14663
14774 3 401019 115093 152440 -1 14619
14775 3 400989 115111 152360 -1 14774
14776 3 401005 115089 152240 -1 14775
14777 3 401079 115085 152120 -1 14776
14778 3 401183 115135 152080 -1 14777
14779 3 401279 115251 152040 -1 14778
14780 3 401493 115253 152000 -1 14779
14781 3 401565 115413 151960 -1 14780
14782 3 401605 115495 151920 -1 14781
14783 3 401769 115591 152000 -1 14782
14784 3 401951 115645 152040 -1 14783
14785 3 402053 115651 152080 -1 14784
14786 3 402195 115657 152080 -1 14785
14787 3 402281 115769 152120 -1 14786
14788 3 402331 115821 152120 -1 14787
14789 3 398417 115251 152640 -1 14567
14790 3 398393 115201 152600 -1 14789
14791 3 398367 115181 152560 -1 14790
14792 3 398303 115171 152520 -1 14791
14793 3 398251 115107 152480 -1 14792
14794 3 398269 115061 152440 -1 14793
14795 3 392307 115977 154320 -1 14511
14796 3 392347 115993 154360 -1 14795
14797 3 392259 116017 154440 -1 14796
14798 3 392025 116065 154440 -1 14797
14799 3 391993 116005 154360 -1 14798
14800 3 391931 115957 154280 -1 14799
14801 3 390675 116411 154320 -1 14506
14802 3 390613 116435 154400 -1 14801
14803 3 386168 118092 154160 -1 14485
14804 3 386298 117991 154040 -1 14803
14805 3 386413 117768 153920 -1 14804
14806 3 386470 117627 153800 -1 14805
14807 3 386600 117453 153720 -1 14806
14808 3 386656 117408 153640 -1 14807
14809 3 386685 117408 153600 -1 14808
14810 3 386714 117407 153560 -1 14809
14811 3 386777 117388 153520 -1 14810
14812 3 386858 117372 153480 -1 14811
14813 3 386977 117328 153440 -1 14812
14814 3 386999 117329 153400 -1 14813
14815 3 387006 117240 153360 -1 14814
14816 3 387014 117109 153280 -1 14815
14817 3 387273 117123 153240 -1 14816
14818 3 387572 116972 153160 -1 14817
14819 3 387857 116837 153080 -1 14818
14820 3 387907 116820 153000 -1 14819
14821 3 387923 116811 152880 -1 14820
14822 3 388262 116660 152800 -1 14821
14823 3 388362 116605 152720 -1 14822
14824 3 388513 116539 152600 -1 14823
14825 3 388997 116311 152520 -1 14824
14826 3 389269 116153 152440 -1 14825
14827 3 389445 116048 152360 -1 14826
14828 3 389551 115977 152280 -1 14827
14829 3 389661 115938 152200 -1 14828
14830 3 389790 115862 152120 -1 14829
14831 3 389913 115787 152040 -1 14830
14832 3 390061 115683 151960 -1 14831
14833 3 390125 115644 151880 -1 14832
14834 3 390194 115602 151800 -1 14833
14835 3 390261 115497 151680 -1 14834
14836 3 390348 115426 151560 -1 14835
14837 3 390445 115353 151440 -1 14836
14838 3 390730 115144 151320 -1 14837
14839 3 391394 114657 151280 -1 14838
14840 3 391880 114430 151320 -1 14839
14841 3 392053 114363 151400 -1 14840
14842 3 392236 114304 151520 -1 14841
14843 3 392370 114246 151560 -1 14842
14844 3 392429 114152 151640 -1 14843
14845 3 392587 114050 151760 -1 14844
14846 3 392372 114185 151800 -1 14845
14847 3 392312 114217 151840 -1 14846
14848 3 392272 114229 151880 -1 14847
14849 3 392296 114185 151920 -1 14848
14850 3 392308 114181 151960 -1 14849
14851 3 392340 114365 152000 -1 14850
14852 3 393100 113752 151680 -1 14845
14853 3 393192 113727 151560 -1 14852
14854 3 393161 113946 151560 -1 14853
14855 3 393388 114101 151480 -1 14854
14856 3 393580 114069 151440 -1 14855
14857 3 393702 114113 151400 -1 14856
14858 3 393748 114179 151360 -1 14857
14859 3 393916 114295 151400 -1 14858
14860 3 393946 114333 151440 -1 14859
14861 3 393958 114337 151480 -1 14860
14862 3 394064 114371 151560 -1 14861
14863 3 394154 114439 151600 -1 14862
14864 3 394344 114491 151680 -1 14863
14865 3 394424 114507 151720 -1 14864
14866 3 394614 114425 151800 -1 14865
14867 3 394774 114353 151840 -1 14866
14868 3 394892 114367 151920 -1 14867
14869 3 394966 114401 151960 -1 14868
14870 3 394900 114321 152000 -1 14869
14871 3 395186 114467 151880 -1 14868
14872 3 393294 113544 151440 -1 14853
14873 3 393504 113266 151360 -1 14872
14874 3 393896 113031 151440 -1 14873
14875 3 394077 112829 151520 -1 14874
14876 3 394212 112644 151640 -1 14875
14877 3 394376 112601 151560 -1 14876
14878 3 394462 112477 151440 -1 14877
14879 3 394563 112481 151360 -1 14878
14880 3 394730 112385 151240 -1 14879
14881 3 394949 112230 151200 -1 14880
14882 3 395073 112242 151080 -1 14881
14883 3 395190 112230 151000 -1 14882
14884 3 395383 111957 150880 -1 14883
14885 3 395581 111937 150720 -1 14884
14886 3 396090 111853 150680 -1 14885
14887 3 396272 111558 150720 -1 14886
14888 3 396260 111470 150760 -1 14887
14889 3 396264 111438 150800 -1 14888
14890 3 396272 111394 150840 -1 14889
14891 3 396498 111154 150840 -1 14890
14892 3 396460 111104 151000 -1 14891
14893 3 396460 111104 151120 -1 14892
14894 3 396534 111150 151200 -1 14893
14895 3 396558 111142 151240 -1 14894
14896 3 396622 111194 151320 -1 14895
14897 3 396640 111226 151360 -1 14896
14898 3 396690 111248 151400 -1 14897
14899 3 396782 111230 151480 -1 14898
14900 3 396884 111252 151560 -1 14899
14901 3 396954 111274 151600 -1 14900
14902 3 396866 111212 151640 -1 14901
14903 3 397168 111222 151640 -1 14901
14904 3 397206 111212 151680 -1 14903
14905 3 397266 111174 151720 -1 14904
14906 3 397340 111118 151760 -1 14905
14907 3 397406 111076 151800 -1 14906
14908 3 397646 110972 151840 -1 14907
14909 3 397794 110968 151800 -1 14908
14910 3 397926 111028 151760 -1 14909
14911 3 398024 111020 151720 -1 14910
14912 3 398152 110940 151680 -1 14911
14913 3 398292 110940 151680 -1 14912
14914 3 398452 110978 151640 -1 14913
14915 3 398574 110982 151600 -1 14914
14916 3 398768 111058 151560 -1 14915
14917 3 399044 111142 151640 -1 14916
14918 3 398912 111322 151600 -1 14917
14919 3 398916 111470 151560 -1 14918
14920 3 398854 111496 151480 -1 14919
14921 3 398844 111518 151440 -1 14920
14922 3 398848 111542 151400 -1 14921
14923 3 398840 111552 151360 -1 14922
14924 3 398822 111588 151320 -1 14923
14925 3 398790 111642 151280 -1 14924
14926 3 396580 111006 150800 -1 14891
14927 3 396598 112450 150520 -1 14886
14928 3 397161 112794 150400 -1 14927
14929 3 397428 112942 150320 -1 14928
14930 3 397625 113017 150240 -1 14929
14931 3 397870 112958 150160 -1 14930
14932 3 397927 112896 150120 -1 14931
14933 3 397933 112803 150080 -1 14932
14934 3 398007 112717 150000 -1 14933
14935 3 397890 112443 149920 -1 14934
14936 3 397941 112014 149840 -1 14935
14937 3 398090 111579 149760 -1 14936
14938 3 398035 111363 149720 -1 14937
14939 3 397850 111010 149640 -1 14938
14940 3 397745 110657 149480 -1 14939
14941 3 397865 110542 149360 -1 14940
14942 3 397978 110425 149280 -1 14941
14943 3 398090 110368 149200 -1 14942
14944 3 398254 110313 149080 -1 14943
14945 3 398342 110276 148920 -1 14944
14946 3 398518 110195 148800 -1 14945
14947 3 398687 110130 148680 -1 14946
14948 3 398774 110089 148640 -1 14947
14949 3 399098 109997 148560 -1 14948
14950 3 399424 109723 148480 -1 14949
14951 3 399896 109647 148240 -1 14950
14952 3 399890 109497 148120 -1 14951
14953 3 400134 109185 147920 -1 14952
14954 3 400472 108795 147680 -1 14953
14955 3 400634 108449 147480 -1 14954
14956 3 400758 108259 147360 -1 14955
14957 3 400774 108129 147280 -1 14956
14958 3 400998 107985 147200 -1 14957
14959 3 401326 107905 147080 -1 14958
14960 3 401510 107775 146880 -1 14959
14961 3 401734 107589 146640 -1 14960
14962 3 401910 107631 146400 -1 14961
14963 3 401910 107529 146360 -1 14962
14964 3 402006 107377 146200 -1 14963
14965 3 402178 107227 145920 -1 14964
14966 3 402394 107105 145640 -1 14965
14967 3 402494 106963 145520 -1 14966
14968 3 402534 106677 145320 -1 14967
14969 3 402622 106503 145080 -1 14968
14970 3 402610 106327 144920 -1 14969
14971 3 402786 106287 144800 -1 14970
14972 3 402802 106305 144600 -1 14971
14973 3 402798 106225 144240 -1 14972
14974 3 403002 106189 144040 -1 14973
14975 3 403074 106179 144000 -1 14974
14976 3 403074 106161 143960 -1 14975
14977 3 403106 106153 143920 -1 14976
14978 3 403150 106317 143760 -1 14977
14979 3 403238 106381 143680 -1 14978
14980 3 403314 106405 143520 -1 14979
14981 3 403546 106351 143320 -1 14980
14982 3 403318 106281 143120 -1 14981
14983 3 403562 106263 142920 -1 14982
14984 3 403690 106129 142600 -1 14983
14985 3 403626 106195 142320 -1 14984
14986 3 403706 105887 142120 -1 14985
14987 3 403770 105757 141920 -1 14986
14988 3 403898 105685 141720 -1 14987
14989 3 404054 105635 141480 -1 14988
14990 3 404098 105622 141400 -1 14989
14991 3 404230 105585 141160 -1 14990
14992 3 404462 105519 140920 -1 14991
14993 3 404522 105423 140760 -1 14992
14994 3 404614 105373 140680 -1 14993
14995 3 404806 105325 140560 -1 14994
14996 3 404962 105267 140440 -1 14995
14997 3 405026 105241 140400 -1 14996
14998 3 405086 105273 140240 -1 14997
14999 3 405150 105379 139920 -1 14998
15000 3 405262 105497 139640 -1 14999
15001 3 405322 105519 139520 -1 15000
15002 3 405258 105499 139320 -1 15001
15003 3 405278 105513 139280 -1 15002
15004 3 404986 104757 139240 -1 15003
15005 3 405026 104769 139200 -1 15004
15006 3 404962 104777 139120 -1 15005
15007 3 404950 104629 138960 -1 15006
15008 3 404974 104543 138800 -1 15007
15009 3 405058 104473 138560 -1 15008
15010 3 404902 104319 138280 -1 15009
15011 3 404862 104261 138240 -1 15010
15012 3 404858 104191 138160 -1 15011
15013 3 404876 104137 138120 -1 15012
15014 3 404906 104085 138080 -1 15013
15015 3 404936 104031 138040 -1 15014
15016 3 404918 104021 137920 -1 15015
15017 3 404938 104054 137840 -1 15016
15018 3 404998 103967 137800 -1 15017
15019 3 405018 103911 137760 -1 15018
15020 3 404990 103827 137720 -1 15019
15021 3 404954 103813 137640 -1 15020
15022 3 404948 104071 137800 -1 15017
15023 3 404892 104173 137720 -1 15022
15024 3 404898 104213 137600 -1 15023
15025 3 404892 104209 137560 -1 15024
15026 3 404956 104189 137480 -1 15025
15027 3 404966 104189 137400 -1 15026
15028 3 404994 104165 137280 -1 15027
15029 3 405022 104019 137160 -1 15028
15030 3 405050 103947 137040 -1 15029
15031 3 405066 103897 136920 -1 15030
15032 3 405226 103865 136800 -1 15031
15033 3 405274 103865 136720 -1 15032
15034 3 405398 103861 136640 -1 15033
15035 3 405356 103873 136600 -1 15034
15036 3 405338 103895 136520 -1 15035
15037 3 405338 103805 136360 -1 15036
15038 3 405340 103803 136280 -1 15037
15039 3 405314 103771 136160 -1 15038
15040 3 405228 103781 136040 -1 15039
15041 3 405200 103687 135880 -1 15040
15042 3 405080 103547 135760 -1 15041
15043 3 405058 103499 135720 -1 15042
15044 3 405028 103393 135640 -1 15043
15045 3 405148 103251 135480 -1 15044
15046 3 405158 103203 135360 -1 15045
15047 3 405208 103109 135280 -1 15046
15048 3 405150 103075 135240 -1 15047
15049 3 405138 103089 135200 -1 15048
15050 3 405110 103201 135120 -1 15049
15051 3 405106 103201 135080 -1 15050
15052 3 405226 103139 135040 -1 15051
15053 3 405342 103097 135080 -1 15052
15054 3 405194 103327 134920 -1 15052
15055 3 405238 103349 134840 -1 15054
15056 3 405258 103363 134720 -1 15055
15057 3 405184 103383 134680 -1 15056
15058 3 405140 103379 134640 -1 15057
15059 3 405138 103407 134560 -1 15058
15060 3 405342 103315 134520 -1 15059
15061 3 405420 103267 134440 -1 15060
15062 3 405518 103289 134360 -1 15061
15063 3 405538 103333 134200 -1 15062
15064 3 405524 103339 134120 -1 15063
15065 3 405496 103311 134000 -1 15064
15066 3 405434 103373 133840 -1 15065
15067 3 405418 103379 133720 -1 15066
15068 3 405412 103381 133680 -1 15067
15069 3 405482 103433 133640 -1 15068
15070 3 405478 103415 133480 -1 15069
15071 3 405479 103411 133440 -1 15070
15072 3 405408 104061 133440 -1 15071
15073 3 405342 104101 133480 -1 15072
15074 3 405118 104069 133520 -1 15073
15075 3 404986 104119 133560 -1 15074
15076 3 404900 104231 133480 -1 15074
15077 3 404788 104291 133440 -1 15076
15078 3 404764 104289 133400 -1 15077
15079 3 405484 103385 133200 -1 15071
15080 3 405490 103379 133160 -1 15079
15081 3 405492 103341 133080 -1 15080
15082 3 405516 103253 133000 -1 15081
15083 3 405552 103109 132880 -1 15082
15084 3 405584 103047 132760 -1 15083
15085 3 405610 103005 132640 -1 15084
15086 3 405704 102927 132600 -1 15085
15087 3 405664 102925 132560 -1 15086
15088 3 405588 102865 132440 -1 15087
15089 3 405616 102717 132280 -1 15088
15090 3 405560 102615 132200 -1 15089
15091 3 405512 102563 132160 -1 15090
15092 3 405390 102337 132120 -1 15091
15093 3 405374 102313 132080 -1 15092
15094 3 405332 102289 132040 -1 15093
15095 3 405276 102191 131960 -1 15094
15096 3 405220 102095 131840 -1 15095
15097 3 405200 102015 131760 -1 15096
15098 3 405340 101935 131640 -1 15097
15099 3 405394 101843 131600 -1 15098
15100 3 405348 101669 131520 -1 15099
15101 3 405308 101609 131440 -1 15100
15102 3 405352 101563 131320 -1 15101
15103 3 405286 101441 131200 -1 15102
15104 3 405288 101285 131160 -1 15103
15105 3 405390 100961 131120 -1 15104
15106 3 405304 101247 131080 -1 15105
15107 3 405320 101357 131040 -1 15106
15108 3 405352 101413 130960 -1 15107
15109 3 405352 101407 130800 -1 15108
15110 3 405408 101491 130720 -1 15109
15111 3 405476 101553 130600 -1 15110
15112 3 405536 101561 130480 -1 15111
15113 3 405542 101571 130360 -1 15112
15114 3 405557 101639 130280 -1 15113
15115 3 405564 101673 130240 -1 15114
15116 3 405612 101763 130160 -1 15115
15117 3 405636 101739 130120 -1 15116
15118 3 405664 101801 130000 -1 15117
15119 3 405706 101763 129840 -1 15118
15120 3 405716 101691 129720 -1 15119
15121 3 405836 101659 129600 -1 15120
15122 3 405970 101671 129400 -1 15121
15123 3 406042 101621 129320 -1 15122
15124 3 406092 101555 129240 -1 15123
15125 3 406152 101439 129200 -1 15124
15126 3 406170 101333 129120 -1 15125
15127 3 406144 101263 129000 -1 15126
15128 3 406174 101145 128880 -1 15127
15129 3 406158 101007 128800 -1 15128
15130 3 406144 100971 128720 -1 15129
15131 3 406144 100955 128640 -1 15130
15132 3 406120 100895 128480 -1 15131
15133 3 406064 100815 128400 -1 15132
15134 3 406060 100773 128280 -1 15133
15135 3 406074 100733 128200 -1 15134
15136 3 406126 100735 128040 -1 15135
15137 3 406234 100741 127920 -1 15136
15138 3 406278 100705 127880 -1 15137
15139 3 405942 100829 127800 -1 15138
15140 3 405954 100793 127720 -1 15139
15141 3 405814 100641 127600 -1 15140
15142 3 405814 100653 127400 -1 15141
15143 3 406098 100633 127280 -1 15142
15144 3 406302 100505 127120 -1 15143
15145 3 406430 100433 127000 -1 15144
15146 3 406442 100445 126960 -1 15145
15147 3 406430 100451 126880 -1 15146
15148 3 406484 100435 126760 -1 15147
15149 3 406494 100403 126680 -1 15148
15150 3 406434 100341 126560 -1 15149
15151 3 406472 100439 126440 -1 15150
15152 3 406400 100371 126400 -1 15151
15153 3 406350 100323 126320 -1 15152
15154 3 406326 100287 126200 -1 15153
15155 3 406284 100241 126120 -1 15154
15156 3 406256 100273 126080 -1 15155
15157 3 406202 100295 126040 -1 15156
15158 3 406184 100243 126000 -1 15157
15159 3 406140 100237 125960 -1 15158
15160 3 406118 100199 125840 -1 15159
15161 3 406200 100187 125720 -1 15160
15162 3 406206 100145 125600 -1 15161
15163 3 406258 100017 125440 -1 15162
15164 3 406224 99949 125360 -1 15163
15165 3 406232 99919 125200 -1 15164
15166 3 406242 99685 125080 -1 15165
15167 3 406266 99595 125040 -1 15166
15168 3 406278 99517 124920 -1 15167
15169 3 406262 99393 124800 -1 15168
15170 3 406242 99327 124720 -1 15169
15171 3 406260 99261 124560 -1 15170
15172 3 406166 99181 124400 -1 15171
15173 3 406146 99083 124280 -1 15172
15174 3 406096 98943 124120 -1 15173
15175 3 406046 98931 124040 -1 15174
15176 3 405993 98820.3 123960 -1 15175
15177 3 405896 98971 123920 -1 15176
15178 3 405818 99009 123880 -1 15177
15179 3 405766 99029 123840 -1 15178
15180 3 405738 99101 123800 -1 15179
15181 3 405700 98957 123760 -1 15180
15182 3 405552 98931 123720 -1 15181
15183 3 405474 98947 123680 -1 15182
15184 3 405834 99395 123840 -1 15180
15185 3 405900 99431 123800 -1 15184
15186 3 405912 99409 123760 -1 15185
15187 3 405978 99369 123720 -1 15186
15188 3 405966 98765 123920 -1 15176
15189 3 405984 98695 123880 -1 15188
15190 3 405958 98631 123800 -1 15189
15191 3 405908 98591 123760 -1 15190
15192 3 405886 98549 123720 -1 15191
15193 3 405874 98541 123640 -1 15192
15194 3 405878 98463 123600 -1 15193
15195 3 405892 98425 123560 -1 15194
15196 3 405888 98415 123480 -1 15195
15197 3 405852 98403 123360 -1 15196
15198 3 405818 98365 123240 -1 15197
15199 3 405864 98325 123120 -1 15198
15200 3 405942 98291 123040 -1 15199
15201 3 405970 98247 122920 -1 15200
15202 3 405950 98259 122760 -1 15201
15203 3 406022 98265 122720 -1 15202
15204 3 405994 98279 122680 -1 15203
15205 3 405878 98309 122640 -1 15204
15206 3 405934 98255 122600 -1 15205
15207 3 405988 98225 122560 -1 15206
15208 3 406092 98191 122480 -1 15207
15209 3 406102 98151 122360 -1 15208
15210 3 406104 98129 122240 -1 15209
15211 3 406210 98137 122160 -1 15210
15212 3 406302 98177 122120 -1 15211
15213 3 406418 98173 122040 -1 15212
15214 3 406440 98179 121920 -1 15213
15215 3 406466 98175 121880 -1 15214
15216 3 406426 98149 121840 -1 15215
15217 3 406386 98043 121720 -1 15216
15218 3 406268 97949 121680 -1 15217
15219 3 406094 97923 121640 -1 15218
15220 3 405708 97831 121680 -1 15219
15221 3 405664 97897 121640 -1 15220
15222 3 405636 98033 121680 -1 15221
15223 3 405652 98111 121760 -1 15222
15224 3 405560 98179 121800 -1 15223
15225 3 405562 98251 121840 -1 15224
15226 3 405546 98319 121880 -1 15225
15227 3 405496 98345 121920 -1 15226
15228 3 405440 98377 121960 -1 15227
15229 3 405414 98393 122000 -1 15228
15230 3 405334 98367 122080 -1 15229
15231 3 405236 98369 122160 -1 15230
15232 3 405134 98355 122240 -1 15231
15233 3 405158 98391 122320 -1 15232
15234 3 405298 98423 122400 -1 15233
15235 3 405326 98473 122440 -1 15234
15236 3 405246 98509 122480 -1 15235
15237 3 405226 98561 122560 -1 15236
15238 3 405182 98609 122600 -1 15237
15239 3 405176 98643 122640 -1 15238
15240 3 405562 97921 121600 -1 15221
15241 3 405522 97905 121560 -1 15240
15242 3 405426 97831 121520 -1 15241
15243 3 405294 97727 121480 -1 15242
15244 3 406362 97929 121480 -1 15219
15245 3 406340 97871 121400 -1 15244
15246 3 406334 97831 121320 -1 15245
15247 3 406342 97795 121280 -1 15246
15248 3 406396 97777 121240 -1 15247
15249 3 406414 97743 121120 -1 15248
15250 3 406398 97625 121040 -1 15249
15251 3 406366 97541 121000 -1 15250
15252 3 406300 97385 120920 -1 15251
15253 3 406358 97369 120880 -1 15252
15254 3 406330 97311 120840 -1 15253
15255 3 406340 97223 120800 -1 15254
15256 3 406326 97195 120760 -1 15255
15257 3 406320 97127 120720 -1 15256
15258 3 406342 97065 120680 -1 15257
15259 3 406330 97005 120640 -1 15258
15260 3 406300 96933 120600 -1 15259
15261 3 406278 96863 120560 -1 15260
15262 3 406300 96805 120520 -1 15261
15263 3 406290 96763 120480 -1 15262
15264 3 406260 96693 120440 -1 15263
15265 3 406240 96627 120400 -1 15264
15266 3 406186 96541 120320 -1 15265
15267 3 406148 96507 120280 -1 15266
15268 3 406142 96445 120200 -1 15267
15269 3 406092 96369 120160 -1 15268
15270 3 406050 96269 120080 -1 15269
15271 3 405994 96165 120040 -1 15270
15272 3 405948 96011 119960 -1 15271
15273 3 405930 95957 119880 -1 15272
15274 3 405914 95837 119800 -1 15273
15275 3 405916 95801 119760 -1 15274
15276 3 405866 95723 119680 -1 15275
15277 3 405934 95739 119640 -1 15276
15278 3 405938 95743 119560 -1 15277
15279 3 405916 95603 119480 -1 15278
15280 3 405956 95557 119400 -1 15279
15281 3 405976 95521 119320 -1 15280
15282 3 405958 95465 119280 -1 15281
15283 3 405974 95401 119160 -1 15282
15284 3 405940 95351 119120 -1 15283
15285 3 405888 95257 119000 -1 15284
15286 3 405842 95183 118920 -1 15285
15287 3 405834 95109 118840 -1 15286
15288 3 405858 95037 118680 -1 15287
15289 3 405844 94965 118600 -1 15288
15290 3 405846 94913 118480 -1 15289
15291 3 405874 94823 118360 -1 15290
15292 3 405928 94773 118240 -1 15291
15293 3 405938 94715 118120 -1 15292
15294 3 406020 94599 118040 -1 15293
15295 3 406072 94509 117920 -1 15294
15296 3 406082 94355 117800 -1 15295
15297 3 406058 94275 117680 -1 15296
15298 3 406060 94185 117560 -1 15297
15299 3 406066 94129 117520 -1 15298
15300 3 406078 94057 117440 -1 15299
15301 3 406714 98147 121840 -1 15215
15302 3 406848 98169 121800 -1 15301
15303 3 406986 98195 121760 -1 15302
15304 3 407072 98195 121720 -1 15303
15305 3 407208 98193 121640 -1 15304
15306 3 407340 98233 121600 -1 15305
15307 3 407498 98269 121640 -1 15306
15308 3 407646 98257 121600 -1 15307
15309 3 407730 98257 121680 -1 15308
15310 3 407834 98223 121760 -1 15309
15311 3 407856 98211 121840 -1 15310
15312 3 407920 98261 121920 -1 15311
15313 3 407958 98279 121960 -1 15312
15314 3 408012 98289 122000 -1 15313
15315 3 406280 98327 122560 -1 15208
15316 3 406236 98363 122600 -1 15315
15317 3 406506 100753 126480 -1 15151
15318 3 406568 100845 126520 -1 15317
15319 3 406478 101047 126560 -1 15318
15320 3 406652 100825 126560 -1 15318
15321 3 406792 100757 126600 -1 15320
15322 3 406950 100911 126520 -1 15321
15323 3 406916 100999 126480 -1 15322
15324 3 406998 101097 126440 -1 15323
15325 3 407022 101095 126400 -1 15324
15326 3 407022 101105 126360 -1 15325
15327 3 407026 101099 126280 -1 15326
15328 3 407024 101103 126200 -1 15327
15329 3 407058 101137 126120 -1 15328
15330 3 407102 101211 126080 -1 15329
15331 3 407128 101307 126040 -1 15330
15332 3 407118 101315 126000 -1 15331
15333 3 407104 101329 125960 -1 15332
15334 3 407012 101397 125880 -1 15333
15335 3 406980 101419 125800 -1 15334
15336 3 406954 101461 125760 -1 15335
15337 3 406938 101493 125720 -1 15336
15338 3 406946 101527 125640 -1 15337
15339 3 406924 101551 125600 -1 15338
15340 3 406552 100239 127080 -1 15145
15341 3 405442 100811 131160 -1 15105
15342 3 405458 100717 131200 -1 15341
15343 3 405438 100541 131240 -1 15342
15344 3 405472 100349 131280 -1 15343
15345 3 405466 100195 131360 -1 15344
15346 3 405554 99901 131320 -1 15345
15347 3 405508 99803 131200 -1 15346
15348 3 405530 99781 131160 -1 15347
15349 3 405714 99709 131080 -1 15348
15350 3 405758 99729 131040 -1 15349
15351 3 405782 99765 130960 -1 15350
15352 3 405792 99793 130880 -1 15351
15353 3 405838 99785 130800 -1 15352
15354 3 405838 99781 130680 -1 15353
15355 3 405836 99757 130560 -1 15354
15356 3 405836 99713 130440 -1 15355
15357 3 405832 99805 130320 -1 15356
15358 3 405566 99635 131360 -1 15346
15359 3 405626 99533 131440 -1 15358
15360 3 405680 99551 131480 -1 15359
15361 3 405338 100189 131440 -1 15345
15362 3 405290 100257 131520 -1 15361
15363 3 405276 100327 131560 -1 15362
15364 3 405248 100353 131600 -1 15363
15365 3 405182 100351 131640 -1 15364
15366 3 405130 100361 131680 -1 15365
15367 3 405056 100377 131720 -1 15366
15368 3 404932 100351 131680 -1 15367
15369 3 404810 100361 131640 -1 15368
15370 3 404824 100361 131560 -1 15369
15371 3 405112 100399 131760 -1 15367
15372 3 405116 100411 131800 -1 15371
15373 3 405198 100491 131840 -1 15372
15374 3 405208 100589 131920 -1 15373
15375 3 405290 100595 132000 -1 15374
15376 3 405364 100615 132040 -1 15375
15377 3 405950 102977 132720 -1 15086
15378 3 406044 102985 132800 -1 15377
15379 3 406102 103017 132840 -1 15378
15380 3 406204 102935 132880 -1 15379
15381 3 406312 102849 132920 -1 15380
15382 3 406334 102893 133000 -1 15381
15383 3 406410 102905 133040 -1 15382
15384 3 405564 103881 136720 -1 15034
15385 3 405564 103913 136760 -1 15384
15386 3 405548 104023 136800 -1 15385
15387 3 405712 104153 136840 -1 15386
15388 3 405716 104235 136920 -1 15387
15389 3 405762 104295 137000 -1 15388
15390 3 405770 104317 137040 -1 15389
15391 3 405742 104349 137080 -1 15390
15392 3 405744 104347 137160 -1 15391
15393 3 404922 104197 138320 -1 15010
15394 3 404970 104105 138440 -1 15393
15395 3 405026 104081 138520 -1 15394
15396 3 405470 105663 139520 -1 15001
15397 3 405550 105655 139680 -1 15396
15398 3 405668 105651 139760 -1 15397
15399 3 405704 105701 139840 -1 15398
15400 3 405780 105669 139920 -1 15399
15401 3 405884 105711 139960 -1 15400
15402 3 405892 105719 140080 -1 15401
15403 3 405870 105697 140160 -1 15402
15404 3 405844 105675 140240 -1 15403
15405 3 405824 105677 140320 -1 15404
15406 3 405842 105685 140400 -1 15405
15407 3 405876 105585 140520 -1 15406
15408 3 405846 105467 140600 -1 15407
15409 3 405840 105417 140680 -1 15408
15410 3 405756 105401 140800 -1 15409
15411 3 405648 105425 140840 -1 15410
15412 3 403590 106375 142320 -1 14985
15413 3 403406 106615 142320 -1 15412
15414 3 403370 106795 142240 -1 15413
15415 3 403518 106911 142200 -1 15414
15416 3 403542 106985 142160 -1 15415
15417 3 403616 107057 142120 -1 15416
15418 3 403744 107107 142080 -1 15417
15419 3 403720 107089 142040 -1 15418
15420 3 403652 107091 142000 -1 15419
15421 3 403630 106129 143320 -1 14981
15422 3 403628 106055 143280 -1 15421
15423 3 403668 105959 143240 -1 15422
15424 3 403714 105893 143200 -1 15423
15425 3 403804 105853 143240 -1 15424
15426 3 403884 105819 143280 -1 15425
15427 3 404012 105765 143320 -1 15426
15428 3 404170 105727 143280 -1 15427
15429 3 404302 105691 143240 -1 15428
15430 3 404428 105657 143200 -1 15429
15431 3 404542 105561 143160 -1 15430
15432 3 404568 105517 143120 -1 15431
15433 3 404616 105457 143080 -1 15432
15434 3 404656 105423 143040 -1 15433
15435 3 404698 105433 143000 -1 15434
15436 3 404730 105431 142960 -1 15435
15437 3 404750 105381 142880 -1 15436
15438 3 404786 105329 142800 -1 15437
15439 3 404818 105267 142760 -1 15438
15440 3 404858 105219 142720 -1 15439
15441 3 402938 106861 144600 -1 14972
15442 3 402940 107115 144680 -1 15441
15443 3 402962 107149 144720 -1 15442
15444 3 402972 107299 144760 -1 15443
15445 3 403074 107457 144840 -1 15444
15446 3 403102 107623 144960 -1 15445
15447 3 403702 107873 144960 -1 15446
15448 3 403774 108073 145000 -1 15447
15449 3 403770 108231 145080 -1 15448
15450 3 403714 108385 145040 -1 15449
15451 3 403696 108625 145000 -1 15450
15452 3 403708 108693 145080 -1 15451
15453 3 403836 107995 144880 -1 15447
15454 3 404026 107883 144840 -1 15453
15455 3 404078 107821 144800 -1 15454
15456 3 404114 107783 144760 -1 15455
15457 3 404144 107749 144720 -1 15456
15458 3 404180 107721 144680 -1 15457
15459 3 404178 107683 144640 -1 15458
15460 3 404224 107635 144600 -1 15459
15461 3 404336 107581 144560 -1 15460
15462 3 404498 107511 144520 -1 15461
15463 3 404644 107499 144480 -1 15462
15464 3 404672 107471 144440 -1 15463
15465 3 404782 107421 144400 -1 15464
15466 3 405072 107349 144400 -1 15465
15467 3 405182 107321 144440 -1 15466
15468 3 405388 107249 144480 -1 15467
15469 3 405544 107127 144400 -1 15468
15470 3 405560 107069 144360 -1 15469
15471 3 405620 107007 144280 -1 15470
15472 3 405720 106941 144200 -1 15471
15473 3 405798 106855 144160 -1 15472
15474 3 405866 106785 144040 -1 15473
15475 3 405986 106693 143920 -1 15474
15476 3 406098 106787 143760 -1 15475
15477 3 406130 106781 143720 -1 15476
15478 3 406216 106811 143640 -1 15477
15479 3 406232 106791 143560 -1 15478
15480 3 406258 106799 143520 -1 15479
15481 3 406304 106801 143480 -1 15480
15482 3 406358 106809 143440 -1 15481
15483 3 406428 106765 143360 -1 15482
15484 3 406454 106723 143320 -1 15483
15485 3 406496 106641 143280 -1 15484
15486 3 406440 106545 143200 -1 15485
15487 3 406494 106447 143160 -1 15486
15488 3 406522 106351 143080 -1 15487
15489 3 406576 106339 143040 -1 15488
15490 3 406742 106279 142920 -1 15489
15491 3 406886 106287 142840 -1 15490
15492 3 406878 106237 142760 -1 15491
15493 3 406894 106153 142600 -1 15492
15494 3 406948 106083 142480 -1 15493
15495 3 407016 105993 142360 -1 15494
15496 3 407070 105821 142280 -1 15495
15497 3 407116 105779 142240 -1 15496
15498 3 407168 105723 142160 -1 15497
15499 3 407176 105667 142080 -1 15498
15500 3 407232 105577 142000 -1 15499
15501 3 407364 105537 142040 -1 15500
15502 3 407560 105565 142080 -1 15501
15503 3 407634 105645 142120 -1 15502
15504 3 407712 105699 142200 -1 15503
15505 3 407790 105687 142280 -1 15504
15506 3 407954 105591 142280 -1 15505
15507 3 408020 105581 142200 -1 15506
15508 3 408002 105519 142120 -1 15507
15509 3 407988 105497 142080 -1 15508
15510 3 407308 105605 141880 -1 15500
15511 3 407482 105717 141920 -1 15510
15512 3 407494 105761 141880 -1 15511
15513 3 407498 105735 141840 -1 15512
15514 3 407504 105769 141800 -1 15513
15515 3 407524 105781 141760 -1 15514
15516 3 407580 105799 141720 -1 15515
15517 3 407626 105841 141680 -1 15516
15518 3 407650 105893 141640 -1 15517
15519 3 407720 105887 141600 -1 15518
15520 3 407840 105915 141560 -1 15519
15521 3 407844 105955 141520 -1 15520
15522 3 407976 105943 141600 -1 15521
15523 3 408086 106001 141680 -1 15522
15524 3 408154 106073 141640 -1 15523
15525 3 408214 106091 141600 -1 15524
15526 3 408332 106115 141560 -1 15525
15527 3 408382 106225 141480 -1 15526
15528 3 408488 106303 141440 -1 15527
15529 3 408556 106331 141400 -1 15528
15530 3 408692 106387 141440 -1 15529
15531 3 408800 106355 141520 -1 15530
15532 3 408814 106329 141600 -1 15531
15533 3 408690 106283 141680 -1 15532
15534 3 408624 106359 141360 -1 15529
15535 3 408712 106409 141280 -1 15534
15536 3 408734 106477 141200 -1 15535
15537 3 408784 106495 141120 -1 15536
15538 3 408844 106579 141040 -1 15537
15539 3 408834 106709 140960 -1 15538
15540 3 408892 106795 140880 -1 15539
15541 3 408976 106943 140920 -1 15540
15542 3 409000 107003 140960 -1 15541
15543 3 409080 107065 141000 -1 15542
15544 3 409236 107127 141040 -1 15543
15545 3 409272 107247 140960 -1 15544
15546 3 409426 107263 140920 -1 15545
15547 3 409482 107301 140880 -1 15546
15548 3 409666 107327 140840 -1 15547
15549 3 409852 107363 140800 -1 15548
15550 3 409960 107311 140760 -1 15549
15551 3 407430 106059 141680 -1 15518
15552 3 384659 118559 155360 -1 14470
15553 3 384593 118621 155480 -1 15552
15554 3 384615 118603 155520 -1 15553
15555 3 384659 118568 155600 -1 15554
15556 3 384681 118550 155640 -1 15555
15557 3 384599 118579 155720 -1 15556
15558 3 384982 118711 155720 -1 15557
15559 3 385013 118739 155800 -1 15558
15560 3 384992 118710 155880 -1 15559
15561 3 385002 118698 155920 -1 15560
15562 3 384989 118732 155960 -1 15561
15563 3 385091 118678 156040 -1 15562
15564 3 385099 118627 156080 -1 15563
15565 3 385171 118491 156160 -1 15564
15566 3 385208 118465 156240 -1 15565
15567 3 384510 118608 155800 -1 15557
15568 3 384356 118638 155840 -1 15567
15569 3 384218 118680 155920 -1 15568
15570 3 384262 118666 156000 -1 15569
15571 3 384276 118642 156040 -1 15570
15572 3 384276 118618 156080 -1 15571
15573 3 384236 118644 156160 -1 15572
15574 3 384290 118662 156240 -1 15573
15575 3 384308 118716 156280 -1 15574
15576 3 366454 141450 149520 -1 12355
15577 3 366197 141781 149600 -1 15576
15578 3 366289 142209 149680 -1 15577
15579 3 366490 142573 149800 -1 15578
15580 3 366440 142710 149840 -1 15579
15581 3 366516 142858 149880 -1 15580
15582 3 366585 142937 149920 -1 15581
15583 3 366684 143025 149960 -1 15582
15584 3 366757 143104 150000 -1 15583
15585 3 366824 143142 150040 -1 15584
15586 3 366849 143179 150080 -1 15585
15587 3 367032 140739 149040 -1 12352
15588 3 367175 140639 148960 -1 15587
15589 3 367298 140645 148840 -1 15588
15590 3 367387 140636 148800 -1 15589
15591 3 367467 140654 148760 -1 15590
15592 3 367601 140594 148720 -1 15591
15593 3 367866 140688 148680 -1 15592
15594 3 368224 140783 148560 -1 15593
15595 3 368246 140834 148480 -1 15594
15596 3 368316 140849 148440 -1 15595
15597 3 368360 140874 148400 -1 15596
15598 3 368638 140930 148360 -1 15597
15599 3 368751 140969 148320 -1 15598
15600 3 368850 141082 148280 -1 15599
15601 3 368899 141104 148200 -1 15600
15602 3 369076 141121 148120 -1 15601
15603 3 369148 141075 148080 -1 15602
```
