## Supplementary material for "Complete connectomic reconstruction of olfactory projection neurons in the fly brain": neuron skeletons: 3080086.swc

```
# SWC format file
# based on specifications at http://www.neuronland.org/NLMorphologyConverter/MorphologyFormats/SWC/Spec.html
# Created by nat::write.neuron.swc
# PointNo Label X Y Z Radius Parent 
1 7 330533 144694 133040 1875 -1
2 7 331287 144805 132200 -1 1
3 7 331304 144964 132160 -1 2
4 7 330533 144162 132120 -1 3
5 7 330532 144370 131600 -1 4
6 7 330609 144210 131360 -1 5
7 7 330657 144126 131280 -1 6
8 7 332184 143614 131000 -1 7
9 7 333251 143433 131040 -1 8
10 7 333430 143372 131120 -1 9
11 7 333637 143389 131240 -1 10
12 7 333593 143338 131280 -1 11
13 7 333905 143378 131400 -1 12
14 7 333825 143360 131440 -1 13
15 7 333873 143250 131480 -1 14
16 7 333705 142986 131520 -1 15
17 7 334183 143130 131600 -1 16
18 7 334508 142933 131680 -1 17
19 7 335262 142370 131800 -1 18
20 7 335553 142434 131960 -1 19
21 7 335726 142476 132000 -1 20
22 7 335623 142403 132120 -1 21
23 7 336413 142862 132160 -1 22
24 7 336647 142863 132400 -1 23
25 7 336760 142808 132560 -1 24
26 7 336769 142778 132640 -1 25
27 7 336831 142753 132720 -1 26
28 7 336809 142754 132920 -1 27
29 7 336801 142739 133120 -1 28
30 7 336785 142700 133280 -1 29
31 7 336856 142755 133440 -1 30
32 7 336945 142805 133520 -1 31
33 7 337157 142897 133640 -1 32
34 7 337304 142887 133800 -1 33
35 7 337340 142956 133960 -1 34
36 7 337273 142948 134040 -1 35
37 7 337166 143010 134120 -1 36
38 7 337037 143042 134160 -1 37
39 7 336815 142940 134240 -1 38
40 7 336644 142879 134400 -1 39
41 7 336626 142863 134440 -1 40
42 7 336612 142852 134480 -1 41
43 7 336514 142833 134520 -1 42
44 7 336152 142638 134560 -1 43
45 7 336422 142895 134600 -1 44
46 7 336397 143072 134760 -1 45
47 7 336328 143034 134960 -1 46
48 7 336163 142956 135120 -1 47
49 7 336196 143031 135320 -1 48
50 7 336182 143014 135360 -1 49
51 7 336097 142966 135440 -1 50
52 7 335977 142931 135480 -1 51
53 7 336204 143090 135520 -1 52
54 7 336271 143124 135600 -1 53
55 7 336214 143063 135640 -1 54
56 7 336278 143087 135720 -1 55
57 7 336415 143103 135800 -1 56
58 7 336472 143279 136000 -1 57
59 7 336581 143396 136200 -1 58
60 7 336668 143466 136400 -1 59
61 7 336732 143524 136560 -1 60
62 7 336699 143515 136600 -1 61
63 7 336757 143539 136720 -1 62
64 7 336570 143661 136920 -1 63
65 7 336706 143633 136960 -1 64
66 7 336724 143640 137000 -1 65
67 7 336755 143681 137160 -1 66
68 7 336842 143784 137280 -1 67
69 7 336836 143780 137400 -1 68
70 7 336614 143826 137520 -1 69
71 7 336628 143679 137640 -1 70
72 7 336758 143488 137800 -1 71
73 7 336716 143462 137880 -1 72
74 7 336684 143441 138000 -1 73
75 7 336686 143500 138080 -1 74
76 7 336651 143597 138320 -1 75
77 7 336918 143726 138560 -1 76
78 7 337170 143814 138760 -1 77
79 7 337421 143757 138960 -1 78
80 7 337530 143787 139160 -1 79
81 7 337760 143838 139400 -1 80
82 7 338061 143803 139600 -1 81
83 7 338397 143786 139800 -1 82
84 7 338589 143836 139880 -1 83
85 7 338850 143838 139920 -1 84
86 7 339770 144288 140000 -1 85
87 7 340440 144583 140040 -1 86
88 7 341405 144684 140040 -1 87
89 7 342002 145001 140200 -1 88
90 7 342664 145225 140200 -1 89
91 7 342856 145398 140000 -1 90
92 7 343552 146028 139840 -1 91
93 7 344287 146282 139720 -1 92
94 7 344565 146497 139560 -1 93
95 7 344738 146566 139400 -1 94
96 7 344899 146561 139240 -1 95
97 7 345200 146587 139080 -1 96
98 7 345547 146710 138840 -1 97
99 7 345762 146763 138720 -1 98
100 7 345997 146783 138560 -1 99
101 7 346180 146827 138400 -1 100
102 7 346490 146870 138200 -1 101
103 7 346731 146841 138080 -1 102
104 7 347227 146910 137960 -1 103
105 7 347554 146987 137800 -1 104
106 7 348109 147084 137760 -1 105
107 7 348495 147161 137560 -1 106
108 7 348988 147090 137400 -1 107
109 7 349264 147086 137280 -1 108
110 7 349918 147160 137200 -1 109
111 7 350731 147462 137160 -1 110
112 7 351083 147701 137120 -1 111
113 7 351171 147740 137040 -1 112
114 7 351993 148265 137040 -1 113
115 7 351965 148326 137120 -1 114
116 7 352252 148769 137200 -1 115
117 7 352763 149206 137240 -1 116
118 7 353124 149295 137320 -1 117
119 7 353333 149319 137400 -1 118
120 7 353540 149442 137520 -1 119
121 7 354124 149606 137560 -1 120
122 7 354799 149750 137600 -1 121
123 7 355035 149908 137640 -1 122
124 7 355342 150055 137680 -1 123
125 7 355698 150098 137760 -1 124
126 7 355997 150136 137640 -1 125
127 7 356262 150282 137520 -1 126
128 7 356820 150574 137560 -1 127
129 7 357331 151155 137600 -1 128
130 7 358122 151831 137640 -1 129
131 7 358597 152126 137720 -1 130
132 7 358902 152257 137880 -1 131
133 7 359208 152388 137960 -1 132
134 7 359599 152540 138120 -1 133
135 7 359928 152611 138240 -1 134
136 7 360250 152603 138400 -1 135
137 7 360385 152546 138480 -1 136
138 7 360624 152403 138560 -1 137
139 7 361043 152292 138640 -1 138
140 7 361276 152018 138720 -1 139
141 7 361369 152018 138760 -1 140
142 7 361510 151859 138840 -1 141
143 7 361644 151826 138920 -1 142
144 7 361716 151824 139040 -1 143
145 7 361806 151722 139160 -1 144
146 7 361846 151571 139120 -1 145
147 7 361871 151473 139080 -1 146
148 7 361914 151362 139000 -1 147
149 7 362096 151149 138960 -1 148
150 7 362190 150873 138880 -1 149
151 7 362222 150760 138840 -1 150
152 7 362356 150504 138800 -1 151
153 7 362455 150408 138840 -1 152
154 7 362574 150309 139000 -1 153
155 7 362621 150319 139120 -1 154
156 7 362697 150349 139240 -1 155
157 7 362710 150473 139280 -1 156
158 7 362761 150387 139400 -1 157
159 7 362848 150326 139560 -1 158
160 7 362980 150291 139680 -1 159
161 7 363091 150256 139800 -1 160
162 7 363096 150241 139840 -1 161
163 7 363213 150223 139880 -1 162
164 7 363462 150265 140040 -1 163
165 7 363651 150326 140200 -1 164
166 7 363838 150278 140400 -1 165
167 7 363880 150248 140560 -1 166
168 7 364117 150242 140760 -1 167
169 7 364413 150038 140920 -1 168
170 7 364731 149822 141040 -1 169
171 7 365091 149654 141160 -1 170
172 7 365358 149525 141360 -1 171
173 7 365492 149418 141600 -1 172
174 7 365578 149387 141840 -1 173
175 7 365803 149372 142040 -1 174
176 7 365997 149365 142240 -1 175
177 7 366248 149260 142440 -1 176
178 7 366393 149180 142600 -1 177
179 7 366669 149092 142680 -1 178
180 7 367058 148896 142760 -1 179
181 7 367271 148805 142920 -1 180
182 7 367437 148801 143040 -1 181
183 7 367532 148802 143120 -1 182
184 7 367650 148808 143200 -1 183
185 7 367840 148782 143400 -1 184
186 7 367823 148450 143640 -1 185
187 7 367807 148372 143760 -1 186
188 7 367803 147965 143920 -1 187
189 7 367800 147859 144040 -1 188
190 7 367902 147548 144320 -1 189
191 7 368054 147428 144600 -1 190
192 7 368129 147269 144880 -1 191
193 7 368134 147130 145160 -1 192
194 7 368263 147004 145320 -1 193
195 7 368239 146552 145520 -1 194
196 7 368264 146478 145680 -1 195
197 7 368206 146339 145760 -1 196
198 7 368298 146178 145880 -1 197
199 7 368485 145746 146000 -1 198
200 7 368582 145574 146040 -1 199
201 7 368907 145299 146120 -1 200
202 7 369421 144609 146120 -1 201
203 4 369583 144560 145840 -1 202
204 4 370063 144573 145600 -1 203
205 4 370241 144573 145360 -1 204
206 4 370481 144551 145160 -1 205
207 4 370602 144489 144920 -1 206
208 4 370821 144592 144640 -1 207
209 4 370863 144742 144440 -1 208
210 4 371090 144906 144240 -1 209
211 4 371185 145141 144000 -1 210
212 4 371442 145465 143720 -1 211
213 4 371528 145775 143520 -1 212
214 4 371915 146054 143280 -1 213
215 4 372328 146188 143040 -1 214
216 4 372549 146890 142920 -1 215
217 4 372477 146889 142720 -1 216
218 4 372661 147098 142520 -1 217
219 4 373100 147503 142360 -1 218
220 4 373596 147837 142240 -1 219
221 4 374184 148089 142040 -1 220
222 4 374601 148098 141880 -1 221
223 4 375103 148263 141640 -1 222
224 4 375367 148557 141440 -1 223
225 4 376049 149539 141400 -1 224
226 4 376521 150707 141400 -1 225
227 4 377024 151422 141280 -1 226
228 4 377271 152076 141120 -1 227
229 4 377272 152367 141000 -1 228
230 4 377239 152750 140880 -1 229
231 4 377407 153203 140640 -1 230
232 4 377491 153368 140520 -1 231
233 4 377555 153672 140320 -1 232
234 4 377823 153984 140160 -1 233
235 4 378244 155343 140160 -1 234
236 4 378751 155946 140120 -1 235
237 4 379189 156570 140080 -1 236
238 4 379258 156730 139960 -1 237
239 4 379470 156911 139760 -1 238
240 4 379809 157164 139520 -1 239
241 4 380185 157558 139320 -1 240
242 4 380496 157787 139160 -1 241
243 4 380991 157847 139000 -1 242
244 4 381451 157793 138760 -1 243
245 4 381830 157978 138680 -1 244
246 4 382413 158413 138480 -1 245
247 4 382679 158460 138240 -1 246
248 4 382822 158504 138000 -1 247
249 4 383097 158701 137880 -1 248
250 4 383385 158830 137800 -1 249
251 4 383799 159029 137600 -1 250
252 4 384098 159255 137480 -1 251
253 4 384244 159300 137400 -1 252
254 4 384459 159508 137320 -1 253
255 4 385019 159687 137120 -1 254
256 4 385142 159718 137080 -1 255
257 4 385626 159843 136880 -1 256
258 4 386151 160106 136720 -1 257
259 4 386632 160610 136440 -1 258
260 4 386967 160657 136280 -1 259
261 4 386942 160646 136120 -1 260
262 4 387247 160752 135920 -1 261
263 4 387650 160857 135760 -1 262
264 4 387643 160931 135640 -1 263
265 4 388028 161084 135440 -1 264
266 4 388444 161225 135280 -1 265
267 4 388966 161402 135080 -1 266
268 4 389222 161496 134880 -1 267
269 4 389449 161544 134680 -1 268
270 4 389604 161598 134560 -1 269
271 4 389803 161650 134400 -1 270
272 4 389926 161666 134320 -1 271
273 4 390077 161712 134240 -1 272
274 4 390578 161814 134000 -1 273
275 4 390826 161871 133840 -1 274
276 4 391039 162014 133720 -1 275
277 4 391220 162186 133480 -1 276
278 4 391508 162309 133280 -1 277
279 4 391771 162359 133040 -1 278
280 4 392000 162288 132840 -1 279
281 4 392258 162374 132640 -1 280
282 4 392549 162419 132480 -1 281
283 4 392646 162387 132320 -1 282
284 4 392953 162334 132240 -1 283
285 4 393261 162354 132080 -1 284
286 4 393751 162338 131840 -1 285
287 4 393864 162379 131720 -1 286
288 4 394346 162439 131520 -1 287
289 4 394802 162441 131320 -1 288
290 4 395138 162526 131080 -1 289
291 4 395477 162629 130920 -1 290
292 4 395668 162706 130800 -1 291
293 4 395746 162789 130640 -1 292
294 4 395982 162820 130440 -1 293
295 4 396446 162764 130160 -1 294
296 4 396690 162732 130000 -1 295
297 4 396860 162719 129800 -1 296
298 4 397114 162730 129560 -1 297
299 4 397611 162823 129320 -1 298
300 4 397941 162898 129040 -1 299
301 4 398070 162896 128880 -1 300
302 4 398386 162906 128760 -1 301
303 4 398620 162870 128600 -1 302
304 4 398776 162874 128480 -1 303
305 4 399003 162909 128240 -1 304
306 4 399344 162895 128040 -1 305
307 4 399551 162873 127880 -1 306
308 4 399571 162899 127800 -1 307
309 4 399760 162853 127680 -1 308
310 4 399956 162876 127480 -1 309
311 4 400364 162908 127320 -1 310
312 4 400669 162986 127080 -1 311
313 4 400861 163008 126880 -1 312
314 4 401143 162945 126680 -1 313
315 4 401361 162924 126560 -1 314
316 4 401546 162936 126360 -1 315
317 4 402020 162951 126120 -1 316
318 4 402222 162897 125920 -1 317
319 4 402483 162868 125760 -1 318
320 4 402787 162838 125520 -1 319
321 4 402980 162801 125320 -1 320
322 4 403108 162743 125160 -1 321
323 4 403322 162722 124960 -1 322
324 4 403523 162681 124720 -1 323
325 4 403702 162653 124520 -1 324
326 4 403809 162587 124280 -1 325
327 4 404101 162442 124080 -1 326
328 4 404252 162330 123840 -1 327
329 4 404537 162166 123560 -1 328
330 4 404890 161980 123360 -1 329
331 4 405308 161884 123120 -1 330
332 4 405639 161791 122920 -1 331
333 4 405879 161647 122720 -1 332
334 4 406099 161654 122520 -1 333
335 4 406406 161525 122360 -1 334
336 4 406752 161400 122200 -1 335
337 4 407200 161341 121960 -1 336
338 4 407545 161219 121720 -1 337
339 4 407771 161184 121480 -1 338
340 4 408015 161085 121320 -1 339
341 4 408272 160886 121080 -1 340
342 4 408458 160558 120840 -1 341
343 4 408650 160311 120640 -1 342
344 4 408845 160112 120480 -1 343
345 4 409066 159805 120280 -1 344
346 4 409282 159577 120080 -1 345
347 4 409430 159354 119920 -1 346
348 4 409541 159156 119720 -1 347
349 4 409760 158925 119520 -1 348
350 4 410093 158761 119360 -1 349
351 4 410333 158577 119160 -1 350
352 4 410635 158321 119040 -1 351
353 4 410828 158095 118880 -1 352
354 4 411034 157845 118720 -1 353
355 4 411287 157482 118520 -1 354
356 4 411440 157204 118400 -1 355
357 4 411688 156908 118160 -1 356
358 4 411920 156564 118000 -1 357
359 4 412011 156228 117840 -1 358
360 4 412114 155980 117720 -1 359
361 4 412303 155705 117560 -1 360
362 4 412431 155524 117480 -1 361
363 4 412434 155395 117440 -1 362
364 4 412739 154935 117240 -1 363
365 4 412880 154636 117040 -1 364
366 4 413028 154380 116880 -1 365
367 4 413190 154191 116760 -1 366
368 4 413439 153980 116680 -1 367
369 4 413617 153811 116480 -1 368
370 4 413749 153687 116360 -1 369
371 4 413924 153563 116240 -1 370
372 4 414050 153464 116160 -1 371
373 4 414161 153439 116120 -1 372
374 4 414322 153387 116080 -1 373
375 4 414428 153170 115960 -1 374
376 4 414677 153003 115880 -1 375
377 4 414837 152911 115800 -1 376
378 4 414960 152753 115640 -1 377
379 4 414985 152632 115560 -1 378
380 4 415037 152557 115480 -1 379
381 4 415107 152538 115440 -1 380
382 4 415205 152567 115400 -1 381
383 4 415177 152476 115240 -1 382
384 4 415310 152156 115080 -1 383
385 4 415473 151912 115040 -1 384
386 4 415507 151702 114880 -1 385
387 4 415578 151458 114760 -1 386
388 4 415471 151271 114600 -1 387
389 4 415567 151018 114480 -1 388
390 4 415795 150798 114360 -1 389
391 4 415927 150697 114320 -1 390
392 4 416040 150575 114280 -1 391
393 4 416294 150243 114120 -1 392
394 4 416578 150005 114000 -1 393
395 4 416753 149870 113880 -1 394
396 4 416854 149745 113800 -1 395
397 4 417109 149532 113680 -1 396
398 4 417375 149298 113560 -1 397
399 4 417616 149044 113440 -1 398
400 4 417848 148778 113320 -1 399
401 4 418036 148394 113200 -1 400
402 4 418234 148061 113040 -1 401
403 4 418484 147738 112880 -1 402
404 4 418614 147523 112760 -1 403
405 4 418808 147248 112600 -1 404
406 4 418958 146968 112480 -1 405
407 4 419030 146786 112360 -1 406
408 4 419130 146605 112200 -1 407
409 4 419197 146483 112120 -1 408
410 4 419216 146443 112040 -1 409
411 4 419339 146274 112000 -1 410
412 4 419502 146040 111840 -1 411
413 4 419586 145923 111760 -1 412
414 4 419619 145829 111720 -1 413
415 4 419686 145748 111680 -1 414
416 4 419721 145757 111600 -1 415
417 4 419904 145470 111520 -1 416
418 4 420061 145251 111320 -1 417
419 4 420136 144918 111160 -1 418
420 4 420482 144584 110960 -1 419
421 4 420619 144411 110760 -1 420
422 4 420874 144115 110600 -1 421
423 4 421177 143667 110360 -1 422
424 4 421375 143258 110240 -1 423
425 4 421457 143092 110160 -1 424
426 4 421567 142892 110120 -1 425
427 4 421773 142531 109920 -1 426
428 4 421979 142123 109720 -1 427
429 4 422080 141952 109560 -1 428
430 4 422192 141585 109360 -1 429
431 4 422270 141371 109240 -1 430
432 4 422542 141011 108960 -1 431
433 4 422669 140656 108760 -1 432
434 4 422754 140464 108600 -1 433
435 4 422731 140179 108360 -1 434
436 4 422601 139842 108080 -1 435
437 4 422539 139651 107880 -1 436
438 4 422679 139393 107600 -1 437
439 4 422830 139315 107400 -1 438
440 4 423041 139231 107160 -1 439
441 4 423251 139242 106960 -1 440
442 4 423479 139171 106800 -1 441
443 4 423800 139101 106560 -1 442
444 4 424115 138888 106360 -1 443
445 4 424365 138646 106200 -1 444
446 4 424463 138443 106000 -1 445
447 4 424632 138338 105840 -1 446
448 4 424739 138161 105600 -1 447
449 4 424779 138088 105440 -1 448
450 4 424943 137892 105360 -1 449
451 4 425099 137589 105200 -1 450
452 4 425139 137530 105160 -1 451
453 4 425188 137373 105120 -1 452
454 4 425202 137195 105080 -1 453
455 4 425243 137092 105040 -1 454
456 4 425291 137066 105000 -1 455
457 4 425395 136875 104840 -1 456
458 4 425481 136784 104720 -1 457
459 4 425546 136650 104680 -1 458
460 4 425575 136604 104640 -1 459
461 4 425657 136473 104560 -1 460
462 4 425683 136450 104400 -1 461
463 4 425598 136320 104240 -1 462
464 4 425622 136196 104080 -1 463
465 4 425581 136031 103880 -1 464
466 4 425613 135910 103720 -1 465
467 4 425644 135808 103520 -1 466
468 4 425709 135727 103400 -1 467
469 4 425771 135561 103200 -1 468
470 4 425812 135374 103040 -1 469
471 4 425842 135229 102880 -1 470
472 4 425892 134915 102640 -1 471
473 4 425930 134827 102600 -1 472
474 4 425973 134912 102560 -1 473
475 4 425944 134670 102480 -1 474
476 4 425990 134498 102240 -1 475
477 4 426129 134303 101960 -1 476
478 4 426206 134061 101680 -1 477
479 4 426211 133935 101560 -1 478
480 4 426477 133701 101240 -1 479
481 4 426548 133592 101080 -1 480
482 4 426618 133470 100840 -1 481
483 4 426698 133344 100560 -1 482
484 4 426839 133248 100280 -1 483
485 4 426880 133177 1e+05 -1 484
486 4 426896 133087 99800 -1 485
487 4 427027 132993 99520 -1 486
488 4 427599 132882 99200 -1 487
489 4 427933 132816 98880 -1 488
490 4 428197 132878 98640 -1 489
491 4 428354 132905 98360 -1 490
492 4 428612 132986 98120 -1 491
493 4 428724 133024 97840 -1 492
494 4 428921 133000 97600 -1 493
495 4 429068 132928 97360 -1 494
496 4 429214 132897 97160 -1 495
497 4 429332 132830 97000 -1 496
498 4 429551 132686 96720 -1 497
499 4 429699 132542 96440 -1 498
500 4 429835 132395 96240 -1 499
501 4 430021 132188 95960 -1 500
502 4 430294 132046 95680 -1 501
503 4 430526 131943 95400 -1 502
504 4 430731 131785 95160 -1 503
505 4 430911 131684 95000 -1 504
506 4 431058 131577 94760 -1 505
507 4 431193 131495 94480 -1 506
508 4 431390 131340 94360 -1 507
509 4 431568 131193 94120 -1 508
510 4 431639 130993 93880 -1 509
511 4 431664 130815 93720 -1 510
512 4 431686 130625 93520 -1 511
513 4 431699 130530 93400 -1 512
514 4 431790 130410 93280 -1 513
515 4 431898 130294 93160 -1 514
516 4 432157 130191 92960 -1 515
517 4 432399 130092 92800 -1 516
518 4 432585 129938 92560 -1 517
519 4 432718 129717 92240 -1 518
520 4 432742 129590 92040 -1 519
521 4 432927 129554 91800 -1 520
522 4 433180 129388 91560 -1 521
523 4 433441 129285 91400 -1 522
524 4 433509 129323 91360 -1 523
525 4 433102 129115 91320 -1 524
526 4 433134 129005 91240 -1 525
527 4 433228 128887 91000 -1 526
528 4 433249 128726 90760 -1 527
529 4 433292 128563 90560 -1 528
530 4 433319 128481 90480 -1 529
531 4 433327 128515 90440 -1 530
532 4 433229 128505 90400 -1 531
533 4 433271 128428 90360 -1 532
534 4 433290 128332 90240 -1 533
535 4 433477 128128 90000 -1 534
536 4 433562 127999 89720 -1 535
537 4 433634 127898 89520 -1 536
538 4 433739 127776 89320 -1 537
539 4 433896 127700 89120 -1 538
540 4 433971 127711 88960 -1 539
541 4 434156 127699 88800 -1 540
542 4 434310 127192 88600 -1 541
543 4 434706 126536 88560 -1 542
544 4 434413 126929 88520 -1 543
545 4 434313 127087 88400 -1 544
546 4 434552 126776 88200 -1 545
547 4 434582 126536 88000 -1 546
548 4 434663 126346 87760 -1 547
549 4 434923 126050 87520 -1 548
550 4 435118 125643 87360 -1 549
551 4 435064 125402 87160 -1 550
552 4 435115 125260 87000 -1 551
553 4 435142 125145 86960 -1 552
554 4 435208 125055 86840 -1 553
555 4 435300 124843 86640 -1 554
556 4 435300 124634 86440 -1 555
557 4 435434 124454 86280 -1 556
558 4 435459 124347 86160 -1 557
559 4 435574 124041 85960 -1 558
560 4 435662 123781 85680 -1 559
561 4 435851 123664 85440 -1 560
562 4 435962 123647 85280 -1 561
563 4 435978 123603 85120 -1 562
564 4 435994 123458 84920 -1 563
565 4 435959 123282 84720 -1 564
566 4 435981 123091 84560 -1 565
567 4 435975 122996 84400 -1 566
568 4 435981 122828 84240 -1 567
569 4 435894 122798 84080 -1 568
570 4 435781 122595 83880 -1 569
571 4 435862 122463 83720 -1 570
572 4 435936 122329 83520 -1 571
573 4 436084 122100 83320 -1 572
574 4 436171 121945 83120 -1 573
575 4 436231 121816 82960 -1 574
576 4 436310 121663 82760 -1 575
577 4 436538 121547 82560 -1 576
578 4 436624 121425 82360 -1 577
579 4 436946 121324 82120 -1 578
580 4 437221 121142 81920 -1 579
581 4 437387 120998 81720 -1 580
582 4 437460 120937 81560 -1 581
583 4 437478 120859 81360 -1 582
584 4 437514 120678 81160 -1 583
585 4 437719 120652 80960 -1 584
586 4 437741 120561 80800 -1 585
587 4 437892 120464 80560 -1 586
588 4 438106 120224 80360 -1 587
589 4 438160 120109 80120 -1 588
590 4 438419 119847 79880 -1 589
591 4 438501 119428 79680 -1 590
592 4 438794 119293 79440 -1 591
593 4 438784 118975 79240 -1 592
594 4 438993 118792 79000 -1 593
595 4 439232 118425 78800 -1 594
596 4 439524 118121 78600 -1 595
597 4 439736 117852 78360 -1 596
598 4 439773 117816 78280 -1 597
599 4 439708 117816 78240 -1 598
600 4 439798 117760 78200 -1 599
601 4 439815 117705 78160 -1 600
602 4 440233 117226 77960 -1 601
603 4 440982 116464 77720 -1 602
604 4 441720 116136 77600 -1 603
605 4 442148 116085 77440 -1 604
606 4 442697 115951 77360 -1 605
607 4 443155 115767 77160 -1 606
608 4 443403 115690 76920 -1 607
609 4 443895 115863 76760 -1 608
610 4 444532 115760 76680 -1 609
611 4 445077 115281 76720 -1 610
612 4 445575 114778 76840 -1 611
613 4 446731 114199 76880 -1 612
614 4 447993 114551 76840 -1 613
615 4 448270 114544 76640 -1 614
616 4 448393 114479 76360 -1 615
617 4 449059 114444 76160 -1 616
618 4 449260 114428 75920 -1 617
619 4 449253 114427 75680 -1 618
620 4 449308 114311 75440 -1 619
621 4 449359 114290 75280 -1 620
622 4 449661 114176 75040 -1 621
623 4 449761 114107 74800 -1 622
624 4 449782 114075 74720 -1 623
625 4 450016 113893 74440 -1 624
626 4 450325 113777 74160 -1 625
627 4 450685 113654 73880 -1 626
628 4 450906 113511 73640 -1 627
629 4 451224 113466 73400 -1 628
630 4 451557 113346 73120 -1 629
631 4 451761 113328 72840 -1 630
632 4 451917 113387 72640 -1 631
633 4 451803 113459 72560 -1 632
634 2 451362 113940 72560 -1 633
635 2 451371 113983 72600 -1 634
636 2 451327 114012 72640 -1 635
637 2 451128 114135 72720 -1 636
638 2 450860 114270 72760 -1 637
639 2 450559 114434 72720 -1 638
640 2 450464 114498 72680 -1 639
641 2 450421 114623 72640 -1 640
642 2 450304 115033 72600 -1 641
643 2 450196 115244 72680 -1 642
644 2 450188 115285 72760 -1 643
645 2 450057 115335 72840 -1 644
646 2 449949 115552 72960 -1 645
647 2 449907 115724 72920 -1 646
648 2 449908 115747 72880 -1 647
649 2 449849 115811 72840 -1 648
650 2 449809 116037 72800 -1 649
651 2 449813 116194 72840 -1 650
652 2 449888 116253 72880 -1 651
653 2 449867 116308 72920 -1 652
654 2 449714 116475 72960 -1 653
655 2 449669 116673 73000 -1 654
656 2 449759 117103 73040 -1 655
657 2 449883 117321 73120 -1 656
658 2 450009 117463 73200 -1 657
659 2 450068 117545 73360 -1 658
660 2 449993 117549 73520 -1 659
661 2 449918 117541 73680 -1 660
662 2 449838 117581 73880 -1 661
663 2 449712 117764 74080 -1 662
664 2 449618 117808 74200 -1 663
665 2 449549 117920 74360 -1 664
666 2 449570 118057 74480 -1 665
667 2 449615 118185 74560 -1 666
668 2 449653 118344 74680 -1 667
669 2 449718 118525 74840 -1 668
670 2 449848 118749 75000 -1 669
671 2 450100 118940 75200 -1 670
672 2 450300 119151 75320 -1 671
673 2 450415 119212 75440 -1 672
674 2 450631 119284 75600 -1 673
675 2 450973 119350 75720 -1 674
676 2 451229 119427 75880 -1 675
677 2 451522 119620 76040 -1 676
678 2 451508 119799 76120 -1 677
679 2 451598 119903 76280 -1 678
680 2 451692 120082 76400 -1 679
681 2 451831 120341 76360 -1 680
682 2 451908 120436 76240 -1 681
683 2 451866 120475 76160 -1 682
684 2 451798 120211 76480 -1 680
685 2 451840 120295 76520 -1 684
686 2 451862 120345 76560 -1 685
687 2 451944 120531 76600 -1 686
688 2 452218 120673 76640 -1 687
689 2 452278 120729 76800 -1 688
690 2 452244 120837 76920 -1 689
691 2 452232 120873 76960 -1 690
692 2 452139 121147 77120 -1 691
693 2 452159 121311 77320 -1 692
694 2 452412 121441 77520 -1 693
695 2 452620 121560 77720 -1 694
696 2 452661 121584 77760 -1 695
697 2 452785 121563 77880 -1 696
698 2 452867 121549 77960 -1 697
699 2 452963 121604 78080 -1 698
700 2 452914 121494 78120 -1 699
701 2 452942 121459 78160 -1 700
702 2 452909 121478 78200 -1 701
703 2 452879 121477 78240 -1 702
704 2 452913 121435 78280 -1 703
705 2 452960 121361 78320 -1 704
706 2 453054 121214 78400 -1 705
707 2 453307 121124 78480 -1 706
708 2 453813 120943 78640 -1 707
709 2 453832 120859 78680 -1 708
710 2 453921 120980 78840 -1 709
711 2 453993 121164 79040 -1 710
712 2 454086 121196 79080 -1 711
713 2 454097 121238 79160 -1 712
714 2 453872 120635 78840 -1 709
715 2 454188 120339 78960 -1 714
716 2 454177 120557 79080 -1 715
717 2 454177 120675 79200 -1 716
718 2 453959 120901 79240 -1 717
719 2 453873 120957 79280 -1 718
720 2 453985 120961 79360 -1 719
721 2 454069 120931 79400 -1 720
722 2 454117 120929 79480 -1 721
723 2 454193 120881 79560 -1 722
724 2 454189 120897 79640 -1 723
725 2 454172 120897 79680 -1 724
726 2 453609 120859 79320 -1 719
727 2 453589 120783 79360 -1 726
728 2 453589 120761 79400 -1 727
729 2 453585 120825 79480 -1 728
730 2 453559 120901 79560 -1 729
731 2 453564 120925 79600 -1 730
732 2 453562 120973 79640 -1 731
733 2 453466 120951 79680 -1 732
734 2 453416 120967 79720 -1 733
735 2 453344 121011 79800 -1 734
736 2 453307 121029 79840 -1 735
737 2 453219 121031 79880 -1 736
738 2 453223 121069 79960 -1 737
739 2 453175 121113 80000 -1 738
740 2 453187 121106 80040 -1 739
741 2 453175 121082 80080 -1 740
742 2 453173 121018 80120 -1 741
743 2 453171 120990 80200 -1 742
744 2 453183 121002 80280 -1 743
745 2 453227 120990 80400 -1 744
746 2 453215 120982 80480 -1 745
747 2 453217 120904 80560 -1 746
748 2 453173 120823 80600 -1 747
749 2 453171 120787 80680 -1 748
750 2 453165 120732 80760 -1 749
751 2 453630 121029 79680 -1 732
752 2 453670 121107 79760 -1 751
753 2 453544 121243 79840 -1 752
754 2 453514 121317 79920 -1 753
755 2 453438 121353 79960 -1 754
756 2 453399 121393 80000 -1 755
757 2 453377 121431 80120 -1 756
758 2 453417 121447 80240 -1 757
759 2 453447 121464 80320 -1 758
760 2 453485 121475 80360 -1 759
761 2 453501 121500 80400 -1 760
762 2 453525 121557 80440 -1 761
763 2 453538 121580 80520 -1 762
764 2 453546 121557 80560 -1 763
765 2 453559 121560 80600 -1 764
766 2 453614 121523 80680 -1 765
767 2 453603 121470 80760 -1 766
768 2 453641 121419 80800 -1 767
769 2 453682 121391 80880 -1 768
770 2 453768 121417 80920 -1 769
771 2 453850 121402 81000 -1 770
772 2 453890 121381 81040 -1 771
773 2 453942 121357 81080 -1 772
774 2 453964 121317 81120 -1 773
775 2 453994 121277 81160 -1 774
776 2 453998 121256 81200 -1 775
777 2 454020 121230 81240 -1 776
778 2 454028 121170 81280 -1 777
779 2 454024 121160 81320 -1 778
780 2 454038 121146 81360 -1 779
781 2 454072 121128 81400 -1 780
782 2 454144 121080 81480 -1 781
783 2 454214 121043 81560 -1 782
784 2 454250 120929 81640 -1 783
785 2 454252 120906 81680 -1 784
786 2 454290 120880 81720 -1 785
787 2 454294 120828 81800 -1 786
788 2 454356 120815 81880 -1 787
789 2 454352 120777 81960 -1 788
790 2 454428 120723 82040 -1 789
791 2 454466 120699 82120 -1 790
792 2 454596 120616 82200 -1 791
793 2 454632 120567 82240 -1 792
794 2 454696 120522 82320 -1 793
795 2 454656 120460 82400 -1 794
796 2 454726 120419 82480 -1 795
797 2 454822 120375 82560 -1 796
798 2 454886 120354 82600 -1 797
799 2 454908 120294 82680 -1 798
800 2 454846 120256 82760 -1 799
801 2 454840 120223 82840 -1 800
802 2 454918 120232 82880 -1 801
803 2 454966 120222 82920 -1 802
804 2 454980 120212 82960 -1 803
805 2 455038 120214 83040 -1 804
806 2 455098 120244 83080 -1 805
807 2 455060 120240 83120 -1 806
808 2 454938 120210 83200 -1 807
809 2 454876 120208 83240 -1 808
810 2 454277 120233 79200 -1 717
811 2 454244 120127 79240 -1 810
812 2 454243 120117 79320 -1 811
813 2 454296 120348 79360 -1 812
814 2 454206 119928 79360 -1 812
815 2 454225 119898 79400 -1 814
816 2 454254 119888 79440 -1 815
817 2 454208 119894 79480 -1 816
818 2 454184 119864 79520 -1 817
819 2 454168 119756 79560 -1 818
820 2 454169 119680 79600 -1 819
821 2 454158 119592 79680 -1 820
822 2 454081 119548 79760 -1 821
823 2 454080 119508 79840 -1 822
824 2 454023 119474 79920 -1 823
825 2 453938 119392 80000 -1 824
826 2 453797 119336 80080 -1 825
827 2 453788 119230 80120 -1 826
828 2 453845 119206 80200 -1 827
829 2 453936 119066 80280 -1 828
830 2 454027 118996 80360 -1 829
831 2 454098 118870 80400 -1 830
832 2 454185 118722 80480 -1 831
833 2 454332 118616 80520 -1 832
834 2 454379 118592 80560 -1 833
835 2 454479 118628 80600 -1 834
836 2 454510 118640 80640 -1 835
837 2 454598 118590 80680 -1 836
838 2 454656 118560 80760 -1 837
839 2 454813 118496 80840 -1 838
840 2 454960 118420 80880 -1 839
841 2 454931 118216 80960 -1 840
842 2 454990 118130 81040 -1 841
843 2 455125 118096 81080 -1 842
844 2 455215 118112 81120 -1 843
845 2 455149 118000 81160 -1 844
846 2 455102 117898 81200 -1 845
847 2 455162 117948 81280 -1 846
848 2 455277 118030 81320 -1 847
849 2 455370 118046 81360 -1 848
850 2 455451 118072 81400 -1 849
851 2 455533 118086 81520 -1 850
852 2 455476 118150 81560 -1 851
853 2 455471 118224 81600 -1 852
854 2 455492 118336 81640 -1 853
855 2 455523 118408 81680 -1 854
856 2 455537 118400 81760 -1 855
857 2 455464 118428 81840 -1 856
858 2 455691 118363 81680 -1 855
859 2 455739 118279 81720 -1 858
860 2 455751 118253 81760 -1 859
861 2 455819 118237 81840 -1 860
862 2 455833 118251 81920 -1 861
863 2 455871 118287 82040 -1 862
864 2 455955 118375 82120 -1 863
865 2 456029 118435 82200 -1 864
866 2 456025 118421 82280 -1 865
867 2 456007 118401 82360 -1 866
868 2 456075 118365 82440 -1 867
869 2 456223 118419 82520 -1 868
870 2 456315 118547 82480 -1 869
871 2 456481 118681 82440 -1 870
872 2 456623 118809 82520 -1 871
873 2 456683 118873 82600 -1 872
874 2 456687 118897 82680 -1 873
875 2 456691 118899 82720 -1 874
876 2 452974 121285 78640 -1 707
877 2 453064 121289 78840 -1 876
878 2 453132 121273 78960 -1 877
879 2 451948 120946 76920 -1 690
880 2 451960 120944 76840 -1 879
881 2 451956 120954 76760 -1 880
882 2 451956 120954 76720 -1 881
883 2 452190 120728 76600 -1 687
884 2 452220 120844 76600 -1 883
885 2 452232 120922 76520 -1 884
886 2 452246 120942 76440 -1 885
887 2 452041 113473 72400 -1 633
888 2 452450 113424 72160 -1 887
889 2 452805 113478 71920 -1 888
890 2 453430 113319 71760 -1 889
891 2 454291 112960 71600 -1 890
892 2 454419 112952 71400 -1 891
893 2 454702 112789 71200 -1 892
894 2 455671 112220 71000 -1 893
895 2 456382 111671 70960 -1 894
896 2 456687 111447 70920 -1 895
897 2 457134 111223 70880 -1 896
898 2 457392 111100 70640 -1 897
899 2 457626 110949 70480 -1 898
900 2 457902 110844 70280 -1 899
901 2 458076 110761 70120 -1 900
902 2 458902 110647 70040 -1 901
903 2 458907 110550 70000 -1 902
904 2 460168 110435 70000 -1 903
905 2 460203 110584 69960 -1 904
906 2 460749 110083 69960 -1 905
907 2 461116 109885 69840 -1 906
908 2 461398 109759 69720 -1 907
909 2 461660 109756 69600 -1 908
910 2 461959 109616 69480 -1 909
911 2 462665 109336 69320 -1 910
912 2 462966 109140 69680 -1 911
913 2 463018 109086 69880 -1 912
914 2 463063 108956 69960 -1 913
915 2 463108 108906 70040 -1 914
916 2 463328 108893 70200 -1 915
917 2 464075 108608 70280 -1 916
918 2 465031 108032 70320 -1 917
919 2 465312 107912 70400 -1 918
920 2 465415 107896 70440 -1 919
921 2 465896 107965 70560 -1 920
922 2 466175 108064 70720 -1 921
923 2 466553 108189 70880 -1 922
924 2 466861 108145 71040 -1 923
925 2 467078 108157 71080 -1 924
926 2 467295 108150 71160 -1 925
927 2 467505 108096 71200 -1 926
928 2 467676 108002 71360 -1 927
929 2 467879 107907 71480 -1 928
930 2 467886 107850 71560 -1 929
931 2 467857 107842 71640 -1 930
932 2 467867 107551 71720 -1 931
933 2 467937 107376 71760 -1 932
934 2 468060 107215 71800 -1 933
935 2 468192 107048 71840 -1 934
936 2 468349 107040 71920 -1 935
937 2 468608 106828 72080 -1 936
938 2 468877 106803 72200 -1 937
939 2 469039 106749 72320 -1 938
940 2 469246 106705 72480 -1 939
941 2 469470 106662 72680 -1 940
942 2 469616 106628 72880 -1 941
943 2 469680 106636 73040 -1 942
944 2 469777 106651 73160 -1 943
945 2 469998 106727 73240 -1 944
946 2 470097 106750 73400 -1 945
947 2 470095 106783 73600 -1 946
948 2 470174 106792 73720 -1 947
949 2 470244 106738 73760 -1 948
950 2 470233 106823 73800 -1 949
951 2 470382 106931 73840 -1 950
952 2 471198 107166 73840 -1 951
953 2 471633 107171 73800 -1 952
954 2 471984 107154 73760 -1 953
955 2 472076 107256 73720 -1 954
956 2 472130 107296 73680 -1 955
957 2 472447 107431 73640 -1 956
958 2 472726 107461 73680 -1 957
959 2 472972 107505 73720 -1 958
960 2 473105 107399 73760 -1 959
961 2 473095 107515 73800 -1 960
962 2 473320 107607 73880 -1 961
963 2 473443 107542 73960 -1 962
964 2 473711 107518 74040 -1 963
965 2 473829 107522 74200 -1 964
966 2 473922 107445 74360 -1 965
967 2 473788 107361 74440 -1 966
968 2 473957 107396 74560 -1 967
969 2 473987 107401 74600 -1 968
970 2 474075 107389 74640 -1 969
971 2 474219 107445 74680 -1 970
972 2 474905 107185 74760 -1 971
973 2 475873 107253 74760 -1 972
974 2 476749 107374 74680 -1 973
975 2 477200 107399 74600 -1 974
976 2 477449 107485 74760 -1 975
977 2 477609 107517 74920 -1 976
978 2 477815 107446 75120 -1 977
979 2 478128 107546 75320 -1 978
980 2 478313 107556 75520 -1 979
981 2 478425 107577 75600 -1 980
982 2 478580 107576 75760 -1 981
983 2 478716 107593 75800 -1 982
984 2 478801 107467 75840 -1 983
985 2 478787 107581 75920 -1 984
986 2 478999 107536 76200 -1 985
987 2 479086 107517 76280 -1 986
988 2 479238 107504 76440 -1 987
989 2 479369 107479 76600 -1 988
990 2 479676 107381 76800 -1 989
991 2 479876 107374 77000 -1 990
992 2 479985 107382 77160 -1 991
993 2 480016 107411 77320 -1 992
994 2 480063 107487 77440 -1 993
995 2 480162 107542 77600 -1 994
996 2 480318 107566 77760 -1 995
997 2 480388 107567 77880 -1 996
998 2 480465 107566 78040 -1 997
999 2 480532 107608 78120 -1 998
1000 2 480518 107662 78200 -1 999
1001 2 480591 107712 78280 -1 1000
1002 2 480771 107616 78440 -1 1001
1003 2 480877 107481 78520 -1 1002
1004 2 480988 107408 78600 -1 1003
1005 2 481059 107362 78800 -1 1004
1006 2 481327 107423 78920 -1 1005
1007 2 481416 107343 78960 -1 1006
1008 2 481486 107480 79000 -1 1007
1009 2 481673 107679 79040 -1 1008
1010 2 481999 107743 79120 -1 1009
1011 2 482124 107885 79240 -1 1010
1012 2 482230 108017 79400 -1 1011
1013 2 482389 108191 79440 -1 1012
1014 2 482539 108248 79520 -1 1013
1015 2 482627 108292 79600 -1 1014
1016 2 482919 108568 79760 -1 1015
1017 2 483384 109150 79800 -1 1016
1018 2 483612 109287 79760 -1 1017
1019 2 484624 109580 79760 -1 1018
1020 2 484669 109639 79600 -1 1019
1021 2 484665 109566 79440 -1 1020
1022 2 484860 109632 79400 -1 1021
1023 2 484943 109658 79320 -1 1022
1024 2 484983 109741 79200 -1 1023
1025 2 484857 109801 79040 -1 1024
1026 2 484830 110022 78960 -1 1025
1027 2 484817 110132 78920 -1 1026
1028 2 484874 110316 78840 -1 1027
1029 2 484932 110501 78760 -1 1028
1030 2 484863 110587 78600 -1 1029
1031 2 484846 110609 78560 -1 1030
1032 2 484870 110722 78320 -1 1031
1033 2 484902 110738 78280 -1 1032
1034 2 484996 110784 78160 -1 1033
1035 2 485059 110815 78080 -1 1034
1036 2 485150 110861 77880 -1 1035
1037 2 485178 111015 77720 -1 1036
1038 2 485503 111033 77560 -1 1037
1039 2 485656 110950 77400 -1 1038
1040 2 485814 110867 77200 -1 1039
1041 2 485915 110881 77040 -1 1040
1042 2 486301 110837 77000 -1 1041
1043 2 486595 110908 77000 -1 1042
1044 2 486660 110914 76960 -1 1043
1045 2 487029 110920 77000 -1 1044
1046 2 487161 110866 77080 -1 1045
1047 2 487297 110826 77160 -1 1046
1048 2 487351 110782 77280 -1 1047
1049 2 487398 110778 77320 -1 1048
1050 2 487480 110768 77360 -1 1049
1051 2 487542 110782 77400 -1 1050
1052 2 487618 110806 77480 -1 1051
1053 2 487673 110852 77560 -1 1052
1054 2 487828 110954 77680 -1 1053
1055 2 488067 111044 77760 -1 1054
1056 2 488194 110954 77840 -1 1055
1057 2 488257 110976 77880 -1 1056
1058 2 486854 110932 76840 -1 1044
1059 2 486911 111074 76680 -1 1058
1060 2 487009 110894 76520 -1 1059
1061 2 487080 110840 76320 -1 1060
1062 2 487092 110856 76160 -1 1061
1063 2 486978 110936 75960 -1 1062
1064 2 487032 110875 75880 -1 1063
1065 2 487036 110756 75840 -1 1064
1066 2 486915 110875 75720 -1 1065
1067 2 486897 110885 75600 -1 1066
1068 2 486845 110851 75400 -1 1067
1069 2 486712 110665 75200 -1 1068
1070 2 486537 110600 75000 -1 1069
1071 2 486538 110583 74800 -1 1070
1072 2 486520 110525 74640 -1 1071
1073 2 486465 110433 74440 -1 1072
1074 2 486462 110462 74320 -1 1073
1075 2 486443 110504 74120 -1 1074
1076 2 486453 110506 73960 -1 1075
1077 2 486453 110506 73840 -1 1076
1078 2 486492 110531 73680 -1 1077
1079 2 486494 110525 73640 -1 1078
1080 2 486513 110522 73560 -1 1079
1081 2 486485 110505 73480 -1 1080
1082 2 486427 110470 73400 -1 1081
1083 2 486407 110488 73320 -1 1082
1084 2 486402 110525 73160 -1 1083
1085 2 486408 110538 73000 -1 1084
1086 2 486442 110470 72880 -1 1085
1087 2 486339 110544 72760 -1 1086
1088 2 486223 110590 72600 -1 1087
1089 2 486176 110621 72480 -1 1088
1090 2 486074 110637 72320 -1 1089
1091 2 486098 110759 72120 -1 1090
1092 2 486227 110941 71960 -1 1091
1093 2 486218 111004 71840 -1 1092
1094 2 486203 111078 71680 -1 1093
1095 2 486279 111140 71520 -1 1094
1096 2 486235 111145 71360 -1 1095
1097 2 486270 111296 71160 -1 1096
1098 2 486263 111333 71000 -1 1097
1099 2 486103 111373 70840 -1 1098
1100 2 485936 111377 70640 -1 1099
1101 2 485567 111359 70480 -1 1100
1102 2 485510 111470 70040 -1 1101
1103 2 485431 111311 69920 -1 1102
1104 2 485405 111258 69880 -1 1103
1105 2 485266 111181 69800 -1 1104
1106 2 485335 111239 69680 -1 1105
1107 2 485311 111248 69560 -1 1106
1108 2 485303 111251 69520 -1 1107
1109 2 485437 111422 69320 -1 1108
1110 2 485289 111238 69240 -1 1109
1111 2 485206 110999 69120 -1 1110
1112 2 485139 110822 69000 -1 1111
1113 2 485120 110707 68840 -1 1112
1114 2 485198 110629 68800 -1 1113
1115 2 485178 110606 68720 -1 1114
1116 2 485182 110506 68640 -1 1115
1117 2 485561 111644 69320 -1 1109
1118 2 485586 111619 69120 -1 1117
1119 2 485540 111609 69040 -1 1118
1120 2 485521 111584 68960 -1 1119
1121 2 485521 111584 68960 -1 1120
1122 2 485043 110633 69920 -1 1103
1123 2 484953 110545 69800 -1 1122
1124 2 484909 110429 69680 -1 1123
1125 2 484906 110403 69640 -1 1124
1126 2 484921 110357 69600 -1 1125
1127 2 484907 110327 69480 -1 1126
1128 2 484828 110339 69360 -1 1127
1129 2 484844 110385 69240 -1 1128
1130 2 484853 110475 69200 -1 1129
1131 2 484847 110467 69160 -1 1130
1132 2 484915 110830 78840 -1 1028
1133 2 484844 110885 78920 -1 1132
1134 2 484798 110914 79000 -1 1133
1135 2 484802 110972 79040 -1 1134
1136 2 484824 110982 79080 -1 1135
1137 2 484574 110106 79120 -1 1026
1138 2 484568 110100 79200 -1 1137
1139 2 484798 109758 79760 -1 1019
1140 2 484857 109749 79800 -1 1139
1141 2 485064 109834 79840 -1 1140
1142 2 484896 109812 79880 -1 1141
1143 2 485077 109877 79920 -1 1142
1144 2 485552 109938 79960 -1 1143
1145 2 485574 110000 80040 -1 1144
1146 2 485685 110019 80120 -1 1145
1147 2 485699 110045 80160 -1 1146
1148 2 485854 110098 80360 -1 1147
1149 2 486061 110091 80520 -1 1148
1150 2 486242 110090 80680 -1 1149
1151 2 486379 110107 80840 -1 1150
1152 2 486514 110070 81000 -1 1151
1153 2 486621 109995 81120 -1 1152
1154 2 486720 109952 81240 -1 1153
1155 2 486786 109990 81280 -1 1154
1156 2 486967 110037 81320 -1 1155
1157 2 486964 109986 81480 -1 1156
1158 2 487005 109975 81600 -1 1157
1159 2 487054 110014 81680 -1 1158
1160 2 487209 110087 81760 -1 1159
1161 2 487222 110106 81800 -1 1160
1162 2 487297 110167 81920 -1 1161
1163 2 487710 110268 82040 -1 1162
1164 2 487867 110283 82120 -1 1163
1165 2 487992 110328 82200 -1 1164
1166 2 488031 110355 82240 -1 1165
1167 2 488158 110376 82320 -1 1166
1168 2 488319 110475 82400 -1 1167
1169 2 488388 110522 82520 -1 1168
1170 2 488463 110563 82640 -1 1169
1171 2 488688 110700 82760 -1 1170
1172 2 488783 110791 82840 -1 1171
1173 2 488836 110914 82880 -1 1172
1174 2 488973 111125 82920 -1 1173
1175 2 489088 111268 82960 -1 1174
1176 2 489159 111361 83040 -1 1175
1177 2 489480 111618 83040 -1 1176
1178 2 489643 111697 83080 -1 1177
1179 2 489784 111774 83120 -1 1178
1180 2 489863 111827 83200 -1 1179
1181 2 489931 111851 83240 -1 1180
1182 2 489992 111862 83280 -1 1181
1183 2 490093 111931 83320 -1 1182
1184 2 490230 112006 83360 -1 1183
1185 2 490289 112049 83440 -1 1184
1186 2 490391 112155 83520 -1 1185
1187 2 490530 112324 83560 -1 1186
1188 2 490795 112439 83600 -1 1187
1189 2 491112 112606 83680 -1 1188
1190 2 491237 112699 83800 -1 1189
1191 2 491394 112772 83880 -1 1190
1192 2 491577 112927 84000 -1 1191
1193 2 491794 113102 84120 -1 1192
1194 2 492079 113339 84240 -1 1193
1195 2 492218 113506 84360 -1 1194
1196 2 492341 113605 84480 -1 1195
1197 2 492418 113616 84560 -1 1196
1198 2 492427 113653 84600 -1 1197
1199 2 492482 113732 84640 -1 1198
1200 2 492535 113833 84680 -1 1199
1201 2 492614 114056 84800 -1 1200
1202 2 492719 114249 84920 -1 1201
1203 2 492950 114360 85080 -1 1202
1204 2 493163 114437 85160 -1 1203
1205 2 493536 114542 85200 -1 1204
1206 2 493654 114590 85240 -1 1205
1207 2 493841 114583 85280 -1 1206
1208 2 493998 114504 85400 -1 1207
1209 2 494161 114419 85520 -1 1208
1210 2 494326 114306 85680 -1 1209
1211 2 494487 114263 85760 -1 1210
1212 2 494609 114253 85880 -1 1211
1213 2 494642 114240 85960 -1 1212
1214 2 494664 114244 86000 -1 1213
1215 2 494692 114236 86040 -1 1214
1216 2 494740 114254 86080 -1 1215
1217 2 494782 114242 86120 -1 1216
1218 2 494792 114218 86160 -1 1217
1219 2 494796 114220 86200 -1 1218
1220 2 494818 114222 86240 -1 1219
1221 2 494820 114222 86280 -1 1220
1222 2 494832 114216 86320 -1 1221
1223 2 494830 114210 86360 -1 1222
1224 2 494814 114210 86400 -1 1223
1225 2 494842 114214 86440 -1 1224
1226 2 494870 114218 86480 -1 1225
1227 2 494945 114181 86520 -1 1226
1228 2 495085 114125 86560 -1 1227
1229 2 495139 114107 86600 -1 1228
1230 2 495172 114088 86640 -1 1229
1231 2 495243 114067 86680 -1 1230
1232 2 495420 114034 86720 -1 1231
1233 2 495506 113972 86760 -1 1232
1234 2 495633 113893 86880 -1 1233
1235 2 495820 113766 87000 -1 1234
1236 2 495815 113944 87160 -1 1235
1237 2 495777 113926 87280 -1 1236
1238 2 495731 113870 87400 -1 1237
1239 2 495593 113868 87560 -1 1238
1240 2 495462 113900 87600 -1 1239
1241 2 495393 113904 87640 -1 1240
1242 2 495334 113936 87720 -1 1241
1243 2 495371 113844 87760 -1 1242
1244 2 495378 113868 87800 -1 1243
1245 2 495163 113730 87880 -1 1244
1246 2 495197 113656 87920 -1 1245
1247 2 494825 114624 88000 -1 1246
1248 2 494756 114610 88040 -1 1247
1249 2 494641 114502 88080 -1 1248
1250 2 494624 114386 88160 -1 1249
1251 2 494552 114296 88240 -1 1250
1252 2 494383 114118 88360 -1 1251
1253 2 494408 114044 88440 -1 1252
1254 2 494385 113994 88520 -1 1253
1255 2 493334 112688 88560 -1 1254
1256 2 494304 113890 88600 -1 1255
1257 2 494387 113988 88680 -1 1256
1258 2 494444 114010 88760 -1 1257
1259 2 494453 114006 88800 -1 1258
1260 2 494373 113980 88840 -1 1259
1261 2 494264 113916 88920 -1 1260
1262 2 494135 113888 89000 -1 1261
1263 2 494062 113934 89080 -1 1262
1264 2 494135 113836 89120 -1 1263
1265 2 494126 113816 89200 -1 1264
1266 2 494069 113786 89320 -1 1265
1267 2 493998 113686 89400 -1 1266
1268 2 494021 113690 89440 -1 1267
1269 2 494008 113666 89520 -1 1268
1270 2 493971 113612 89640 -1 1269
1271 2 493954 113564 89760 -1 1270
1272 2 493951 113596 89880 -1 1271
1273 2 493842 113610 90000 -1 1272
1274 2 493883 113608 90120 -1 1273
1275 2 493838 113570 90200 -1 1274
1276 2 493837 113564 90360 -1 1275
1277 2 493844 113606 90480 -1 1276
1278 2 493901 113550 90640 -1 1277
1279 2 493856 113512 90760 -1 1278
1280 2 493939 113566 90880 -1 1279
1281 2 494068 113572 91000 -1 1280
1282 2 494187 113614 91120 -1 1281
1283 2 494342 113634 91200 -1 1282
1284 2 494459 113674 91320 -1 1283
1285 2 494526 113752 91480 -1 1284
1286 2 494665 113722 91600 -1 1285
1287 2 494906 113696 91760 -1 1286
1288 2 495025 113684 91880 -1 1287
1289 2 495102 113800 91960 -1 1288
1290 2 495197 113938 92120 -1 1289
1291 2 495258 114054 92200 -1 1290
1292 2 495397 114124 92280 -1 1291
1293 2 495396 114130 92400 -1 1292
1294 2 495483 114118 92480 -1 1293
1295 2 495590 114144 92600 -1 1294
1296 2 495589 114142 92680 -1 1295
1297 2 495500 114180 92800 -1 1296
1298 2 495627 114218 92960 -1 1297
1299 2 495734 114324 93080 -1 1298
1300 2 495877 114420 93200 -1 1299
1301 2 495794 114420 93360 -1 1300
1302 2 495537 114422 93480 -1 1301
1303 2 495322 114444 93600 -1 1302
1304 2 495185 114556 93720 -1 1303
1305 2 495188 114641 93840 -1 1304
1306 2 495321 114808 93960 -1 1305
1307 2 495223 114808 94120 -1 1306
1308 2 495387 114374 94120 -1 1307
1309 2 495181 114124 94160 -1 1308
1310 2 495030 114066 94240 -1 1309
1311 2 494969 114052 94280 -1 1310
1312 2 494875 114062 94320 -1 1311
1313 2 494887 114002 94360 -1 1312
1314 2 494886 113864 94400 -1 1313
1315 2 494885 113622 94440 -1 1314
1316 2 494822 113544 94480 -1 1315
1317 2 494752 113532 94520 -1 1316
1318 2 494749 113502 94560 -1 1317
1319 2 494766 113490 94640 -1 1318
1320 2 494786 113473 94680 -1 1319
1321 2 494866 113529 94720 -1 1320
1322 2 494790 113489 94800 -1 1321
1323 2 494744 113443 94880 -1 1322
1324 2 494790 113397 94920 -1 1323
1325 2 494751 113378 94960 -1 1324
1326 2 494702 113363 95000 -1 1325
1327 2 494606 113326 95040 -1 1326
1328 2 494382 113233 95120 -1 1327
1329 2 494364 113184 95160 -1 1328
1330 2 494362 113124 95200 -1 1329
1331 2 494346 113069 95280 -1 1330
1332 2 494254 112999 95360 -1 1331
1333 2 494252 112943 95400 -1 1332
1334 2 494177 112884 95440 -1 1333
1335 2 494156 112860 95480 -1 1334
1336 2 494115 112822 95520 -1 1335
1337 2 493920 112755 95560 -1 1336
1338 2 493868 112714 95600 -1 1337
1339 2 493848 112669 95640 -1 1338
1340 2 493850 112622 95680 -1 1339
1341 2 493912 112612 95720 -1 1340
1342 2 493840 112597 95760 -1 1341
1343 2 495882 114716 94120 -1 1307
1344 2 495988 114734 94240 -1 1343
1345 2 496022 114726 94400 -1 1344
1346 2 496388 114578 94520 -1 1345
1347 2 496439 114592 94560 -1 1346
1348 2 496483 114572 94640 -1 1347
1349 2 496500 114560 94720 -1 1348
1350 2 496486 114577 94760 -1 1349
1351 2 496616 114579 94800 -1 1350
1352 2 495092 114836 94240 -1 1307
1353 2 495017 114856 94360 -1 1352
1354 2 494928 114904 94560 -1 1353
1355 2 494835 114992 94640 -1 1354
1356 2 494744 115003 94720 -1 1355
1357 2 494698 115008 94760 -1 1356
1358 2 494737 115050 94840 -1 1357
1359 2 496121 114044 87160 -1 1236
1360 2 496152 114048 87280 -1 1359
1361 2 496383 114130 87320 -1 1360
1362 2 497062 114040 87320 -1 1361
1363 2 497341 114190 87360 -1 1362
1364 2 497334 114378 87480 -1 1363
1365 2 497280 114522 87600 -1 1364
1366 2 497241 114622 87680 -1 1365
1367 2 497220 114668 87720 -1 1366
1368 2 497216 114594 87760 -1 1367
1369 2 497257 114626 87800 -1 1368
1370 2 497275 114712 87880 -1 1369
1371 2 497284 114724 87920 -1 1370
1372 2 497113 115598 88000 -1 1371
1373 2 497162 115574 88040 -1 1372
1374 2 497230 115544 88120 -1 1373
1375 2 497317 115732 88160 -1 1374
1376 2 497297 115788 88200 -1 1375
1377 2 497251 115880 88280 -1 1376
1378 2 497257 115934 88360 -1 1377
1379 2 497281 115976 88440 -1 1378
1380 2 497204 115916 88480 -1 1379
1381 2 497148 115902 88520 -1 1380
1382 2 496864 115622 88560 -1 1381
1383 2 497054 115830 88600 -1 1382
1384 2 497233 116068 88640 -1 1383
1385 2 497279 116128 88680 -1 1384
1386 2 497313 116204 88760 -1 1385
1387 2 497328 114324 87280 -1 1363
1388 2 497211 114388 87200 -1 1387
1389 2 496911 114589 87200 -1 1388
1390 2 497006 114664 87360 -1 1389
1391 2 496971 114705 87600 -1 1390
1392 2 496977 114735 87640 -1 1391
1393 2 496979 114773 87720 -1 1392
1394 2 497009 114735 87800 -1 1393
1395 2 497152 114420 87160 -1 1388
1396 2 496747 114225 87000 -1 1395
1397 2 496787 114115 86800 -1 1396
1398 2 497608 114196 87360 -1 1363
1399 2 497787 114328 87480 -1 1398
1400 2 497924 114500 87480 -1 1399
1401 2 498126 114436 87480 -1 1400
1402 2 498626 114602 87480 -1 1401
1403 2 498739 114608 87360 -1 1402
1404 2 499066 114504 87240 -1 1403
1405 2 499257 114452 87200 -1 1404
1406 2 499360 114438 87160 -1 1405
1407 2 496033 113865 87000 -1 1235
1408 2 496155 114061 87000 -1 1407
1409 2 496153 114129 86960 -1 1408
1410 2 496017 114157 86920 -1 1409
1411 2 495937 114125 86880 -1 1410
1412 2 495973 114161 86800 -1 1411
1413 2 485061 109877 79960 -1 1143
1414 2 485059 109883 80000 -1 1413
1415 2 485087 109909 80040 -1 1414
1416 2 485059 109905 80080 -1 1415
1417 2 485486 109912 79840 -1 1141
1418 2 485528 109966 79800 -1 1417
1419 2 485448 109946 79760 -1 1418
1420 2 474897 107134 74840 -1 972
1421 2 474837 106435 74840 -1 1420
1422 2 474789 106483 74680 -1 1421
1423 2 474773 106487 74560 -1 1422
1424 2 474780 106513 74520 -1 1423
1425 2 474760 106489 74440 -1 1424
1426 2 474889 107082 74920 -1 1420
1427 2 474878 107005 75040 -1 1426
1428 2 474991 107124 75360 -1 1427
1429 2 474962 107301 75400 -1 1428
1430 2 474755 107369 75520 -1 1429
1431 2 474343 107275 75560 -1 1430
1432 2 474264 107250 75600 -1 1431
1433 2 474231 107264 75680 -1 1432
1434 2 473899 107455 75680 -1 1433
1435 2 473766 107521 75800 -1 1434
1436 2 473757 107442 75840 -1 1435
1437 2 473672 107540 75880 -1 1436
1438 2 473605 107578 75920 -1 1437
1439 2 473537 107596 76000 -1 1438
1440 2 473398 107575 76040 -1 1439
1441 2 473373 107610 76080 -1 1440
1442 2 473385 107678 76120 -1 1441
1443 2 473397 107735 76160 -1 1442
1444 2 473399 107769 76240 -1 1443
1445 2 473338 107779 76320 -1 1444
1446 2 473193 107779 76360 -1 1445
1447 2 473076 107773 76400 -1 1446
1448 2 473032 107793 76440 -1 1447
1449 2 472957 107836 76360 -1 1448
1450 2 472930 107843 76320 -1 1449
1451 2 472779 107868 76280 -1 1450
1452 2 472603 107860 76240 -1 1451
1453 2 472433 107910 76200 -1 1452
1454 2 472417 107931 76160 -1 1453
1455 2 474982 107117 74480 -1 972
1456 2 475046 106897 74360 -1 1455
1457 2 475206 106853 74200 -1 1456
1458 2 475253 106883 74160 -1 1457
1459 2 475285 106887 74120 -1 1458
1460 2 465168 107446 70400 -1 919
1461 2 465592 106438 70400 -1 1460
1462 2 465530 106382 70320 -1 1461
1463 2 465600 106286 70160 -1 1462
1464 2 465698 106342 70080 -1 1463
1465 2 465761 106328 69960 -1 1464
1466 2 465766 106222 69840 -1 1465
1467 2 465928 106270 69600 -1 1466
1468 2 466059 106294 69560 -1 1467
1469 2 466148 106406 69520 -1 1468
1470 2 466100 106473 69480 -1 1469
1471 2 466220 106479 69440 -1 1470
1472 2 466114 106493 69400 -1 1471
1473 2 466230 106593 69320 -1 1472
1474 2 462958 109130 69160 -1 911
1475 2 463182 108978 68960 -1 1474
1476 2 463246 108894 68840 -1 1475
1477 2 463273 108854 68800 -1 1476
1478 2 463288 108848 68760 -1 1477
1479 2 463267 108834 68720 -1 1478
1480 2 463241 108812 68680 -1 1479
1481 2 463246 108768 68640 -1 1480
1482 2 463245 108734 68600 -1 1481
1483 2 463228 108700 68560 -1 1482
1484 2 463268 108678 68520 -1 1483
1485 2 463209 108682 68480 -1 1484
1486 2 463271 108692 68440 -1 1485
1487 2 463287 108706 68400 -1 1486
1488 2 463299 108686 68360 -1 1487
1489 2 463363 108692 68280 -1 1488
1490 2 463306 108688 68200 -1 1489
1491 2 463409 108676 68120 -1 1490
1492 2 463428 108630 68080 -1 1491
1493 2 463471 108648 68040 -1 1492
1494 2 463500 108572 67960 -1 1493
1495 2 463567 108568 67920 -1 1494
1496 2 463504 108578 67840 -1 1495
1497 2 463527 108576 67760 -1 1496
1498 2 463504 108600 67720 -1 1497
1499 2 463566 108704 67680 -1 1498
1500 2 463637 108974 67640 -1 1499
1501 2 463684 109128 67600 -1 1500
1502 2 463778 109310 67560 -1 1501
1503 2 463835 109406 67520 -1 1502
1504 2 463868 109530 67480 -1 1503
1505 2 463917 109658 67440 -1 1504
1506 2 463936 109732 67400 -1 1505
1507 2 463985 109826 67360 -1 1506
1508 2 463956 109862 67320 -1 1507
1509 2 463947 109857 67280 -1 1508
1510 2 463941 109840 67240 -1 1509
1511 2 463948 109752 67200 -1 1510
1512 2 464002 109845 67160 -1 1511
1513 2 463952 109807 67120 -1 1512
1514 2 463950 109669 67080 -1 1513
1515 2 463920 109547 67040 -1 1514
1516 2 463856 109408 67000 -1 1515
1517 2 463832 109253 66960 -1 1516
1518 2 463878 109143 66920 -1 1517
1519 2 463840 108983 66880 -1 1518
1520 2 463816 108838 66840 -1 1519
1521 2 463782 108686 66800 -1 1520
1522 2 463760 108542 66760 -1 1521
1523 2 463756 108487 66720 -1 1522
1524 2 463802 108485 66680 -1 1523
1525 2 463814 108429 66640 -1 1524
1526 2 463834 108398 66600 -1 1525
1527 2 463886 108376 66560 -1 1526
1528 2 463934 108398 66480 -1 1527
1529 2 464004 108458 66400 -1 1528
1530 2 464024 108461 66360 -1 1529
1531 2 464104 108523 66280 -1 1530
1532 2 464180 108578 66240 -1 1531
1533 2 464244 108604 66200 -1 1532
1534 2 464280 108614 66160 -1 1533
1535 2 464294 108606 66120 -1 1534
1536 2 464304 108606 66040 -1 1535
1537 2 464440 108662 65960 -1 1536
1538 2 464464 108682 65920 -1 1537
1539 2 464476 108705 65880 -1 1538
1540 2 464534 108739 65840 -1 1539
1541 2 464514 108785 65800 -1 1540
1542 2 464520 108842 65760 -1 1541
1543 2 464566 108848 65720 -1 1542
1544 2 464574 108870 65640 -1 1543
1545 2 464520 108866 65600 -1 1544
1546 2 464476 108844 65560 -1 1545
1547 2 464452 108764 65520 -1 1546
1548 2 464472 108804 65480 -1 1547
1549 2 464510 108802 65440 -1 1548
1550 2 464550 108800 65400 -1 1549
1551 2 464584 108814 65360 -1 1550
1552 2 464580 108880 65320 -1 1551
1553 2 464632 108853 65280 -1 1552
1554 2 464684 108873 65240 -1 1553
1555 2 464750 108887 65200 -1 1554
1556 2 464798 108917 65120 -1 1555
1557 2 464840 108880 65040 -1 1556
1558 2 464906 108860 64920 -1 1557
1559 2 464988 108780 64840 -1 1558
1560 2 465072 108599 64760 -1 1559
1561 2 465216 108507 64680 -1 1560
1562 2 465314 108614 64640 -1 1561
1563 2 465414 108708 64600 -1 1562
1564 2 465478 108769 64560 -1 1563
1565 2 465588 108791 64520 -1 1564
1566 2 465740 108845 64480 -1 1565
1567 2 465844 108930 64440 -1 1566
1568 2 465890 108968 64400 -1 1567
1569 2 465986 109041 64360 -1 1568
1570 2 466120 109035 64320 -1 1569
1571 2 466268 108999 64280 -1 1570
1572 2 466404 108928 64240 -1 1571
1573 2 466658 108656 64200 -1 1572
1574 2 467612 107624 64160 -1 1573
1575 2 466970 108540 64120 -1 1574
1576 2 466918 108813 64080 -1 1575
1577 2 466900 108967 64040 -1 1576
1578 2 466818 109034 64000 -1 1577
1579 2 466772 109078 63960 -1 1578
1580 2 466742 109086 63920 -1 1579
1581 2 466694 109059 63880 -1 1580
1582 2 466630 108999 63840 -1 1581
1583 2 466576 108925 63800 -1 1582
1584 2 466516 108928 63760 -1 1583
1585 2 466624 108960 63720 -1 1584
1586 2 466688 108971 63680 -1 1585
1587 2 466814 108991 63640 -1 1586
1588 2 466836 108993 63600 -1 1587
1589 2 466874 109045 63560 -1 1588
1590 2 466904 109056 63520 -1 1589
1591 2 466914 109076 63480 -1 1590
1592 2 466904 109117 63400 -1 1591
1593 2 466960 109205 63320 -1 1592
1594 2 467164 109396 63240 -1 1593
1595 2 467212 109397 63160 -1 1594
1596 2 467256 109463 63120 -1 1595
1597 2 467426 109544 63080 -1 1596
1598 2 467458 109598 63040 -1 1597
1599 2 467548 109677 63000 -1 1598
1600 2 467606 109721 62960 -1 1599
1601 2 467672 109773 62880 -1 1600
1602 2 467696 109818 62840 -1 1601
1603 2 467716 109842 62760 -1 1602
1604 2 467716 109848 62680 -1 1603
1605 2 467722 109849 62640 -1 1604
1606 2 467596 110081 62520 -1 1605
1607 2 467358 110508 62440 -1 1606
1608 2 467358 110489 62400 -1 1607
1609 2 467406 110490 62320 -1 1608
1610 2 467378 110478 62240 -1 1609
1611 2 467348 110512 62120 -1 1610
1612 2 467442 110492 62080 -1 1611
1613 2 467476 110448 62040 -1 1612
1614 2 467478 110452 62000 -1 1613
1615 2 467568 110446 61920 -1 1614
1616 2 467534 110466 61840 -1 1615
1617 2 467590 110478 61760 -1 1616
1618 2 467668 110492 61680 -1 1617
1619 2 467766 110480 61600 -1 1618
1620 2 467848 110477 61520 -1 1619
1621 2 467914 110477 61440 -1 1620
1622 2 467888 110417 61360 -1 1621
1623 2 467904 110411 61280 -1 1622
1624 2 467930 110423 61240 -1 1623
1625 2 467908 110427 61200 -1 1624
1626 2 467896 110411 61160 -1 1625
1627 2 467880 110403 61120 -1 1626
1628 2 467898 110397 61080 -1 1627
1629 2 467946 110407 61040 -1 1628
1630 2 467964 110385 60960 -1 1629
1631 2 467970 110346 60920 -1 1630
1632 2 467996 110322 60880 -1 1631
1633 2 468010 110294 60840 -1 1632
1634 2 468030 110280 60800 -1 1633
1635 2 468072 110258 60760 -1 1634
1636 2 468188 110296 60680 -1 1635
1637 2 468244 110270 60560 -1 1636
1638 2 468294 110141 60400 -1 1637
1639 2 468320 110062 60280 -1 1638
1640 2 468312 109946 60160 -1 1639
1641 2 468306 109918 60080 -1 1640
1642 2 468212 109931 60000 -1 1641
1643 2 468088 110128 59960 -1 1642
1644 2 468042 110135 59920 -1 1643
1645 2 468066 110038 59880 -1 1644
1646 2 468034 110042 59840 -1 1645
1647 2 468020 110374 59960 -1 1643
1648 2 468020 110382 60000 -1 1647
1649 2 468024 110473 60040 -1 1648
1650 2 468042 110503 60080 -1 1649
1651 2 468066 110551 60120 -1 1650
1652 2 468058 110620 60160 -1 1651
1653 2 468048 110650 60200 -1 1652
1654 2 460323 110622 69920 -1 905
1655 2 460830 110842 69720 -1 1654
1656 2 461091 110877 69560 -1 1655
1657 2 461371 110921 69400 -1 1656
1658 2 461561 110958 69240 -1 1657
1659 2 461738 110971 69080 -1 1658
1660 2 462285 111597 68960 -1 1659
1661 2 462616 112417 69000 -1 1660
1662 2 462504 112779 69080 -1 1661
1663 2 462431 112787 69120 -1 1662
1664 2 462368 113267 69280 -1 1663
1665 2 462284 113951 69360 -1 1664
1666 2 462381 114315 69520 -1 1665
1667 2 462415 114362 69680 -1 1666
1668 2 462458 114417 69840 -1 1667
1669 2 462459 114464 69960 -1 1668
1670 2 462608 114874 70080 -1 1669
1671 2 462658 115010 70120 -1 1670
1672 2 463340 115823 70240 -1 1671
1673 2 463273 115971 70280 -1 1672
1674 2 463230 116060 70320 -1 1673
1675 2 463246 116124 70360 -1 1674
1676 2 463266 116191 70400 -1 1675
1677 2 463229 116278 70480 -1 1676
1678 2 463193 116321 70600 -1 1677
1679 2 463146 116342 70680 -1 1678
1680 2 463370 115877 70080 -1 1672
1681 2 463425 115817 70040 -1 1680
1682 2 463240 115823 69840 -1 1681
1683 2 463358 115883 69640 -1 1682
1684 2 463237 115947 69480 -1 1683
1685 2 463208 115955 69440 -1 1684
1686 2 463204 115961 69320 -1 1685
1687 2 463236 115983 69200 -1 1686
1688 2 463359 115943 69080 -1 1687
1689 2 463414 115845 68960 -1 1688
1690 2 463437 115761 68840 -1 1689
1691 2 463404 115705 68720 -1 1690
1692 2 463453 115633 68600 -1 1691
1693 2 463356 115599 68440 -1 1692
1694 2 463487 115617 68360 -1 1693
1695 2 463630 115723 68240 -1 1694
1696 2 463745 115539 68120 -1 1695
1697 2 463816 115593 67960 -1 1696
1698 2 464087 115771 67880 -1 1697
1699 2 464136 115741 67800 -1 1698
1700 2 464309 115901 67680 -1 1699
1701 2 464528 116235 67600 -1 1700
1702 2 464687 116625 67480 -1 1701
1703 2 464842 116783 67400 -1 1702
1704 2 464871 116813 67360 -1 1703
1705 2 465069 116925 67280 -1 1704
1706 2 465050 116823 67200 -1 1705
1707 2 465135 116869 67120 -1 1706
1708 2 465138 116595 67040 -1 1707
1709 2 465153 116329 66920 -1 1708
1710 2 465114 116025 66800 -1 1709
1711 2 465301 116139 66720 -1 1710
1712 2 465316 116149 66680 -1 1711
1713 2 465395 116263 66600 -1 1712
1714 2 465310 116311 66560 -1 1713
1715 2 465317 116489 66440 -1 1714
1716 2 465396 116431 66400 -1 1715
1717 2 465315 116617 66280 -1 1716
1718 2 465191 116877 66320 -1 1717
1719 2 465157 116961 66400 -1 1718
1720 2 465163 117065 66520 -1 1719
1721 2 465188 117116 66560 -1 1720
1722 2 465210 117171 66600 -1 1721
1723 2 465240 117223 66640 -1 1722
1724 2 465264 117247 66680 -1 1723
1725 2 465295 117340 66720 -1 1724
1726 2 465302 117391 66760 -1 1725
1727 2 465326 117557 66800 -1 1726
1728 2 465394 117734 66840 -1 1727
1729 2 465433 117868 66880 -1 1728
1730 2 465514 118045 66920 -1 1729
1731 2 465566 118187 66960 -1 1730
1732 2 465388 116569 66240 -1 1717
1733 2 465390 116635 66120 -1 1732
1734 2 465289 116725 66000 -1 1733
1735 2 465324 116843 65840 -1 1734
1736 2 465327 116915 65760 -1 1735
1737 2 465404 117111 65680 -1 1736
1738 2 465427 117223 65640 -1 1737
1739 2 465367 117335 65600 -1 1738
1740 2 465362 117399 65520 -1 1739
1741 2 465396 117509 65400 -1 1740
1742 2 465429 117641 65320 -1 1741
1743 2 465460 117747 65280 -1 1742
1744 2 465500 118075 65200 -1 1743
1745 2 465361 118259 65040 -1 1744
1746 2 465254 118455 65000 -1 1745
1747 2 464920 118785 65080 -1 1746
1748 2 464652 118737 65240 -1 1747
1749 2 464456 118731 65320 -1 1748
1750 2 464422 118732 65360 -1 1749
1751 2 464381 118708 65400 -1 1750
1752 2 464292 118668 65440 -1 1751
1753 2 464215 118672 65480 -1 1752
1754 2 464132 118674 65560 -1 1753
1755 2 464073 118668 65640 -1 1754
1756 2 463964 118650 65680 -1 1755
1757 2 463862 118646 65720 -1 1756
1758 2 463779 118612 65760 -1 1757
1759 2 463686 118632 65800 -1 1758
1760 2 463577 118670 65840 -1 1759
1761 2 463488 118694 65880 -1 1760
1762 2 463417 118722 65960 -1 1761
1763 2 463282 118698 66040 -1 1762
1764 2 463115 118696 66080 -1 1763
1765 2 463002 118732 66160 -1 1764
1766 2 462881 118698 66200 -1 1765
1767 2 462604 118758 66240 -1 1766
1768 2 461623 118510 66240 -1 1767
1769 2 461262 118540 66280 -1 1768
1770 2 461129 118512 66360 -1 1769
1771 2 461040 118512 66400 -1 1770
1772 2 460957 118524 66440 -1 1771
1773 2 460936 118540 66480 -1 1772
1774 2 460914 118544 66520 -1 1773
1775 2 460804 118584 66560 -1 1774
1776 2 460748 118590 66600 -1 1775
1777 2 460629 118619 66640 -1 1776
1778 2 460484 118659 66680 -1 1777
1779 2 460442 118750 66720 -1 1778
1780 2 460255 118907 66760 -1 1779
1781 2 460082 119482 66760 -1 1780
1782 2 459983 119736 66720 -1 1781
1783 2 459158 120028 66720 -1 1782
1784 2 459044 119980 66680 -1 1783
1785 2 458978 119900 66600 -1 1784
1786 2 459054 119920 66560 -1 1785
1787 2 459078 119944 66520 -1 1786
1788 2 459366 119468 66520 -1 1787
1789 2 459154 119324 66560 -1 1788
1790 2 459262 119456 66640 -1 1789
1791 2 459298 119528 66760 -1 1790
1792 2 459262 119832 66840 -1 1791
1793 2 458642 119656 66840 -1 1792
1794 2 458858 120276 67040 -1 1793
1795 2 458926 120592 67160 -1 1794
1796 2 458502 119428 66800 -1 1793
1797 2 458350 119208 66720 -1 1796
1798 2 458398 119184 66640 -1 1797
1799 2 458350 119172 66520 -1 1798
1800 2 458382 119104 66400 -1 1799
1801 2 458806 118952 66280 -1 1800
1802 2 459070 119016 66200 -1 1801
1803 2 459270 119084 66240 -1 1802
1804 2 459370 119136 66320 -1 1803
1805 2 459206 119148 66440 -1 1804
1806 2 458772 119960 66480 -1 1787
1807 2 458442 119944 66360 -1 1806
1808 2 458404 119904 66280 -1 1807
1809 2 458202 119916 66120 -1 1808
1810 2 458076 119916 66000 -1 1809
1811 2 458470 120068 65960 -1 1810
1812 2 458600 120039 65920 -1 1811
1813 2 458603 120029 65880 -1 1812
1814 2 460022 119996 66560 -1 1786
1815 2 460098 119956 66480 -1 1814
1816 2 460206 119996 66400 -1 1815
1817 2 460232 120032 66360 -1 1816
1818 2 460228 120024 66320 -1 1817
1819 2 460196 120036 66240 -1 1818
1820 2 460288 120068 66160 -1 1819
1821 2 459358 120560 66840 -1 1783
1822 2 459508 121024 66960 -1 1821
1823 2 459502 121196 67000 -1 1822
1824 2 459954 121492 67080 -1 1823
1825 2 460024 121564 67120 -1 1824
1826 2 460092 121652 67160 -1 1825
1827 2 460108 121668 67200 -1 1826
1828 2 459038 121836 67080 -1 1823
1829 2 458980 122040 67120 -1 1828
1830 2 459016 122128 67160 -1 1829
1831 2 458944 122196 67200 -1 1830
1832 2 459004 122272 67280 -1 1831
1833 2 459020 122160 67360 -1 1832
1834 2 458998 122119 67400 -1 1833
1835 2 465275 118419 64960 -1 1746
1836 2 465198 118481 64920 -1 1835
1837 2 465105 118567 64800 -1 1836
1838 2 465120 118551 64680 -1 1837
1839 2 465067 118827 64640 -1 1838
1840 2 465112 118979 64600 -1 1839
1841 2 465167 119087 64560 -1 1840
1842 2 465195 119181 64480 -1 1841
1843 2 465198 119277 64440 -1 1842
1844 2 465223 119433 64360 -1 1843
1845 2 465418 119453 64240 -1 1844
1846 2 465557 119129 64160 -1 1845
1847 2 465446 119301 64120 -1 1846
1848 2 465405 119391 64080 -1 1847
1849 2 465201 119485 64040 -1 1848
1850 2 465060 119555 64000 -1 1849
1851 2 464978 119547 63960 -1 1850
1852 2 464893 119497 63880 -1 1851
1853 2 464726 119341 63800 -1 1852
1854 2 464659 119307 63760 -1 1853
1855 2 464404 119167 63680 -1 1854
1856 2 464347 119123 63600 -1 1855
1857 2 464270 119215 63520 -1 1856
1858 2 464189 119213 63440 -1 1857
1859 2 464204 119337 63360 -1 1858
1860 2 464259 119609 63320 -1 1859
1861 2 464258 119827 63240 -1 1860
1862 2 464355 119995 63160 -1 1861
1863 2 464192 119827 63080 -1 1862
1864 2 464190 119877 62960 -1 1863
1865 2 464626 120283 63080 -1 1862
1866 2 465128 120413 63040 -1 1865
1867 2 465247 120477 63000 -1 1866
1868 2 465447 120575 62960 -1 1867
1869 2 465656 120753 62880 -1 1868
1870 2 465859 120989 62920 -1 1869
1871 2 465923 121031 63000 -1 1870
1872 2 466355 121136 63080 -1 1871
1873 2 466374 121161 63120 -1 1872
1874 2 466384 121161 63160 -1 1873
1875 2 466350 121136 63200 -1 1874
1876 2 466347 121168 63240 -1 1875
1877 2 466310 121332 63280 -1 1876
1878 2 466188 121270 63320 -1 1877
1879 2 466168 121256 63360 -1 1878
1880 2 466161 121199 63400 -1 1879
1881 2 466116 121230 63440 -1 1880
1882 2 466143 121264 63480 -1 1881
1883 2 466423 121188 63040 -1 1872
1884 2 466459 121234 62960 -1 1883
1885 2 466435 121260 62880 -1 1884
1886 2 465707 120673 62800 -1 1869
1887 2 465812 120635 62680 -1 1886
1888 2 465837 120611 62600 -1 1887
1889 2 466097 120735 62560 -1 1888
1890 2 465775 120809 62520 -1 1889
1891 2 465794 120753 62440 -1 1890
1892 2 465695 120629 62320 -1 1891
1893 2 465658 120599 62200 -1 1892
1894 2 465705 120583 62040 -1 1893
1895 2 465726 120667 61880 -1 1894
1896 2 465739 120771 61760 -1 1895
1897 2 465682 120819 61640 -1 1896
1898 2 465649 120877 61520 -1 1897
1899 2 465650 120899 61440 -1 1898
1900 2 465672 120929 61360 -1 1899
1901 2 465676 120979 61240 -1 1900
1902 2 465655 121009 61120 -1 1901
1903 2 465616 121049 61000 -1 1902
1904 2 465515 121059 60880 -1 1903
1905 2 465506 121149 60760 -1 1904
1906 2 465405 121221 60640 -1 1905
1907 2 465392 121349 60520 -1 1906
1908 2 465379 121567 60480 -1 1907
1909 2 465436 121603 60440 -1 1908
1910 2 465446 121607 60360 -1 1909
1911 2 465528 121691 60280 -1 1910
1912 2 465605 121691 60240 -1 1911
1913 2 465643 121737 60160 -1 1912
1914 2 465703 121843 60080 -1 1913
1915 2 465706 121837 60000 -1 1914
1916 2 465853 121871 59960 -1 1915
1917 2 466116 122277 59920 -1 1916
1918 2 466083 122067 59760 -1 1917
1919 2 466022 122041 59600 -1 1918
1920 2 466530 122045 59520 -1 1919
1921 2 466761 122029 59440 -1 1920
1922 2 466878 122011 59400 -1 1921
1923 2 466985 121999 59360 -1 1922
1924 2 467122 121995 59280 -1 1923
1925 2 467357 121927 59200 -1 1924
1926 2 467552 121919 59160 -1 1925
1927 2 467727 121911 59120 -1 1926
1928 2 467804 121903 59080 -1 1927
1929 2 468139 122137 59080 -1 1928
1930 2 468302 122163 59040 -1 1929
1931 2 468465 122219 59000 -1 1930
1932 2 468647 122275 58960 -1 1931
1933 2 468762 122403 58920 -1 1932
1934 2 468945 122517 58880 -1 1933
1935 2 468972 122611 58840 -1 1934
1936 2 469025 122703 58720 -1 1935
1937 2 469148 122779 58640 -1 1936
1938 2 469175 122857 58600 -1 1937
1939 2 469206 122929 58560 -1 1938
1940 2 469298 122967 58480 -1 1939
1941 2 469355 123067 58400 -1 1940
1942 2 469370 123197 58320 -1 1941
1943 2 469401 123317 58240 -1 1942
1944 2 469404 123543 58200 -1 1943
1945 2 469414 123621 58160 -1 1944
1946 2 469550 123697 58120 -1 1945
1947 2 469602 123753 58000 -1 1946
1948 2 469629 123859 57920 -1 1947
1949 2 469636 123829 57880 -1 1948
1950 2 469839 123563 57840 -1 1949
1951 2 469643 123863 57800 -1 1950
1952 2 469712 123939 57680 -1 1951
1953 2 469879 123987 57600 -1 1952
1954 2 470002 124005 57520 -1 1953
1955 2 470105 124059 57440 -1 1954
1956 2 470246 124025 57400 -1 1955
1957 2 470369 124007 57360 -1 1956
1958 2 470531 124001 57320 -1 1957
1959 2 470674 123995 57280 -1 1958
1960 2 470687 124021 57240 -1 1959
1961 2 470706 124047 57200 -1 1960
1962 2 470762 124013 57160 -1 1961
1963 2 470848 124027 57120 -1 1962
1964 2 470909 124043 57080 -1 1963
1965 2 471067 124121 57040 -1 1964
1966 2 471115 124161 57000 -1 1965
1967 2 471258 124267 56920 -1 1966
1968 2 471337 124401 56840 -1 1967
1969 2 471408 124497 56800 -1 1968
1970 2 471375 124495 56760 -1 1969
1971 2 471427 124593 56720 -1 1970
1972 2 471450 124653 56680 -1 1971
1973 2 471480 124707 56600 -1 1972
1974 2 471507 124765 56520 -1 1973
1975 2 471488 124803 56440 -1 1974
1976 2 471489 124877 56360 -1 1975
1977 2 471496 124987 56280 -1 1976
1978 2 471493 125031 56200 -1 1977
1979 2 471538 125115 56120 -1 1978
1980 2 471633 125213 56040 -1 1979
1981 2 471628 125311 55960 -1 1980
1982 2 471655 125289 55840 -1 1981
1983 2 471678 125291 55760 -1 1982
1984 2 471657 125357 55680 -1 1983
1985 2 471588 125367 55560 -1 1984
1986 2 471621 125379 55480 -1 1985
1987 2 471642 125393 55360 -1 1986
1988 2 471653 125395 55280 -1 1987
1989 2 471680 125419 55200 -1 1988
1990 2 471693 125425 55080 -1 1989
1991 2 471646 125473 55000 -1 1990
1992 2 471612 125499 54880 -1 1991
1993 2 471623 125649 54800 -1 1992
1994 2 471626 125723 54680 -1 1993
1995 2 471617 125865 54600 -1 1994
1996 2 471472 125851 54480 -1 1995
1997 2 471377 125865 54400 -1 1996
1998 2 471676 125857 54240 -1 1997
1999 2 472116 126007 54200 -1 1998
2000 2 472259 125995 54120 -1 1999
2001 2 472219 125991 54000 -1 2000
2002 2 472817 125539 54000 -1 2001
2003 2 472845 125515 53840 -1 2002
2004 2 471515 125859 54120 -1 1998
2005 2 471359 125959 53920 -1 2004
2006 2 471141 126095 53840 -1 2005
2007 2 471467 126187 53720 -1 2006
2008 2 471390 126174 53680 -1 2007
2009 2 471235 126147 53600 -1 2008
2010 2 471305 126171 53520 -1 2009
2011 2 471268 126071 53480 -1 2010
2012 2 471164 125947 53440 -1 2011
2013 2 471258 125987 53400 -1 2012
2014 2 471132 125895 53360 -1 2013
2015 2 471154 125828 53320 -1 2014
2016 2 471142 125838 53280 -1 2015
2017 2 471020 126259 54400 -1 1997
2018 2 470693 126857 54400 -1 2017
2019 2 470625 127689 54400 -1 2018
2020 2 470443 128105 54400 -1 2019
2021 2 470603 128269 54400 -1 2020
2022 2 470655 128345 54240 -1 2021
2023 2 470607 128385 54160 -1 2022
2024 2 470703 128013 54560 -1 2020
2025 2 470513 128129 54720 -1 2024
2026 2 470577 128061 54840 -1 2025
2027 2 470793 126721 54680 -1 2018
2028 2 470745 126613 54800 -1 2027
2029 2 470761 126657 54960 -1 2028
2030 2 470774 126689 55000 -1 2029
2031 2 470801 126753 55080 -1 2030
2032 2 470801 126777 55240 -1 2031
2033 2 470761 126837 55360 -1 2032
2034 2 470842 126897 55440 -1 2033
2035 2 470940 126937 55480 -1 2034
2036 2 471049 127029 55520 -1 2035
2037 2 471025 127057 55600 -1 2036
2038 2 471090 127045 55680 -1 2037
2039 2 471051 127175 55760 -1 2038
2040 2 470986 127133 55880 -1 2039
2041 2 470635 126861 54320 -1 2018
2042 2 470591 127017 54160 -1 2041
2043 2 470629 126969 54000 -1 2042
2044 2 470373 127049 53920 -1 2043
2045 2 469957 127033 53840 -1 2044
2046 2 469411 126833 53880 -1 2045
2047 2 469187 126729 54000 -1 2046
2048 2 469167 126933 54120 -1 2047
2049 2 469123 127089 54240 -1 2048
2050 2 469079 127061 54440 -1 2049
2051 2 469271 127161 54600 -1 2050
2052 2 469955 127037 53800 -1 2045
2053 2 469713 127101 53720 -1 2052
2054 2 469431 127277 53680 -1 2053
2055 2 469441 127269 53640 -1 2054
2056 2 469339 127277 53600 -1 2055
2057 2 469215 127437 53520 -1 2056
2058 2 469111 127321 53400 -1 2057
2059 2 469141 127357 53360 -1 2058
2060 2 469095 127269 53280 -1 2059
2061 2 469017 127325 53160 -1 2060
2062 2 469201 127269 53000 -1 2061
2063 2 469299 127553 52920 -1 2062
2064 2 469302 127521 52880 -1 2063
2065 2 469309 127457 52800 -1 2064
2066 2 469391 127333 52680 -1 2065
2067 2 469411 127113 52560 -1 2066
2068 2 469189 127121 52320 -1 2067
2069 2 469049 127201 52240 -1 2068
2070 2 468879 127205 52200 -1 2069
2071 2 468854 127205 52120 -1 2070
2072 2 468705 127179 52080 -1 2071
2073 2 468715 127137 52040 -1 2072
2074 2 468597 127125 52000 -1 2073
2075 2 468543 127099 51960 -1 2074
2076 2 468425 127077 51920 -1 2075
2077 2 468360 127097 51840 -1 2076
2078 2 468291 127077 51760 -1 2077
2079 2 468362 127071 51720 -1 2078
2080 2 468216 127123 51680 -1 2079
2081 2 468140 127117 51640 -1 2080
2082 2 467970 127023 51560 -1 2081
2083 2 467894 126945 51480 -1 2082
2084 2 467948 126859 51400 -1 2083
2085 2 467916 126779 51320 -1 2084
2086 2 467873 126679 51280 -1 2085
2087 2 467844 126471 51240 -1 2086
2088 2 467700 126421 51200 -1 2087
2089 2 467659 126439 51120 -1 2088
2090 2 467614 126435 51040 -1 2089
2091 2 467525 126497 51000 -1 2090
2092 2 467549 126479 50960 -1 2091
2093 2 467497 126533 50920 -1 2092
2094 2 467557 126453 50880 -1 2093
2095 2 467221 126193 50840 -1 2094
2096 2 466986 126223 50800 -1 2095
2097 2 467001 126249 50760 -1 2096
2098 2 467031 126237 50720 -1 2097
2099 2 467045 126285 50680 -1 2098
2100 2 466997 126229 50640 -1 2099
2101 2 466967 126217 50600 -1 2100
2102 2 466933 126213 50560 -1 2101
2103 2 466965 126209 50520 -1 2102
2104 2 466985 126219 50480 -1 2103
2105 2 466985 126207 50440 -1 2104
2106 2 466925 126213 50400 -1 2105
2107 2 466996 126211 50320 -1 2106
2108 2 467015 126247 50240 -1 2107
2109 2 467034 126271 50160 -1 2108
2110 2 467105 126309 50120 -1 2109
2111 2 467093 126235 50040 -1 2110
2112 2 467244 126135 50000 -1 2111
2113 2 467459 126213 49960 -1 2112
2114 2 467362 126119 49920 -1 2113
2115 2 467500 126087 49880 -1 2114
2116 2 467577 126079 49840 -1 2115
2117 2 467716 126063 49800 -1 2116
2118 2 467843 126091 49760 -1 2117
2119 2 467898 126071 49720 -1 2118
2120 2 468245 126039 49720 -1 2119
2121 2 468336 126037 49680 -1 2120
2122 2 468368 125971 49640 -1 2121
2123 2 468503 125963 49600 -1 2122
2124 2 468604 125871 49640 -1 2123
2125 2 468691 125913 49680 -1 2124
2126 2 468755 125865 49720 -1 2125
2127 2 469031 125841 49760 -1 2126
2128 2 469144 125697 49840 -1 2127
2129 2 469535 125509 49880 -1 2128
2130 2 470072 125695 49800 -1 2129
2131 2 470319 125671 49760 -1 2130
2132 2 470502 125303 49840 -1 2131
2133 2 470637 125225 49920 -1 2132
2134 2 470700 125307 49960 -1 2133
2135 2 470608 125235 50000 -1 2134
2136 2 470688 125211 50080 -1 2135
2137 2 470683 125157 50160 -1 2136
2138 2 470598 125113 50280 -1 2137
2139 2 470643 125053 50360 -1 2138
2140 2 470580 124961 50480 -1 2139
2141 2 467823 126053 49680 -1 2119
2142 2 467777 126023 49640 -1 2141
2143 2 467795 126057 49560 -1 2142
2144 2 467959 126127 49440 -1 2143
2145 2 468074 126061 49400 -1 2144
2146 2 468196 125999 49360 -1 2145
2147 2 468310 125985 49320 -1 2146
2148 2 468361 126001 49280 -1 2147
2149 2 468376 125997 49240 -1 2148
2150 2 468396 126061 49200 -1 2149
2151 2 468435 125999 49160 -1 2150
2152 2 468398 126029 49120 -1 2151
2153 2 468403 126061 49080 -1 2152
2154 2 468399 126045 49040 -1 2153
2155 2 468561 126054 49000 -1 2154
2156 2 468827 126046 48960 -1 2155
2157 2 468883 126046 48920 -1 2156
2158 2 468937 126046 48880 -1 2157
2159 2 468959 126033 48840 -1 2158
2160 2 469029 125997 48800 -1 2159
2161 2 469091 125987 48760 -1 2160
2162 2 469169 125939 48720 -1 2161
2163 2 468361 126273 48680 -1 2162
2164 2 468297 126287 48640 -1 2163
2165 2 468129 126346 48600 -1 2164
2166 2 468135 126342 48560 -1 2165
2167 2 467300 126153 50800 -1 2095
2168 2 467384 126179 50760 -1 2167
2169 2 467450 126163 50680 -1 2168
2170 2 467799 126847 51280 -1 2086
2171 2 467792 126815 51240 -1 2170
2172 2 467760 126766 51200 -1 2171
2173 2 467693 126756 51160 -1 2172
2174 2 467718 126773 51120 -1 2173
2175 2 467780 126795 51080 -1 2174
2176 2 467831 126807 51040 -1 2175
2177 2 467893 126812 51000 -1 2176
2178 2 467937 126835 50960 -1 2177
2179 2 467851 126894 50920 -1 2178
2180 2 467986 126842 50880 -1 2179
2181 2 467703 126625 50840 -1 2180
2182 2 467767 126630 50800 -1 2181
2183 2 467794 126716 50720 -1 2182
2184 2 467876 126726 50680 -1 2183
2185 2 470801 126857 53800 -1 2052
2186 2 470937 126833 53680 -1 2185
2187 2 470957 126873 53600 -1 2186
2188 2 469646 123929 58160 -1 1945
2189 2 469708 124093 58240 -1 2188
2190 2 469859 124219 58200 -1 2189
2191 2 469975 124331 58160 -1 2190
2192 2 470342 124463 58160 -1 2191
2193 2 470533 124613 58120 -1 2192
2194 2 470556 124691 58040 -1 2193
2195 2 465913 123039 59920 -1 1917
2196 2 465700 123225 60080 -1 2195
2197 2 465751 123367 60160 -1 2196
2198 2 465823 123561 60240 -1 2197
2199 2 465826 123667 60360 -1 2198
2200 2 465797 123809 60520 -1 2199
2201 2 465672 124123 60640 -1 2200
2202 2 465409 124051 60680 -1 2201
2203 2 465324 124105 60760 -1 2202
2204 2 464956 124403 60680 -1 2203
2205 2 464806 124367 60560 -1 2204
2206 2 464745 124329 60520 -1 2205
2207 2 464653 124373 60480 -1 2206
2208 2 464601 124353 60440 -1 2207
2209 2 464577 124317 60360 -1 2208
2210 2 464562 124261 60320 -1 2209
2211 2 465471 124171 60840 -1 2203
2212 2 465540 124183 61000 -1 2211
2213 2 465805 124989 61000 -1 2212
2214 2 465815 125089 60840 -1 2213
2215 2 465766 125227 60680 -1 2214
2216 2 465641 124261 61160 -1 2212
2217 2 465672 124397 61320 -1 2216
2218 2 465787 124435 61480 -1 2217
2219 2 465810 124713 61680 -1 2218
2220 2 466043 124859 61800 -1 2219
2221 2 466577 124951 61880 -1 2220
2222 2 467049 125117 61760 -1 2221
2223 2 467067 125139 61640 -1 2222
2224 2 467040 125139 61600 -1 2223
2225 2 467143 125277 61560 -1 2224
2226 2 467269 125250 61520 -1 2225
2227 2 467305 125250 61480 -1 2226
2228 2 467339 125266 61440 -1 2227
2229 2 467385 125291 61400 -1 2228
2230 2 467427 125322 61360 -1 2229
2231 2 467339 125304 61320 -1 2230
2232 2 467233 125350 61240 -1 2231
2233 2 467237 125362 61160 -1 2232
2234 2 467085 125403 61040 -1 2233
2235 2 466989 125416 61000 -1 2234
2236 2 466973 125428 60960 -1 2235
2237 2 466861 125500 60880 -1 2236
2238 2 466731 125531 60840 -1 2237
2239 2 466719 125577 60760 -1 2238
2240 2 466723 125646 60680 -1 2239
2241 2 466721 125608 60600 -1 2240
2242 2 466629 125526 60520 -1 2241
2243 2 466623 125483 60440 -1 2242
2244 2 466635 125457 60360 -1 2243
2245 2 466661 125441 60280 -1 2244
2246 2 466793 125435 60200 -1 2245
2247 2 466699 125307 60080 -1 2246
2248 2 466661 125278 60000 -1 2247
2249 2 466595 125294 59960 -1 2248
2250 2 466553 125302 59880 -1 2249
2251 2 466428 124929 62040 -1 2221
2252 2 466347 124967 62160 -1 2251
2253 2 466419 125075 62320 -1 2252
2254 2 466379 125127 62480 -1 2253
2255 2 466458 125113 62520 -1 2254
2256 2 466954 124917 62560 -1 2255
2257 2 466811 125061 62640 -1 2256
2258 2 466915 125122 62680 -1 2257
2259 2 466999 125109 62760 -1 2258
2260 2 467084 125103 62880 -1 2259
2261 2 467155 125103 63000 -1 2260
2262 2 467646 125445 63000 -1 2261
2263 2 467681 125445 63040 -1 2262
2264 2 467710 125461 63120 -1 2263
2265 2 467751 125459 63240 -1 2264
2266 2 467781 125431 63360 -1 2265
2267 2 467938 125247 63480 -1 2266
2268 2 468121 125211 63640 -1 2267
2269 2 468310 125281 63680 -1 2268
2270 2 468429 125439 63720 -1 2269
2271 2 468605 125591 63800 -1 2270
2272 2 468768 125821 63920 -1 2271
2273 2 468805 125877 64000 -1 2272
2274 2 468981 126027 64080 -1 2273
2275 2 469046 126071 64160 -1 2274
2276 2 469041 125999 64280 -1 2275
2277 2 469018 125891 64360 -1 2276
2278 2 468989 125743 64480 -1 2277
2279 2 468896 125575 64520 -1 2278
2280 2 468937 125467 64600 -1 2279
2281 2 468958 125119 64680 -1 2280
2282 2 468957 124957 64760 -1 2281
2283 2 469102 124911 64840 -1 2282
2284 2 469173 124905 64960 -1 2283
2285 2 469198 124871 65000 -1 2284
2286 2 469139 124841 65120 -1 2285
2287 2 469132 124853 65160 -1 2286
2288 2 469130 124875 65240 -1 2287
2289 2 469057 124907 65360 -1 2288
2290 2 469117 124915 65440 -1 2289
2291 2 469117 124963 65520 -1 2290
2292 2 469076 125015 65600 -1 2291
2293 2 469131 125067 65640 -1 2292
2294 2 469219 125117 65680 -1 2293
2295 2 469204 125107 65760 -1 2294
2296 2 469151 125157 65840 -1 2295
2297 2 469166 125189 65880 -1 2296
2298 2 469163 125187 65960 -1 2297
2299 2 469162 125191 66040 -1 2298
2300 2 469165 125209 66120 -1 2299
2301 2 469184 125235 66200 -1 2300
2302 2 469212 125227 66280 -1 2301
2303 2 469239 125241 66360 -1 2302
2304 2 469154 125237 66440 -1 2303
2305 2 469201 125243 66520 -1 2304
2306 2 469231 125203 66600 -1 2305
2307 2 469262 125227 66680 -1 2306
2308 2 469398 125295 66760 -1 2307
2309 2 469377 125407 66800 -1 2308
2310 2 469409 125521 66840 -1 2309
2311 2 469516 125695 66880 -1 2310
2312 2 469595 125799 66920 -1 2311
2313 2 469596 125907 66960 -1 2312
2314 2 469718 126001 67000 -1 2313
2315 2 469741 126137 67040 -1 2314
2316 2 469873 126267 67080 -1 2315
2317 2 469904 126405 67120 -1 2316
2318 2 469963 126501 67160 -1 2317
2319 2 469982 126583 67200 -1 2318
2320 2 470059 126741 67280 -1 2319
2321 2 470138 126781 67320 -1 2320
2322 2 470305 126799 67400 -1 2321
2323 2 470364 126803 67440 -1 2322
2324 2 470375 126725 67520 -1 2323
2325 2 470416 126561 67600 -1 2324
2326 2 470409 126517 67640 -1 2325
2327 2 470412 126441 67680 -1 2326
2328 2 470496 126465 67720 -1 2327
2329 2 470975 126895 67720 -1 2328
2330 2 470896 126799 67840 -1 2329
2331 2 470810 126815 68000 -1 2330
2332 2 470768 126887 68120 -1 2331
2333 2 470674 127005 68240 -1 2332
2334 2 470673 126975 68280 -1 2333
2335 2 470677 126991 68360 -1 2334
2336 2 470649 127069 68480 -1 2335
2337 2 470638 127143 68520 -1 2336
2338 2 470613 127141 68600 -1 2337
2339 2 470705 127069 68680 -1 2338
2340 2 470768 127043 68720 -1 2339
2341 2 470797 127045 68760 -1 2340
2342 2 470808 127031 68840 -1 2341
2343 2 470855 127025 68920 -1 2342
2344 2 470905 127045 69040 -1 2343
2345 2 470914 127109 69120 -1 2344
2346 2 470944 127133 69200 -1 2345
2347 2 470991 127171 69280 -1 2346
2348 2 470994 127139 69360 -1 2347
2349 2 471021 127145 69440 -1 2348
2350 2 471088 127153 69560 -1 2349
2351 2 471175 127155 69640 -1 2350
2352 2 471176 127155 69760 -1 2351
2353 2 471193 127225 69840 -1 2352
2354 2 471186 127221 69920 -1 2353
2355 2 471139 127245 70040 -1 2354
2356 2 471146 127245 70120 -1 2355
2357 2 471153 127263 70200 -1 2356
2358 2 471194 127283 70320 -1 2357
2359 2 471277 127327 70400 -1 2358
2360 2 471308 127373 70480 -1 2359
2361 2 471364 127397 70560 -1 2360
2362 2 471403 127519 70680 -1 2361
2363 2 471430 127569 70760 -1 2362
2364 2 471477 127557 70840 -1 2363
2365 2 471512 127607 70920 -1 2364
2366 2 471415 127601 71040 -1 2365
2367 2 471428 127629 71160 -1 2366
2368 2 471443 127667 71240 -1 2367
2369 2 471506 127697 71320 -1 2368
2370 2 471507 127643 71400 -1 2369
2371 2 471592 127638 71520 -1 2370
2372 2 471707 127606 71600 -1 2371
2373 2 471440 127594 71720 -1 2372
2374 2 471402 127592 71800 -1 2373
2375 2 471453 127648 71880 -1 2374
2376 2 471500 127626 71920 -1 2375
2377 2 471493 127586 72000 -1 2376
2378 2 471466 127518 72120 -1 2377
2379 2 471475 127458 72280 -1 2378
2380 2 471508 127454 72400 -1 2379
2381 2 471411 127544 72480 -1 2380
2382 2 471338 127630 72560 -1 2381
2383 2 471393 127622 72720 -1 2382
2384 2 471493 127606 72800 -1 2383
2385 2 471518 127634 72840 -1 2384
2386 2 471328 127718 72880 -1 2385
2387 2 471303 127796 72960 -1 2386
2388 2 471358 127796 73040 -1 2387
2389 2 471142 127762 73120 -1 2388
2390 2 471021 127696 73200 -1 2389
2391 2 471239 127896 73360 -1 2390
2392 2 471325 128908 73360 -1 2391
2393 2 471369 129024 73240 -1 2392
2394 2 471385 128496 73080 -1 2393
2395 2 471268 127857 73400 -1 2391
2396 2 471325 127780 73480 -1 2395
2397 2 471163 127784 73640 -1 2396
2398 2 471119 127812 73800 -1 2397
2399 2 471083 128200 74000 -1 2398
2400 2 470900 128264 74080 -1 2399
2401 2 472038 128512 74080 -1 2400
2402 2 472049 128442 74040 -1 2401
2403 2 472059 128548 74000 -1 2402
2404 2 472085 128525 73960 -1 2403
2405 2 471121 128504 74200 -1 2400
2406 2 470649 128248 74360 -1 2405
2407 2 470632 128192 74440 -1 2406
2408 2 470623 128164 74480 -1 2407
2409 2 470449 128720 74480 -1 2408
2410 2 470493 128816 74600 -1 2409
2411 2 470508 128814 74640 -1 2410
2412 2 470480 128812 74680 -1 2411
2413 2 470556 128816 74760 -1 2412
2414 2 470472 128788 74840 -1 2413
2415 2 470533 128044 74560 -1 2408
2416 2 470533 128008 74640 -1 2415
2417 2 470581 127920 74760 -1 2416
2418 2 470564 127908 74840 -1 2417
2419 2 470636 127932 74920 -1 2418
2420 2 470921 128400 74440 -1 2407
2421 2 471276 128540 74440 -1 2420
2422 2 471360 128516 74480 -1 2421
2423 2 471387 128513 74520 -1 2422
2424 2 471581 128575 74560 -1 2423
2425 2 471648 128594 74600 -1 2424
2426 2 471724 128626 74680 -1 2425
2427 2 471911 128719 74720 -1 2426
2428 2 471948 128758 74760 -1 2427
2429 2 471941 128763 74800 -1 2428
2430 2 471931 128780 74840 -1 2429
2431 2 471879 128785 74920 -1 2430
2432 2 471835 128822 74960 -1 2431
2433 2 471749 128862 75000 -1 2432
2434 2 471736 128864 75040 -1 2433
2435 2 471742 128865 75080 -1 2434
2436 2 471728 128872 75160 -1 2435
2437 2 471730 128866 75240 -1 2436
2438 2 471734 128856 75320 -1 2437
2439 2 471742 128856 75440 -1 2438
2440 2 471742 128804 75560 -1 2439
2441 2 471726 128784 75600 -1 2440
2442 2 471666 128922 75640 -1 2441
2443 2 471670 129078 75720 -1 2442
2444 2 471656 129139 75760 -1 2443
2445 2 471694 129199 75800 -1 2444
2446 2 471764 129225 75840 -1 2445
2447 2 471746 129259 75880 -1 2446
2448 2 471700 129291 75920 -1 2447
2449 2 471654 129331 75960 -1 2448
2450 2 471604 129327 76000 -1 2449
2451 2 471566 129356 76040 -1 2450
2452 2 471556 129384 76080 -1 2451
2453 2 471556 129472 76120 -1 2452
2454 2 471522 129642 76160 -1 2453
2455 2 471466 129698 76200 -1 2454
2456 2 471424 129745 76280 -1 2455
2457 2 471410 129775 76320 -1 2456
2458 2 471268 129784 76400 -1 2457
2459 2 471250 129734 76480 -1 2458
2460 2 471228 129697 76560 -1 2459
2461 2 471168 129676 76640 -1 2460
2462 2 471114 129674 76680 -1 2461
2463 2 471104 129660 76760 -1 2462
2464 2 471152 129656 76800 -1 2463
2465 2 470469 127244 68520 -1 2337
2466 2 470449 127246 68480 -1 2465
2467 2 470387 127228 68440 -1 2466
2468 2 471174 127117 67680 -1 2329
2469 2 471525 127283 67680 -1 2468
2470 2 471700 127809 67680 -1 2469
2471 2 471791 128011 67640 -1 2470
2472 2 471838 128281 67600 -1 2471
2473 2 471871 128507 67560 -1 2472
2474 2 472014 128709 67520 -1 2473
2475 2 472212 128883 67480 -1 2474
2476 2 472285 128995 67440 -1 2475
2477 2 472367 129019 67400 -1 2476
2478 2 472482 129087 67360 -1 2477
2479 2 472505 129181 67320 -1 2478
2480 2 472720 129809 67320 -1 2479
2481 2 472760 129961 67280 -1 2480
2482 2 472764 129769 67200 -1 2481
2483 2 472763 129839 67120 -1 2482
2484 2 472784 129875 67040 -1 2483
2485 2 472715 129865 67000 -1 2484
2486 2 472638 129789 66960 -1 2485
2487 2 472603 129735 66920 -1 2486
2488 2 472577 129759 66880 -1 2487
2489 2 472556 129695 66840 -1 2488
2490 2 472500 129539 66800 -1 2489
2491 2 472473 129433 66760 -1 2490
2492 2 472411 129539 66720 -1 2491
2493 2 472374 129613 66680 -1 2492
2494 2 472347 129715 66640 -1 2493
2495 2 472347 129811 66600 -1 2494
2496 2 472291 129853 66560 -1 2495
2497 2 472273 129891 66520 -1 2496
2498 2 472309 129895 66440 -1 2497
2499 2 472329 129858 66400 -1 2498
2500 2 472343 129976 66400 -1 2499
2501 2 472335 130006 66360 -1 2500
2502 2 472341 130132 66320 -1 2501
2503 2 472449 130208 66280 -1 2502
2504 2 472377 130202 66240 -1 2503
2505 2 472335 129752 66400 -1 2499
2506 2 472343 129758 66360 -1 2505
2507 2 469616 124831 65000 -1 2285
2508 2 469678 124855 64960 -1 2507
2509 2 469833 124813 64920 -1 2508
2510 2 469948 124823 64880 -1 2509
2511 2 470079 124805 64920 -1 2510
2512 2 470161 124819 64960 -1 2511
2513 2 470285 124785 65000 -1 2512
2514 2 470336 124737 65080 -1 2513
2515 2 470411 124597 65120 -1 2514
2516 2 470664 124409 65080 -1 2515
2517 2 470885 124283 65040 -1 2516
2518 2 470996 124349 64960 -1 2517
2519 2 470921 124391 64920 -1 2518
2520 2 466800 124833 63000 -1 2261
2521 2 466854 124405 63120 -1 2520
2522 2 466887 124399 63160 -1 2521
2523 2 466886 124353 63200 -1 2522
2524 2 466904 124343 63240 -1 2523
2525 2 466934 124297 63320 -1 2524
2526 2 466970 124259 63400 -1 2525
2527 2 466999 124243 63480 -1 2526
2528 2 467048 124231 63520 -1 2527
2529 2 467100 124193 63560 -1 2528
2530 2 467165 124125 63640 -1 2529
2531 2 467199 124183 63720 -1 2530
2532 2 467206 124257 63760 -1 2531
2533 2 467225 124323 63800 -1 2532
2534 2 467252 124409 63840 -1 2533
2535 2 467142 124427 63880 -1 2534
2536 2 467156 124447 63920 -1 2535
2537 2 467156 124375 63960 -1 2536
2538 2 467256 124321 64000 -1 2537
2539 2 467331 124337 64040 -1 2538
2540 2 467305 124302 64080 -1 2539
2541 2 467295 124344 64160 -1 2540
2542 2 467279 124294 64200 -1 2541
2543 2 467246 124318 64240 -1 2542
2544 2 467210 124276 64280 -1 2543
2545 2 467100 124250 64320 -1 2544
2546 2 467048 124224 64360 -1 2545
2547 2 466980 124159 64400 -1 2546
2548 2 466866 124006 64480 -1 2547
2549 2 466575 123732 64520 -1 2548
2550 2 466480 123587 64560 -1 2549
2551 2 466424 123499 64600 -1 2550
2552 2 466392 123369 64640 -1 2551
2553 2 466307 123190 64680 -1 2552
2554 2 466245 123164 64720 -1 2553
2555 2 466174 123142 64760 -1 2554
2556 2 466070 123083 64800 -1 2555
2557 2 465862 123031 64800 -1 2556
2558 2 465794 123008 64840 -1 2557
2559 2 465901 123005 64920 -1 2558
2560 2 466086 123077 64960 -1 2559
2561 2 466154 123116 65000 -1 2560
2562 2 466132 123148 65040 -1 2561
2563 2 466167 123190 65080 -1 2562
2564 2 466193 123311 65120 -1 2563
2565 2 466213 123363 65160 -1 2564
2566 2 466252 123369 65200 -1 2565
2567 2 466057 123142 65200 -1 2566
2568 2 465940 123051 65240 -1 2567
2569 2 465797 123008 65240 -1 2568
2570 2 465820 123002 65280 -1 2569
2571 2 465836 123002 65320 -1 2570
2572 2 465761 123002 65200 -1 2569
2573 2 465696 123018 65160 -1 2572
2574 2 465690 123031 65120 -1 2573
2575 2 465850 122865 59800 -1 2195
2576 2 465804 122875 59680 -1 2575
2577 2 465820 122899 59560 -1 2576
2578 2 465751 122863 59480 -1 2577
2579 2 465702 122849 59440 -1 2578
2580 2 465437 120495 63120 -1 1866
2581 2 465493 120477 63160 -1 2580
2582 2 465568 120455 63200 -1 2581
2583 2 465631 120359 63280 -1 2582
2584 2 465646 120323 63320 -1 2583
2585 2 465643 120311 63360 -1 2584
2586 2 465655 120279 63400 -1 2585
2587 2 465651 120279 63440 -1 2586
2588 2 465633 120253 63480 -1 2587
2589 2 465625 120237 63520 -1 2588
2590 2 465612 120190 63560 -1 2589
2591 2 465620 120169 63600 -1 2590
2592 2 465632 120145 63640 -1 2591
2593 2 465653 120104 63680 -1 2592
2594 2 465726 120136 63720 -1 2593
2595 2 465778 120170 63760 -1 2594
2596 2 464116 116214 70040 -1 1681
2597 2 464425 116153 70080 -1 2596
2598 2 464650 116396 70080 -1 2597
2599 2 464905 116352 70120 -1 2598
2600 2 465096 116410 70200 -1 2599
2601 2 464995 116448 70360 -1 2600
2602 2 464955 116494 70480 -1 2601
2603 2 464875 116484 70560 -1 2602
2604 2 464803 116474 70680 -1 2603
2605 2 464719 116450 70800 -1 2604
2606 2 464700 116459 70840 -1 2605
2607 2 464645 116486 70960 -1 2606
2608 2 465473 116596 70160 -1 2600
2609 2 465534 116612 70120 -1 2608
2610 2 465655 116652 70040 -1 2609
2611 2 465958 116640 70000 -1 2610
2612 2 466083 116656 69880 -1 2611
2613 2 466270 116676 69920 -1 2612
2614 2 466374 116714 70000 -1 2613
2615 2 466443 116742 70120 -1 2614
2616 2 466582 116804 70200 -1 2615
2617 2 466595 116794 70320 -1 2616
2618 2 466678 116864 70440 -1 2617
2619 2 466785 116872 70520 -1 2618
2620 2 466882 116854 70640 -1 2619
2621 2 467051 116886 70680 -1 2620
2622 2 467156 116952 70720 -1 2621
2623 2 467219 116960 70760 -1 2622
2624 2 467330 116996 70800 -1 2623
2625 2 467423 116992 70840 -1 2624
2626 2 467729 117302 70840 -1 2625
2627 2 467916 117324 70880 -1 2626
2628 2 468059 117338 70960 -1 2627
2629 2 468128 117382 71080 -1 2628
2630 2 468363 117450 71120 -1 2629
2631 2 468470 117510 71160 -1 2630
2632 2 468578 117588 71240 -1 2631
2633 2 468570 117578 71280 -1 2632
2634 2 468497 117528 71440 -1 2633
2635 2 468788 117750 71200 -1 2632
2636 2 469095 118080 71240 -1 2635
2637 2 469504 118268 71280 -1 2636
2638 2 469789 118230 71280 -1 2637
2639 2 469849 118212 71200 -1 2638
2640 2 469907 118238 71120 -1 2639
2641 2 470053 118168 71040 -1 2640
2642 2 470261 118208 70920 -1 2641
2643 2 470368 118224 70880 -1 2642
2644 2 470501 118218 70840 -1 2643
2645 2 470587 118230 70760 -1 2644
2646 2 470738 118126 70720 -1 2645
2647 2 470829 118052 70680 -1 2646
2648 2 470852 118028 70640 -1 2647
2649 2 470869 117982 70600 -1 2648
2650 2 470892 117916 70560 -1 2649
2651 2 470919 117898 70480 -1 2650
2652 2 470994 117846 70400 -1 2651
2653 2 471117 117734 70320 -1 2652
2654 2 471520 117684 70280 -1 2653
2655 2 472223 117382 70120 -1 2654
2656 2 472917 117246 70280 -1 2655
2657 2 473093 117246 70360 -1 2656
2658 2 473333 117314 70440 -1 2657
2659 2 473269 117326 70560 -1 2658
2660 2 473257 117374 70680 -1 2659
2661 2 473293 117458 70840 -1 2660
2662 2 473234 117438 70880 -1 2661
2663 2 473242 117442 70960 -1 2662
2664 2 473242 117450 71080 -1 2663
2665 2 473332 117450 71160 -1 2664
2666 2 472341 117290 70000 -1 2655
2667 2 472751 117134 69880 -1 2666
2668 2 472705 117082 69720 -1 2667
2669 2 472629 117150 69520 -1 2668
2670 2 472687 117448 69360 -1 2669
2671 2 472701 117522 69320 -1 2670
2672 2 472570 117485 69120 -1 2671
2673 2 472517 117470 69040 -1 2672
2674 2 472379 117258 68880 -1 2673
2675 2 472365 117229 68840 -1 2674
2676 2 472821 116666 69960 -1 2667
2677 2 472845 116330 70120 -1 2676
2678 2 472821 116362 70280 -1 2677
2679 2 472877 116466 70520 -1 2678
2680 2 472965 116374 70680 -1 2679
2681 2 472997 116382 70880 -1 2680
2682 2 472821 116346 71080 -1 2681
2683 2 469475 118410 71400 -1 2637
2684 2 469173 118614 71440 -1 2683
2685 2 468920 118842 71480 -1 2684
2686 2 468835 118976 71520 -1 2685
2687 2 468870 119166 71560 -1 2686
2688 2 468847 119262 71600 -1 2687
2689 2 468780 119350 71680 -1 2688
2690 2 468703 119322 71760 -1 2689
2691 2 468646 119422 71800 -1 2690
2692 2 468569 119554 71840 -1 2691
2693 2 468524 119632 71920 -1 2692
2694 2 468515 119736 72000 -1 2693
2695 2 468428 119916 72080 -1 2694
2696 2 468443 120030 72160 -1 2695
2697 2 468470 120062 72200 -1 2696
2698 2 468466 120144 72240 -1 2697
2699 2 468449 120292 72280 -1 2698
2700 2 468474 120406 72320 -1 2699
2701 2 468403 120462 72440 -1 2700
2702 2 468348 120610 72480 -1 2701
2703 2 468286 120880 72560 -1 2702
2704 2 468059 121144 72600 -1 2703
2705 2 467559 121116 72680 -1 2704
2706 2 467521 121100 72760 -1 2705
2707 2 467579 121129 72800 -1 2706
2708 2 467695 121188 72880 -1 2707
2709 2 467929 121340 73040 -1 2708
2710 2 467979 121428 73080 -1 2709
2711 2 468044 121666 73120 -1 2710
2712 2 468119 121876 73160 -1 2711
2713 2 467994 122192 73240 -1 2712
2714 2 467985 122358 73280 -1 2713
2715 2 468029 122426 73360 -1 2714
2716 2 468036 122510 73400 -1 2715
2717 2 468028 122546 73520 -1 2716
2718 2 467994 122502 73560 -1 2717
2719 2 468032 122576 73640 -1 2718
2720 2 468040 122610 73720 -1 2719
2721 2 468128 122716 73840 -1 2720
2722 2 468076 122836 73920 -1 2721
2723 2 468010 122852 74040 -1 2722
2724 2 468002 122874 74120 -1 2723
2725 2 468054 122908 74240 -1 2724
2726 2 468156 123012 74280 -1 2725
2727 2 468150 123034 74360 -1 2726
2728 2 468136 123054 74440 -1 2727
2729 2 468154 123106 74520 -1 2728
2730 2 468170 123142 74600 -1 2729
2731 2 468174 123214 74680 -1 2730
2732 2 468194 123202 74800 -1 2731
2733 2 468200 123238 74920 -1 2732
2734 2 468192 123314 75040 -1 2733
2735 2 468130 123446 75160 -1 2734
2736 2 468044 123440 75240 -1 2735
2737 2 468134 123518 75320 -1 2736
2738 2 468052 123600 75400 -1 2737
2739 2 467992 123660 75480 -1 2738
2740 2 467964 123636 75560 -1 2739
2741 2 467952 123676 75640 -1 2740
2742 2 467690 123812 75680 -1 2741
2743 2 467662 123832 75760 -1 2742
2744 2 467580 123812 75840 -1 2743
2745 2 467554 123840 75920 -1 2744
2746 2 467724 124238 76000 -1 2745
2747 2 467663 124352 76080 -1 2746
2748 2 467602 124482 76160 -1 2747
2749 2 467816 124622 76320 -1 2748
2750 2 467629 124567 76440 -1 2749
2751 2 468045 124657 76520 -1 2750
2752 2 468096 124690 76760 -1 2751
2753 2 467624 124546 76960 -1 2752
2754 2 467416 124606 77200 -1 2753
2755 2 467252 124790 77360 -1 2754
2756 2 467168 124894 77400 -1 2755
2757 2 467184 124874 77520 -1 2756
2758 2 467163 124908 77560 -1 2757
2759 2 467136 124906 77600 -1 2758
2760 2 467130 124916 77640 -1 2759
2761 2 467154 124942 77680 -1 2760
2762 2 467148 124912 77720 -1 2761
2763 2 467173 124944 77760 -1 2762
2764 2 467207 125014 77840 -1 2763
2765 2 467192 124998 77920 -1 2764
2766 2 467193 125046 78000 -1 2765
2767 2 467201 125036 78040 -1 2766
2768 2 467223 125070 78080 -1 2767
2769 2 467213 125066 78120 -1 2768
2770 2 467191 125112 78200 -1 2769
2771 2 467160 125228 78280 -1 2770
2772 2 467087 125314 78360 -1 2771
2773 2 467096 125342 78400 -1 2772
2774 2 467108 125394 78440 -1 2773
2775 2 467124 125350 78520 -1 2774
2776 2 467138 125378 78600 -1 2775
2777 2 467110 125250 78680 -1 2776
2778 2 467041 125166 78800 -1 2777
2779 2 467000 125118 78880 -1 2778
2780 2 466887 125190 78960 -1 2779
2781 2 466842 125256 79040 -1 2780
2782 2 466819 125364 79120 -1 2781
2783 2 466782 125434 79240 -1 2782
2784 2 466783 125464 79320 -1 2783
2785 2 466791 125480 79440 -1 2784
2786 2 466834 125502 79520 -1 2785
2787 2 466833 125600 79600 -1 2786
2788 2 466880 125696 79680 -1 2787
2789 2 466943 125772 79760 -1 2788
2790 2 467014 125818 79840 -1 2789
2791 2 467035 125890 79920 -1 2790
2792 2 467058 125966 80040 -1 2791
2793 2 466999 126026 80160 -1 2792
2794 2 467050 126000 80280 -1 2793
2795 2 467057 126086 80400 -1 2794
2796 2 467018 126094 80520 -1 2795
2797 2 466942 126198 80640 -1 2796
2798 2 466922 126496 80720 -1 2797
2799 2 466893 126524 80800 -1 2798
2800 2 466974 126534 80880 -1 2799
2801 2 466981 126552 80960 -1 2800
2802 2 466988 126562 81040 -1 2801
2803 2 467013 126546 81120 -1 2802
2804 2 466994 126578 81240 -1 2803
2805 2 466965 126602 81360 -1 2804
2806 2 466996 126646 81480 -1 2805
2807 2 466966 126674 81560 -1 2806
2808 2 466951 126688 81600 -1 2807
2809 2 467019 126868 81680 -1 2808
2810 2 466994 126900 81720 -1 2809
2811 2 466955 126880 81760 -1 2810
2812 2 466965 126944 81840 -1 2811
2813 2 466977 126998 81920 -1 2812
2814 2 466930 127088 82000 -1 2813
2815 2 466923 127136 82080 -1 2814
2816 2 466886 127218 82200 -1 2815
2817 2 466829 127262 82280 -1 2816
2818 2 466732 127270 82360 -1 2817
2819 2 466733 127318 82480 -1 2818
2820 2 466712 127394 82560 -1 2819
2821 2 466703 127468 82640 -1 2820
2822 2 466738 127546 82720 -1 2821
2823 2 466815 127486 82840 -1 2822
2824 2 466786 127560 82920 -1 2823
2825 2 466801 127624 83000 -1 2824
2826 2 466828 127692 83080 -1 2825
2827 2 466791 127694 83160 -1 2826
2828 2 466734 127674 83240 -1 2827
2829 2 466647 127752 83320 -1 2828
2830 2 466630 127864 83400 -1 2829
2831 2 466607 127880 83440 -1 2830
2832 2 466609 127900 83520 -1 2831
2833 2 466538 127892 83640 -1 2832
2834 2 466561 127870 83720 -1 2833
2835 2 466420 127814 83760 -1 2834
2836 2 466455 127868 83840 -1 2835
2837 2 466393 127896 83920 -1 2836
2838 2 466307 127914 83960 -1 2837
2839 2 466356 127990 84040 -1 2838
2840 2 466375 128016 84120 -1 2839
2841 2 466418 128090 84280 -1 2840
2842 2 466335 128210 84400 -1 2841
2843 2 466314 128226 84480 -1 2842
2844 2 466106 128135 84520 -1 2843
2845 2 466083 128135 84560 -1 2844
2846 2 466165 128207 84640 -1 2845
2847 2 466204 128220 84680 -1 2846
2848 2 468795 125005 76320 -1 2751
2849 2 468691 125177 76160 -1 2848
2850 2 468702 124971 76080 -1 2849
2851 2 468807 124835 76040 -1 2850
2852 2 468839 124805 75960 -1 2851
2853 2 468875 124771 75880 -1 2852
2854 2 468884 124759 75800 -1 2853
2855 2 468889 124753 75760 -1 2854
2856 2 468889 124735 75640 -1 2855
2857 2 469013 124869 75520 -1 2856
2858 2 469085 124815 75400 -1 2857
2859 2 469111 124815 75240 -1 2858
2860 2 469131 124803 75080 -1 2859
2861 2 469321 124943 74960 -1 2860
2862 2 469244 124905 74840 -1 2861
2863 2 467921 121252 73200 -1 2710
2864 2 467953 121192 73360 -1 2863
2865 2 467966 121104 73440 -1 2864
2866 2 468190 121102 73520 -1 2865
2867 2 468268 121060 73600 -1 2866
2868 2 468356 121028 73680 -1 2867
2869 2 468580 121086 73720 -1 2868
2870 2 468600 121060 73760 -1 2869
2871 2 468563 120984 73840 -1 2870
2872 2 468466 120926 73920 -1 2871
2873 2 468332 120892 74000 -1 2872
2874 2 468298 120814 74120 -1 2873
2875 2 468280 120794 74240 -1 2874
2876 2 467872 120942 73480 -1 2865
2877 2 467874 120884 73560 -1 2876
2878 2 467772 120706 73680 -1 2877
2879 2 467738 120680 73720 -1 2878
2880 2 467634 120600 73840 -1 2879
2881 2 467558 120352 74000 -1 2880
2882 2 467550 120330 74040 -1 2881
2883 2 467558 120294 74120 -1 2882
2884 2 467594 120080 74160 -1 2883
2885 2 468088 119930 74160 -1 2884
2886 2 468009 119954 74240 -1 2885
2887 2 467053 120800 72840 -1 2707
2888 2 467261 120568 72920 -1 2887
2889 2 467005 120560 73040 -1 2888
2890 2 467077 120816 73160 -1 2889
2891 2 466873 120616 73200 -1 2890
2892 2 466901 120544 73280 -1 2891
2893 2 466886 120540 73320 -1 2892
2894 2 466902 120544 73360 -1 2893
2895 2 466862 120488 73400 -1 2894
2896 2 466908 120442 73440 -1 2895
2897 2 466912 120422 73480 -1 2896
2898 2 466917 120398 73520 -1 2897
2899 2 466939 120380 73560 -1 2898
2900 2 466853 120374 73600 -1 2899
2901 2 466869 120360 73640 -1 2900
2902 2 466635 120350 73680 -1 2901
2903 2 467171 121110 72440 -1 2705
2904 2 467143 121148 72320 -1 2903
2905 2 467172 121258 72280 -1 2904
2906 2 467176 121272 72240 -1 2905
2907 2 468274 120152 72480 -1 2701
2908 2 468170 120050 72600 -1 2907
2909 2 468166 119726 72680 -1 2908
2910 2 468171 119696 72720 -1 2909
2911 2 468193 119668 72760 -1 2910
2912 2 468197 119678 72800 -1 2911
2913 2 468171 119936 72080 -1 2695
2914 2 468053 119926 72120 -1 2913
2915 2 467973 119954 72160 -1 2914
2916 2 467949 119914 72240 -1 2915
2917 2 467953 119886 72320 -1 2916
2918 2 467955 119872 72360 -1 2917
2919 2 467989 119896 72480 -1 2918
2920 2 468019 119858 72600 -1 2919
2921 2 462243 114850 70320 -1 1670
2922 2 462043 114935 70560 -1 2921
2923 2 462003 115001 70760 -1 2922
2924 2 462068 115071 70800 -1 2923
2925 2 462032 115133 70920 -1 2924
2926 2 462043 115223 71000 -1 2925
2927 2 462034 115301 71040 -1 2926
2928 2 461988 115733 71160 -1 2927
2929 2 461966 116369 71040 -1 2928
2930 2 462073 116597 71000 -1 2929
2931 2 462031 116635 70920 -1 2930
2932 2 462045 116635 70800 -1 2931
2933 2 462033 116639 70760 -1 2932
2934 2 461983 115745 71240 -1 2928
2935 2 461833 115873 71480 -1 2934
2936 2 461987 115145 71600 -1 2935
2937 2 461925 114873 71720 -1 2936
2938 2 461809 114877 71880 -1 2937
2939 2 462326 116389 71520 -1 2935
2940 2 462301 116337 71640 -1 2939
2941 2 461966 116167 71720 -1 2940
2942 2 462209 116281 71800 -1 2941
2943 2 462245 116257 71920 -1 2942
2944 2 462236 116269 71960 -1 2943
2945 3 369146 144370 146240 -1 202
2946 3 369009 144244 146440 -1 2945
2947 3 369019 144269 146560 -1 2946
2948 3 368999 144215 146640 -1 2947
2949 3 369045 144189 146720 -1 2948
2950 3 368916 143910 146920 -1 2949
2951 3 368842 143788 147160 -1 2950
2952 3 368934 143737 147400 -1 2951
2953 3 368862 143790 147640 -1 2952
2954 3 368691 143814 147920 -1 2953
2955 3 368546 143860 148200 -1 2954
2956 3 368247 143839 148440 -1 2955
2957 3 368179 143825 148520 -1 2956
2958 3 368075 143741 148560 -1 2957
2959 3 367961 143579 148680 -1 2958
2960 3 367742 143449 148880 -1 2959
2961 3 367693 143424 149120 -1 2960
2962 3 367470 143285 149280 -1 2961
2963 3 367119 143164 149440 -1 2962
2964 3 366869 143267 149600 -1 2963
2965 3 366639 143710 149720 -1 2964
2966 3 366661 144055 149880 -1 2965
2967 3 366537 144199 150080 -1 2966
2968 3 366527 144068 150240 -1 2967
2969 3 366263 143319 150480 -1 2968
2970 3 365796 142471 150720 -1 2969
2971 3 365829 142233 150960 -1 2970
2972 3 366038 142032 151200 -1 2971
2973 3 366203 141785 151480 -1 2972
2974 3 366390 141599 151720 -1 2973
2975 3 366663 141305 151920 -1 2974
2976 3 366928 141182 152160 -1 2975
2977 3 367018 141040 152520 -1 2976
2978 3 367025 140835 152760 -1 2977
2979 3 366958 140691 153000 -1 2978
2980 3 366864 140547 153160 -1 2979
2981 3 366882 140335 153360 -1 2980
2982 3 366727 139612 153560 -1 2981
2983 3 366696 139468 153600 -1 2982
2984 3 366194 138495 153760 -1 2983
2985 3 365889 138584 153600 -1 2984
2986 3 365957 138600 153480 -1 2985
2987 3 365945 138612 153400 -1 2986
2988 3 365915 138654 153360 -1 2987
2989 3 365907 138656 153280 -1 2988
2990 3 365863 138578 153240 -1 2989
2991 3 365837 138522 153200 -1 2990
2992 3 365725 138528 153120 -1 2991
2993 3 365669 138522 153000 -1 2992
2994 3 365695 138558 152880 -1 2993
2995 3 365691 138538 152760 -1 2994
2996 3 365743 138798 152720 -1 2995
2997 3 365673 139048 152640 -1 2996
2998 3 365563 139156 152600 -1 2997
2999 3 365543 139244 152560 -1 2998
3000 3 365471 139238 152480 -1 2999
3001 3 365279 137931 153760 -1 2984
3002 3 365189 137684 153800 -1 3001
3003 3 365185 137624 153920 -1 3002
3004 3 365549 137184 153920 -1 3003
3005 3 365851 136936 153960 -1 3004
3006 3 365937 136696 153920 -1 3005
3007 3 366017 136514 153880 -1 3006
3008 3 366053 136458 153840 -1 3007
3009 3 366145 136398 153800 -1 3008
3010 3 366229 136268 153760 -1 3009
3011 3 366297 136080 153720 -1 3010
3012 3 366307 135828 153680 -1 3011
3013 3 366065 135794 153720 -1 3012
3014 3 365915 135622 153760 -1 3013
3015 3 365897 135402 153800 -1 3014
3016 3 365647 135238 153720 -1 3015
3017 3 365447 135150 153760 -1 3016
3018 3 365335 135040 153800 -1 3017
3019 3 366517 135692 153640 -1 3012
3020 3 363503 137709 153760 -1 3001
3021 3 362830 137375 153680 -1 3020
3022 3 362388 137179 153600 -1 3021
3023 3 361595 136836 153480 -1 3022
3024 3 360873 136593 153400 -1 3023
3025 3 360103 136507 153320 -1 3024
3026 3 359505 136135 153240 -1 3025
3027 3 359220 135895 153360 -1 3026
3028 3 359188 135751 153520 -1 3027
3029 3 359200 135735 153560 -1 3028
3030 3 359264 135705 153600 -1 3029
3031 3 359240 135651 153680 -1 3030
3032 3 359034 135531 153760 -1 3031
3033 3 359152 135463 153840 -1 3032
3034 3 359210 135415 153920 -1 3033
3035 3 359198 135269 154040 -1 3034
3036 3 359188 135089 154160 -1 3035
3037 3 359190 135013 154240 -1 3036
3038 3 359206 134945 154360 -1 3037
3039 3 359186 134905 154480 -1 3038
3040 3 359232 134933 154640 -1 3039
3041 3 359240 134931 154680 -1 3040
3042 3 359024 134877 154800 -1 3041
3043 3 358944 134865 154920 -1 3042
3044 3 358890 134915 154960 -1 3043
3045 3 358900 134883 155000 -1 3044
3046 3 358890 134825 155080 -1 3045
3047 3 358808 134751 155200 -1 3046
3048 3 358768 134713 155280 -1 3047
3049 3 358724 134731 155400 -1 3048
3050 3 358582 134731 155520 -1 3049
3051 3 358512 134699 155640 -1 3050
3052 3 358360 134587 155720 -1 3051
3053 3 358312 134537 155800 -1 3052
3054 3 358096 134275 155960 -1 3053
3055 3 357826 134107 156000 -1 3054
3056 3 357728 133965 156040 -1 3055
3057 3 357550 133847 156080 -1 3056
3058 3 357644 133347 156040 -1 3057
3059 3 357622 133099 156120 -1 3058
3060 3 357722 133075 156040 -1 3059
3061 3 357836 133075 155920 -1 3060
3062 3 357874 133087 155880 -1 3061
3063 3 357952 133125 155800 -1 3062
3064 3 358008 133123 155760 -1 3063
3065 3 358086 133117 155680 -1 3064
3066 3 358180 133105 155640 -1 3065
3067 3 358294 133097 155560 -1 3066
3068 3 358338 133081 155480 -1 3067
3069 3 358488 133101 155360 -1 3068
3070 3 358620 133083 155320 -1 3069
3071 3 358754 132891 155200 -1 3070
3072 3 358788 132789 155160 -1 3071
3073 3 359234 132667 155080 -1 3072
3074 3 359538 132509 155040 -1 3073
3075 3 359724 132479 155120 -1 3074
3076 3 359832 132475 155160 -1 3075
3077 3 359938 132433 155200 -1 3076
3078 3 360028 132363 155240 -1 3077
3079 3 360102 132347 155280 -1 3078
3080 3 360127 132339 155360 -1 3079
3081 3 360140 132335 155400 -1 3080
3082 3 360158 132371 155480 -1 3081
3083 3 360158 132379 155600 -1 3082
3084 3 360182 132365 155720 -1 3083
3085 3 360190 132285 155800 -1 3084
3086 3 360148 132159 155880 -1 3085
3087 3 360354 131811 155960 -1 3086
3088 3 360626 131717 155920 -1 3087
3089 3 360657 131672 156000 -1 3088
3090 3 360672 131649 156040 -1 3089
3091 3 360710 131619 156120 -1 3090
3092 3 360718 131737 155880 -1 3088
3093 3 360880 131791 155800 -1 3092
3094 3 361038 132019 155760 -1 3093
3095 3 361054 132063 155720 -1 3094
3096 3 361072 132259 155640 -1 3095
3097 3 360984 132485 155600 -1 3096
3098 3 361030 132545 155560 -1 3097
3099 3 361064 132547 155440 -1 3098
3100 3 360980 132649 155320 -1 3099
3101 3 357404 132905 156160 -1 3059
3102 3 357384 132699 156200 -1 3101
3103 3 357306 132569 156240 -1 3102
3104 3 357298 132551 156320 -1 3103
3105 3 357062 132285 156280 -1 3104
3106 3 356950 132161 156240 -1 3105
3107 3 356980 132169 156120 -1 3106
3108 3 357096 132115 156080 -1 3107
3109 3 357174 131951 156120 -1 3108
3110 3 356962 131913 156160 -1 3109
3111 3 356920 131921 156200 -1 3110
3112 3 356872 131961 156240 -1 3111
3113 3 356934 132075 156440 -1 3112
3114 3 357198 131867 156200 -1 3109
3115 3 357240 131819 156280 -1 3114
3116 3 357312 131763 156400 -1 3115
3117 3 357370 131759 156520 -1 3116
3118 3 357436 131545 156560 -1 3117
3119 3 357324 131429 156640 -1 3118
3120 3 357314 131375 156680 -1 3119
3121 3 357320 131359 156800 -1 3120
3122 3 357156 131199 156880 -1 3121
3123 3 357422 131363 156960 -1 3122
3124 3 357512 131399 157040 -1 3123
3125 3 356790 131025 156840 -1 3122
3126 3 356458 130797 156880 -1 3125
3127 3 356246 130275 156880 -1 3126
3128 3 355742 130013 156920 -1 3127
3129 3 355486 129969 157000 -1 3128
3130 3 355046 129809 156920 -1 3129
3131 3 356302 130025 157000 -1 3127
3132 3 356338 129819 157040 -1 3131
3133 3 356186 129657 157040 -1 3132
3134 3 355966 129513 157000 -1 3133
3135 3 356010 129457 156960 -1 3134
3136 3 356348 129601 157120 -1 3132
3137 3 356366 129393 157160 -1 3136
3138 3 356166 128977 157120 -1 3137
3139 3 356022 128769 157160 -1 3138
3140 3 356030 128577 157120 -1 3139
3141 3 356074 128333 157160 -1 3140
3142 3 356510 129793 156840 -1 3127
3143 3 356778 129653 156760 -1 3142
3144 3 356854 129621 156720 -1 3143
3145 3 356958 129561 156680 -1 3144
3146 3 357010 129521 156640 -1 3145
3147 3 356962 129453 156560 -1 3146
3148 3 356974 129421 156520 -1 3147
3149 3 356992 129423 156440 -1 3148
3150 3 357024 129421 156400 -1 3149
3151 3 355730 129805 156600 -1 3127
3152 3 355610 129517 156560 -1 3151
3153 3 355514 129465 156520 -1 3152
3154 3 355540 129407 156440 -1 3153
3155 3 355616 129379 156360 -1 3154
3156 3 355627 129378 156320 -1 3155
3157 3 355648 129377 156240 -1 3156
3158 3 355744 129383 156160 -1 3157
3159 3 355806 129457 156040 -1 3158
3160 3 355926 129475 155880 -1 3159
3161 3 356066 129465 155800 -1 3160
3162 3 356132 129435 155720 -1 3161
3163 3 356168 129427 155640 -1 3162
3164 3 356168 129389 155480 -1 3163
3165 3 356174 129305 155400 -1 3164
3166 3 356144 129191 155320 -1 3165
3167 3 357120 132015 156040 -1 3108
3168 3 357114 131985 156000 -1 3167
3169 3 357100 131959 155960 -1 3168
3170 3 357076 131925 155920 -1 3169
3171 3 357092 131915 155880 -1 3170
3172 3 357080 131873 155760 -1 3171
3173 3 356974 131747 155720 -1 3172
3174 3 357022 131561 155640 -1 3173
3175 3 357180 131343 155600 -1 3174
3176 3 357136 131179 155520 -1 3175
3177 3 357172 131147 155480 -1 3176
3178 3 357200 131113 155440 -1 3177
3179 3 357280 131017 155400 -1 3178
3180 3 357302 130727 155400 -1 3179
3181 3 357380 130639 155360 -1 3180
3182 3 357470 130585 155320 -1 3181
3183 3 357584 130441 155240 -1 3182
3184 3 357620 130345 155160 -1 3183
3185 3 357618 130227 155280 -1 3184
3186 3 357746 130027 155240 -1 3185
3187 3 357858 129893 155240 -1 3186
3188 3 358022 129803 155280 -1 3187
3189 3 357952 129749 155200 -1 3188
3190 3 357882 129709 155160 -1 3189
3191 3 357882 129693 155080 -1 3190
3192 3 357894 129677 155040 -1 3191
3193 3 357946 129641 155000 -1 3192
3194 3 357994 129547 154960 -1 3193
3195 3 358052 129377 154920 -1 3194
3196 3 358052 129343 154880 -1 3195
3197 3 357580 130231 155400 -1 3185
3198 3 356782 132097 156360 -1 3106
3199 3 357532 132665 156400 -1 3104
3200 3 357680 132687 156440 -1 3199
3201 3 357814 132707 156480 -1 3200
3202 3 357952 132665 156520 -1 3201
3203 3 358110 132693 156560 -1 3202
3204 3 358160 132727 156600 -1 3203
3205 3 358296 132757 156640 -1 3204
3206 3 358366 132777 156680 -1 3205
3207 3 358448 132793 156760 -1 3206
3208 3 358499 132783 156800 -1 3207
3209 3 358550 132773 156840 -1 3208
3210 3 358660 132699 156920 -1 3209
3211 3 358722 132587 156960 -1 3210
3212 3 357732 134297 155880 -1 3054
3213 3 357554 134417 155800 -1 3212
3214 3 357508 134443 155760 -1 3213
3215 3 357410 134487 155720 -1 3214
3216 3 357382 134511 155600 -1 3215
3217 3 357258 134401 155520 -1 3216
3218 3 357178 134305 155400 -1 3217
3219 3 357178 134239 155320 -1 3218
3220 3 357116 134221 155240 -1 3219
3221 3 357108 134189 155160 -1 3220
3222 3 357092 134115 155040 -1 3221
3223 3 357088 134007 154920 -1 3222
3224 3 357184 133895 154840 -1 3223
3225 3 357360 133781 154760 -1 3224
3226 3 359206 135949 153200 -1 3026
3227 3 357993 135462 153040 -1 3226
3228 3 357734 135389 152920 -1 3227
3229 3 357619 135289 152720 -1 3228
3230 3 357255 135200 152560 -1 3229
3231 3 356986 134996 152520 -1 3230
3232 3 356565 135058 152600 -1 3231
3233 3 356108 134896 152520 -1 3232
3234 3 355871 134560 152480 -1 3233
3235 3 355603 134361 152440 -1 3234
3236 3 355362 134180 152320 -1 3235
3237 3 355284 133907 152160 -1 3236
3238 3 355177 133775 152000 -1 3237
3239 3 354946 133666 151920 -1 3238
3240 3 354746 133541 151800 -1 3239
3241 3 354570 133491 151680 -1 3240
3242 3 354489 133503 151600 -1 3241
3243 3 354359 133496 151520 -1 3242
3244 3 354310 133494 151440 -1 3243
3245 3 354313 133461 151360 -1 3244
3246 3 354289 133434 151200 -1 3245
3247 3 354222 133493 151040 -1 3246
3248 3 354115 133514 150880 -1 3247
3249 3 353811 133515 150720 -1 3248
3250 3 353544 133578 150680 -1 3249
3251 3 353559 133511 150600 -1 3250
3252 3 352934 132759 150560 -1 3251
3253 3 353099 133020 150400 -1 3252
3254 3 352756 132898 150320 -1 3253
3255 3 352720 132972 150240 -1 3254
3256 3 352981 132695 150240 -1 3255
3257 3 352960 132466 150320 -1 3256
3258 3 352797 132154 150400 -1 3257
3259 3 352584 131659 150480 -1 3258
3260 3 352487 131366 150520 -1 3259
3261 3 352621 131136 150560 -1 3260
3262 3 352678 130805 150600 -1 3261
3263 3 352537 130415 150680 -1 3262
3264 3 352482 130215 150720 -1 3263
3265 3 352532 130142 150760 -1 3264
3266 3 352568 130013 150880 -1 3265
3267 3 352650 129866 150960 -1 3266
3268 3 352710 129795 151040 -1 3267
3269 3 352734 129679 151120 -1 3268
3270 3 352784 129511 151240 -1 3269
3271 3 352675 129256 151280 -1 3270
3272 3 352784 129092 151320 -1 3271
3273 3 352929 128960 151360 -1 3272
3274 3 353329 128484 151400 -1 3273
3275 3 353356 127853 151400 -1 3274
3276 3 353552 127842 151320 -1 3275
3277 3 353622 127833 151280 -1 3276
3278 3 353716 127912 151240 -1 3277
3279 3 353718 127945 151200 -1 3278
3280 3 353107 127640 151320 -1 3275
3281 3 352979 127609 151280 -1 3280
3282 3 352914 127600 151240 -1 3281
3283 3 352774 127532 151200 -1 3282
3284 3 352616 127346 151160 -1 3283
3285 3 352599 127195 151120 -1 3284
3286 3 352596 127011 151120 -1 3285
3287 3 352622 126945 151160 -1 3286
3288 3 352664 126664 151200 -1 3287
3289 3 352661 126454 151320 -1 3288
3290 3 352777 126248 151360 -1 3289
3291 3 352534 125953 151360 -1 3290
3292 3 352510 125785 151360 -1 3291
3293 3 352474 125697 151240 -1 3292
3294 3 352425 125657 151200 -1 3293
3295 3 352409 125546 151120 -1 3294
3296 3 352398 125394 151080 -1 3295
3297 3 352459 125350 151040 -1 3296
3298 3 352461 125253 151000 -1 3297
3299 3 352835 126135 151440 -1 3290
3300 3 353025 125903 151480 -1 3299
3301 3 353161 125826 151520 -1 3300
3302 3 353170 125797 151560 -1 3301
3303 3 353137 125808 151600 -1 3302
3304 3 353241 125766 151480 -1 3301
3305 3 353375 125706 151440 -1 3304
3306 3 353479 125616 151480 -1 3305
3307 3 353523 125544 151560 -1 3306
3308 3 353731 125422 151640 -1 3307
3309 3 353944 125422 151680 -1 3308
3310 3 354142 125234 151720 -1 3309
3311 3 354346 125194 151720 -1 3310
3312 3 354320 125192 151680 -1 3311
3313 3 354306 125184 151640 -1 3312
3314 3 354330 125182 151600 -1 3313
3315 3 354282 125154 151560 -1 3314
3316 3 354266 125130 151520 -1 3315
3317 3 354280 125129 151480 -1 3316
3318 3 354294 125128 151440 -1 3317
3319 3 352975 132859 150040 -1 3255
3320 3 352068 132842 150240 -1 3255
3321 3 351814 132774 150120 -1 3320
3322 3 351458 132638 150080 -1 3321
3323 3 351260 132588 150120 -1 3322
3324 3 351244 132594 150160 -1 3323
3325 3 351190 132598 150200 -1 3324
3326 3 351050 132574 150240 -1 3325
3327 3 350948 132496 150280 -1 3326
3328 3 350898 132338 150320 -1 3327
3329 3 350820 132300 150360 -1 3328
3330 3 350784 132136 150400 -1 3329
3331 3 350680 131982 150440 -1 3330
3332 3 350526 131746 150480 -1 3331
3333 3 350440 131514 150520 -1 3332
3334 3 350394 131352 150560 -1 3333
3335 3 350244 131234 150600 -1 3334
3336 3 350092 131004 150640 -1 3335
3337 3 349982 130840 150680 -1 3336
3338 3 349842 130652 150720 -1 3337
3339 3 349758 130512 150760 -1 3338
3340 3 349732 130566 150800 -1 3339
3341 3 349762 130484 150840 -1 3340
3342 3 349684 130462 150880 -1 3341
3343 3 349604 130396 150960 -1 3342
3344 3 349652 130368 151040 -1 3343
3345 3 349730 130314 151080 -1 3344
3346 3 349676 130250 151160 -1 3345
3347 3 349710 130180 151240 -1 3346
3348 3 349652 129986 151320 -1 3347
3349 3 349754 129802 151360 -1 3348
3350 3 349704 129836 151480 -1 3349
3351 3 349586 129750 151600 -1 3350
3352 3 349636 129642 151720 -1 3351
3353 3 349642 129554 151840 -1 3352
3354 3 349596 129352 151920 -1 3353
3355 3 349642 129292 151960 -1 3354
3356 3 349688 129220 152000 -1 3355
3357 3 349648 129160 152080 -1 3356
3358 3 349624 129224 152120 -1 3357
3359 3 349626 129264 152200 -1 3358
3360 3 349622 129214 152280 -1 3359
3361 3 349608 129232 152320 -1 3360
3362 3 349572 129244 152360 -1 3361
3363 3 349564 129272 152400 -1 3362
3364 3 349572 129242 152440 -1 3363
3365 3 349544 129220 152480 -1 3364
3366 3 349506 129226 152520 -1 3365
3367 3 349476 129150 152560 -1 3366
3368 3 349458 129074 152600 -1 3367
3369 3 349300 128988 152680 -1 3368
3370 3 349294 128934 152760 -1 3369
3371 3 349132 128810 152840 -1 3370
3372 3 349034 128760 152880 -1 3371
3373 3 348964 128636 152960 -1 3372
3374 3 348890 128594 153000 -1 3373
3375 3 348824 128498 153080 -1 3374
3376 3 348770 128412 153120 -1 3375
3377 3 348696 128328 153160 -1 3376
3378 3 348718 128222 153200 -1 3377
3379 3 348618 128154 153240 -1 3378
3380 3 348586 127978 153360 -1 3379
3381 3 348638 127950 153520 -1 3380
3382 3 348664 127810 153600 -1 3381
3383 3 348604 127748 153640 -1 3382
3384 3 348522 127724 153680 -1 3383
3385 3 348356 127658 153720 -1 3384
3386 3 348120 127612 153760 -1 3385
3387 3 347604 127414 153800 -1 3386
3388 3 347494 127406 153960 -1 3387
3389 3 347242 127456 154200 -1 3388
3390 3 347128 127428 154360 -1 3389
3391 3 346814 127438 154560 -1 3390
3392 3 346628 127534 154720 -1 3391
3393 3 346418 127692 154880 -1 3392
3394 3 346218 127630 154920 -1 3393
3395 3 346164 127632 155000 -1 3394
3396 3 346082 127602 155080 -1 3395
3397 3 345976 127578 155200 -1 3396
3398 3 345854 127684 155280 -1 3397
3399 3 345726 127710 155320 -1 3398
3400 3 345552 127758 155360 -1 3399
3401 3 345310 127826 155400 -1 3400
3402 3 344986 127882 155440 -1 3401
3403 3 344734 127918 155520 -1 3402
3404 3 344090 127916 155520 -1 3403
3405 3 343756 127934 155560 -1 3404
3406 3 343632 128056 155600 -1 3405
3407 3 343694 128316 155560 -1 3406
3408 3 343776 128388 155480 -1 3407
3409 3 343729 128338 155440 -1 3408
3410 3 343731 128366 155400 -1 3409
3411 3 343685 128346 155360 -1 3410
3412 3 343639 128368 155320 -1 3411
3413 3 343559 128392 155280 -1 3412
3414 3 343567 128460 155240 -1 3413
3415 3 343549 128488 155200 -1 3414
3416 3 343521 128502 155160 -1 3415
3417 3 343511 128540 155120 -1 3416
3418 3 343487 128666 155080 -1 3417
3419 3 343431 128698 155000 -1 3418
3420 3 343389 128720 154960 -1 3419
3421 3 343337 128842 154920 -1 3420
3422 3 343233 128796 154880 -1 3421
3423 3 343233 128770 154840 -1 3422
3424 3 343183 128754 154800 -1 3423
3425 3 343099 128694 154760 -1 3424
3426 3 342949 128648 154720 -1 3425
3427 3 342773 128524 154760 -1 3426
3428 3 342759 128486 154800 -1 3427
3429 3 342525 128297 154840 -1 3428
3430 3 342409 128279 154880 -1 3429
3431 3 342239 128160 154840 -1 3430
3432 3 342161 128092 154800 -1 3431
3433 3 341869 128012 154840 -1 3432
3434 3 341853 128076 154880 -1 3433
3435 3 341893 128134 154920 -1 3434
3436 3 341831 128158 154960 -1 3435
3437 3 341743 128154 155040 -1 3436
3438 3 341701 128181 155120 -1 3437
3439 3 341609 128085 155200 -1 3438
3440 3 341639 128109 155240 -1 3439
3441 3 341647 128135 155280 -1 3440
3442 3 341655 128145 155320 -1 3441
3443 3 341689 128145 155360 -1 3442
3444 3 341713 128135 155440 -1 3443
3445 3 341679 128153 155520 -1 3444
3446 3 341585 128155 155560 -1 3445
3447 3 341485 128143 155600 -1 3446
3448 3 341357 128141 155680 -1 3447
3449 3 341275 128136 155760 -1 3448
3450 3 341217 128110 155840 -1 3449
3451 3 341113 128206 155920 -1 3450
3452 3 341041 128306 156000 -1 3451
3453 3 341055 128315 156040 -1 3452
3454 3 341065 128319 156080 -1 3453
3455 3 341155 128257 156120 -1 3454
3456 3 341147 128207 156160 -1 3455
3457 3 341123 128193 156200 -1 3456
3458 3 341055 128291 156240 -1 3457
3459 3 341035 128348 156280 -1 3458
3460 3 343311 129024 154960 -1 3421
3461 3 343547 129164 154920 -1 3460
3462 3 343617 129152 154880 -1 3461
3463 3 343677 129123 154840 -1 3462
3464 3 343763 129181 154800 -1 3463
3465 3 343785 129093 154760 -1 3464
3466 3 343795 129035 154720 -1 3465
3467 3 343837 128931 154680 -1 3466
3468 3 343817 128841 154640 -1 3467
3469 3 343817 128767 154600 -1 3468
3470 3 343817 128713 154560 -1 3469
3471 3 343831 128693 154520 -1 3470
3472 3 343815 128633 154480 -1 3471
3473 3 343763 128467 154440 -1 3472
3474 3 343753 128397 154360 -1 3473
3475 3 343665 128207 154280 -1 3474
3476 3 343611 128165 154240 -1 3475
3477 3 343727 128019 154200 -1 3476
3478 3 343789 128019 154120 -1 3477
3479 3 343823 127985 154040 -1 3478
3480 3 343887 127781 154000 -1 3479
3481 3 343981 127623 154040 -1 3480
3482 3 344001 127398 154080 -1 3481
3483 3 343981 127352 154120 -1 3482
3484 3 343961 127326 154160 -1 3483
3485 3 343935 127303 154200 -1 3484
3486 3 343849 127205 154240 -1 3485
3487 3 343973 127245 154280 -1 3486
3488 3 343987 127261 154360 -1 3487
3489 3 343833 129453 154720 -1 3464
3490 3 343933 129508 154680 -1 3489
3491 3 343975 129518 154640 -1 3490
3492 3 343931 129510 154560 -1 3491
3493 3 343935 129521 154520 -1 3492
3494 3 344001 129551 154440 -1 3493
3495 3 344061 129609 154360 -1 3494
3496 3 344025 129667 154280 -1 3495
3497 3 344001 129675 154240 -1 3496
3498 3 344023 129739 154200 -1 3497
3499 3 344039 129769 154160 -1 3498
3500 3 344035 129811 154120 -1 3499
3501 3 343985 129819 154080 -1 3500
3502 3 343973 129843 154040 -1 3501
3503 3 344015 129947 154000 -1 3502
3504 3 344077 130013 153960 -1 3503
3505 3 344135 130029 153920 -1 3504
3506 3 344145 130099 153840 -1 3505
3507 3 344207 130129 153760 -1 3506
3508 3 344203 130070 153680 -1 3507
3509 3 344157 130011 153640 -1 3508
3510 3 344197 130145 153600 -1 3509
3511 3 344197 130167 153560 -1 3510
3512 3 344113 130177 153480 -1 3511
3513 3 344067 130199 153400 -1 3512
3514 3 344019 130224 153360 -1 3513
3515 3 343967 130300 153320 -1 3514
3516 3 343915 130344 153280 -1 3515
3517 3 343977 130368 153240 -1 3516
3518 3 344139 130462 153160 -1 3517
3519 3 344201 130532 153120 -1 3518
3520 3 344295 130579 153040 -1 3519
3521 3 344319 130723 152960 -1 3520
3522 3 344323 130841 152880 -1 3521
3523 3 344327 130937 152800 -1 3522
3524 3 344275 130991 152720 -1 3523
3525 3 344237 130997 152680 -1 3524
3526 3 344239 131076 152560 -1 3525
3527 3 344261 131132 152480 -1 3526
3528 3 344355 131292 152400 -1 3527
3529 3 344373 131534 152560 -1 3528
3530 3 344471 131730 152480 -1 3529
3531 3 344445 131734 152400 -1 3530
3532 3 344445 131784 152360 -1 3531
3533 3 344421 131862 152320 -1 3532
3534 3 344423 131868 152240 -1 3533
3535 3 344399 131932 152200 -1 3534
3536 3 344383 131901 152160 -1 3535
3537 3 344287 131876 152120 -1 3536
3538 3 343630 128072 155640 -1 3406
3539 3 343600 127994 155680 -1 3538
3540 3 343526 127920 155720 -1 3539
3541 3 343444 127954 155800 -1 3540
3542 3 343326 127920 155840 -1 3541
3543 3 343182 127968 155880 -1 3542
3544 3 343072 127966 155960 -1 3543
3545 3 343054 127972 156040 -1 3544
3546 3 342908 127958 156080 -1 3545
3547 3 342838 127942 156120 -1 3546
3548 3 342732 127888 156200 -1 3547
3549 3 342598 127904 156240 -1 3548
3550 3 342597 127936 156280 -1 3549
3551 3 342469 127970 156320 -1 3550
3552 3 342401 128008 156360 -1 3551
3553 3 342370 128008 156400 -1 3552
3554 3 342324 127991 156440 -1 3553
3555 3 342332 128029 156480 -1 3554
3556 3 342312 128073 156520 -1 3555
3557 3 342272 128101 156560 -1 3556
3558 3 342246 128125 156600 -1 3557
3559 3 342174 128171 156640 -1 3558
3560 3 342122 128206 156720 -1 3559
3561 3 341992 128288 156800 -1 3560
3562 3 341928 128348 156880 -1 3561
3563 3 341866 128347 156960 -1 3562
3564 3 341950 128379 157040 -1 3563
3565 3 341960 128487 157120 -1 3564
3566 3 341996 128553 157200 -1 3565
3567 3 342008 128680 157280 -1 3566
3568 3 341980 128756 157360 -1 3567
3569 3 341934 128790 157440 -1 3568
3570 3 341840 128746 157520 -1 3569
3571 3 341756 128742 157600 -1 3570
3572 3 341690 128752 157680 -1 3571
3573 3 341674 128812 157800 -1 3572
3574 3 341634 128858 157880 -1 3573
3575 3 341520 128897 157920 -1 3574
3576 3 341318 128893 157960 -1 3575
3577 3 341248 128876 158000 -1 3576
3578 3 341234 128850 158040 -1 3577
3579 3 341250 128826 158080 -1 3578
3580 3 352305 132034 150840 -1 3252
3581 3 352373 131959 150920 -1 3580
3582 3 354010 133762 150680 -1 3249
3583 3 354158 134180 150560 -1 3582
3584 3 354216 134550 150480 -1 3583
3585 3 354308 134942 150400 -1 3584
3586 3 354310 135024 150360 -1 3585
3587 3 354342 135180 150280 -1 3586
3588 3 354360 135436 150200 -1 3587
3589 3 354194 135510 150080 -1 3588
3590 3 353900 135320 149960 -1 3589
3591 3 353582 135032 149840 -1 3590
3592 3 353464 134844 149760 -1 3591
3593 3 353170 134568 149680 -1 3592
3594 3 352976 134284 149600 -1 3593
3595 3 352864 134206 149480 -1 3594
3596 3 352914 134282 149320 -1 3595
3597 3 353012 134264 149240 -1 3596
3598 3 353028 134380 149120 -1 3597
3599 3 352954 134406 149000 -1 3598
3600 3 352950 134434 148920 -1 3599
3601 3 352950 134480 148840 -1 3600
3602 3 352918 134526 148760 -1 3601
3603 3 353014 134552 148680 -1 3602
3604 3 353271 134607 148560 -1 3603
3605 3 353311 134781 148520 -1 3604
3606 3 353365 134729 148480 -1 3605
3607 3 353439 134731 148360 -1 3606
3608 3 353513 134697 148280 -1 3607
3609 3 353649 134696 148160 -1 3608
3610 3 353763 134722 148040 -1 3609
3611 3 353913 134712 147960 -1 3610
3612 3 354141 134738 147840 -1 3611
3613 3 354259 134736 147720 -1 3612
3614 3 354249 134665 147600 -1 3613
3615 3 354243 134625 147480 -1 3614
3616 3 354229 134587 147320 -1 3615
3617 3 354247 134594 147280 -1 3616
3618 3 354221 134800 147240 -1 3617
3619 3 353909 134740 147200 -1 3618
3620 3 354393 134538 147200 -1 3618
3621 3 354213 134706 147160 -1 3620
3622 3 354177 134740 147120 -1 3621
3623 3 354149 134737 147080 -1 3622
3624 3 354181 134759 147000 -1 3623
3625 3 354211 134753 146920 -1 3624
3626 3 354105 134715 146800 -1 3625
3627 3 354035 134773 146680 -1 3626
3628 3 354081 134827 146560 -1 3627
3629 3 354101 134916 146480 -1 3628
3630 3 354085 134974 146360 -1 3629
3631 3 354093 135144 146240 -1 3630
3632 3 354121 135235 146080 -1 3631
3633 3 354269 135195 145960 -1 3632
3634 3 354311 135096 145840 -1 3633
3635 3 354337 135074 145800 -1 3634
3636 3 354257 134944 145760 -1 3635
3637 3 354163 134908 145720 -1 3636
3638 3 354107 134790 145800 -1 3637
3639 3 354117 134622 145720 -1 3638
3640 3 354109 134570 145640 -1 3639
3641 3 354079 134518 145600 -1 3640
3642 3 354397 135132 145760 -1 3635
3643 3 354377 135193 145720 -1 3642
3644 3 354391 135163 145640 -1 3643
3645 3 354403 135125 145520 -1 3644
3646 3 354389 135137 145440 -1 3645
3647 3 354395 135154 145360 -1 3646
3648 3 354375 135090 145240 -1 3647
3649 3 354331 134942 145120 -1 3648
3650 3 354257 134954 145000 -1 3649
3651 3 354203 134958 144880 -1 3650
3652 3 354301 135081 144800 -1 3651
3653 3 354421 135145 144720 -1 3652
3654 3 354559 135215 144600 -1 3653
3655 3 354709 135342 144480 -1 3654
3656 3 354725 135416 144360 -1 3655
3657 3 354449 135506 144240 -1 3656
3658 3 353915 135592 144120 -1 3657
3659 3 353779 135566 144120 -1 3658
3660 3 353713 135560 144080 -1 3659
3661 3 353389 135530 144040 -1 3660
3662 3 353377 135490 144000 -1 3661
3663 3 353377 135490 143960 -1 3662
3664 3 353313 135456 143920 -1 3663
3665 3 352931 135388 144080 -1 3661
3666 3 352647 135268 144040 -1 3665
3667 3 352369 135116 144080 -1 3666
3668 3 352363 135081 144120 -1 3667
3669 3 354947 135410 144200 -1 3656
3670 3 355177 135468 144120 -1 3669
3671 3 355413 135547 144080 -1 3670
3672 3 355857 135811 144000 -1 3671
3673 3 355977 135938 143960 -1 3672
3674 3 356375 136047 143920 -1 3673
3675 3 356659 136485 143760 -1 3674
3676 3 356667 136605 143720 -1 3675
3677 3 356699 136713 143680 -1 3676
3678 3 356743 136739 143640 -1 3677
3679 3 356835 136831 143560 -1 3678
3680 3 357043 137019 143440 -1 3679
3681 3 357095 137099 143400 -1 3680
3682 3 357143 137111 143320 -1 3681
3683 3 357127 137032 143200 -1 3682
3684 3 357089 137038 143080 -1 3683
3685 3 357045 137084 142960 -1 3684
3686 3 356915 137036 142800 -1 3685
3687 3 356843 137070 142680 -1 3686
3688 3 356777 137035 142600 -1 3687
3689 3 356629 136941 142480 -1 3688
3690 3 356451 136993 142360 -1 3689
3691 3 356293 137061 142240 -1 3690
3692 3 356125 137052 142160 -1 3691
3693 3 356227 137098 142000 -1 3692
3694 3 356233 137102 141960 -1 3693
3695 3 356243 137124 141920 -1 3694
3696 3 356245 137172 141760 -1 3695
3697 3 356273 137264 141680 -1 3696
3698 3 356301 137355 141600 -1 3697
3699 3 356437 137415 141440 -1 3698
3700 3 356415 137706 141360 -1 3699
3701 3 356475 137754 141280 -1 3700
3702 3 356499 137814 141160 -1 3701
3703 3 356559 137858 141040 -1 3702
3704 3 356747 137870 140920 -1 3703
3705 3 356915 137878 140800 -1 3704
3706 3 356911 137878 140720 -1 3705
3707 3 356907 137931 140600 -1 3706
3708 3 356921 137989 140480 -1 3707
3709 3 356911 138119 140400 -1 3708
3710 3 356853 138106 140280 -1 3709
3711 3 357139 137962 140200 -1 3710
3712 3 357259 137934 140120 -1 3711
3713 3 357449 137792 140040 -1 3712
3714 3 357501 137528 139920 -1 3713
3715 3 357473 137572 139840 -1 3714
3716 3 357521 137562 139800 -1 3715
3717 3 357439 137574 139600 -1 3716
3718 3 357418 137595 139560 -1 3717
3719 3 357753 137458 139520 -1 3718
3720 3 357757 137312 139400 -1 3719
3721 3 357929 137238 139320 -1 3720
3722 3 357835 137302 139280 -1 3721
3723 3 357949 137186 139240 -1 3722
3724 3 357375 137636 139480 -1 3718
3725 3 357199 137604 139360 -1 3724
3726 3 357019 137499 139320 -1 3725
3727 3 356905 137461 139280 -1 3726
3728 3 356801 137401 139240 -1 3727
3729 3 356777 137377 139200 -1 3728
3730 3 356731 137378 139160 -1 3729
3731 3 356677 137346 139080 -1 3730
3732 3 356527 137324 139000 -1 3731
3733 3 356433 137270 138920 -1 3732
3734 3 356339 137203 138840 -1 3733
3735 3 356295 137181 138720 -1 3734
3736 3 356189 137237 138680 -1 3735
3737 3 358449 137198 139840 -1 3715
3738 3 358871 137040 139920 -1 3737
3739 3 359007 136913 139960 -1 3738
3740 3 359173 136793 140000 -1 3739
3741 3 359493 136731 140080 -1 3740
3742 3 359787 136559 140160 -1 3741
3743 3 359913 136348 140240 -1 3742
3744 3 359945 136232 140320 -1 3743
3745 3 360039 136139 140400 -1 3744
3746 3 360145 136059 140480 -1 3745
3747 3 360309 135783 140560 -1 3746
3748 3 360493 135503 140520 -1 3747
3749 3 360731 135195 140560 -1 3748
3750 3 360879 135053 140600 -1 3749
3751 3 361115 134832 140640 -1 3750
3752 3 361321 134690 140600 -1 3751
3753 3 361373 134610 140520 -1 3752
3754 3 361535 134477 140440 -1 3753
3755 3 361899 134144 140480 -1 3754
3756 3 362059 133834 140600 -1 3755
3757 3 362277 133581 140560 -1 3756
3758 3 362447 133437 140520 -1 3757
3759 3 362531 133301 140480 -1 3758
3760 3 362739 133163 140400 -1 3759
3761 3 362951 132975 140280 -1 3760
3762 3 363093 132889 140200 -1 3761
3763 3 363125 132860 140160 -1 3762
3764 3 363211 132846 140040 -1 3763
3765 3 363289 132738 139960 -1 3764
3766 3 363397 132713 139920 -1 3765
3767 3 363647 132657 139840 -1 3766
3768 3 364013 132573 139720 -1 3767
3769 3 364333 132515 139640 -1 3768
3770 3 364443 132459 139560 -1 3769
3771 3 364661 132231 139440 -1 3770
3772 3 364737 132186 139400 -1 3771
3773 3 364769 132200 139280 -1 3772
3774 3 364827 132098 139240 -1 3773
3775 3 364901 131960 139120 -1 3774
3776 3 365065 131781 139080 -1 3775
3777 3 365131 131553 138960 -1 3776
3778 3 365135 131478 138920 -1 3777
3779 3 365229 131374 138840 -1 3778
3780 3 365509 131288 138760 -1 3779
3781 3 365545 131142 138680 -1 3780
3782 3 365595 130745 138560 -1 3781
3783 3 365793 130575 138520 -1 3782
3784 3 365859 130427 138440 -1 3783
3785 3 365963 130248 138320 -1 3784
3786 3 366011 130088 138240 -1 3785
3787 3 365895 129889 138200 -1 3786
3788 3 366089 129829 138120 -1 3787
3789 3 366091 129656 138080 -1 3788
3790 3 366007 129554 137960 -1 3789
3791 3 365953 129540 137840 -1 3790
3792 3 365879 129526 137760 -1 3791
3793 3 365735 129350 137800 -1 3792
3794 3 365691 129274 137840 -1 3793
3795 3 365595 129132 137880 -1 3794
3796 3 365485 128935 138000 -1 3795
3797 3 365191 128731 138080 -1 3796
3798 3 365053 128721 138120 -1 3797
3799 3 365035 128869 138160 -1 3798
3800 3 364709 128509 138200 -1 3799
3801 3 366189 129258 138040 -1 3789
3802 3 366631 128968 138080 -1 3801
3803 3 366915 128581 138120 -1 3802
3804 3 367419 128031 138000 -1 3803
3805 3 367531 127932 137960 -1 3804
3806 3 367627 127834 137840 -1 3805
3807 3 367897 127733 137760 -1 3806
3808 3 368091 127551 137680 -1 3807
3809 3 368165 127349 137600 -1 3808
3810 3 368189 127253 137480 -1 3809
3811 3 368299 126879 137360 -1 3810
3812 3 368347 126661 137280 -1 3811
3813 3 368343 126425 137200 -1 3812
3814 3 368439 126199 137080 -1 3813
3815 3 368729 125957 137000 -1 3814
3816 3 368929 125757 136880 -1 3815
3817 3 369099 125639 136760 -1 3816
3818 3 369207 125460 136680 -1 3817
3819 3 369345 125244 136560 -1 3818
3820 3 369529 124980 136440 -1 3819
3821 3 369599 124856 136360 -1 3820
3822 3 369577 124688 136240 -1 3821
3823 3 369617 124538 136120 -1 3822
3824 3 369499 124348 136000 -1 3823
3825 3 369417 124246 135880 -1 3824
3826 3 369417 124168 135800 -1 3825
3827 3 369417 124002 135760 -1 3826
3828 3 369397 123838 135680 -1 3827
3829 3 369333 123694 135560 -1 3828
3830 3 369291 123467 135520 -1 3829
3831 3 369155 123393 135560 -1 3830
3832 3 369111 123389 135600 -1 3831
3833 3 369079 123403 135680 -1 3832
3834 3 369077 123445 135760 -1 3833
3835 3 369063 123487 135840 -1 3834
3836 3 368967 123535 135920 -1 3835
3837 3 368915 123579 136000 -1 3836
3838 3 368887 123642 136120 -1 3837
3839 3 368817 123634 136200 -1 3838
3840 3 368859 123722 136280 -1 3839
3841 3 368839 123772 136320 -1 3840
3842 3 369345 123363 135480 -1 3830
3843 3 369557 123182 135400 -1 3842
3844 3 369657 123138 135320 -1 3843
3845 3 369745 123080 135200 -1 3844
3846 3 369871 123028 135120 -1 3845
3847 3 370123 122840 135040 -1 3846
3848 3 370293 122763 135000 -1 3847
3849 3 370401 122735 134920 -1 3848
3850 3 370465 122669 134840 -1 3849
3851 3 370513 122625 134760 -1 3850
3852 3 370613 122425 134680 -1 3851
3853 3 370595 122351 134600 -1 3852
3854 3 370649 122121 134560 -1 3853
3855 3 370671 121963 134520 -1 3854
3856 3 370231 122901 134960 -1 3847
3857 3 370231 122928 134920 -1 3856
3858 3 370221 122940 134840 -1 3857
3859 3 370191 122884 134720 -1 3858
3860 3 370215 122840 134640 -1 3859
3861 3 370213 122816 134560 -1 3860
3862 3 370221 122898 134440 -1 3861
3863 3 370179 122884 134360 -1 3862
3864 3 370201 122896 134240 -1 3863
3865 3 370171 122857 134200 -1 3864
3866 3 369317 123739 135480 -1 3829
3867 3 369317 123785 135400 -1 3866
3868 3 369375 123801 135360 -1 3867
3869 3 369401 123794 135320 -1 3868
3870 3 369425 123792 135240 -1 3869
3871 3 369401 123777 135200 -1 3870
3872 3 369351 123749 135160 -1 3871
3873 3 369287 123675 135120 -1 3872
3874 3 369225 123643 135080 -1 3873
3875 3 369235 124336 135960 -1 3825
3876 3 368973 124580 136000 -1 3875
3877 3 368893 124622 136040 -1 3876
3878 3 368781 124705 136080 -1 3877
3879 3 368627 124789 136120 -1 3878
3880 3 368465 124855 136160 -1 3879
3881 3 367943 124869 136120 -1 3880
3882 3 367801 124896 136160 -1 3881
3883 3 367731 124859 136200 -1 3882
3884 3 367545 124925 136240 -1 3883
3885 3 367009 125004 136240 -1 3884
3886 3 366893 125144 136200 -1 3885
3887 3 366809 125233 136160 -1 3886
3888 3 366725 125295 136120 -1 3887
3889 3 366631 125325 136080 -1 3888
3890 3 366425 125349 136000 -1 3889
3891 3 366223 125399 136040 -1 3890
3892 3 366133 125363 136080 -1 3891
3893 3 366085 125397 136120 -1 3892
3894 3 365961 125455 136200 -1 3893
3895 3 365731 125439 136280 -1 3894
3896 3 360663 135153 140440 -1 3749
3897 3 360611 135179 140360 -1 3896
3898 3 360613 135218 140320 -1 3897
3899 3 360559 135208 140240 -1 3898
3900 3 360483 135176 140160 -1 3899
3901 3 360413 135182 140080 -1 3900
3902 3 360305 135186 140000 -1 3901
3903 3 360069 135114 139880 -1 3902
3904 3 359905 135050 139840 -1 3903
3905 3 359789 135038 139720 -1 3904
3906 3 359685 135077 139680 -1 3905
3907 3 359513 135085 139600 -1 3906
3908 3 359423 135047 139520 -1 3907
3909 3 359347 135027 139480 -1 3908
3910 3 359101 134935 139440 -1 3909
3911 3 359013 134913 139400 -1 3910
3912 3 358803 134918 139360 -1 3911
3913 3 358819 134974 139440 -1 3912
3914 3 358875 135060 139520 -1 3913
3915 3 358967 135098 139560 -1 3914
3916 3 358753 134918 139320 -1 3912
3917 3 358641 135010 139280 -1 3916
3918 3 358719 134892 139240 -1 3917
3919 3 358683 134914 139200 -1 3918
3920 3 358981 135032 139160 -1 3919
3921 3 359155 135088 139120 -1 3920
3922 3 359201 135148 139080 -1 3921
3923 3 359271 135128 139040 -1 3922
3924 3 359339 135078 138960 -1 3923
3925 3 359417 135048 138880 -1 3924
3926 3 359425 135008 138840 -1 3925
3927 3 359429 134972 138800 -1 3926
3928 3 358591 134878 139160 -1 3919
3929 3 358459 134856 139120 -1 3928
3930 3 358409 134822 139080 -1 3929
3931 3 358247 134818 139040 -1 3930
3932 3 358085 134812 139000 -1 3931
3933 3 357657 134968 138960 -1 3932
3934 3 357643 135017 138920 -1 3933
3935 3 359325 134999 139440 -1 3909
3936 3 358233 137202 140040 -1 3714
3937 3 358249 137082 140120 -1 3936
3938 3 356099 138230 141440 -1 3700
3939 3 356031 138351 141400 -1 3938
3940 3 356015 138417 141320 -1 3939
3941 3 355783 138524 141360 -1 3940
3942 3 355693 138528 141400 -1 3941
3943 3 355499 138632 141360 -1 3942
3944 3 355433 138632 141320 -1 3943
3945 3 355383 138624 141280 -1 3944
3946 3 355429 138645 141240 -1 3945
3947 3 355437 138709 141160 -1 3946
3948 3 355341 138845 141080 -1 3947
3949 3 355375 139027 141040 -1 3948
3950 3 355409 139059 141000 -1 3949
3951 3 355349 139093 140920 -1 3950
3952 3 355385 139211 140800 -1 3951
3953 3 355649 139376 140720 -1 3952
3954 3 355699 139496 140640 -1 3953
3955 3 355821 139597 140560 -1 3954
3956 3 355811 139745 140520 -1 3955
3957 3 355683 139881 140440 -1 3956
3958 3 355603 140006 140320 -1 3957
3959 3 355539 140074 140280 -1 3958
3960 3 355541 140148 140200 -1 3959
3961 3 355543 140214 140160 -1 3960
3962 3 355343 139055 141200 -1 3948
3963 3 355403 139104 141240 -1 3962
3964 3 355437 139102 141280 -1 3963
3965 3 355449 139056 141320 -1 3964
3966 3 355463 139022 141360 -1 3965
3967 3 355485 139010 141400 -1 3966
3968 3 355491 139012 141440 -1 3967
3969 3 356443 136830 141400 -1 3699
3970 3 356467 136730 141360 -1 3969
3971 3 356473 136699 141320 -1 3970
3972 3 356519 136671 141200 -1 3971
3973 3 356573 136661 141160 -1 3972
3974 3 356644 136605 141080 -1 3973
3975 3 356679 136577 141040 -1 3974
3976 3 356703 136548 140960 -1 3975
3977 3 356955 137123 143520 -1 3680
3978 3 356809 137208 143560 -1 3977
3979 3 356801 137316 143600 -1 3978
3980 3 356849 137461 143560 -1 3979
3981 3 356875 137581 143520 -1 3980
3982 3 356903 137763 143480 -1 3981
3983 3 356745 137871 143520 -1 3982
3984 3 356705 137859 143600 -1 3983
3985 3 356675 137877 143640 -1 3984
3986 3 356771 138117 143600 -1 3985
3987 3 356759 138257 143640 -1 3986
3988 3 356777 138293 143680 -1 3987
3989 3 356797 138418 143760 -1 3988
3990 3 354601 134690 147240 -1 3620
3991 3 354735 134520 147200 -1 3990
3992 3 354743 134516 147120 -1 3991
3993 3 354749 134530 147080 -1 3992
3994 3 354711 134478 147280 -1 3990
3995 3 354693 134426 147320 -1 3994
3996 3 353139 135041 148480 -1 3605
3997 3 353181 135268 148440 -1 3996
3998 3 353261 135382 148400 -1 3997
3999 3 353063 135664 148360 -1 3998
4000 3 352787 135736 148400 -1 3999
4001 3 352527 135722 148360 -1 4000
4002 3 352487 135739 148320 -1 4001
4003 3 352405 135747 148240 -1 4002
4004 3 352145 135849 148240 -1 4003
4005 3 352001 136101 148200 -1 4004
4006 3 351837 136341 148160 -1 4005
4007 3 351773 136374 148120 -1 4006
4008 3 351749 136400 148080 -1 4007
4009 3 351717 136418 148040 -1 4008
4010 3 351613 136537 148080 -1 4009
4011 3 352875 135910 148480 -1 4000
4012 3 353165 136002 148400 -1 4011
4013 3 353327 136210 148360 -1 4012
4014 3 353321 136299 148320 -1 4013
4015 3 353383 136409 148240 -1 4014
4016 3 353461 136475 148200 -1 4015
4017 3 353559 136507 148120 -1 4016
4018 3 353767 136729 148080 -1 4017
4019 3 354095 137222 148040 -1 4018
4020 3 354155 137446 148000 -1 4019
4021 3 354219 137606 147960 -1 4020
4022 3 354361 137714 147920 -1 4021
4023 3 354471 137821 147880 -1 4022
4024 3 354533 137791 147800 -1 4023
4025 3 354637 137799 147760 -1 4024
4026 3 354785 137870 147720 -1 4025
4027 3 354817 137926 147680 -1 4026
4028 3 355019 138116 147720 -1 4027
4029 3 355083 138148 147640 -1 4028
4030 3 355135 138246 147560 -1 4029
4031 3 355147 138264 147520 -1 4030
4032 3 355131 138264 147440 -1 4031
4033 3 355149 138218 147360 -1 4032
4034 3 355129 138176 147320 -1 4033
4035 3 355117 138122 147280 -1 4034
4036 3 355129 138028 147240 -1 4035
4037 3 355083 138072 147200 -1 4036
4038 3 355075 138084 147160 -1 4037
4039 3 355131 138216 147080 -1 4038
4040 3 355179 138280 147040 -1 4039
4041 3 355437 138416 147000 -1 4040
4042 3 355655 138466 147040 -1 4041
4043 3 355931 138500 147080 -1 4042
4044 3 356045 138663 147120 -1 4043
4045 3 356021 138753 147160 -1 4044
4046 3 356023 138863 147280 -1 4045
4047 3 356017 138927 147320 -1 4046
4048 3 355973 138949 147360 -1 4047
4049 3 355993 138961 147400 -1 4048
4050 3 355947 138945 147480 -1 4049
4051 3 355923 138939 147560 -1 4050
4052 3 355899 138855 147640 -1 4051
4053 3 355881 138847 147720 -1 4052
4054 3 355871 138859 147800 -1 4053
4055 3 355821 138903 147920 -1 4054
4056 3 355781 138917 148000 -1 4055
4057 3 355729 138951 148080 -1 4056
4058 3 355697 138990 148160 -1 4057
4059 3 355631 139038 148280 -1 4058
4060 3 355587 139084 148360 -1 4059
4061 3 355539 139153 148440 -1 4060
4062 3 355349 139379 148480 -1 4061
4063 3 355299 139424 148520 -1 4062
4064 3 355277 139418 148560 -1 4063
4065 3 355439 138976 148280 -1 4059
4066 3 355407 138956 148360 -1 4065
4067 3 355395 138925 148400 -1 4066
4068 3 355433 138895 148440 -1 4067
4069 3 355409 138845 148480 -1 4068
4070 3 355373 138797 148520 -1 4069
4071 3 355357 138705 148560 -1 4070
4072 3 355838 139084 147200 -1 4045
4073 3 355876 139131 147240 -1 4072
4074 3 355874 139231 147280 -1 4073
4075 3 355890 139317 147320 -1 4074
4076 3 355922 139371 147360 -1 4075
4077 3 356037 139007 147000 -1 4045
4078 3 356039 139267 146960 -1 4077
4079 3 355817 139407 147000 -1 4078
4080 3 355391 139561 147040 -1 4079
4081 3 355049 139672 147000 -1 4080
4082 3 354797 139670 146960 -1 4081
4083 3 354537 139824 146920 -1 4082
4084 3 353427 136353 148040 -1 4017
4085 3 357242 135505 153040 -1 3228
4086 3 356778 135773 153200 -1 4085
4087 3 356614 136209 153320 -1 4086
4088 3 355598 136437 153440 -1 4087
4089 3 355556 136419 153320 -1 4088
4090 3 355504 136579 153240 -1 4089
4091 3 355548 136615 153160 -1 4090
4092 3 355508 136711 153120 -1 4091
4093 3 355492 136761 153080 -1 4092
4094 3 355404 136819 153040 -1 4093
4095 3 355478 136863 152920 -1 4094
4096 3 355492 136907 152880 -1 4095
4097 3 355488 136907 152840 -1 4096
4098 3 355500 136887 152800 -1 4097
4099 3 355500 136889 152760 -1 4098
4100 3 355336 137135 152720 -1 4099
4101 3 355280 137197 152680 -1 4100
4102 3 354828 136463 153400 -1 4088
4103 3 354544 136551 153280 -1 4102
4104 3 354454 136631 153200 -1 4103
4105 3 354406 136561 153160 -1 4104
4106 3 354252 136403 153080 -1 4105
4107 3 354338 136253 152960 -1 4106
4108 3 354398 136277 152920 -1 4107
4109 3 354417 136254 152840 -1 4108
4110 3 354426 136243 152800 -1 4109
4111 3 354342 136201 152720 -1 4110
4112 3 354338 136227 152680 -1 4111
4113 3 355440 136395 153640 -1 4088
4114 3 355400 136375 153800 -1 4113
4115 3 355196 136135 153960 -1 4114
4116 3 354848 135903 154040 -1 4115
4117 3 353760 135607 154040 -1 4116
4118 3 352876 135671 154120 -1 4117
4119 3 352120 135891 154280 -1 4118
4120 3 351936 136015 154440 -1 4119
4121 3 351752 136151 154640 -1 4120
4122 3 351668 136195 154880 -1 4121
4123 3 351508 136185 155040 -1 4122
4124 3 351302 136279 155320 -1 4123
4125 3 351134 136217 155400 -1 4124
4126 3 351343 136594 155440 -1 4125
4127 3 351315 136690 155480 -1 4126
4128 3 351331 136712 155520 -1 4127
4129 3 351323 136740 155600 -1 4128
4130 3 351323 136760 155720 -1 4129
4131 3 351399 136848 155760 -1 4130
4132 3 351515 136882 155880 -1 4131
4133 3 351547 136912 155960 -1 4132
4134 3 351535 136936 156040 -1 4133
4135 3 351441 136956 156120 -1 4134
4136 3 351317 137088 156080 -1 4135
4137 3 351325 137158 156040 -1 4136
4138 3 351309 137268 155960 -1 4137
4139 3 351283 137390 155920 -1 4138
4140 3 351327 137610 155880 -1 4139
4141 3 351501 137940 155920 -1 4140
4142 3 351613 138180 155960 -1 4141
4143 3 351623 138226 155920 -1 4142
4144 3 351677 138274 155840 -1 4143
4145 3 351761 138366 155800 -1 4144
4146 3 351959 138470 155840 -1 4145
4147 3 352447 138620 155920 -1 4146
4148 3 352789 138638 155960 -1 4147
4149 3 353293 138558 155960 -1 4148
4150 3 353515 138550 156040 -1 4149
4151 3 353611 138542 156080 -1 4150
4152 3 353881 138486 156120 -1 4151
4153 3 354229 138346 156160 -1 4152
4154 3 354437 138284 156120 -1 4153
4155 3 354667 138194 156040 -1 4154
4156 3 354863 137984 156120 -1 4155
4157 3 354959 137912 156160 -1 4156
4158 3 355239 137740 156200 -1 4157
4159 3 355449 137666 156240 -1 4158
4160 3 355657 137736 156160 -1 4159
4161 3 356149 137750 156120 -1 4160
4162 3 356125 137592 156080 -1 4161
4163 3 355815 137460 156000 -1 4162
4164 3 355715 137420 155920 -1 4163
4165 3 355603 137428 155880 -1 4164
4166 3 355529 137444 155840 -1 4165
4167 3 355511 137464 155800 -1 4166
4168 3 355467 137490 155760 -1 4167
4169 3 355499 137514 155680 -1 4168
4170 3 356489 137976 156120 -1 4161
4171 3 356715 137952 156080 -1 4170
4172 3 356751 137882 156040 -1 4171
4173 3 356773 137880 156000 -1 4172
4174 3 356799 137870 155920 -1 4173
4175 3 356849 137868 155800 -1 4174
4176 3 357029 137802 155760 -1 4175
4177 3 356501 138092 156040 -1 4170
4178 3 356551 138172 156000 -1 4177
4179 3 356539 138230 155920 -1 4178
4180 3 351563 138144 156040 -1 4142
4181 3 351563 138128 156080 -1 4180
4182 3 351465 136906 156160 -1 4135
4183 3 351473 136838 156200 -1 4182
4184 3 350966 136155 155480 -1 4125
4185 3 350778 136137 155560 -1 4184
4186 3 350594 136121 155680 -1 4185
4187 3 350010 136045 155800 -1 4186
4188 3 349454 135967 155920 -1 4187
4189 3 349086 135991 156040 -1 4188
4190 3 348746 136039 156240 -1 4189
4191 3 348726 136055 156280 -1 4190
4192 3 348616 136175 156320 -1 4191
4193 3 348554 136253 156400 -1 4192
4194 3 348508 136415 156480 -1 4193
4195 3 348576 136457 156560 -1 4194
4196 3 348580 136481 156600 -1 4195
4197 3 348454 136573 156680 -1 4196
4198 3 348396 136611 156720 -1 4197
4199 3 348418 136745 156800 -1 4198
4200 3 348368 136869 156880 -1 4199
4201 3 348292 136995 156960 -1 4200
4202 3 348288 137085 157040 -1 4201
4203 3 348238 137213 157160 -1 4202
4204 3 348214 137301 157200 -1 4203
4205 3 348148 137379 157280 -1 4204
4206 3 348078 137469 157400 -1 4205
4207 3 348000 137563 157480 -1 4206
4208 3 347936 137555 157560 -1 4207
4209 3 347796 137521 157640 -1 4208
4210 3 347878 137647 157720 -1 4209
4211 3 347772 137873 157640 -1 4210
4212 3 348642 135885 155920 -1 4188
4213 3 348514 135921 155720 -1 4212
4214 3 348302 135945 155520 -1 4213
4215 3 348084 136117 155440 -1 4214
4216 3 347836 136247 155400 -1 4215
4217 3 346660 136722 155200 -1 4216
4218 3 346684 136686 155080 -1 4217
4219 3 346724 136626 154880 -1 4218
4220 3 346792 136638 154800 -1 4219
4221 3 345456 137207 155200 -1 4217
4222 3 345572 137582 155160 -1 4221
4223 3 345560 137618 155120 -1 4222
4224 3 345552 137750 155080 -1 4223
4225 3 345306 138076 155080 -1 4224
4226 3 345212 138216 155040 -1 4225
4227 3 345134 138280 155000 -1 4226
4228 3 345102 138400 154960 -1 4227
4229 3 345116 138498 154840 -1 4228
4230 3 345186 138638 154800 -1 4229
4231 3 345268 138716 154760 -1 4230
4232 3 345300 138772 154720 -1 4231
4233 3 345340 138846 154640 -1 4232
4234 3 345320 138926 154520 -1 4233
4235 3 345348 138996 154480 -1 4234
4236 3 345320 139152 154440 -1 4235
4237 3 345432 139298 154360 -1 4236
4238 3 345514 139338 154280 -1 4237
4239 3 345422 139450 154160 -1 4238
4240 3 345346 139516 154080 -1 4239
4241 3 345314 139610 154000 -1 4240
4242 3 345346 139710 153960 -1 4241
4243 3 345406 139712 153880 -1 4242
4244 3 345426 139716 153800 -1 4243
4245 3 345410 139806 153760 -1 4244
4246 3 345408 139936 153720 -1 4245
4247 3 345484 140126 153640 -1 4246
4248 3 345512 140222 153600 -1 4247
4249 3 345542 140294 153520 -1 4248
4250 3 345544 140458 153440 -1 4249
4251 3 345422 140556 153400 -1 4250
4252 3 345702 140794 153320 -1 4251
4253 3 345594 140818 153280 -1 4252
4254 3 345508 140848 153200 -1 4253
4255 3 345428 140962 153160 -1 4254
4256 3 345340 140938 153120 -1 4255
4257 3 345560 140918 153080 -1 4256
4258 3 345636 140890 153040 -1 4257
4259 3 345622 140878 152960 -1 4258
4260 3 345126 141028 153080 -1 4256
4261 3 344990 141080 153040 -1 4260
4262 3 344846 141154 153000 -1 4261
4263 3 344614 141040 152960 -1 4262
4264 3 344502 141022 153000 -1 4263
4265 3 344240 141124 152960 -1 4264
4266 3 343924 141136 152920 -1 4265
4267 3 343702 141180 153000 -1 4266
4268 3 343532 141220 153040 -1 4267
4269 3 343248 141308 153000 -1 4268
4270 3 343068 141498 153040 -1 4269
4271 3 342908 141580 153120 -1 4270
4272 3 342880 141788 153080 -1 4271
4273 3 342878 141826 153000 -1 4272
4274 3 345850 140890 153280 -1 4252
4275 3 345888 140962 153240 -1 4274
4276 3 345850 141060 153160 -1 4275
4277 3 345840 141266 153200 -1 4276
4278 3 345770 141416 153160 -1 4277
4279 3 345708 141620 153120 -1 4278
4280 3 345722 141792 153040 -1 4279
4281 3 345790 141850 152920 -1 4280
4282 3 345774 141902 152840 -1 4281
4283 3 345790 141888 152760 -1 4282
4284 3 345768 141920 152640 -1 4283
4285 3 345712 141880 152520 -1 4284
4286 3 345676 141766 152440 -1 4285
4287 3 345574 141700 152360 -1 4286
4288 3 345598 141594 152280 -1 4287
4289 3 345638 141480 152200 -1 4288
4290 3 345638 141470 152160 -1 4289
4291 3 345788 141286 152120 -1 4290
4292 3 345778 141156 152080 -1 4291
4293 3 345746 141048 152040 -1 4292
4294 3 345630 140830 151960 -1 4293
4295 3 345566 140762 151920 -1 4294
4296 3 345590 140640 151880 -1 4295
4297 3 345644 140568 151840 -1 4296
4298 3 345676 140500 151800 -1 4297
4299 3 345668 140436 151760 -1 4298
4300 3 345610 140384 151720 -1 4299
4301 3 345548 140392 151640 -1 4300
4302 3 345536 140410 151520 -1 4301
4303 3 345534 140426 151480 -1 4302
4304 3 345456 141450 152120 -1 4290
4305 3 345834 142120 153040 -1 4280
4306 3 346056 142330 152960 -1 4305
4307 3 346156 142388 152920 -1 4306
4308 3 346184 142458 152880 -1 4307
4309 3 346262 142586 152840 -1 4308
4310 3 346366 142772 152800 -1 4309
4311 3 346494 142930 152760 -1 4310
4312 3 346640 143024 152800 -1 4311
4313 3 346710 143126 152840 -1 4312
4314 3 346782 143208 152800 -1 4313
4315 3 346898 143272 152760 -1 4314
4316 3 346556 143590 152720 -1 4315
4317 3 346354 143762 152720 -1 4316
4318 3 346310 143794 152680 -1 4317
4319 3 346204 143898 152640 -1 4318
4320 3 346152 143940 152600 -1 4319
4321 3 346064 143934 152520 -1 4320
4322 3 346010 143928 152440 -1 4321
4323 3 345810 144020 152320 -1 4322
4324 3 345752 144132 152240 -1 4323
4325 3 345464 144242 152120 -1 4324
4326 3 345384 144284 152040 -1 4325
4327 3 345226 144442 151920 -1 4326
4328 3 347312 143424 152760 -1 4315
4329 3 347192 143440 152840 -1 4328
4330 3 347068 143524 152880 -1 4329
4331 3 347100 143564 152960 -1 4330
4332 3 347126 143538 153080 -1 4331
4333 3 347204 143588 153200 -1 4332
4334 3 347252 143750 153240 -1 4333
4335 3 347220 143786 153280 -1 4334
4336 3 347268 143908 153320 -1 4335
4337 3 347160 144078 153400 -1 4336
4338 3 347040 144224 153480 -1 4337
4339 3 346998 144288 153560 -1 4338
4340 3 347076 144366 153680 -1 4339
4341 3 347062 144378 153760 -1 4340
4342 3 347102 144510 153800 -1 4341
4343 3 347170 144798 153880 -1 4342
4344 3 347190 144908 153960 -1 4343
4345 3 347290 145184 154000 -1 4344
4346 3 347522 145332 154000 -1 4345
4347 3 347736 145388 153960 -1 4346
4348 3 347834 145410 153880 -1 4347
4349 3 347880 145438 153840 -1 4348
4350 3 347922 145480 153720 -1 4349
4351 3 348006 145534 153640 -1 4350
4352 3 348220 145524 153680 -1 4351
4353 3 347426 143400 152720 -1 4328
4354 3 347510 143400 152680 -1 4353
4355 3 347620 143386 152640 -1 4354
4356 3 347694 143358 152600 -1 4355
4357 3 347736 143280 152560 -1 4356
4358 3 347916 143234 152520 -1 4357
4359 3 348202 143194 152480 -1 4358
4360 3 348276 143242 152440 -1 4359
4361 3 348370 143294 152400 -1 4360
4362 3 348446 143310 152320 -1 4361
4363 3 348566 143446 152240 -1 4362
4364 3 348708 143606 152200 -1 4363
4365 3 348966 143674 152120 -1 4364
4366 3 349180 143624 152080 -1 4365
4367 3 349284 143588 152000 -1 4366
4368 3 349394 143624 151960 -1 4367
4369 3 349460 143672 151840 -1 4368
4370 3 349570 143668 151760 -1 4369
4371 3 349662 143634 151640 -1 4370
4372 3 349682 143676 151520 -1 4371
4373 3 349738 143696 151480 -1 4372
4374 3 349784 143682 151440 -1 4373
4375 3 349864 143606 151400 -1 4374
4376 3 349938 143580 151280 -1 4375
4377 3 349996 143618 151200 -1 4376
4378 3 346138 142862 152720 -1 4310
4379 3 346094 142850 152680 -1 4378
4380 3 346002 142856 152600 -1 4379
4381 3 345120 138598 154960 -1 4229
4382 3 345168 138676 155040 -1 4381
4383 3 345186 138700 155080 -1 4382
4384 3 345186 138750 155160 -1 4383
4385 3 345186 138766 155200 -1 4384
4386 3 345248 137267 155280 -1 4221
4387 3 344856 137471 155360 -1 4386
4388 3 344512 137919 155440 -1 4387
4389 3 343616 138083 155360 -1 4388
4390 3 343246 138165 155240 -1 4389
4391 3 343254 137853 155240 -1 4390
4392 3 343246 137825 155200 -1 4391
4393 3 343238 137833 155160 -1 4392
4394 3 343254 137799 155120 -1 4393
4395 3 343282 137760 155080 -1 4394
4396 3 343338 137683 155000 -1 4395
4397 3 343326 137569 154920 -1 4396
4398 3 342732 138299 155080 -1 4390
4399 3 342592 138351 154960 -1 4398
4400 3 341040 138631 154960 -1 4399
4401 3 339994 139301 154960 -1 4400
4402 3 339962 139301 154920 -1 4401
4403 3 339954 139305 154880 -1 4402
4404 3 339936 139343 154840 -1 4403
4405 3 339954 139345 154760 -1 4404
4406 3 340863 138686 154880 -1 4400
4407 3 340598 138768 154760 -1 4406
4408 3 340358 138281 154760 -1 4407
4409 3 340290 138261 154720 -1 4408
4410 3 340158 138229 154680 -1 4409
4411 3 340094 138241 154640 -1 4410
4412 3 339954 138099 154560 -1 4411
4413 3 339986 137883 154520 -1 4412
4414 3 340152 137577 154560 -1 4413
4415 3 340158 137427 154600 -1 4414
4416 3 340236 137173 154680 -1 4415
4417 3 340006 136927 154640 -1 4416
4418 3 339946 136689 154680 -1 4417
4419 3 340038 136463 154720 -1 4418
4420 3 340104 136237 154760 -1 4419
4421 3 340250 136219 154680 -1 4420
4422 3 340670 136129 154600 -1 4421
4423 3 340728 136063 154520 -1 4422
4424 3 340056 135967 154720 -1 4420
4425 3 339926 135591 154720 -1 4424
4426 3 339944 135467 154680 -1 4425
4427 3 339980 135417 154640 -1 4426
4428 3 340050 135343 154560 -1 4427
4429 3 339966 135283 154520 -1 4428
4430 3 339920 135279 154480 -1 4429
4431 3 339980 134995 154560 -1 4429
4432 3 340044 134913 154640 -1 4431
4433 3 340060 134885 154680 -1 4432
4434 3 340048 134823 154760 -1 4433
4435 3 339834 134501 154800 -1 4434
4436 3 339718 134357 154840 -1 4435
4437 3 339702 134311 154880 -1 4436
4438 3 339748 134273 154920 -1 4437
4439 3 339776 134183 155000 -1 4438
4440 3 339752 134083 155080 -1 4439
4441 3 339724 133997 155120 -1 4440
4442 3 339698 133929 155160 -1 4441
4443 3 341538 139153 154760 -1 4407
4444 3 341526 139617 154840 -1 4443
4445 3 341558 139813 154880 -1 4444
4446 3 341586 139951 154920 -1 4445
4447 3 341678 140023 154880 -1 4446
4448 3 341698 140039 154840 -1 4447
4449 3 341680 140237 154760 -1 4448
4450 3 341708 140221 154720 -1 4449
4451 3 341754 140215 154680 -1 4450
4452 3 341840 140187 154600 -1 4451
4453 3 341998 140173 154560 -1 4452
4454 3 342172 140023 154480 -1 4453
4455 3 342142 140023 154440 -1 4454
4456 3 341652 140471 154960 -1 4449
4457 3 341676 140479 155000 -1 4456
4458 3 340510 138795 154720 -1 4407
4459 3 340454 138811 154560 -1 4458
4460 3 340402 138819 154480 -1 4459
4461 3 340350 138827 154400 -1 4460
4462 3 340454 138775 154240 -1 4461
4463 3 340539 138793 154200 -1 4462
4464 3 340627 138797 154160 -1 4463
4465 3 340773 138777 154120 -1 4464
4466 3 340819 138801 154080 -1 4465
4467 3 340911 138845 154000 -1 4466
4468 3 340913 138767 153840 -1 4467
4469 3 339870 138487 154920 -1 4406
4470 3 339618 138579 155080 -1 4469
4471 3 339366 138579 155280 -1 4470
4472 3 339158 138627 155360 -1 4471
4473 3 338802 138643 155520 -1 4472
4474 3 338482 138671 155640 -1 4473
4475 3 337954 138735 155920 -1 4474
4476 3 337566 138971 156080 -1 4475
4477 3 337194 138983 156240 -1 4476
4478 3 336966 138999 156400 -1 4477
4479 3 336602 139163 156560 -1 4478
4480 3 336270 139239 156680 -1 4479
4481 3 336046 139331 156840 -1 4480
4482 3 335678 139427 157000 -1 4481
4483 3 335302 139619 157040 -1 4482
4484 3 334870 139859 157160 -1 4483
4485 3 334646 140031 157280 -1 4484
4486 3 334370 140067 157400 -1 4485
4487 3 333974 140243 157560 -1 4486
4488 3 333794 140635 157800 -1 4487
4489 3 333670 141015 157920 -1 4488
4490 3 333530 141043 158120 -1 4489
4491 3 333602 141251 158280 -1 4490
4492 3 333390 141403 158440 -1 4491
4493 3 333194 141475 158720 -1 4492
4494 3 333074 141519 159040 -1 4493
4495 3 332942 141591 159200 -1 4494
4496 3 332702 141735 159520 -1 4495
4497 3 332622 141775 159720 -1 4496
4498 3 332474 141683 159920 -1 4497
4499 3 332402 141603 160080 -1 4498
4500 3 332410 141715 160240 -1 4499
4501 3 332274 141731 160400 -1 4500
4502 3 331862 141763 160560 -1 4501
4503 3 331818 142023 160720 -1 4502
4504 3 331722 141911 160880 -1 4503
4505 3 331474 141927 161000 -1 4504
4506 3 331370 142043 161160 -1 4505
4507 3 331082 142075 161360 -1 4506
4508 3 330702 142039 161520 -1 4507
4509 3 330582 141987 161680 -1 4508
4510 3 330758 142211 161880 -1 4509
4511 3 330694 142583 162040 -1 4510
4512 3 330458 142615 162200 -1 4511
4513 3 330410 142787 162360 -1 4512
4514 3 330454 143551 162360 -1 4513
4515 3 330406 143591 162480 -1 4514
4516 3 330506 143823 162520 -1 4515
4517 3 330530 144047 162560 -1 4516
4518 3 330674 144959 162560 -1 4517
4519 3 330622 145127 162640 -1 4518
4520 3 330634 145939 162720 -1 4519
4521 3 330534 146339 162640 -1 4520
4522 3 330797 146951 162640 -1 4521
4523 3 330672 147193 162600 -1 4522
4524 3 330601 147687 162640 -1 4523
4525 3 330666 147797 162680 -1 4524
4526 3 330647 147879 162760 -1 4525
4527 3 330708 148057 162800 -1 4526
4528 3 330965 148245 162800 -1 4527
4529 3 330998 148419 162840 -1 4528
4530 3 331066 148477 162960 -1 4529
4531 3 330987 148595 163040 -1 4530
4532 3 330979 148615 163120 -1 4531
4533 3 330991 148639 163200 -1 4532
4534 3 330965 148719 163280 -1 4533
4535 3 330971 148761 163360 -1 4534
4536 3 330943 148811 163480 -1 4535
4537 3 330934 148837 163520 -1 4536
4538 3 330952 148861 163560 -1 4537
4539 3 330888 148957 163600 -1 4538
4540 3 330848 149029 163640 -1 4539
4541 3 330852 149117 163720 -1 4540
4542 3 330801 149235 163800 -1 4541
4543 3 330743 149351 163840 -1 4542
4544 3 330732 149539 163880 -1 4543
4545 3 330720 149593 163960 -1 4544
4546 3 330684 149661 164080 -1 4545
4547 3 330725 149801 164160 -1 4546
4548 3 330777 149827 164280 -1 4547
4549 3 330874 149845 164400 -1 4548
4550 3 330863 149975 164480 -1 4549
4551 3 330804 149989 164600 -1 4550
4552 3 330803 150009 164720 -1 4551
4553 3 330806 150047 164840 -1 4552
4554 3 330858 150157 164920 -1 4553
4555 3 330887 150301 165000 -1 4554
4556 3 330986 150625 165040 -1 4555
4557 3 331017 150791 165160 -1 4556
4558 3 331292 151061 165240 -1 4557
4559 3 331822 151329 165120 -1 4558
4560 3 331890 151301 165000 -1 4559
4561 3 332038 151293 164840 -1 4560
4562 3 332238 151373 164720 -1 4561
4563 3 332276 151332 164680 -1 4562
4564 3 332434 151340 164600 -1 4563
4565 3 332560 151318 164520 -1 4564
4566 3 332636 151240 164440 -1 4565
4567 3 332698 151212 164360 -1 4566
4568 3 332518 150896 164320 -1 4567
4569 3 332420 150606 164360 -1 4568
4570 3 332406 150452 164440 -1 4569
4571 3 332300 150389 164480 -1 4570
4572 3 332226 150335 164560 -1 4571
4573 3 332936 151252 164320 -1 4567
4574 3 332966 151270 164280 -1 4573
4575 3 332990 151298 164240 -1 4574
4576 3 332994 151376 164160 -1 4575
4577 3 332996 151452 164080 -1 4576
4578 3 333012 151524 163960 -1 4577
4579 3 333098 151562 163920 -1 4578
4580 3 333202 151686 163880 -1 4579
4581 3 333184 151764 163800 -1 4580
4582 3 333224 151907 163720 -1 4581
4583 3 333238 151943 163680 -1 4582
4584 3 333272 151899 163560 -1 4583
4585 3 333348 151847 163520 -1 4584
4586 3 333438 151795 163440 -1 4585
4587 3 333500 151787 163360 -1 4586
4588 3 333552 151769 163280 -1 4587
4589 3 333672 151781 163160 -1 4588
4590 3 333716 151773 163080 -1 4589
4591 3 333762 151811 163000 -1 4590
4592 3 333830 151793 162920 -1 4591
4593 3 333814 151703 162800 -1 4592
4594 3 333840 151673 162680 -1 4593
4595 3 333954 151651 162560 -1 4594
4596 3 334152 151722 162480 -1 4595
4597 3 334218 151760 162400 -1 4596
4598 3 334308 151752 162320 -1 4597
4599 3 334360 151721 162200 -1 4598
4600 3 334418 151771 162080 -1 4599
4601 3 334566 151878 162000 -1 4600
4602 3 334646 152000 161920 -1 4601
4603 3 334818 152183 161840 -1 4602
4604 3 334996 152269 161720 -1 4603
4605 3 335052 152309 161640 -1 4604
4606 3 335302 152350 161520 -1 4605
4607 3 335428 152310 161480 -1 4606
4608 3 335508 152268 161400 -1 4607
4609 3 335408 152273 161280 -1 4608
4610 3 335528 152327 161160 -1 4609
4611 3 335602 152303 161040 -1 4610
4612 3 335620 152307 160920 -1 4611
4613 3 335804 152301 160800 -1 4612
4614 3 335860 152290 160720 -1 4613
4615 3 335934 152342 160600 -1 4614
4616 3 335994 152308 160480 -1 4615
4617 3 336044 152332 160400 -1 4616
4618 3 336134 152331 160320 -1 4617
4619 3 336124 152297 160200 -1 4618
4620 3 336218 152213 160080 -1 4619
4621 3 336282 152237 160000 -1 4620
4622 3 336384 152247 159880 -1 4621
4623 3 336448 152285 159760 -1 4622
4624 3 336510 152268 159600 -1 4623
4625 3 336510 152252 159480 -1 4624
4626 3 336570 152224 159280 -1 4625
4627 3 336602 152242 159200 -1 4626
4628 3 336788 152249 159120 -1 4627
4629 3 336842 152245 159000 -1 4628
4630 3 336956 152277 158880 -1 4629
4631 3 337052 152245 158760 -1 4630
4632 3 337150 152231 158640 -1 4631
4633 3 337278 152216 158520 -1 4632
4634 3 337472 152196 158400 -1 4633
4635 3 337670 152201 158360 -1 4634
4636 3 337808 152249 158240 -1 4635
4637 3 337808 152215 158120 -1 4636
4638 3 337862 152139 158000 -1 4637
4639 3 337970 152170 157880 -1 4638
4640 3 338040 152184 157760 -1 4639
4641 3 338154 152216 157680 -1 4640
4642 3 338226 152222 157560 -1 4641
4643 3 338432 152307 157480 -1 4642
4644 3 338576 152334 157400 -1 4643
4645 3 338578 152224 157320 -1 4644
4646 3 338658 152398 157240 -1 4645
4647 3 338822 152504 157200 -1 4646
4648 3 338862 152564 157120 -1 4647
4649 3 338970 152619 157080 -1 4648
4650 3 339028 152641 157040 -1 4649
4651 3 339106 152641 157000 -1 4650
4652 3 339208 152727 156920 -1 4651
4653 3 339368 152851 156840 -1 4652
4654 3 339434 152996 156760 -1 4653
4655 3 339490 153156 156640 -1 4654
4656 3 339544 153212 156560 -1 4655
4657 3 339640 153409 156440 -1 4656
4658 3 339686 153513 156320 -1 4657
4659 3 339748 153712 156160 -1 4658
4660 3 339858 153868 156080 -1 4659
4661 3 339898 153991 155960 -1 4660
4662 3 340008 154105 155880 -1 4661
4663 3 340132 154162 155760 -1 4662
4664 3 340210 154290 155680 -1 4663
4665 3 340204 154338 155600 -1 4664
4666 3 340278 154417 155480 -1 4665
4667 3 340308 154432 155440 -1 4666
4668 3 340338 154498 155400 -1 4667
4669 3 340422 154544 155360 -1 4668
4670 3 340506 154616 155320 -1 4669
4671 3 340646 154718 155280 -1 4670
4672 3 340702 154898 155160 -1 4671
4673 3 340744 155084 155040 -1 4672
4674 3 340706 155131 155000 -1 4673
4675 3 333328 151760 164040 -1 4580
4676 3 333334 151855 164080 -1 4675
4677 3 333278 151965 164120 -1 4676
4678 3 333280 152153 164200 -1 4677
4679 3 333272 152319 164280 -1 4678
4680 3 333304 152465 164360 -1 4679
4681 3 333358 152663 164440 -1 4680
4682 3 333406 152857 164520 -1 4681
4683 3 333380 153093 164560 -1 4682
4684 3 333456 153326 164640 -1 4683
4685 3 333388 153174 164680 -1 4684
4686 3 333354 153120 164760 -1 4685
4687 3 333564 153610 164720 -1 4684
4688 3 333594 153741 164760 -1 4687
4689 3 333602 153785 164840 -1 4688
4690 3 333598 153797 164880 -1 4689
4691 3 333625 153804 164920 -1 4690
4692 3 333680 153817 165000 -1 4691
4693 3 333772 153841 165080 -1 4692
4694 3 333840 153864 165120 -1 4693
4695 3 333914 153894 165200 -1 4694
4696 3 334008 153988 165280 -1 4695
4697 3 334096 154252 165240 -1 4696
4698 3 334094 154464 165320 -1 4697
4699 3 334226 154492 165400 -1 4698
4700 3 334352 154500 165520 -1 4699
4701 3 334408 154488 165560 -1 4700
4702 3 334574 154554 165640 -1 4701
4703 3 334672 154536 165720 -1 4702
4704 3 334680 154501 165760 -1 4703
4705 3 334680 154458 165840 -1 4704
4706 3 334764 154402 165880 -1 4705
4707 3 334842 154316 165920 -1 4706
4708 3 334816 154324 166000 -1 4707
4709 3 334860 154362 166080 -1 4708
4710 3 334892 154320 166160 -1 4709
4711 3 334892 154310 166200 -1 4710
4712 3 333910 154676 165360 -1 4698
4713 3 333828 154742 165440 -1 4712
4714 3 333838 154773 165480 -1 4713
4715 3 333804 154811 165560 -1 4714
4716 3 333808 154861 165680 -1 4715
4717 3 333816 154912 165760 -1 4716
4718 3 333708 154936 165840 -1 4717
4719 3 333522 154878 165960 -1 4718
4720 3 333432 154844 166040 -1 4719
4721 3 333402 154763 166160 -1 4720
4722 3 333394 154715 166200 -1 4721
4723 3 331412 151125 165320 -1 4558
4724 3 331108 150897 165480 -1 4723
4725 3 331400 150985 165600 -1 4724
4726 3 331748 151137 165640 -1 4725
4727 3 331832 151065 165680 -1 4726
4728 3 331964 151053 165720 -1 4727
4729 3 332000 151053 165760 -1 4728
4730 3 332059 151057 165800 -1 4729
4731 3 332097 151093 165880 -1 4730
4732 3 332117 151039 165920 -1 4731
4733 3 332177 151015 165960 -1 4732
4734 3 332249 150937 166000 -1 4733
4735 3 332216 150865 166080 -1 4734
4736 3 332301 150929 166200 -1 4735
4737 3 331441 150377 166360 -1 4736
4738 3 331521 150455 166400 -1 4737
4739 3 331709 150405 166480 -1 4738
4740 3 331745 150393 166600 -1 4739
4741 3 331761 150377 166680 -1 4740
4742 3 331569 150429 166800 -1 4741
4743 3 331529 150445 166840 -1 4742
4744 3 331519 150448 166880 -1 4743
4745 3 331469 150446 166960 -1 4744
4746 3 331457 150450 167040 -1 4745
4747 3 331453 150472 167160 -1 4746
4748 3 331479 150458 167280 -1 4747
4749 3 331455 150462 167360 -1 4748
4750 3 331434 150471 167440 -1 4749
4751 3 331385 150506 167520 -1 4750
4752 3 331433 150520 167600 -1 4751
4753 3 331481 150498 167760 -1 4752
4754 3 331599 150442 167840 -1 4753
4755 3 331691 150456 167920 -1 4754
4756 3 331723 150570 167840 -1 4755
4757 3 331671 150724 167960 -1 4756
4758 3 331979 150936 167920 -1 4757
4759 3 332031 151014 167880 -1 4758
4760 3 332117 151056 167800 -1 4759
4761 3 332339 151132 167760 -1 4760
4762 3 332503 151160 167800 -1 4761
4763 3 332681 151222 167840 -1 4762
4764 3 332821 151272 167880 -1 4763
4765 3 332983 151321 167840 -1 4764
4766 3 333093 151365 167800 -1 4765
4767 3 333211 151535 167760 -1 4766
4768 3 333421 151610 167720 -1 4767
4769 3 333669 151776 167600 -1 4768
4770 3 330977 148247 162760 -1 4528
4771 3 331013 148217 162680 -1 4770
4772 3 331093 148223 162560 -1 4771
4773 3 331131 148239 162440 -1 4772
4774 3 331232 148309 162360 -1 4773
4775 3 331310 148355 162320 -1 4774
4776 3 331380 148391 162280 -1 4775
4777 3 331490 148445 162200 -1 4776
4778 3 331662 148501 162160 -1 4777
4779 3 331715 148507 162120 -1 4778
4780 3 331744 148473 162080 -1 4779
4781 3 331802 148479 162040 -1 4780
4782 3 331900 148477 162000 -1 4781
4783 3 332024 148437 161920 -1 4782
4784 3 332084 148414 161880 -1 4783
4785 3 332100 148364 161840 -1 4784
4786 3 332148 148324 161800 -1 4785
4787 3 332264 148274 161760 -1 4786
4788 3 332480 148198 161720 -1 4787
4789 3 332592 148090 161760 -1 4788
4790 3 332782 148060 161720 -1 4789
4791 3 332808 148022 161640 -1 4790
4792 3 332780 147968 161600 -1 4791
4793 3 332878 147862 161520 -1 4792
4794 3 332940 147831 161480 -1 4793
4795 3 333002 147783 161440 -1 4794
4796 3 333122 147811 161400 -1 4795
4797 3 333138 147923 161440 -1 4796
4798 3 333146 147981 161480 -1 4797
4799 3 333134 148047 161520 -1 4798
4800 3 333296 148073 161480 -1 4799
4801 3 333334 148023 161440 -1 4800
4802 3 333418 147997 161400 -1 4801
4803 3 333468 147995 161360 -1 4802
4804 3 333112 147717 161320 -1 4796
4805 3 333288 147613 161280 -1 4804
4806 3 333320 147485 161240 -1 4805
4807 3 333302 147329 161280 -1 4806
4808 3 333246 147225 161320 -1 4807
4809 3 333220 147199 161360 -1 4808
4810 3 333150 147053 161400 -1 4809
4811 3 333146 147019 161360 -1 4810
4812 3 330186 142819 162680 -1 4513
4813 3 330165 142893 162800 -1 4812
4814 3 330153 142933 162880 -1 4813
4815 3 330177 142999 163000 -1 4814
4816 3 330129 143039 163120 -1 4815
4817 3 330165 143087 163240 -1 4816
4818 3 330133 143135 163360 -1 4817
4819 3 330121 143189 163440 -1 4818
4820 3 330055 143203 163560 -1 4819
4821 3 330055 143201 163680 -1 4820
4822 3 330057 143195 163800 -1 4821
4823 3 330029 143181 163880 -1 4822
4824 3 330013 143157 164000 -1 4823
4825 3 330113 143087 164160 -1 4824
4826 3 330183 143007 164280 -1 4825
4827 3 330249 142927 164400 -1 4826
4828 3 330317 142879 164480 -1 4827
4829 3 330331 142879 164600 -1 4828
4830 3 330289 142863 164720 -1 4829
4831 3 330317 142887 164880 -1 4830
4832 3 330247 142871 165000 -1 4831
4833 3 330243 142963 165120 -1 4832
4834 3 330301 143019 165240 -1 4833
4835 3 330493 143093 165360 -1 4834
4836 3 330559 143275 165440 -1 4835
4837 3 330631 143413 165560 -1 4836
4838 3 330673 143487 165680 -1 4837
4839 3 330719 143613 165800 -1 4838
4840 3 330711 143753 165920 -1 4839
4841 3 330753 143917 166040 -1 4840
4842 3 330857 144079 166160 -1 4841
4843 3 330837 144143 166200 -1 4842
4844 3 329949 143215 166320 -1 4843
4845 3 330021 143887 166360 -1 4844
4846 3 330065 143947 166400 -1 4845
4847 3 329997 144019 166520 -1 4846
4848 3 330093 144071 166560 -1 4847
4849 3 330147 144133 166640 -1 4848
4850 3 330171 144171 166720 -1 4849
4851 3 330213 144145 166840 -1 4850
4852 3 330217 144159 166960 -1 4851
4853 3 330205 144183 167160 -1 4852
4854 3 330127 144153 167280 -1 4853
4855 3 330125 144083 167400 -1 4854
4856 3 330005 143989 167520 -1 4855
4857 3 329997 143973 167640 -1 4856
4858 3 330027 143979 167800 -1 4857
4859 3 330041 143981 167920 -1 4858
4860 3 330051 143871 168040 -1 4859
4861 3 330121 143891 168120 -1 4860
4862 3 330121 143991 168240 -1 4861
4863 3 330085 144055 168320 -1 4862
4864 3 330225 144213 168320 -1 4863
4865 3 330273 144241 168240 -1 4864
4866 3 330375 144309 168160 -1 4865
4867 3 330455 144339 168120 -1 4866
4868 3 330589 144464 168080 -1 4867
4869 3 330873 144494 168040 -1 4868
4870 3 331087 144599 168000 -1 4869
4871 3 331221 144653 167960 -1 4870
4872 3 331487 144756 167920 -1 4871
4873 3 331557 144710 167960 -1 4872
4874 3 331547 144698 168000 -1 4873
4875 3 331561 144696 168040 -1 4874
4876 3 331573 144674 168080 -1 4875
4877 3 331647 144568 168120 -1 4876
4878 3 331769 144506 168160 -1 4877
4879 3 331851 144460 168240 -1 4878
4880 3 331865 144444 168320 -1 4879
4881 3 331857 144428 168400 -1 4880
4882 3 331953 144426 168480 -1 4881
4883 3 331617 144824 167840 -1 4872
4884 3 331653 145084 167720 -1 4883
4885 3 331787 145252 167640 -1 4884
4886 3 331863 145310 167600 -1 4885
4887 3 331935 145427 167560 -1 4886
4888 3 332013 145549 167480 -1 4887
4889 3 332129 145751 167440 -1 4888
4890 3 332267 145825 167360 -1 4889
4891 3 332369 145873 167320 -1 4890
4892 3 332471 145887 167280 -1 4891
4893 3 332483 145826 167360 -1 4892
4894 3 332491 145806 167400 -1 4893
4895 3 332485 145770 167440 -1 4894
4896 3 332501 145714 167480 -1 4895
4897 3 332519 145668 167520 -1 4896
4898 3 332703 145722 167480 -1 4897
4899 3 332789 145552 167520 -1 4898
4900 3 332867 145516 167560 -1 4899
4901 3 332951 145456 167600 -1 4900
4902 3 333073 145434 167640 -1 4901
4903 3 333143 145263 167720 -1 4902
4904 3 333113 145127 167640 -1 4903
4905 3 333161 144949 167600 -1 4904
4906 3 333303 144837 167560 -1 4905
4907 3 333383 144745 167520 -1 4906
4908 3 333467 144589 167640 -1 4907
4909 3 333605 144406 167720 -1 4908
4910 3 332499 145912 167240 -1 4892
4911 3 332651 146021 167200 -1 4910
4912 3 332735 146265 167160 -1 4911
4913 3 332829 146375 167160 -1 4912
4914 3 332887 146501 167080 -1 4913
4915 3 332965 146697 167120 -1 4914
4916 3 333015 146774 167080 -1 4915
4917 3 333077 146764 167040 -1 4916
4918 3 333109 146750 167000 -1 4917
4919 3 333207 146798 166920 -1 4918
4920 3 333283 146812 166840 -1 4919
4921 3 333347 146815 166800 -1 4920
4922 3 333367 146832 166760 -1 4921
4923 3 333445 146902 166680 -1 4922
4924 3 333493 146942 166600 -1 4923
4925 3 333486 146974 166560 -1 4924
4926 3 333479 147006 166520 -1 4925
4927 3 333483 147054 166480 -1 4926
4928 3 333509 147074 166440 -1 4927
4929 3 333535 147098 166400 -1 4928
4930 3 333523 147145 166360 -1 4929
4931 3 334349 147619 166200 -1 4930
4932 3 334345 147639 166160 -1 4931
4933 3 334241 147663 166080 -1 4932
4934 3 334161 147663 166000 -1 4933
4935 3 334133 147635 165960 -1 4934
4936 3 334265 147663 165920 -1 4935
4937 3 334319 147704 165880 -1 4936
4938 3 334303 147770 165840 -1 4937
4939 3 334257 147870 165800 -1 4938
4940 3 334235 147891 165760 -1 4939
4941 3 334195 147921 165640 -1 4940
4942 3 334143 147895 165560 -1 4941
4943 3 334067 148015 165440 -1 4942
4944 3 334079 148215 165400 -1 4943
4945 3 334099 148399 165480 -1 4944
4946 3 334075 148415 165520 -1 4945
4947 3 333813 147699 165920 -1 4935
4948 3 333657 147755 165840 -1 4947
4949 3 333599 147744 165800 -1 4948
4950 3 333625 147770 165680 -1 4949
4951 3 333631 147846 165600 -1 4950
4952 3 333617 147903 165520 -1 4951
4953 3 333577 147941 165400 -1 4952
4954 3 333501 147961 165360 -1 4953
4955 3 333417 148019 165280 -1 4954
4956 3 333247 148031 165240 -1 4955
4957 3 332859 148069 165240 -1 4956
4958 3 332795 148013 165280 -1 4957
4959 3 332727 148012 165320 -1 4958
4960 3 332645 147990 165400 -1 4959
4961 3 332589 148004 165480 -1 4960
4962 3 332803 146357 167040 -1 4914
4963 3 332783 146311 167000 -1 4962
4964 3 332759 146304 166960 -1 4963
4965 3 332807 146280 166920 -1 4964
4966 3 332823 146272 166880 -1 4965
4967 3 332897 146334 166800 -1 4966
4968 3 332995 146410 166720 -1 4967
4969 3 333033 146454 166680 -1 4968
4970 3 333089 146452 166600 -1 4969
4971 3 333129 146414 166560 -1 4970
4972 3 330081 143997 168360 -1 4863
4973 3 330061 143967 168440 -1 4972
4974 3 329989 143879 168520 -1 4973
4975 3 329969 143965 168640 -1 4974
4976 3 330055 143967 168720 -1 4975
4977 3 330041 143917 168800 -1 4976
4978 3 330063 144019 168880 -1 4977
4979 3 329973 144033 168960 -1 4978
4980 3 329857 144003 169080 -1 4979
4981 3 329913 143973 169160 -1 4980
4982 3 329969 143949 169280 -1 4981
4983 3 329955 143927 169440 -1 4982
4984 3 329887 143935 169520 -1 4983
4985 3 329905 143955 169640 -1 4984
4986 3 330015 144191 169800 -1 4985
4987 3 330325 144645 169920 -1 4986
4988 3 330451 144745 170040 -1 4987
4989 3 330597 145029 170160 -1 4988
4990 3 330621 145129 170280 -1 4989
4991 3 330781 145359 170360 -1 4990
4992 3 330871 145535 170480 -1 4991
4993 3 330937 145777 170560 -1 4992
4994 3 331127 146175 170600 -1 4993
4995 3 331227 146509 170760 -1 4994
4996 3 331227 146729 170840 -1 4995
4997 3 331495 146929 170880 -1 4996
4998 3 331495 147085 170960 -1 4997
4999 3 331591 147349 171040 -1 4998
5000 3 331635 147471 171120 -1 4999
5001 3 331681 147609 171240 -1 5000
5002 3 331771 147729 171320 -1 5001
5003 3 331829 147885 171360 -1 5002
5004 3 331913 148055 171480 -1 5003
5005 3 331977 148317 171560 -1 5004
5006 3 332021 148543 171680 -1 5005
5007 3 332013 148701 171800 -1 5006
5008 3 332033 148935 171920 -1 5007
5009 3 332129 149115 172040 -1 5008
5010 3 332147 149209 172200 -1 5009
5011 3 332065 149389 172280 -1 5010
5012 3 332041 149497 172440 -1 5011
5013 3 332089 149473 172520 -1 5012
5014 3 331947 149573 172600 -1 5013
5015 3 332009 149571 172640 -1 5014
5016 3 332113 149513 172760 -1 5015
5017 3 332081 149263 172880 -1 5016
5018 3 332361 149241 172920 -1 5017
5019 3 332479 149251 173000 -1 5018
5020 3 331849 149495 172920 -1 5017
5021 3 331705 149577 172960 -1 5020
5022 3 331705 149589 173040 -1 5021
5023 3 331633 149645 173120 -1 5022
5024 3 331693 149679 173200 -1 5023
5025 3 331625 149679 173320 -1 5024
5026 3 331489 149637 173440 -1 5025
5027 3 331437 149609 173560 -1 5026
5028 3 331399 149617 173640 -1 5027
5029 3 331375 149713 173760 -1 5028
5030 3 331257 149741 173880 -1 5029
5031 3 331189 149735 174000 -1 5030
5032 3 331165 149807 174160 -1 5031
5033 3 331077 149777 174240 -1 5032
5034 3 331081 150179 174240 -1 5033
5035 3 331097 150296 174280 -1 5034
5036 3 331135 150470 174200 -1 5035
5037 3 331185 150558 174160 -1 5036
5038 3 331143 150754 174200 -1 5037
5039 3 330905 149751 174360 -1 5033
5040 3 330935 149773 174440 -1 5039
5041 3 330809 149867 174560 -1 5040
5042 3 330765 149931 174680 -1 5041
5043 3 330767 150055 174800 -1 5042
5044 3 330615 150081 174960 -1 5043
5045 3 330581 150039 175040 -1 5044
5046 3 330563 150043 175160 -1 5045
5047 3 330701 149909 175320 -1 5046
5048 3 330629 149915 175400 -1 5047
5049 3 330713 149955 175520 -1 5048
5050 3 330683 149957 175680 45 5049
5051 3 330621 149957 175800 45 5050
5052 3 330605 149855 175920 45 5051
5053 3 330563 149853 176040 45 5052
5054 3 330526 149789 176080 45 5053
5055 3 330534 149783 176160 45 5054
5056 3 330434 149749 176240 45 5055
5057 3 330372 149639 176320 45 5056
5058 3 330100 149537 176320 64 5057
5059 3 329932 149491 176400 64 5058
5060 3 329856 149445 176440 32 5059
5061 3 329805 149345 176480 32 5060
5062 3 329645 149153 176520 51 5061
5063 3 329525 149061 176560 51 5062
5064 3 329373 149037 176600 51 5063
5065 3 329309 149003 176640 51 5064
5066 3 329311 148983 176680 51 5065
5067 3 329331 148851 176720 51 5066
5068 3 329255 148727 176800 51 5067
5069 3 329243 148705 176840 51 5068
5070 3 329137 148633 176880 51 5069
5071 3 328975 148431 176840 51 5070
5072 3 328909 148232 176800 -1 5071
5073 3 328873 148176 176760 -1 5072
5074 3 328825 148113 176680 -1 5073
5075 3 328825 148105 176600 -1 5074
5076 3 330470 149615 176440 131 5057
5077 3 330534 149611 176520 131 5076
5078 3 330436 149549 176600 131 5077
5079 3 330404 149517 176720 115 5078
5080 3 330446 149497 176840 115 5079
5081 3 330502 149549 176960 122 5080
5082 3 330590 149569 177080 122 5081
5083 3 330622 149481 177200 176 5082
5084 3 330638 149507 177320 176 5083
5085 3 330594 149489 177440 176 5084
5086 3 330720 149405 177600 137 5085
5087 3 330790 149391 177760 115 5086
5088 3 330808 149463 177880 115 5087
5089 3 330926 149447 178000 104 5088
5090 3 331016 149485 178160 122 5089
5091 3 331066 149501 178280 122 5090
5092 3 331090 149541 178440 137 5091
5093 3 331252 149455 178600 137 5092
5094 3 331286 149403 178720 163 5093
5095 3 331386 149517 178840 163 5094
5096 3 331403 149502 178880 163 5095
5097 3 331454 149457 179000 107 5096
5098 3 331542 149289 179080 101 5097
5099 3 331536 149253 179200 101 5098
5100 3 331412 149135 179320 128 5099
5101 3 331458 149075 179440 128 5100
5102 3 331554 148973 179560 181 5101
5103 3 331412 148807 179720 190 5102
5104 3 331390 148731 179840 71 5103
5105 3 331368 148497 179960 64 5104
5106 3 331340 148525 180120 64 5105
5107 3 331444 148563 180280 128 5106
5108 3 331486 148557 180320 128 5107
5109 3 331612 148539 180440 128 5108
5110 3 331560 148723 180560 128 5109
5111 3 331855 148542 180600 126 5110
5112 3 332012 148489 180760 118 5111
5113 3 332077 148489 180880 112 5112
5114 3 332210 148479 181080 103 5113
5115 3 332328 148466 181240 96 5114
5116 3 332544 148512 181360 80 5115
5117 3 332660 148496 181440 108 5116
5118 3 332713 148509 181480 122 5117
5119 3 332768 148512 181520 137 5118
5120 3 332992 148391 181600 102 5119
5121 3 333143 148344 181640 113 5120
5122 3 333248 148352 181680 124 5121
5123 3 333408 148160 181720 102 5122
5124 3 333605 147987 181760 102 5123
5125 3 333792 147776 181680 107 5124
5126 3 333952 147552 181680 71 5125
5127 3 334080 147360 181840 104 5126
5128 3 334208 147136 181840 86 5127
5129 3 334272 146880 181880 71 5128
5130 3 334400 146656 181880 98 5129
5131 3 334560 146464 182000 91 5130
5132 3 334752 146272 182040 107 5131
5133 3 335008 146176 182040 102 5132
5134 3 335264 146176 182000 107 5133
5135 3 335520 146112 181960 101 5134
5136 3 335776 146112 181920 102 5135
5137 3 336032 146048 181840 101 5136
5138 3 336288 146048 181760 108 5137
5139 3 336544 145984 181640 102 5138
5140 3 336800 145952 181560 120 5139
5141 3 337056 145952 181560 64 5140
5142 3 337312 145920 181480 81 5141
5143 3 337598 145709 181480 -1 5142
5144 3 338081 145685 181360 -1 5143
5145 3 337844 145598 181280 -1 5144
5146 3 338225 145624 181240 -1 5145
5147 3 338681 145692 181120 -1 5146
5148 3 338838 145792 181040 -1 5147
5149 3 339152 145875 180960 -1 5148
5150 3 339517 145971 180800 -1 5149
5151 3 339736 146034 180760 -1 5150
5152 3 339982 146126 180720 -1 5151
5153 3 340268 146352 180720 -1 5152
5154 3 340606 146502 180720 -1 5153
5155 3 340684 146673 180720 -1 5154
5156 3 340898 146874 180720 -1 5155
5157 3 341094 146939 180720 -1 5156
5158 3 341205 147008 180640 -1 5157
5159 3 341303 147056 180520 -1 5158
5160 3 341374 147056 180360 -1 5159
5161 3 341639 147023 180080 -1 5160
5162 3 341879 147118 179960 -1 5161
5163 3 342093 147157 179960 -1 5162
5164 3 342447 147220 179960 -1 5163
5165 3 342545 147345 179960 -1 5164
5166 3 342922 147387 180160 -1 5165
5167 3 343042 147459 180160 -1 5166
5168 3 343232 147530 180280 -1 5167
5169 3 343462 147595 180400 -1 5168
5170 3 343492 147833 180560 -1 5169
5171 3 343756 148007 180760 -1 5170
5172 3 344070 148243 180760 -1 5171
5173 3 344517 148303 180760 -1 5172
5174 3 344990 148214 180760 -1 5173
5175 3 345224 148235 180920 -1 5174
5176 3 346102 148121 181000 -1 5175
5177 3 346361 148051 180840 -1 5176
5178 3 346734 147900 180640 -1 5177
5179 3 347110 147796 180560 -1 5178
5180 3 347445 147804 180400 -1 5179
5181 3 348014 148027 180440 -1 5180
5182 3 348425 148042 180640 -1 5181
5183 3 348543 147909 180760 -1 5182
5184 3 348770 147703 180760 -1 5183
5185 3 349198 147702 180760 -1 5184
5186 3 349388 147731 180720 -1 5185
5187 3 349470 147706 180680 -1 5186
5188 3 349573 147791 180600 -1 5187
5189 3 349730 147673 180480 -1 5188
5190 3 349958 147527 180360 -1 5189
5191 3 350034 147478 180320 -1 5190
5192 3 350400 147295 180280 -1 5191
5193 3 350836 147292 180280 -1 5192
5194 3 351560 147099 179960 -1 5193
5195 3 351747 147158 179920 -1 5194
5196 3 352002 147211 179840 -1 5195
5197 3 352424 147217 179800 -1 5196
5198 3 353129 147221 179800 -1 5197
5199 3 353294 147279 179800 -1 5198
5200 3 353387 147386 179680 -1 5199
5201 3 353446 147438 179600 -1 5200
5202 3 353662 147791 179480 -1 5201
5203 3 354165 147966 179480 -1 5202
5204 3 354536 147844 179480 -1 5203
5205 3 354848 147575 179480 -1 5204
5206 3 355085 147506 179440 -1 5205
5207 3 355273 147518 179320 -1 5206
5208 3 355456 147540 179200 -1 5207
5209 3 355798 147556 179080 -1 5208
5210 3 356139 147547 179080 -1 5209
5211 3 356292 147650 178920 -1 5210
5212 3 356629 147719 178760 -1 5211
5213 3 357138 147808 178640 -1 5212
5214 3 357442 147958 178560 -1 5213
5215 3 357794 148176 178480 -1 5214
5216 3 358111 148428 178440 -1 5215
5217 3 358379 148618 178320 -1 5216
5218 3 358584 148745 178200 -1 5217
5219 3 358900 148826 178080 -1 5218
5220 3 359292 148868 178000 -1 5219
5221 3 359592 148843 177920 -1 5220
5222 3 359854 148857 177920 -1 5221
5223 3 360084 148880 177920 -1 5222
5224 3 360145 149067 177840 -1 5223
5225 3 360203 149078 177800 -1 5224
5226 3 360331 148993 177800 -1 5225
5227 3 360480 148807 177800 -1 5226
5228 3 360504 148661 177800 -1 5227
5229 3 360598 148586 177880 -1 5228
5230 3 360665 148414 178000 -1 5229
5231 3 360775 148357 178080 -1 5230
5232 3 360829 148229 178160 -1 5231
5233 3 360939 148028 178240 -1 5232
5234 3 361065 148014 178240 -1 5233
5235 3 361149 148017 178160 -1 5234
5236 3 361255 148017 178080 -1 5235
5237 3 361391 148064 178000 -1 5236
5238 3 361415 148104 177960 -1 5237
5239 3 361524 148092 177840 -1 5238
5240 3 361562 148022 177720 -1 5239
5241 3 361730 147999 177600 -1 5240
5242 3 361787 148031 177480 -1 5241
5243 3 360284 149059 177760 -1 5225
5244 3 360492 149150 177600 -1 5243
5245 3 360613 149210 177520 -1 5244
5246 3 360696 149290 177440 -1 5245
5247 3 360797 149388 177240 -1 5246
5248 3 360865 149418 177120 -1 5247
5249 3 360967 149435 177000 -1 5248
5250 3 361008 149435 176880 -1 5249
5251 3 361162 149360 176760 -1 5250
5252 3 361304 149336 176680 -1 5251
5253 3 361566 149238 176640 -1 5252
5254 3 361745 149327 176480 -1 5253
5255 3 361926 149304 176360 -1 5254
5256 3 362086 149286 176240 -1 5255
5257 3 362246 149252 176080 -1 5256
5258 3 362331 149302 175920 -1 5257
5259 3 362538 149273 175840 -1 5258
5260 3 362690 149237 175720 -1 5259
5261 3 362874 149215 175640 -1 5260
5262 3 363209 149205 175560 -1 5261
5263 3 363325 149107 175560 -1 5262
5264 3 363547 149067 175440 -1 5263
5265 3 363738 148927 175280 -1 5264
5266 3 364307 148657 175200 -1 5265
5267 3 364643 148518 175200 -1 5266
5268 3 364952 148471 175080 -1 5267
5269 3 365034 148421 175040 -1 5268
5270 3 365202 148352 174800 -1 5269
5271 3 365454 148262 174560 -1 5270
5272 3 365908 148031 174480 -1 5271
5273 3 366073 147885 174440 -1 5272
5274 3 366331 147684 174320 -1 5273
5275 3 366241 147540 174240 -1 5274
5276 3 366454 147686 174320 -1 5274
5277 3 366569 147828 174400 -1 5276
5278 3 366552 147835 174440 -1 5277
5279 3 364920 148945 175080 -1 5268
5280 3 365133 149157 175080 -1 5279
5281 3 365440 149236 175040 -1 5280
5282 3 365563 149302 175000 -1 5281
5283 3 365898 149442 174960 -1 5282
5284 3 366179 149508 174960 -1 5283
5285 3 366433 149474 175000 -1 5284
5286 3 366694 149379 175000 -1 5285
5287 3 366962 149331 175000 -1 5286
5288 3 367194 149246 175040 -1 5287
5289 3 367312 149129 175080 -1 5288
5290 3 367530 149255 175160 -1 5289
5291 3 367687 149204 175200 -1 5290
5292 3 360945 149491 176760 -1 5250
5293 3 360681 149719 176760 -1 5292
5294 3 360552 149849 176680 -1 5293
5295 3 360270 150029 176600 -1 5294
5296 3 360028 150145 176600 -1 5295
5297 3 359968 150235 176600 -1 5296
5298 3 359825 150283 176560 -1 5297
5299 3 359768 150382 176480 -1 5298
5300 3 359622 150442 176360 -1 5299
5301 3 359578 150576 176240 -1 5300
5302 3 359547 150670 176200 -1 5301
5303 3 359381 150764 176120 -1 5302
5304 3 359350 150825 176040 -1 5303
5305 3 359190 150922 175920 -1 5304
5306 3 359107 151129 175840 -1 5305
5307 3 358915 151220 175800 -1 5306
5308 3 358731 151261 175800 -1 5307
5309 3 358540 151227 175800 -1 5308
5310 3 358391 151331 175760 -1 5309
5311 3 358126 151424 175760 -1 5310
5312 3 357857 151520 175800 -1 5311
5313 3 357625 151589 175840 -1 5312
5314 3 357590 151627 175880 -1 5313
5315 3 357478 151698 175800 -1 5314
5316 3 357341 151801 175720 -1 5315
5317 3 357210 151988 175640 -1 5316
5318 3 357104 152231 175640 -1 5317
5319 3 357100 152480 175640 -1 5318
5320 3 357083 152666 175640 -1 5319
5321 3 357116 152291 175720 -1 5320
5322 3 357049 152156 175840 -1 5321
5323 3 357043 152011 175960 -1 5322
5324 3 356982 151920 176040 -1 5323
5325 3 356930 151725 176200 -1 5324
5326 3 356966 151612 176360 -1 5325
5327 3 357004 151450 176360 -1 5326
5328 3 357087 151311 176360 -1 5327
5329 3 357109 151285 176400 -1 5328
5330 3 357116 151259 176440 -1 5329
5331 3 357573 151554 175920 -1 5314
5332 3 339848 145849 180800 -1 5151
5333 3 339886 145648 180800 -1 5332
5334 3 339945 145637 180880 -1 5333
5335 3 340051 145536 180880 -1 5334
5336 3 340105 145402 180920 -1 5335
5337 3 340098 145274 180880 -1 5336
5338 3 340179 145147 180880 -1 5337
5339 3 340208 145051 180880 -1 5338
5340 3 340259 145011 180920 -1 5339
5341 3 340459 144957 180960 -1 5340
5342 3 340586 144852 180960 -1 5341
5343 3 340660 144705 180960 -1 5342
5344 3 340712 144513 180960 -1 5343
5345 3 340835 144435 181000 -1 5344
5346 3 340847 144373 181080 -1 5345
5347 3 340822 144224 181120 -1 5346
5348 3 340832 144095 181120 -1 5347
5349 3 340965 143922 181200 -1 5348
5350 3 341092 143824 181200 -1 5349
5351 3 341192 143751 181200 -1 5350
5352 3 341193 143598 181200 -1 5351
5353 3 341179 143581 181160 -1 5352
5354 3 341220 143393 181160 -1 5353
5355 3 341259 143222 181160 -1 5354
5356 3 341260 143153 181080 -1 5355
5357 3 340127 145483 180960 -1 5336
5358 3 340186 145619 181040 -1 5357
5359 3 340160 145612 181080 -1 5358
5360 3 337921 145324 181280 -1 5145
5361 3 337962 145135 181280 -1 5360
5362 3 338011 144992 181280 -1 5361
5363 3 338181 144831 181280 -1 5362
5364 3 338197 144766 181320 -1 5363
5365 3 338147 144736 181360 -1 5364
5366 3 338050 144682 181440 -1 5365
5367 3 338103 144563 181440 -1 5366
5368 3 338083 144501 181440 -1 5367
5369 3 338156 144267 181440 -1 5368
5370 3 338149 144306 181480 -1 5369
5371 3 338091 144068 181600 -1 5370
5372 3 338110 144064 181640 -1 5371
5373 3 338263 144862 181200 -1 5364
5374 3 338371 144867 181120 -1 5373
5375 3 338432 144866 181000 -1 5374
5376 3 338356 144965 180880 -1 5375
5377 3 333632 148000 181800 98 5124
5378 3 333760 148224 181800 75 5377
5379 3 333989 148388 181840 64 5378
5380 3 334080 148401 181880 68 5379
5381 3 334251 148322 182000 80 5380
5382 3 334432 148288 182080 51 5381
5383 3 334592 148160 182240 75 5382
5384 3 334688 148064 182480 32 5383
5385 3 334828 147887 182760 -1 5384
5386 3 334948 147823 183000 -1 5385
5387 3 335264 147800 183120 -1 5386
5388 3 335580 147837 183280 -1 5387
5389 3 335699 147882 183400 -1 5388
5390 3 336112 147839 183280 -1 5388
5391 3 336363 147821 183440 -1 5390
5392 3 336745 147820 183600 -1 5391
5393 3 336887 147930 183800 -1 5392
5394 3 337053 148054 184000 -1 5393
5395 3 337444 148185 184200 -1 5394
5396 3 337502 148220 184240 -1 5395
5397 3 337974 148222 184320 -1 5396
5398 3 338141 148329 184440 -1 5397
5399 3 338543 148381 184600 -1 5398
5400 3 338850 148268 184600 -1 5399
5401 3 339079 148221 184760 -1 5400
5402 3 339436 148041 184840 -1 5401
5403 3 339910 147849 185040 -1 5402
5404 3 340090 147825 185360 -1 5403
5405 3 340216 147748 185520 -1 5404
5406 3 340297 147916 185880 -1 5405
5407 3 340428 147973 186080 -1 5406
5408 3 340616 148150 186360 -1 5407
5409 3 340866 148200 186480 -1 5408
5410 3 340949 148216 186520 -1 5409
5411 3 341002 148324 186760 -1 5410
5412 3 341311 148521 186920 -1 5411
5413 3 341690 148671 186880 -1 5412
5414 3 342286 148836 186840 -1 5413
5415 3 342710 148940 187000 -1 5414
5416 3 343012 149078 187240 -1 5415
5417 3 343068 149123 187440 -1 5416
5418 3 343604 149474 187440 -1 5417
5419 3 343601 149435 187600 -1 5418
5420 3 343760 149602 187800 -1 5419
5421 3 343788 149603 188000 -1 5420
5422 3 343816 149609 188120 -1 5421
5423 3 343704 149771 188160 -1 5422
5424 3 343668 149823 188320 -1 5423
5425 3 343711 149855 188360 -1 5424
5426 3 343697 149868 188400 -1 5425
5427 3 344236 149579 188240 -1 5422
5428 3 344317 149611 188400 -1 5427
5429 3 344437 149506 188520 -1 5428
5430 3 344678 149514 188680 -1 5429
5431 3 344982 149561 188800 -1 5430
5432 3 345208 149583 188920 -1 5431
5433 3 345427 149633 189040 -1 5432
5434 3 345490 149685 189040 -1 5433
5435 3 345686 149735 189160 -1 5434
5436 3 345797 149951 189160 -1 5435
5437 3 345872 150044 189160 -1 5436
5438 3 345966 150077 189160 -1 5437
5439 3 346132 150062 189160 -1 5438
5440 3 346163 150061 189120 -1 5439
5441 3 346209 150126 189120 -1 5440
5442 3 346224 150223 189120 -1 5441
5443 3 346259 150310 189160 -1 5442
5444 3 346222 150415 189200 -1 5443
5445 3 345751 149752 189200 -1 5435
5446 3 346143 149818 189240 -1 5445
5447 3 346507 149832 189320 -1 5446
5448 3 346768 149877 189520 -1 5447
5449 3 347009 150084 189640 -1 5448
5450 3 347019 149993 189840 -1 5449
5451 3 346958 149640 189960 -1 5450
5452 3 346992 149485 190040 -1 5451
5453 3 347032 149391 190200 -1 5452
5454 3 347144 149327 190320 -1 5453
5455 3 347159 149222 190440 -1 5454
5456 3 347372 149060 190600 -1 5455
5457 3 347525 148978 190720 -1 5456
5458 3 347616 148981 190760 -1 5457
5459 3 347706 149029 190880 -1 5458
5460 3 347737 149138 190960 -1 5459
5461 3 347760 148988 191080 -1 5460
5462 3 347766 149022 191240 -1 5461
5463 3 347735 149019 191400 -1 5462
5464 3 347661 148921 191560 -1 5463
5465 3 347673 148922 191720 -1 5464
5466 3 347690 148937 191880 -1 5465
5467 3 347817 149092 192040 -1 5466
5468 3 348008 149112 192160 -1 5467
5469 3 347980 149126 192320 -1 5468
5470 3 347976 149221 192440 -1 5469
5471 3 347057 150498 189880 -1 5450
5472 3 347107 150614 190000 -1 5471
5473 3 347118 150645 190120 -1 5472
5474 3 347185 150878 190280 -1 5473
5475 3 347277 150971 190400 -1 5474
5476 3 347459 151090 190560 -1 5475
5477 3 347470 151189 190680 -1 5476
5478 3 347629 151280 190840 -1 5477
5479 3 347696 151308 190880 -1 5478
5480 3 347673 151425 191000 -1 5479
5481 3 347702 151442 191040 -1 5480
5482 3 347739 151483 191080 -1 5481
5483 3 347741 151550 191120 -1 5482
5484 3 347715 151609 191160 -1 5483
5485 3 347642 151654 191200 -1 5484
5486 3 347702 151742 191240 -1 5485
5487 3 347618 151713 191280 -1 5486
5488 3 347493 151841 191480 -1 5487
5489 3 347453 151906 191640 -1 5488
5490 3 347396 151954 191680 -1 5489
5491 3 347441 151990 191800 -1 5490
5492 3 347666 152132 191960 -1 5491
5493 3 347731 152212 192040 -1 5492
5494 3 348040 152259 192080 -1 5493
5495 3 348015 152324 192160 -1 5494
5496 3 347979 152307 192280 -1 5495
5497 3 347909 152402 192320 -1 5496
5498 3 347851 152553 192360 -1 5497
5499 3 347730 152581 192280 -1 5498
5500 3 347680 152586 192240 -1 5499
5501 3 347663 152632 192200 -1 5500
5502 3 348217 152275 192080 -1 5494
5503 3 348355 152271 192040 -1 5502
5504 3 348492 152192 192040 -1 5503
5505 3 348847 152220 191960 -1 5504
5506 3 349042 152303 191960 -1 5505
5507 3 349033 152343 191880 -1 5506
5508 3 349094 152373 191840 -1 5507
5509 3 349138 152406 191800 -1 5508
5510 3 349242 152445 191720 -1 5509
5511 3 349397 152536 191600 -1 5510
5512 3 349506 152674 191520 -1 5511
5513 3 349528 152760 191440 -1 5512
5514 3 349541 152883 191360 -1 5513
5515 3 349534 152996 191200 -1 5514
5516 3 349282 153091 191160 -1 5515
5517 3 349232 153074 191120 -1 5516
5518 3 349223 153054 191000 -1 5517
5519 3 349798 153010 191120 -1 5515
5520 3 349853 153137 191080 -1 5519
5521 3 349942 153183 191000 -1 5520
5522 3 350033 153285 191000 -1 5521
5523 3 350096 153276 190960 -1 5522
5524 3 350197 153320 190840 -1 5523
5525 3 350323 153327 190720 -1 5524
5526 3 350312 153272 190640 -1 5525
5527 3 350258 153282 190520 -1 5526
5528 3 350340 153430 190400 -1 5527
5529 3 350396 153432 190280 -1 5528
5530 3 350558 153432 190200 -1 5529
5531 3 350661 153478 190040 -1 5530
5532 3 350633 153560 189920 -1 5531
5533 3 350691 153560 189760 -1 5532
5534 3 350624 153548 189640 -1 5533
5535 3 350536 153467 189520 -1 5534
5536 3 350478 153400 189400 -1 5535
5537 3 350410 153299 189240 -1 5536
5538 3 350339 153254 189120 -1 5537
5539 3 350257 153218 188960 -1 5538
5540 3 350032 153172 188800 -1 5539
5541 3 349922 153096 188640 -1 5540
5542 3 349720 153042 188520 -1 5541
5543 3 349552 153066 188440 -1 5542
5544 3 349420 153137 188360 -1 5543
5545 3 349351 153091 188240 -1 5544
5546 3 349333 153161 188160 -1 5545
5547 3 349355 153175 188080 -1 5546
5548 3 349215 153292 187960 -1 5547
5549 3 349161 153238 187880 -1 5548
5550 3 348981 153387 187800 -1 5549
5551 3 348774 153468 187720 -1 5550
5552 3 348630 153533 187640 -1 5551
5553 3 348591 153569 187560 -1 5552
5554 3 348772 153612 187440 -1 5553
5555 3 348940 153658 187400 -1 5554
5556 3 349036 153720 187320 -1 5555
5557 3 349106 153760 187240 -1 5556
5558 3 349203 153829 187120 -1 5557
5559 3 349400 154102 186960 -1 5558
5560 3 349601 154159 186880 -1 5559
5561 3 349817 154249 186800 -1 5560
5562 3 350176 154461 186800 -1 5561
5563 3 350373 154542 186840 -1 5562
5564 3 350418 154647 186840 -1 5563
5565 3 350488 154715 186800 -1 5564
5566 3 350615 154754 186920 -1 5565
5567 3 350683 154671 187000 -1 5566
5568 3 350877 154576 187080 -1 5567
5569 3 351289 154540 187160 -1 5568
5570 3 351417 154655 187200 -1 5569
5571 3 351561 154754 187200 -1 5570
5572 3 351718 154791 187320 -1 5571
5573 3 351893 154790 187400 -1 5572
5574 3 352073 154934 187440 -1 5573
5575 3 352303 155097 187480 -1 5574
5576 3 352590 155151 187600 -1 5575
5577 3 352554 155097 187760 -1 5576
5578 3 352504 154953 187800 -1 5577
5579 3 352307 154998 187920 -1 5578
5580 3 352674 154775 187800 -1 5578
5581 3 352741 154628 187720 -1 5580
5582 3 352741 154575 187600 -1 5581
5583 3 352737 154563 187480 -1 5582
5584 3 352712 154619 187320 -1 5583
5585 3 352712 154647 187240 -1 5584
5586 3 352195 154784 187400 -1 5574
5587 3 352217 154748 187360 -1 5586
5588 3 352216 154733 187320 -1 5587
5589 3 349993 152944 188640 -1 5541
5590 3 350057 152888 188600 -1 5589
5591 3 350145 152845 188560 -1 5590
5592 3 350190 152853 188440 -1 5591
5593 3 350353 152859 188360 -1 5592
5594 3 350500 152755 188200 -1 5593
5595 3 350664 152697 188080 -1 5594
5596 3 350812 152673 187920 -1 5595
5597 3 350982 152636 187800 -1 5596
5598 3 351201 152538 187640 -1 5597
5599 3 351371 152418 187480 -1 5598
5600 3 351468 152261 187360 -1 5599
5601 3 351588 152222 187240 -1 5600
5602 3 351624 152211 187160 -1 5601
5603 3 351903 152144 187040 -1 5602
5604 3 352059 152161 186920 -1 5603
5605 3 352171 152195 186800 -1 5604
5606 3 352497 152124 186720 -1 5605
5607 3 352685 152117 186640 -1 5606
5608 3 352805 152109 186560 -1 5607
5609 3 352896 152020 186440 -1 5608
5610 3 352939 151917 186320 -1 5609
5611 3 353094 151761 186240 -1 5610
5612 3 353173 151581 186160 -1 5611
5613 3 353183 151436 186080 -1 5612
5614 3 353127 151531 186280 -1 5611
5615 3 353044 151405 186320 -1 5614
5616 3 352984 151408 186400 -1 5615
5617 3 349089 152254 192080 -1 5506
5618 3 349031 152199 192160 -1 5617
5619 3 349033 152195 192200 -1 5618
5620 3 349044 152213 192280 -1 5619
5621 3 349137 152255 192360 -1 5620
5622 3 349219 152252 192440 -1 5621
5623 3 349464 152270 192480 -1 5622
5624 3 349425 152150 192560 -1 5623
5625 3 349449 152029 192600 -1 5624
5626 3 349580 151956 192720 -1 5625
5627 3 349484 151888 192880 -1 5626
5628 3 349371 151841 193000 -1 5627
5629 3 349383 151629 193040 -1 5628
5630 3 349323 151594 193160 -1 5629
5631 3 349180 151536 193160 -1 5630
5632 3 349116 151528 193120 -1 5631
5633 3 348002 151295 190880 -1 5479
5634 3 348145 151311 190880 -1 5633
5635 3 348221 151340 190920 -1 5634
5636 3 348397 151281 190880 -1 5635
5637 3 348414 151262 190760 -1 5636
5638 3 343091 149141 187520 -1 5417
5639 3 343069 149200 187840 -1 5638
5640 3 343024 149174 188200 -1 5639
5641 3 343085 149220 188520 -1 5640
5642 3 343102 149226 188680 -1 5641
5643 3 331534 148731 180600 128 5110
5644 3 331482 148747 180680 128 5643
5645 3 331456 148755 180720 189 5644
5646 3 331369 148659 180800 189 5645
5647 3 331359 148637 180880 189 5646
5648 3 331221 148605 181040 189 5647
5649 3 331226 148565 181080 189 5648
5650 3 331194 148484 181120 189 5649
5651 3 331240 148430 181160 189 5650
5652 3 331242 148390 181240 81 5651
5653 3 331200 148395 181320 81 5652
5654 3 331152 148243 181400 -1 5653
5655 3 331156 148207 181440 -1 5654
5656 3 331022 148109 181520 -1 5655
5657 3 330930 147979 181600 -1 5656
5658 3 330788 147930 181680 -1 5657
5659 3 330520 147844 181720 -1 5658
5660 3 330342 147720 181720 -1 5659
5661 3 330774 149008 180560 60 5110
5662 3 330734 149144 180600 51 5661
5663 3 330754 149200 180640 51 5662
5664 3 330758 149267 180680 51 5663
5665 3 330714 149385 180720 51 5664
5666 3 330562 149529 180760 51 5665
5667 3 330514 149685 180800 51 5666
5668 3 330514 149746 180600 51 5667
5669 3 330326 149845 180520 51 5668
5670 3 330190 149927 180480 -1 5669
5671 3 329914 150207 180480 -1 5670
5672 3 329762 150330 180440 -1 5671
5673 3 329424 150433 180400 -1 5672
5674 3 329344 150513 180440 -1 5673
5675 3 329162 150519 180400 -1 5674
5676 3 329112 150509 180440 -1 5675
5677 3 328948 150533 180480 -1 5676
5678 3 328804 150782 180360 -1 5677
5679 3 328760 150804 180320 -1 5678
5680 3 328586 150962 180360 -1 5679
5681 3 328552 150978 180440 -1 5680
5682 3 328378 151195 180480 -1 5681
5683 3 328322 151280 180560 -1 5682
5684 3 327978 151462 180520 -1 5683
5685 3 328018 151527 180480 -1 5684
5686 3 328210 151587 180440 -1 5685
5687 3 328588 150726 180280 -1 5679
5688 3 328490 150652 180360 -1 5687
5689 3 328462 150593 180400 -1 5688
5690 3 328447 150553 180440 -1 5689
5691 3 328432 150513 180480 -1 5690
5692 3 328946 150568 180640 -1 5677
5693 3 328978 150593 180680 -1 5692
5694 3 328956 150589 180720 -1 5693
5695 3 328928 150587 180760 -1 5694
5696 3 328908 150587 180800 -1 5695
5697 3 328922 150609 180880 -1 5696
5698 3 328904 150601 180920 -1 5697
5699 3 328886 150593 180960 -1 5698
5700 3 328866 150595 181000 -1 5699
5701 3 328856 150619 181080 -1 5700
5702 3 328842 150633 181160 -1 5701
5703 3 328820 150645 181240 -1 5702
5704 3 331610 147808 180320 51 5108
5705 3 331612 147733 180360 40 5704
5706 3 331576 147669 180440 40 5705
5707 3 331548 147585 180480 40 5706
5708 3 331492 147471 180520 40 5707
5709 3 331468 147577 180600 40 5708
5710 3 331468 149789 178880 163 5096
5711 3 331618 149893 178880 163 5710
5712 3 331610 150025 178840 163 5711
5713 3 331395 149463 172560 -1 5014
5714 3 331029 149423 172520 -1 5713
5715 3 330699 149368 172600 -1 5714
5716 3 330679 149330 172680 -1 5715
5717 3 330337 149168 172760 -1 5716
5718 3 330129 149083 172800 -1 5717
5719 3 329989 148877 172880 -1 5718
5720 3 329859 148821 172920 -1 5719
5721 3 329783 148765 173000 -1 5720
5722 3 329655 148589 173040 -1 5721
5723 3 329527 148633 173000 -1 5722
5724 3 329463 148627 172920 -1 5723
5725 3 329385 148557 172880 -1 5724
5726 3 329533 148553 173120 -1 5722
5727 3 329551 148521 173200 -1 5726
5728 3 366305 137806 154000 -1 2984
5729 3 366418 137445 154160 -1 5728
5730 3 366399 137176 154280 -1 5729
5731 3 366410 136947 154360 -1 5730
5732 3 366422 136758 154480 -1 5731
5733 3 366423 136506 154640 -1 5732
5734 3 366434 136215 154840 -1 5733
5735 3 366476 135660 154960 -1 5734
5736 3 366564 135342 155040 -1 5735
5737 3 366672 135024 155200 -1 5736
5738 3 366834 134633 155320 -1 5737
5739 3 366830 134279 155400 -1 5738
5740 3 366756 134565 155520 -1 5739
5741 3 366832 134641 155600 -1 5740
5742 3 366756 134669 155680 -1 5741
5743 3 366724 134697 155760 -1 5742
5744 3 366740 134699 155800 -1 5743
5745 3 366740 134703 155880 -1 5744
5746 3 366740 134703 155960 -1 5745
5747 3 366724 134723 156080 -1 5746
5748 3 366696 134743 156200 -1 5747
5749 3 366620 134803 156320 -1 5748
5750 3 366576 134857 156400 -1 5749
5751 3 366528 134881 156520 -1 5750
5752 3 366564 134805 156640 -1 5751
5753 3 366668 134769 156760 -1 5752
5754 3 366796 134725 156840 -1 5753
5755 3 366928 134669 156920 -1 5754
5756 3 367092 134705 157040 -1 5755
5757 3 367220 134691 157080 -1 5756
5758 3 367288 134655 157160 -1 5757
5759 3 367304 134607 157240 -1 5758
5760 3 367312 134631 157320 -1 5759
5761 3 367328 134735 157400 -1 5760
5762 3 367324 134815 157440 -1 5761
5763 3 367356 134963 157480 -1 5762
5764 3 367308 135043 157400 -1 5763
5765 3 366428 134597 155600 -1 5740
5766 3 366330 134575 155720 -1 5765
5767 3 366316 134583 155760 -1 5766
5768 3 366236 134557 155800 -1 5767
5769 3 366063 134487 155840 -1 5768
5770 3 365891 134459 155880 -1 5769
5771 3 365839 134455 155920 -1 5770
5772 3 365525 134325 155960 -1 5771
5773 3 365245 134335 155960 -1 5772
5774 3 365203 134445 155920 -1 5773
5775 3 365151 134567 155880 -1 5774
5776 3 364899 134819 155920 -1 5775
5777 3 364903 134903 156000 -1 5776
5778 3 364863 134979 156080 -1 5777
5779 3 364809 134979 156120 -1 5778
5780 3 364783 134961 156160 -1 5779
5781 3 364785 134939 156240 -1 5780
5782 3 364783 135011 156360 -1 5781
5783 3 364721 135177 156440 -1 5782
5784 3 364707 135315 156520 -1 5783
5785 3 364753 135475 156600 -1 5784
5786 3 364757 135627 156640 -1 5785
5787 3 364725 135755 156720 -1 5786
5788 3 364701 135837 156760 -1 5787
5789 3 364611 135999 156880 -1 5788
5790 3 364283 136263 156880 -1 5789
5791 3 364101 136459 156920 -1 5790
5792 3 363877 136523 156960 -1 5791
5793 3 363781 136614 157000 -1 5792
5794 3 363787 136728 157080 -1 5793
5795 3 363791 136816 157120 -1 5794
5796 3 363817 136900 157160 -1 5795
5797 3 363935 136964 157200 -1 5796
5798 3 364019 137130 157160 -1 5797
5799 3 364163 137226 157120 -1 5798
5800 3 364217 137290 157040 -1 5799
5801 3 364243 137308 156960 -1 5800
5802 3 364207 137290 156920 -1 5801
5803 3 367410 132979 155400 -1 5739
5804 3 367578 132597 155600 -1 5803
5805 3 367726 132189 155840 -1 5804
5806 3 367894 131797 156080 -1 5805
5807 3 367991 131478 156360 -1 5806
5808 3 368307 130958 156440 -1 5807
5809 3 369207 129506 156440 -1 5808
5810 3 369915 128946 156240 -1 5809
5811 3 370467 127844 156240 -1 5810
5812 3 371343 127358 156160 -1 5811
5813 3 371479 127216 156280 -1 5812
5814 3 371435 127240 156400 -1 5813
5815 3 371443 127340 156520 -1 5814
5816 3 371483 127436 156600 -1 5815
5817 3 371557 127520 156680 -1 5816
5818 3 371575 127546 156760 -1 5817
5819 3 371603 127582 156800 -1 5818
5820 3 371551 127646 156840 -1 5819
5821 3 371517 127620 156920 -1 5820
5822 3 371447 127634 156960 -1 5821
5823 3 371375 127606 157040 -1 5822
5824 3 371419 127586 157080 -1 5823
5825 3 371723 127566 157160 -1 5824
5826 3 371815 127544 157240 -1 5825
5827 3 371805 127526 157400 -1 5826
5828 3 371797 127558 157480 -1 5827
5829 3 371797 127584 157600 -1 5828
5830 3 371865 127542 157720 -1 5829
5831 3 371981 127518 157800 -1 5830
5832 3 371921 127514 157920 -1 5831
5833 3 371887 127476 157960 -1 5832
5834 3 371867 127480 158000 -1 5833
5835 3 371881 127502 158040 -1 5834
5836 3 371863 127554 158200 -1 5835
5837 3 371679 127570 158280 -1 5836
5838 3 371709 127348 156800 -1 5818
5839 3 371909 127288 156760 -1 5838
5840 3 372015 127296 156680 -1 5839
5841 3 371965 127328 156600 -1 5840
5842 3 371991 127396 156560 -1 5841
5843 3 372099 127442 156480 -1 5842
5844 3 372281 127414 156400 -1 5843
5845 3 372527 127422 156360 -1 5844
5846 3 372573 127426 156480 -1 5845
5847 3 371811 127140 156120 -1 5812
5848 3 372163 127106 156000 -1 5847
5849 3 372427 126953 155800 -1 5848
5850 3 372951 126835 155680 -1 5849
5851 3 373095 126711 155640 -1 5850
5852 3 373999 125607 155640 -1 5851
5853 3 374247 125449 155520 -1 5852
5854 3 373923 125387 155400 -1 5853
5855 3 373579 125303 155280 -1 5854
5856 3 373347 125159 155240 -1 5855
5857 3 373249 125021 155280 -1 5856
5858 3 373195 124839 155200 -1 5857
5859 3 373185 124801 155120 -1 5858
5860 3 373055 124817 155040 -1 5859
5861 3 373055 124813 155000 -1 5860
5862 3 372987 124839 154960 -1 5861
5863 3 373923 124181 155520 -1 5853
5864 3 373923 123609 155720 -1 5863
5865 3 374108 123230 155840 -1 5864
5866 3 374169 123104 155880 -1 5865
5867 3 374377 122720 156040 -1 5866
5868 3 374681 121998 156160 -1 5867
5869 3 374661 121312 156280 -1 5868
5870 3 374874 120948 156320 -1 5869
5871 3 374926 120508 156360 -1 5870
5872 3 374994 120384 156400 -1 5871
5873 3 375061 120300 156480 -1 5872
5874 3 375425 119898 156600 -1 5873
5875 3 376553 119316 156600 -1 5874
5876 3 376566 119353 156520 -1 5875
5877 3 376585 119408 156400 -1 5876
5878 3 376705 119503 156320 -1 5877
5879 3 376765 119551 156280 -1 5878
5880 3 376809 119559 156240 -1 5879
5881 3 376861 119579 156160 -1 5880
5882 3 376957 119591 156040 -1 5881
5883 3 377021 119654 156000 -1 5882
5884 3 377011 119662 155960 -1 5883
5885 3 376689 119062 156800 -1 5875
5886 3 377133 118564 156840 -1 5885
5887 3 377593 118357 157040 -1 5886
5888 3 377951 118297 157160 -1 5887
5889 3 378079 118260 157360 -1 5888
5890 3 378137 118196 157560 -1 5889
5891 3 378391 118132 157720 -1 5890
5892 3 378455 118116 157760 -1 5891
5893 3 378235 118190 157960 -1 5892
5894 3 378251 118360 158160 -1 5893
5895 3 378307 118436 158320 -1 5894
5896 3 378385 118441 158440 -1 5895
5897 3 378443 118449 158560 -1 5896
5898 3 378535 118495 158680 -1 5897
5899 3 378667 118596 158760 -1 5898
5900 3 378825 118720 158840 -1 5899
5901 3 378889 118778 158960 -1 5900
5902 3 378949 118721 159080 -1 5901
5903 3 379005 118713 159200 -1 5902
5904 3 379035 118691 159320 -1 5903
5905 3 379059 118653 159440 -1 5904
5906 3 379087 118633 159560 -1 5905
5907 3 379113 118625 159720 -1 5906
5908 3 379063 118579 159880 -1 5907
5909 3 379127 118460 160000 -1 5908
5910 3 379121 118422 160120 -1 5909
5911 3 379137 118356 160240 -1 5910
5912 3 379185 118260 160320 -1 5911
5913 3 379170 118235 160400 -1 5912
5914 3 378992 118136 160400 -1 5913
5915 3 378919 117904 160400 -1 5914
5916 3 378967 117785 160440 -1 5915
5917 3 378919 117651 160480 -1 5916
5918 3 378967 117549 160560 -1 5917
5919 3 378959 117435 160600 -1 5918
5920 3 378931 117423 160680 -1 5919
5921 3 378883 117397 160760 -1 5920
5922 3 378907 117429 160840 -1 5921
5923 3 379163 118222 160440 -1 5913
5924 3 379131 118184 160560 -1 5923
5925 3 379127 118181 160680 -1 5924
5926 3 379177 118104 160760 -1 5925
5927 3 379197 118069 160840 -1 5926
5928 3 379203 118027 160920 -1 5927
5929 3 379195 117965 161040 -1 5928
5930 3 379201 117921 161160 -1 5929
5931 3 379117 117885 161280 -1 5930
5932 3 378947 117783 161440 -1 5931
5933 3 378913 117711 161560 -1 5932
5934 3 378849 117663 161680 -1 5933
5935 3 378829 117662 161800 -1 5934
5936 3 378747 117626 161920 -1 5935
5937 3 378643 117583 162040 -1 5936
5938 3 378519 117507 162160 -1 5937
5939 3 378341 117531 162280 -1 5938
5940 3 378211 117601 162400 -1 5939
5941 3 378067 117673 162520 -1 5940
5942 3 377865 117753 162640 -1 5941
5943 3 377731 117818 162760 -1 5942
5944 3 377549 117894 162840 -1 5943
5945 3 377433 117960 162920 -1 5944
5946 3 377375 117994 163000 -1 5945
5947 3 377297 118024 163120 -1 5946
5948 3 377245 118054 163200 -1 5947
5949 3 377225 118056 163240 -1 5948
5950 3 377448 117959 163320 -1 5949
5951 3 377683 118005 163360 -1 5950
5952 3 377802 118059 163400 -1 5951
5953 3 377880 118149 163440 -1 5952
5954 3 377904 118183 163480 -1 5953
5955 3 377950 118219 163560 -1 5954
5956 3 378143 118237 163680 -1 5955
5957 3 378072 118255 163720 -1 5956
5958 3 378020 118250 163760 -1 5957
5959 3 378269 118233 163640 -1 5956
5960 3 378425 118257 163600 -1 5959
5961 3 378731 118298 163640 -1 5960
5962 3 378781 118284 163720 -1 5961
5963 3 378831 118340 163800 -1 5962
5964 3 378809 118413 163840 -1 5963
5965 3 378827 118481 163800 -1 5964
5966 3 379067 118535 163760 -1 5965
5967 3 379123 118499 163680 -1 5966
5968 3 379207 118533 163640 -1 5967
5969 3 379429 118511 163600 -1 5968
5970 3 379591 118578 163560 -1 5969
5971 3 379711 118574 163480 -1 5970
5972 3 379757 118480 163440 -1 5971
5973 3 377185 118060 163320 -1 5949
5974 3 376909 118093 163400 -1 5973
5975 3 376853 118187 163480 -1 5974
5976 3 376837 118235 163600 -1 5975
5977 3 376779 118385 163720 -1 5976
5978 3 376691 118447 163840 -1 5977
5979 3 376537 118477 163960 -1 5978
5980 3 376511 118424 164000 -1 5979
5981 3 376563 118312 164040 -1 5980
5982 3 376375 118374 164080 -1 5981
5983 3 376307 118327 164200 -1 5982
5984 3 376271 118201 164320 -1 5983
5985 3 376149 118111 164440 -1 5984
5986 3 376057 118038 164560 -1 5985
5987 3 376007 117956 164640 -1 5986
5988 3 375941 117843 164760 -1 5987
5989 3 375915 117759 164880 -1 5988
5990 3 375883 117657 165040 -1 5989
5991 3 375907 117593 165160 -1 5990
5992 3 375917 117504 165320 -1 5991
5993 3 375873 117469 165440 -1 5992
5994 3 375737 117423 165560 -1 5993
5995 3 375619 117354 165640 -1 5994
5996 3 375405 117262 165720 -1 5995
5997 3 375027 117147 165760 -1 5996
5998 3 374823 117015 165880 -1 5997
5999 3 374621 116786 166000 -1 5998
6000 3 374527 116617 166120 -1 5999
6001 3 374545 116401 166200 -1 6000
6002 3 374431 116204 166320 -1 6001
6003 3 374333 116012 166440 -1 6002
6004 3 374259 115842 166520 -1 6003
6005 3 374197 115744 166600 -1 6004
6006 3 374115 115654 166720 -1 6005
6007 3 373991 115540 166840 -1 6006
6008 3 373851 115425 166920 -1 6007
6009 3 373753 115365 167000 -1 6008
6010 3 373631 115311 167080 -1 6009
6011 3 373549 115242 167160 -1 6010
6012 3 373499 115210 167280 -1 6011
6013 3 373417 115216 167360 -1 6012
6014 3 373349 115122 167440 -1 6013
6015 3 373317 115040 167560 -1 6014
6016 3 373391 114977 167720 -1 6015
6017 3 373429 114937 167800 -1 6016
6018 3 373515 114881 167920 -1 6017
6019 3 373569 114843 168040 -1 6018
6020 3 373609 114793 168160 -1 6019
6021 3 373685 114758 168240 -1 6020
6022 3 373791 114758 168360 -1 6021
6023 3 373793 114710 168480 -1 6022
6024 3 373881 114550 168600 -1 6023
6025 3 373949 114548 168640 -1 6024
6026 3 373997 114482 168760 -1 6025
6027 3 374115 114423 168840 -1 6026
6028 3 374209 114367 168920 -1 6027
6029 3 374159 114274 169040 -1 6028
6030 3 374141 114262 169160 -1 6029
6031 3 374139 114226 169280 -1 6030
6032 3 374163 114199 169400 -1 6031
6033 3 374171 114137 169480 -1 6032
6034 3 374233 114167 169600 -1 6033
6035 3 374327 114181 169720 -1 6034
6036 3 374409 114246 169840 -1 6035
6037 3 374503 114279 169960 -1 6036
6038 3 374585 114318 170080 -1 6037
6039 3 374627 114330 170200 -1 6038
6040 3 374727 114306 170320 -1 6039
6041 3 374933 114319 170440 -1 6040
6042 3 375072 114202 170360 -1 6041
6043 3 375072 114112 170280 -1 6042
6044 3 374957 113968 170320 -1 6043
6045 3 374936 113922 170400 -1 6044
6046 3 375137 114351 170600 -1 6041
6047 3 375323 114482 170680 -1 6046
6048 3 375349 114515 170720 -1 6047
6049 3 375577 114335 170720 -1 6048
6050 3 375593 114326 170600 -1 6049
6051 3 375630 114330 170560 -1 6050
6052 3 375791 114179 170520 -1 6051
6053 3 375890 114061 170480 -1 6052
6054 3 375980 114011 170440 -1 6053
6055 3 375998 113965 170400 -1 6054
6056 3 376108 113905 170320 -1 6055
6057 3 376184 113866 170280 -1 6056
6058 3 376216 113840 170200 -1 6057
6059 3 376296 113814 170080 -1 6058
6060 3 376430 113764 170000 -1 6059
6061 3 376430 113695 169880 -1 6060
6062 3 376268 113681 169840 -1 6061
6063 3 376424 113541 169760 -1 6062
6064 3 376540 113465 169720 -1 6063
6065 3 376636 113419 169640 -1 6064
6066 3 376802 113323 169560 -1 6065
6067 3 376918 113412 169440 -1 6066
6068 3 377102 113405 169320 -1 6067
6069 3 377144 113393 169240 -1 6068
6070 3 377230 113471 169160 -1 6069
6071 3 376114 113775 169800 -1 6062
6072 3 375902 113733 169760 -1 6071
6073 3 375427 114614 170840 -1 6048
6074 3 375649 114780 170920 -1 6073
6075 3 375785 114969 171000 -1 6074
6076 3 376043 115143 171120 -1 6075
6077 3 376191 115299 171200 -1 6076
6078 3 376253 115419 171280 -1 6077
6079 3 376321 115563 171400 -1 6078
6080 3 376350 115622 171440 -1 6079
6081 3 376407 115739 171520 -1 6080
6082 3 376493 115886 171600 -1 6081
6083 3 376547 116002 171720 -1 6082
6084 3 376615 116122 171800 -1 6083
6085 3 376713 116220 171920 -1 6084
6086 3 376809 116308 172000 -1 6085
6087 3 376929 116380 172080 -1 6086
6088 3 377025 116511 172160 -1 6087
6089 3 377255 116928 172160 -1 6088
6090 3 377259 117055 172280 -1 6089
6091 3 377409 117266 172360 -1 6090
6092 3 377523 117362 172440 -1 6091
6093 3 377707 117555 172520 -1 6092
6094 3 377849 117607 172640 -1 6093
6095 3 377945 117749 172800 -1 6094
6096 3 377979 117825 172960 -1 6095
6097 3 378035 117994 173040 -1 6096
6098 3 378319 118602 173040 -1 6097
6099 3 378295 118534 172960 -1 6098
6100 3 378371 118877 172960 -1 6099
6101 3 378427 118951 173080 -1 6100
6102 3 378423 119107 173200 -1 6101
6103 3 378451 119336 173320 -1 6102
6104 3 378487 119481 173360 -1 6103
6105 3 378543 119433 173400 -1 6104
6106 3 378491 119631 173440 -1 6105
6107 3 378967 120103 173440 -1 6106
6108 3 379111 120659 173440 -1 6107
6109 3 379517 121078 173440 -1 6108
6110 3 379601 121249 173400 -1 6109
6111 3 379583 121363 173360 -1 6110
6112 3 379659 121473 173280 -1 6111
6113 3 379773 121748 173120 -1 6112
6114 3 379869 121985 173040 -1 6113
6115 3 379824 122115 173000 -1 6114
6116 3 380165 122348 172960 -1 6115
6117 3 380501 122299 173200 -1 6116
6118 3 380517 122403 173320 -1 6117
6119 3 380470 122423 173360 -1 6118
6120 3 380759 122497 172960 -1 6116
6121 3 381031 122762 172960 -1 6120
6122 3 381105 123128 172960 -1 6121
6123 3 381221 123381 173040 -1 6122
6124 3 381497 123519 173040 -1 6123
6125 3 381522 123525 173000 -1 6124
6126 3 381554 123539 172920 -1 6125
6127 3 381139 123400 173120 -1 6123
6128 3 381117 123496 173200 -1 6127
6129 3 381087 123601 173280 -1 6128
6130 3 380973 123719 173400 -1 6129
6131 3 380900 123971 173440 -1 6130
6132 3 381100 124285 173440 -1 6131
6133 3 381209 124351 173400 -1 6132
6134 3 381259 124443 173360 -1 6133
6135 3 381411 124545 173320 -1 6134
6136 3 381415 124583 173280 -1 6135
6137 3 381499 124621 173240 -1 6136
6138 3 381589 124719 173200 -1 6137
6139 3 381713 124821 173160 -1 6138
6140 3 381779 124853 173120 -1 6139
6141 3 381843 124925 173080 -1 6140
6142 3 381945 124967 173040 -1 6141
6143 3 382157 124985 173000 -1 6142
6144 3 382246 125075 172960 -1 6143
6145 3 382292 125141 172880 -1 6144
6146 3 382292 125177 172840 -1 6145
6147 3 382308 125217 172800 -1 6146
6148 3 382300 125245 172760 -1 6147
6149 3 382278 125286 172680 -1 6148
6150 3 382340 125358 172640 -1 6149
6151 3 382370 125384 172560 -1 6150
6152 3 382346 125580 172480 -1 6151
6153 3 382292 125712 172440 -1 6152
6154 3 382362 125830 172400 -1 6153
6155 3 382374 125880 172320 -1 6154
6156 3 382422 125917 172200 -1 6155
6157 3 382446 125943 172120 -1 6156
6158 3 382394 125939 172000 -1 6157
6159 3 382404 126001 171880 -1 6158
6160 3 382438 125985 171760 -1 6159
6161 3 382508 125811 171640 -1 6160
6162 3 382468 125693 171560 -1 6161
6163 3 382084 125122 172640 -1 6149
6164 3 382038 125096 172560 -1 6163
6165 3 382060 125148 172480 -1 6164
6166 3 382336 125039 173040 -1 6143
6167 3 382388 125053 173080 -1 6166
6168 3 382420 125332 173120 -1 6167
6169 3 382408 125382 173160 -1 6168
6170 3 382378 125410 173240 -1 6169
6171 3 382304 125432 173320 -1 6170
6172 3 382234 125398 173440 -1 6171
6173 3 382256 125374 173480 -1 6172
6174 3 380157 122540 172760 -1 6116
6175 3 379943 122530 172600 -1 6174
6176 3 379818 122520 172480 -1 6175
6177 3 379737 122520 172360 -1 6176
6178 3 379672 122562 172320 -1 6177
6179 3 379630 122536 172280 -1 6178
6180 3 379564 122522 172240 -1 6179
6181 3 379526 122570 172200 -1 6180
6182 3 379450 122586 172160 -1 6181
6183 3 379344 122530 172040 -1 6182
6184 3 379286 122511 172000 -1 6183
6185 3 379240 122491 171920 -1 6184
6186 3 379188 122441 171800 -1 6185
6187 3 379112 122337 171680 -1 6186
6188 3 378926 122256 171560 -1 6187
6189 3 378612 122206 171480 -1 6188
6190 3 378264 122191 171360 -1 6189
6191 3 378114 122213 171280 -1 6190
6192 3 377970 122156 171160 -1 6191
6193 3 377742 122134 171040 -1 6192
6194 3 377396 122127 170960 -1 6193
6195 3 376958 122073 170920 -1 6194
6196 3 376812 122117 170840 -1 6195
6197 3 377379 116910 172080 -1 6089
6198 3 377437 116897 172040 -1 6197
6199 3 377539 116833 171960 -1 6198
6200 3 377593 116807 171880 -1 6199
6201 3 377637 116775 171840 -1 6200
6202 3 377763 116707 171760 -1 6201
6203 3 377857 116633 171680 -1 6202
6204 3 378009 116590 171600 -1 6203
6205 3 378267 116660 171600 -1 6204
6206 3 378445 116644 171600 -1 6205
6207 3 378519 116604 171560 -1 6206
6208 3 378431 116598 171440 -1 6207
6209 3 378445 116552 171360 -1 6208
6210 3 378467 116458 171240 -1 6209
6211 3 378429 116383 171160 -1 6210
6212 3 378389 116347 171080 -1 6211
6213 3 378397 116309 171000 -1 6212
6214 3 378445 116257 170920 -1 6213
6215 3 378489 116225 170840 -1 6214
6216 3 378555 116167 170720 -1 6215
6217 3 378543 116117 170640 -1 6216
6218 3 378535 116052 170560 -1 6217
6219 3 378537 116012 170440 -1 6218
6220 3 378431 116210 170320 -1 6219
6221 3 379203 118270 157720 -1 5891
6222 3 379573 118196 157600 -1 6221
6223 3 379687 118178 157480 -1 6222
6224 3 379934 118062 157320 -1 6223
6225 3 380152 117889 157200 -1 6224
6226 3 380682 117487 157200 -1 6225
6227 3 381020 117286 157320 -1 6226
6228 3 381820 117045 157320 -1 6227
6229 3 382302 116878 157160 -1 6228
6230 3 383242 116464 157120 -1 6229
6231 3 383494 116389 157000 -1 6230
6232 3 382872 116304 156960 -1 6231
6233 3 382800 116264 156880 -1 6232
6234 3 382650 116046 156840 -1 6233
6235 3 382248 116066 156800 -1 6234
6236 3 381914 115968 156840 -1 6235
6237 3 381758 115940 156760 -1 6236
6238 3 381674 115926 156720 -1 6237
6239 3 381640 115932 156680 -1 6238
6240 3 381584 115914 156600 -1 6239
6241 3 381466 115840 156520 -1 6240
6242 3 381378 115798 156480 -1 6241
6243 3 381064 115648 156400 -1 6242
6244 3 380976 115688 156360 -1 6243
6245 3 380854 115716 156280 -1 6244
6246 3 380776 115706 156200 -1 6245
6247 3 380726 115696 156080 -1 6246
6248 3 380384 115676 156040 -1 6247
6249 3 380162 115640 156080 -1 6248
6250 3 379786 115378 156160 -1 6249
6251 3 379328 115384 156120 -1 6250
6252 3 379276 115402 156040 -1 6251
6253 3 379198 115418 156000 -1 6252
6254 3 379200 115430 155960 -1 6253
6255 3 379204 115456 155920 -1 6254
6256 3 379122 115400 155880 -1 6255
6257 3 379104 115366 155840 -1 6256
6258 3 378878 115326 155920 -1 6257
6259 3 378630 115418 155920 -1 6258
6260 3 378578 115462 155880 -1 6259
6261 3 378328 115700 155800 -1 6260
6262 3 378112 115960 155760 -1 6261
6263 3 378128 115968 155680 -1 6262
6264 3 378174 116004 155600 -1 6263
6265 3 378202 115994 155520 -1 6264
6266 3 378296 115954 155400 -1 6265
6267 3 378342 115934 155320 -1 6266
6268 3 383578 116364 156960 -1 6231
6269 3 384614 116097 156960 -1 6268
6270 3 385218 115922 156920 -1 6269
6271 3 385980 115851 157080 -1 6270
6272 3 386212 115890 157200 -1 6271
6273 3 386380 115876 157240 -1 6272
6274 3 386480 115839 157120 -1 6273
6275 3 386774 115854 157240 -1 6273
6276 3 386936 115952 157320 -1 6275
6277 3 387002 115984 157360 -1 6276
6278 3 387076 115980 157360 -1 6277
6279 3 387140 115998 157280 -1 6278
6280 3 387398 115982 157200 -1 6279
6281 3 387508 116004 157080 -1 6280
6282 3 387828 115880 156960 -1 6281
6283 3 388146 115880 156840 -1 6282
6284 3 388474 115795 156720 -1 6283
6285 3 388732 115673 156640 -1 6284
6286 3 389196 115663 156520 -1 6285
6287 3 389410 115613 156360 -1 6286
6288 3 389218 115633 156240 -1 6287
6289 3 389318 115601 156120 -1 6288
6290 3 389320 115367 156080 -1 6289
6291 3 389352 115359 156040 -1 6290
6292 3 389372 115369 156000 -1 6291
6293 3 389506 115363 155920 -1 6292
6294 3 389554 115313 155800 -1 6293
6295 3 389316 115259 155760 -1 6294
6296 3 389236 115235 155720 -1 6295
6297 3 389204 115177 155640 -1 6296
6298 3 389178 115095 155560 -1 6297
6299 3 389132 115029 155480 -1 6298
6300 3 388996 114895 155400 -1 6299
6301 3 388912 114847 155320 -1 6300
6302 3 389004 114803 155160 -1 6301
6303 3 389048 114781 155040 -1 6302
6304 3 389112 114723 154920 -1 6303
6305 3 389148 114651 154840 -1 6304
6306 3 389206 114641 154720 -1 6305
6307 3 389316 114443 154640 -1 6306
6308 3 389324 114375 154520 -1 6307
6309 3 389346 114195 154400 -1 6308
6310 3 389358 114103 154280 -1 6309
6311 3 389332 114097 154160 -1 6310
6312 3 389400 114089 154080 -1 6311
6313 3 389524 114047 154000 -1 6312
6314 3 389462 114041 153880 -1 6313
6315 3 389422 113995 153800 -1 6314
6316 3 389448 113969 153720 -1 6315
6317 3 389562 113919 153680 -1 6316
6318 3 389704 113931 153640 -1 6317
6319 3 389910 113797 153680 -1 6318
6320 3 389894 113599 153720 -1 6319
6321 3 390054 113459 153680 -1 6320
6322 3 390114 113449 153600 -1 6321
6323 3 390224 113423 153520 -1 6322
6324 3 390352 113327 153440 -1 6323
6325 3 390376 113307 153400 -1 6324
6326 3 390372 113209 153280 -1 6325
6327 3 389950 115616 156320 -1 6287
6328 3 390310 115558 156080 -1 6327
6329 3 390616 115418 155960 -1 6328
6330 3 390920 115372 155840 -1 6329
6331 3 391680 115555 155680 -1 6330
6332 3 391936 115565 155560 -1 6331
6333 3 392040 115487 155400 -1 6332
6334 3 392188 115423 155280 -1 6333
6335 3 392324 115303 155120 -1 6334
6336 3 393156 115212 155120 -1 6335
6337 3 393572 115243 155000 -1 6336
6338 3 393822 115193 154840 -1 6337
6339 3 394104 115199 154720 -1 6338
6340 3 394382 115094 154600 -1 6339
6341 3 395696 115198 154600 -1 6340
6342 3 395969 115252 154560 -1 6341
6343 3 396380 115415 154640 -1 6342
6344 3 396460 115493 154720 -1 6343
6345 3 396488 115525 154800 -1 6344
6346 3 396242 115305 154520 -1 6342
6347 3 396576 115464 154440 -1 6346
6348 3 397018 115581 154440 -1 6347
6349 3 397506 115713 154560 -1 6348
6350 3 397948 115668 154760 -1 6349
6351 3 398388 115664 154920 -1 6350
6352 3 400126 115851 154920 -1 6351
6353 3 400562 116112 155040 -1 6352
6354 3 401094 116266 155160 -1 6353
6355 3 402122 116622 155160 -1 6354
6356 3 402488 116475 155040 -1 6355
6357 3 402752 116469 154880 -1 6356
6358 3 402974 116460 154720 -1 6357
6359 3 403424 116414 154520 -1 6358
6360 3 403632 116406 154360 -1 6359
6361 3 404194 116470 154320 -1 6360
6362 3 404778 116399 154240 -1 6361
6363 3 406004 116258 154240 -1 6362
6364 3 406222 116334 154320 -1 6363
6365 3 406478 116421 154360 -1 6364
6366 3 406634 116476 154400 -1 6365
6367 3 406622 116569 154480 -1 6366
6368 3 407142 116673 154480 -1 6367
6369 3 407126 116729 154520 -1 6368
6370 3 407942 116763 154520 -1 6369
6371 3 408238 116854 154640 -1 6370
6372 3 408598 116893 154680 -1 6371
6373 3 408770 116862 154720 -1 6372
6374 3 409342 116956 154720 -1 6373
6375 3 409718 117077 154680 -1 6374
6376 3 410058 117001 154640 -1 6375
6377 3 410470 116935 154600 -1 6376
6378 3 410484 116922 154520 -1 6377
6379 3 410812 116640 154520 -1 6378
6380 3 411164 116456 154360 -1 6379
6381 3 411546 116360 154200 -1 6380
6382 3 412618 116321 154200 -1 6381
6383 3 413152 116514 154280 -1 6382
6384 3 414434 116442 154280 -1 6383
6385 3 414858 116304 154160 -1 6384
6386 3 415396 116343 154040 -1 6385
6387 3 415712 116255 153960 -1 6386
6388 3 416112 116004 153840 -1 6387
6389 3 416378 115936 153680 -1 6388
6390 3 416686 115950 153600 -1 6389
6391 3 416992 116062 153520 -1 6390
6392 3 417216 116084 153440 -1 6391
6393 3 417454 116054 153360 -1 6392
6394 3 417622 116057 153280 -1 6393
6395 3 417744 116030 153240 -1 6394
6396 3 418222 115864 153240 -1 6395
6397 3 418242 115883 153320 -1 6396
6398 3 418414 116259 153320 -1 6397
6399 3 418906 116293 153320 -1 6398
6400 3 419330 116199 153240 -1 6399
6401 3 419478 116163 153160 -1 6400
6402 3 419743 116062 153080 -1 6401
6403 3 420333 115905 153000 -1 6402
6404 3 420583 115861 152920 -1 6403
6405 3 420796 115826 152880 -1 6404
6406 3 421009 115791 152840 -1 6405
6407 3 421339 115808 152760 -1 6406
6408 3 421481 115814 152720 -1 6407
6409 3 421623 115820 152680 -1 6408
6410 3 421892 115766 152600 -1 6409
6411 3 422390 115719 152520 -1 6410
6412 3 422724 115669 152440 -1 6411
6413 3 423040 115665 152320 -1 6412
6414 3 423344 115928 152280 -1 6413
6415 3 423502 116118 152240 -1 6414
6416 3 423692 116480 152160 -1 6415
6417 3 424362 116537 152160 -1 6416
6418 3 424574 116541 151960 -1 6417
6419 3 424686 116540 151840 -1 6418
6420 3 424716 116580 151720 -1 6419
6421 3 424792 116574 151560 -1 6420
6422 3 424948 116572 151440 -1 6421
6423 3 425184 116602 151280 -1 6422
6424 3 425440 116666 151200 -1 6423
6425 3 425494 116686 151160 -1 6424
6426 3 425956 116482 151160 -1 6425
6427 3 426152 116498 151080 -1 6426
6428 3 426198 116456 151000 -1 6427
6429 3 426236 116434 150880 -1 6428
6430 3 426428 116540 150760 -1 6429
6431 3 426454 116537 150720 -1 6430
6432 3 426638 116843 150640 -1 6431
6433 3 426828 117103 150560 -1 6432
6434 3 426990 117374 150480 -1 6433
6435 3 427042 117508 150440 -1 6434
6436 3 427146 117775 150360 -1 6435
6437 3 427290 117937 150280 -1 6436
6438 3 427430 117982 150120 -1 6437
6439 3 427544 117943 150080 -1 6438
6440 3 427602 117917 149960 -1 6439
6441 3 427658 117836 149880 -1 6440
6442 3 427722 117640 149760 -1 6441
6443 3 427754 117449 149720 -1 6442
6444 3 427802 117293 149680 -1 6443
6445 3 427642 117011 149600 -1 6444
6446 3 427626 116882 149480 -1 6445
6447 3 427752 116838 149360 -1 6446
6448 3 427865 116742 149280 -1 6447
6449 3 428139 116530 149120 -1 6448
6450 3 428633 116346 149000 -1 6449
6451 3 428975 116366 148880 -1 6450
6452 3 429249 116410 148800 -1 6451
6453 3 429115 116284 148680 -1 6452
6454 3 429147 116224 148640 -1 6453
6455 3 429408 116473 148760 -1 6452
6456 3 429703 116577 148880 -1 6455
6457 3 429715 116629 148960 -1 6456
6458 3 429745 116649 149040 -1 6457
6459 3 429877 116655 149160 -1 6458
6460 3 429849 116669 149240 -1 6459
6461 3 429873 116687 149320 -1 6460
6462 3 429885 116797 149440 -1 6461
6463 3 429915 116797 149520 -1 6462
6464 3 429935 116815 149560 -1 6463
6465 3 430009 116955 149600 -1 6464
6466 3 430119 117089 149640 -1 6465
6467 3 430175 117251 149680 -1 6466
6468 3 430265 117463 149720 -1 6467
6469 3 430343 117597 149760 -1 6468
6470 3 430451 117805 149800 -1 6469
6471 3 430549 117965 149840 -1 6470
6472 3 430607 118125 149880 -1 6471
6473 3 430659 118231 149920 -1 6472
6474 3 430847 118441 149960 -1 6473
6475 3 430901 118619 150000 -1 6474
6476 3 430951 118849 150080 -1 6475
6477 3 431011 118789 150120 -1 6476
6478 3 431043 118753 150160 -1 6477
6479 3 431163 118691 150280 -1 6478
6480 3 431309 118663 150320 -1 6479
6481 3 431319 118561 150360 -1 6480
6482 3 431343 118487 150400 -1 6481
6483 3 431349 118365 150440 -1 6482
6484 3 431381 118219 150480 -1 6483
6485 3 431335 118073 150520 -1 6484
6486 3 431291 117923 150560 -1 6485
6487 3 431269 117789 150600 -1 6486
6488 3 431295 117613 150640 -1 6487
6489 3 431345 117465 150680 -1 6488
6490 3 431287 117285 150720 -1 6489
6491 3 431341 117303 150760 -1 6490
6492 3 431429 117279 150800 -1 6491
6493 3 431501 117209 150840 -1 6492
6494 3 431567 117113 150960 -1 6493
6495 3 431755 117083 151080 -1 6494
6496 3 431781 117273 151160 -1 6495
6497 3 431871 117289 151200 -1 6496
6498 3 431869 117213 151320 -1 6497
6499 3 431995 117337 151400 -1 6498
6500 3 432061 117373 151480 -1 6499
6501 3 432125 117459 151440 -1 6500
6502 3 432199 117525 151360 -1 6501
6503 3 432311 117761 151360 -1 6502
6504 3 432441 117963 151440 -1 6503
6505 3 432455 118105 151520 -1 6504
6506 3 432427 118193 151600 -1 6505
6507 3 431983 116927 151160 -1 6495
6508 3 432241 116871 151240 -1 6507
6509 3 432327 116847 151280 -1 6508
6510 3 432461 116833 151320 -1 6509
6511 3 432737 116759 151360 -1 6510
6512 3 433017 116735 151400 -1 6511
6513 3 433409 116691 151480 -1 6512
6514 3 433643 116771 151520 -1 6513
6515 3 434219 116927 151600 -1 6514
6516 3 434304 116960 151720 -1 6515
6517 3 434563 117343 151680 -1 6516
6518 3 434481 117531 151640 -1 6517
6519 3 434465 117589 151560 -1 6518
6520 3 434457 117673 151480 -1 6519
6521 3 434449 117779 151400 -1 6520
6522 3 434459 117811 151320 -1 6521
6523 3 434467 117851 151280 -1 6522
6524 3 434333 116971 151760 -1 6516
6525 3 434543 117063 151840 -1 6524
6526 3 434681 117079 151960 -1 6525
6527 3 430179 116695 149120 -1 6459
6528 3 430449 116627 149160 -1 6527
6529 3 430505 116620 149200 -1 6528
6530 3 429727 116600 148680 -1 6455
6531 3 430199 116705 148520 -1 6530
6532 3 430419 116493 148320 -1 6531
6533 3 430425 116489 148160 -1 6532
6534 3 430423 116405 148000 -1 6533
6535 3 430443 116254 147880 -1 6534
6536 3 430456 116196 147800 -1 6535
6537 3 430566 116104 147640 -1 6536
6538 3 430753 116100 147480 -1 6537
6539 3 430362 116047 147440 -1 6538
6540 3 430230 116043 147400 -1 6539
6541 3 430110 115997 147360 -1 6540
6542 3 430016 115949 147320 -1 6541
6543 3 429840 115887 147280 -1 6542
6544 3 429682 115899 147200 -1 6543
6545 3 429668 115865 147160 -1 6544
6546 3 429658 115941 147120 -1 6545
6547 3 429632 115955 147080 -1 6546
6548 3 429594 115979 147040 -1 6547
6549 3 429572 116079 146960 -1 6548
6550 3 429574 116149 146840 -1 6549
6551 3 429580 116239 146760 -1 6550
6552 3 429592 116311 146680 -1 6551
6553 3 429508 116395 146560 -1 6552
6554 3 429482 116427 146440 -1 6553
6555 3 429316 116609 146440 -1 6554
6556 3 431030 116088 147400 -1 6538
6557 3 431388 116044 147280 -1 6556
6558 3 431530 116012 147240 -1 6557
6559 3 431672 115979 147200 -1 6558
6560 3 432022 115766 147200 -1 6559
6561 3 432218 115636 147320 -1 6560
6562 3 432440 115566 147440 -1 6561
6563 3 432998 115706 147440 -1 6562
6564 3 433202 115928 147320 -1 6563
6565 3 433431 116119 147280 -1 6564
6566 3 433474 116090 147200 -1 6565
6567 3 433636 115963 147160 -1 6566
6568 3 433618 116117 147120 -1 6567
6569 3 433740 116111 147000 -1 6568
6570 3 433864 116109 146880 -1 6569
6571 3 434000 116080 146800 -1 6570
6572 3 434280 115992 146720 -1 6571
6573 3 434540 115869 146640 -1 6572
6574 3 434924 115665 146520 -1 6573
6575 3 435206 115589 146440 -1 6574
6576 3 435346 115569 146320 -1 6575
6577 3 435624 115482 146160 -1 6576
6578 3 435599 115436 146080 -1 6577
6579 3 436968 115475 146080 -1 6578
6580 3 437313 115370 146160 -1 6579
6581 3 436950 115493 146240 -1 6580
6582 3 436862 115525 146360 -1 6581
6583 3 437486 115318 146200 -1 6580
6584 3 437906 115347 146240 -1 6583
6585 3 438548 115893 146240 -1 6584
6586 3 438434 116191 146280 -1 6585
6587 3 438426 116331 146320 -1 6586
6588 3 438414 116483 146240 -1 6587
6589 3 438320 116565 146200 -1 6588
6590 3 438312 116737 146160 -1 6589
6591 3 438408 116853 146080 -1 6590
6592 3 438478 116989 146000 -1 6591
6593 3 438654 117223 146000 -1 6592
6594 3 438690 117379 145920 -1 6593
6595 3 438874 117533 145880 -1 6594
6596 3 438962 117791 145920 -1 6595
6597 3 439010 117863 145960 -1 6596
6598 3 439036 116112 146200 -1 6585
6599 3 439360 116060 146120 -1 6598
6600 3 439878 115773 146120 -1 6599
6601 3 440014 115668 146240 -1 6600
6602 3 440452 115070 146240 -1 6601
6603 3 440538 114951 146200 -1 6602
6604 3 440682 114847 146160 -1 6603
6605 3 440714 114831 146120 -1 6604
6606 3 440722 114803 146080 -1 6605
6607 3 440600 115057 146400 -1 6602
6608 3 440868 115011 146520 -1 6607
6609 3 441068 115024 146600 -1 6608
6610 3 441398 114764 146600 -1 6609
6611 3 441556 114623 146560 -1 6610
6612 3 441634 114385 146480 -1 6611
6613 3 441746 114388 146400 -1 6612
6614 3 441902 114130 146400 -1 6613
6615 3 441820 114134 146280 -1 6614
6616 3 441774 113996 146120 -1 6615
6617 3 441842 113946 146000 -1 6616
6618 3 442021 113898 145920 -1 6617
6619 3 442099 113830 145840 -1 6618
6620 3 442203 113801 145720 -1 6619
6621 3 442325 113916 145680 -1 6620
6622 3 442415 113900 145520 -1 6621
6623 3 442511 113936 145400 -1 6622
6624 3 442393 113859 145240 -1 6623
6625 3 442041 113299 145240 -1 6624
6626 3 442085 113001 145240 -1 6625
6627 3 441921 112877 145240 -1 6626
6628 3 441933 112597 145240 -1 6627
6629 3 442149 112189 145240 -1 6628
6630 3 442239 112115 145320 -1 6629
6631 3 442295 112086 145360 -1 6630
6632 3 442389 112020 145400 -1 6631
6633 3 442541 111932 145400 -1 6632
6634 3 442819 111884 145400 -1 6633
6635 3 442859 111902 145360 -1 6634
6636 3 443041 111687 145440 -1 6635
6637 3 443045 111661 145520 -1 6636
6638 3 443037 111699 145600 -1 6637
6639 3 443129 111783 145680 -1 6638
6640 3 443023 111718 145720 -1 6639
6641 3 443025 111694 145760 -1 6640
6642 3 443025 111668 145800 -1 6641
6643 3 443051 111568 145840 -1 6642
6644 3 443091 111506 145880 -1 6643
6645 3 443143 111464 145920 -1 6644
6646 3 443231 111446 145960 -1 6645
6647 3 443355 111278 146000 -1 6646
6648 3 443211 111823 145720 -1 6639
6649 3 442683 113807 145120 -1 6624
6650 3 442965 113847 145000 -1 6649
6651 3 443183 113854 144920 -1 6650
6652 3 443370 113883 144800 -1 6651
6653 3 443668 113785 144800 -1 6652
6654 3 443718 113713 144720 -1 6653
6655 3 443732 113478 144680 -1 6654
6656 3 443802 113352 144640 -1 6655
6657 3 443904 113286 144600 -1 6656
6658 3 444002 113218 144560 -1 6657
6659 3 444384 113006 144520 -1 6658
6660 3 444402 112910 144480 -1 6659
6661 3 444462 112714 144440 -1 6660
6662 3 444444 112558 144480 -1 6661
6663 3 444566 112365 144440 -1 6662
6664 3 444678 112303 144400 -1 6663
6665 3 444754 112121 144360 -1 6664
6666 3 444660 111919 144360 -1 6665
6667 3 444656 111765 144280 -1 6666
6668 3 444698 111689 144240 -1 6667
6669 3 444712 111571 144200 -1 6668
6670 3 443329 113854 144720 -1 6652
6671 3 443435 113878 144560 -1 6670
6672 3 443441 113894 144400 -1 6671
6673 3 443371 113958 144280 -1 6672
6674 3 443390 114074 144160 -1 6673
6675 3 443350 114226 144080 -1 6674
6676 3 443272 114598 143920 -1 6675
6677 3 443256 114928 143760 -1 6676
6678 3 443444 114975 143680 -1 6677
6679 3 443572 115044 143600 -1 6678
6680 3 444096 115200 143600 -1 6679
6681 3 444250 115343 143520 -1 6680
6682 3 444220 115384 143400 -1 6681
6683 3 444298 115428 143280 -1 6682
6684 3 444344 115437 143240 -1 6683
6685 3 444380 115418 143120 -1 6684
6686 3 444514 115424 143000 -1 6685
6687 3 444668 115310 142880 -1 6686
6688 3 444888 115325 142800 -1 6687
6689 3 444888 115451 142640 -1 6688
6690 3 444844 115678 142640 -1 6689
6691 3 444866 115802 142520 -1 6690
6692 3 444908 115910 142400 -1 6691
6693 3 444960 116081 142280 -1 6692
6694 3 445014 116298 142280 -1 6693
6695 3 444912 116440 142160 -1 6694
6696 3 444922 116472 142120 -1 6695
6697 3 444733 116626 142120 -1 6696
6698 3 444565 116595 142080 -1 6697
6699 3 444549 116565 142040 -1 6698
6700 3 444547 116517 142000 -1 6699
6701 3 444555 116475 141960 -1 6700
6702 3 444439 116385 141920 -1 6701
6703 3 444941 116536 142040 -1 6696
6704 3 445050 116588 141920 -1 6703
6705 3 445096 116594 141800 -1 6704
6706 3 445194 116688 141680 -1 6705
6707 3 445254 116768 141600 -1 6706
6708 3 445254 116788 141560 -1 6707
6709 3 445593 117002 141560 -1 6708
6710 3 445701 117097 141480 -1 6709
6711 3 445801 117281 141400 -1 6710
6712 3 445798 117353 141520 -1 6711
6713 3 445844 117369 141640 -1 6712
6714 3 445878 117412 141760 -1 6713
6715 3 445862 117429 141840 -1 6714
6716 3 445812 117533 141880 -1 6715
6717 3 445796 117607 141920 -1 6716
6718 3 445770 117687 141960 -1 6717
6719 3 445794 117737 142000 -1 6718
6720 3 445774 117799 142040 -1 6719
6721 3 445853 117341 141200 -1 6711
6722 3 446109 117392 141200 -1 6721
6723 3 446239 117358 141080 -1 6722
6724 3 446317 117428 140920 -1 6723
6725 3 446328 117464 140800 -1 6724
6726 3 446339 117564 140680 -1 6725
6727 3 446442 117600 140640 -1 6726
6728 3 446512 117507 140600 -1 6727
6729 3 446548 117316 140560 -1 6728
6730 3 446548 117507 140520 -1 6729
6731 3 446620 117727 140400 -1 6730
6732 3 446730 117834 140280 -1 6731
6733 3 446764 117912 140160 -1 6732
6734 3 446809 118115 140040 -1 6733
6735 3 446787 118282 139920 -1 6734
6736 3 446587 118529 139920 -1 6735
6737 3 446345 118586 139960 -1 6736
6738 3 446325 118676 140000 -1 6737
6739 3 446457 118715 140080 -1 6738
6740 3 446859 118292 139840 -1 6735
6741 3 446939 118386 139760 -1 6740
6742 3 447041 118552 139640 -1 6741
6743 3 447095 118642 139520 -1 6742
6744 3 447093 118692 139440 -1 6743
6745 3 447107 118712 139320 -1 6744
6746 3 447117 118709 139280 -1 6745
6747 3 446821 117919 139240 -1 6746
6748 3 446845 117918 139200 -1 6747
6749 3 446871 117963 139160 -1 6748
6750 3 446979 118285 139160 -1 6749
6751 3 447227 118637 139160 -1 6750
6752 3 447301 118706 139040 -1 6751
6753 3 447557 119097 139040 -1 6752
6754 3 447585 119113 138960 -1 6753
6755 3 447584 119163 138920 -1 6754
6756 3 447572 119163 138880 -1 6755
6757 3 447516 119269 138840 -1 6756
6758 3 447391 119341 138880 -1 6757
6759 3 447323 119358 138920 -1 6758
6760 3 447321 119366 139000 -1 6759
6761 3 447235 119502 139080 -1 6760
6762 3 447215 119631 139160 -1 6761
6763 3 447215 119661 139200 -1 6762
6764 3 447229 119720 139240 -1 6763
6765 3 447519 119289 138800 -1 6757
6766 3 447623 119325 138760 -1 6765
6767 3 447673 119351 138720 -1 6766
6768 3 447731 119391 138680 -1 6767
6769 3 447745 119319 138640 -1 6768
6770 3 447865 119327 138600 -1 6769
6771 3 448002 119407 138640 -1 6770
6772 3 441960 114056 146520 -1 6614
6773 3 442038 114035 146600 -1 6772
6774 3 442130 113961 146720 -1 6773
6775 3 442270 113849 146880 -1 6774
6776 3 442352 113752 146920 -1 6775
6777 3 442320 113696 146960 -1 6776
6778 3 442530 113618 146960 -1 6777
6779 3 442596 113580 146840 -1 6778
6780 3 442701 113430 146800 -1 6779
6781 3 442863 113214 146880 -1 6780
6782 3 442918 113124 146920 -1 6781
6783 3 443078 113245 147040 -1 6782
6784 3 443290 113357 147080 -1 6783
6785 3 443394 113465 147120 -1 6784
6786 3 443424 113615 147160 -1 6785
6787 3 442959 112950 146880 -1 6782
6788 3 443021 112792 146840 -1 6787
6789 3 443147 112761 146800 -1 6788
6790 3 443201 112757 146760 -1 6789
6791 3 443247 112733 146680 -1 6790
6792 3 443303 112693 146600 -1 6791
6793 3 443381 112681 146560 -1 6792
6794 3 443483 112591 146480 -1 6793
6795 3 443793 112588 146440 -1 6794
6796 3 443817 112564 146360 -1 6795
6797 3 443927 112572 146480 -1 6796
6798 3 444051 112530 146560 -1 6797
6799 3 444565 112172 146560 -1 6798
6800 3 444769 111798 146520 -1 6799
6801 3 444879 111473 146440 -1 6800
6802 3 445001 111295 146480 -1 6801
6803 3 445095 111067 146440 -1 6802
6804 3 445113 110947 146400 -1 6803
6805 3 445151 110860 146360 -1 6804
6806 3 445139 110748 146280 -1 6805
6807 3 445159 110646 146240 -1 6806
6808 3 445121 110563 146160 -1 6807
6809 3 445099 110497 146080 -1 6808
6810 3 445065 110433 146000 -1 6809
6811 3 445135 110373 145880 -1 6810
6812 3 445097 110375 145800 -1 6811
6813 3 445043 110335 145680 -1 6812
6814 3 445165 110265 145640 -1 6813
6815 3 445201 110237 145600 -1 6814
6816 3 445275 110175 145520 -1 6815
6817 3 445329 110133 145480 -1 6816
6818 3 445359 110087 145440 -1 6817
6819 3 445393 110044 145400 -1 6818
6820 3 445751 109940 145320 -1 6819
6821 3 445907 109821 145240 -1 6820
6822 3 445947 109794 145200 -1 6821
6823 3 445979 109654 145120 -1 6822
6824 3 446095 109370 145040 -1 6823
6825 3 446085 109288 144960 -1 6824
6826 3 446137 109113 144880 -1 6825
6827 3 446069 108973 144840 -1 6826
6828 3 446055 108867 144760 -1 6827
6829 3 446031 108783 144680 -1 6828
6830 3 446039 108712 144600 -1 6829
6831 3 446125 108552 144520 -1 6830
6832 3 446119 108496 144480 -1 6831
6833 3 446087 108458 144400 -1 6832
6834 3 446021 108368 144320 -1 6833
6835 3 446005 108150 144360 -1 6834
6836 3 445961 108110 144440 -1 6835
6837 3 445839 108030 144560 -1 6836
6838 3 445755 107854 144520 -1 6837
6839 3 445753 107769 144440 -1 6838
6840 3 445711 107723 144400 -1 6839
6841 3 445629 107605 144320 -1 6840
6842 3 445643 107473 144280 -1 6841
6843 3 445703 107305 144240 -1 6842
6844 3 445775 107194 144200 -1 6843
6845 3 445787 107142 144160 -1 6844
6846 3 445723 107112 144080 -1 6845
6847 3 445653 107026 144000 -1 6846
6848 3 445409 106908 144040 -1 6847
6849 3 445325 106888 144120 -1 6848
6850 3 445025 106814 144200 -1 6849
6851 3 444983 106897 144240 -1 6850
6852 3 444865 106955 144320 -1 6851
6853 3 444867 106991 144400 -1 6852
6854 3 444803 107008 144480 -1 6853
6855 3 444587 107060 144520 -1 6854
6856 3 444455 107128 144600 -1 6855
6857 3 444357 107202 144680 -1 6856
6858 3 444169 107340 144600 -1 6857
6859 3 444017 107358 144520 -1 6858
6860 3 443927 107356 144400 -1 6859
6861 3 443829 107419 144320 -1 6860
6862 3 443669 107443 144240 -1 6861
6863 3 443631 107459 144160 -1 6862
6864 3 443589 107495 144080 -1 6863
6865 3 443541 107601 143960 -1 6864
6866 3 443507 107600 143920 -1 6865
6867 3 443323 107874 143760 -1 6866
6868 3 443251 107934 143720 -1 6867
6869 3 443073 108119 143640 -1 6868
6870 3 442999 108075 143600 -1 6869
6871 3 442979 108105 143520 -1 6870
6872 3 442969 108171 143440 -1 6871
6873 3 442951 108180 143400 -1 6872
6874 3 442923 108172 143320 -1 6873
6875 3 442831 108346 143200 -1 6874
6876 3 442743 108458 143160 -1 6875
6877 3 442695 108502 143080 -1 6876
6878 3 442697 108545 142960 -1 6877
6879 3 442667 108514 142920 -1 6878
6880 3 442683 108513 142880 -1 6879
6881 3 442759 108537 142840 -1 6880
6882 3 442757 108551 142760 -1 6881
6883 3 442761 108565 142680 -1 6882
6884 3 442797 108709 142640 -1 6883
6885 3 442837 108788 142600 -1 6884
6886 3 442879 108718 142520 -1 6885
6887 3 442863 108785 142440 -1 6886
6888 3 442903 108865 142360 -1 6887
6889 3 446087 108602 144680 -1 6831
6890 3 446105 108656 144760 -1 6889
6891 3 446445 109313 144880 -1 6826
6892 3 446489 109363 144960 -1 6891
6893 3 446513 109392 145000 -1 6892
6894 3 446489 109486 145080 -1 6893
6895 3 446595 109307 144840 -1 6891
6896 3 446737 109280 144800 -1 6895
6897 3 446759 109224 144760 -1 6896
6898 3 446849 109134 144680 -1 6897
6899 3 446931 109078 144600 -1 6898
6900 3 446953 109032 144560 -1 6899
6901 3 446945 108951 144520 -1 6900
6902 3 447005 108907 144440 -1 6901
6903 3 447077 108897 144360 -1 6902
6904 3 447133 108855 144280 -1 6903
6905 3 447327 108813 144200 -1 6904
6906 3 447405 108811 144160 -1 6905
6907 3 447491 108823 144080 -1 6906
6908 3 447963 108742 144080 -1 6907
6909 3 448107 108670 144040 -1 6908
6910 3 448339 108535 144000 -1 6909
6911 3 448359 108535 143920 -1 6910
6912 3 444859 110363 145560 -1 6813
6913 3 442682 113430 146720 -1 6780
6914 3 442672 113485 146680 -1 6913
6915 3 442672 113542 146640 -1 6914
6916 3 442608 113496 146560 -1 6915
6917 3 442622 113472 146480 -1 6916
6918 3 442640 113448 146440 -1 6917
6919 3 442678 113448 146360 -1 6918
6920 3 442694 113446 146320 -1 6919
6921 3 442222 113530 147080 -1 6777
6922 3 442150 113509 147120 -1 6921
6923 3 441984 113544 147160 -1 6922
6924 3 442074 113451 147200 -1 6923
6925 3 441930 113163 147240 -1 6924
6926 3 441784 112981 147280 -1 6925
6927 3 441616 112901 147360 -1 6926
6928 3 441498 112910 147400 -1 6927
6929 3 441428 112864 147520 -1 6928
6930 3 441386 112923 147600 -1 6929
6931 3 441182 112853 147720 -1 6930
6932 3 441081 112934 147800 -1 6931
6933 3 440827 112832 147800 -1 6932
6934 3 440812 112816 147840 -1 6933
6935 3 440780 112794 147880 -1 6934
6936 3 440746 112784 147920 -1 6935
6937 3 440703 112806 147960 -1 6936
6938 3 440645 112760 147920 -1 6937
6939 3 440608 112724 147880 -1 6938
6940 3 440594 112698 147840 -1 6939
6941 3 440471 112722 147800 -1 6940
6942 3 440247 112497 147760 -1 6941
6943 3 440199 112463 147720 -1 6942
6944 3 440137 112401 147680 -1 6943
6945 3 440103 112338 147640 -1 6944
6946 3 440059 112292 147600 -1 6945
6947 3 439963 112258 147560 -1 6946
6948 3 439695 112134 147520 -1 6947
6949 3 439553 112040 147480 -1 6948
6950 3 439335 111900 147480 -1 6949
6951 3 439161 111914 147440 -1 6950
6952 3 439097 111924 147400 -1 6951
6953 3 439079 111906 147360 -1 6952
6954 3 439029 111886 147320 -1 6953
6955 3 438967 111864 147280 -1 6954
6956 3 438969 111874 147240 -1 6955
6957 3 438955 111875 147200 -1 6956
6958 3 440980 113015 147880 -1 6932
6959 3 440958 113040 147960 -1 6958
6960 3 440954 113046 148000 -1 6959
6961 3 440892 113004 148040 -1 6960
6962 3 440759 113006 148160 -1 6961
6963 3 440559 113093 148360 -1 6962
6964 3 440431 113133 148520 -1 6963
6965 3 440285 113125 148720 -1 6964
6966 3 440177 113087 148920 -1 6965
6967 3 440047 113135 149120 -1 6966
6968 3 439841 113157 149240 -1 6967
6969 3 439823 113149 149480 -1 6968
6970 3 439683 113104 149560 -1 6969
6971 3 439685 113257 149600 -1 6970
6972 3 439701 113372 149640 -1 6971
6973 3 439793 113564 149680 -1 6972
6974 3 439855 113766 149720 -1 6973
6975 3 439855 113920 149760 -1 6974
6976 3 439887 114092 149800 -1 6975
6977 3 439975 114227 149840 -1 6976
6978 3 440031 114341 149880 -1 6977
6979 3 440227 114495 149960 -1 6978
6980 3 440343 114614 150080 -1 6979
6981 3 440375 114560 150200 -1 6980
6982 3 440333 114349 150280 -1 6981
6983 3 440231 114123 150360 -1 6982
6984 3 440145 113807 150440 -1 6983
6985 3 440105 113644 150480 -1 6984
6986 3 440025 113522 150520 -1 6985
6987 3 439867 113217 150600 -1 6986
6988 3 439795 113061 150640 -1 6987
6989 3 439695 112872 150680 -1 6988
6990 3 439599 112694 150720 -1 6989
6991 3 439231 112533 150720 -1 6990
6992 3 438547 112448 150720 -1 6991
6993 3 438461 112662 150680 -1 6992
6994 3 438483 112822 150640 -1 6993
6995 3 438483 112933 150600 -1 6994
6996 3 438401 113060 150560 -1 6995
6997 3 438341 113168 150520 -1 6996
6998 3 438347 113344 150480 -1 6997
6999 3 438383 113516 150440 -1 6998
7000 3 438361 113611 150400 -1 6999
7001 3 438139 113639 150360 -1 7000
7002 3 438043 113629 150320 -1 7001
7003 3 438037 113450 150360 -1 7002
7004 3 438021 113348 150400 -1 7003
7005 3 437953 113206 150440 -1 7004
7006 3 437989 113675 150280 -1 7002
7007 3 437491 113742 150280 -1 7006
7008 3 437123 113726 150280 -1 7007
7009 3 437079 113782 150240 -1 7008
7010 3 436923 113824 150200 -1 7009
7011 3 436667 113768 150160 -1 7010
7012 3 436463 113734 150120 -1 7011
7013 3 436197 113810 150160 -1 7012
7014 3 436027 113838 150240 -1 7013
7015 3 435929 113757 150280 -1 7014
7016 3 435733 113579 150320 -1 7015
7017 3 435617 113569 150360 -1 7016
7018 3 435577 113697 150280 -1 7017
7019 3 435497 113793 150240 -1 7018
7020 3 435369 113831 150200 -1 7019
7021 3 435117 113763 150160 -1 7020
7022 3 434963 113723 150120 -1 7021
7023 3 434921 113773 150240 -1 7022
7024 3 439191 112547 150760 -1 6991
7025 3 438999 112891 150760 -1 7024
7026 3 438721 112997 150760 -1 7025
7027 3 438631 113011 150840 -1 7026
7028 3 438555 113000 151000 -1 7027
7029 3 438448 113040 151120 -1 7028
7030 3 438312 113001 151240 -1 7029
7031 3 435724 115469 146000 -1 6578
7032 3 435646 115399 145920 -1 7031
7033 3 435500 115297 145800 -1 7032
7034 3 435396 115260 145640 -1 7033
7035 3 435322 115226 145520 -1 7034
7036 3 435194 115174 145360 -1 7035
7037 3 435008 115049 145200 -1 7036
7038 3 434890 114916 145120 -1 7037
7039 3 434226 115094 145120 -1 7038
7040 3 433962 115071 145080 -1 7039
7041 3 433342 114945 145080 -1 7040
7042 3 432762 115073 145080 -1 7041
7043 3 432458 115289 145200 -1 7042
7044 3 432312 115384 145280 -1 7043
7045 3 431944 115492 145280 -1 7044
7046 3 431666 115316 145280 -1 7045
7047 3 431602 115365 145240 -1 7046
7048 3 431374 115545 145240 -1 7047
7049 3 431272 115623 145280 -1 7048
7050 3 431268 115709 145320 -1 7049
7051 3 430954 115821 145440 -1 7050
7052 3 430974 115846 145480 -1 7051
7053 3 430752 115911 145600 -1 7052
7054 3 430594 115994 145680 -1 7053
7055 3 430158 116025 145680 -1 7054
7056 3 430014 116088 145600 -1 7055
7057 3 429806 116103 145480 -1 7056
7058 3 429692 116131 145480 -1 7057
7059 3 429640 116238 145560 -1 7058
7060 3 429300 116314 145560 -1 7059
7061 3 429158 116284 145520 -1 7060
7062 3 428922 116352 145480 -1 7061
7063 3 428620 116495 145480 -1 7062
7064 3 428544 116548 145520 -1 7063
7065 3 428044 116604 145520 -1 7064
7066 3 427922 116669 145560 -1 7065
7067 3 427768 116673 145600 -1 7066
7068 3 426898 116528 145600 -1 7067
7069 3 426616 116530 145640 -1 7068
7070 3 426526 116565 145680 -1 7069
7071 3 426746 116871 145720 -1 7070
7072 3 426478 116513 145760 -1 7071
7073 3 426378 116573 145800 -1 7072
7074 3 426152 116590 145920 -1 7073
7075 3 425802 116662 146000 -1 7074
7076 3 425108 116807 146000 -1 7075
7077 3 424918 116813 145920 -1 7076
7078 3 424740 116824 145840 -1 7077
7079 3 424594 116863 145760 -1 7078
7080 3 424374 116897 145680 -1 7079
7081 3 424106 116859 145680 -1 7080
7082 3 424044 116917 145600 -1 7081
7083 3 424012 116960 145560 -1 7082
7084 3 423854 117098 145560 -1 7083
7085 3 423728 117064 145520 -1 7084
7086 3 423644 117193 145520 -1 7085
7087 3 423660 117290 145560 -1 7086
7088 3 423576 117263 145600 -1 7087
7089 3 423478 117333 145680 -1 7088
7090 3 423322 117388 145760 -1 7089
7091 3 423246 117366 145800 -1 7090
7092 3 423132 117408 145880 -1 7091
7093 3 423054 117426 146080 -1 7092
7094 3 422927 117466 146120 -1 7093
7095 3 422838 117558 146200 -1 7094
7096 3 422827 117548 146240 -1 7095
7097 3 422577 117762 146360 -1 7096
7098 3 422387 117927 146520 -1 7097
7099 3 422211 117936 146600 -1 7098
7100 3 421968 117936 146720 -1 7099
7101 3 421718 117938 146760 -1 7100
7102 3 421569 117942 146920 -1 7101
7103 3 421493 117904 146960 -1 7102
7104 3 421379 118064 147000 -1 7103
7105 3 421347 118082 147040 -1 7104
7106 3 421313 118132 147120 -1 7105
7107 3 421299 118143 147160 -1 7106
7108 3 421275 118181 147200 -1 7107
7109 3 421239 118199 147240 -1 7108
7110 3 421229 118333 147360 -1 7109
7111 3 421186 118496 147440 -1 7110
7112 3 421140 118637 147520 -1 7111
7113 3 421224 118799 147560 -1 7112
7114 3 421182 118905 147640 -1 7113
7115 3 421169 119044 147760 -1 7114
7116 3 421149 119226 147920 -1 7115
7117 3 421070 119274 147960 -1 7116
7118 3 421007 119372 148000 -1 7117
7119 3 420931 119472 148160 -1 7118
7120 3 420895 119593 148280 -1 7119
7121 3 420829 119729 148400 -1 7120
7122 3 420661 119835 148480 -1 7121
7123 3 420628 119926 148640 -1 7122
7124 3 420599 119956 148760 -1 7123
7125 3 420561 119946 148880 -1 7124
7126 3 420583 119964 148920 -1 7125
7127 3 420630 119982 149040 -1 7126
7128 3 420694 120050 149120 -1 7127
7129 3 420740 120080 149240 -1 7128
7130 3 420721 120122 149320 -1 7129
7131 3 420692 120146 149440 -1 7130
7132 3 420653 120160 149520 -1 7131
7133 3 420631 120182 149560 -1 7132
7134 3 420735 120329 149600 -1 7133
7135 3 420779 120470 149640 -1 7134
7136 3 420831 120648 149680 -1 7135
7137 3 420941 120834 149720 -1 7136
7138 3 421005 121020 149760 -1 7137
7139 3 421147 121203 149800 -1 7138
7140 3 421237 121365 149840 -1 7139
7141 3 421381 121549 149880 -1 7140
7142 3 421491 121726 149920 -1 7141
7143 3 421590 121870 149960 -1 7142
7144 3 421676 122056 150000 -1 7143
7145 3 421748 122175 150040 -1 7144
7146 3 421766 122136 150080 -1 7145
7147 3 421837 122094 150120 -1 7146
7148 3 421954 122184 150160 -1 7147
7149 3 421964 122184 150200 -1 7148
7150 3 421922 122099 150280 -1 7149
7151 3 421896 121961 150360 -1 7150
7152 3 421872 121868 150400 -1 7151
7153 3 421808 121806 150440 -1 7152
7154 3 421754 121712 150480 -1 7153
7155 3 421622 121575 150520 -1 7154
7156 3 421532 121418 150560 -1 7155
7157 3 421428 121198 150640 -1 7156
7158 3 421282 120880 150720 -1 7157
7159 3 421258 120883 150760 -1 7158
7160 3 421199 120916 150800 -1 7159
7161 3 421231 120904 150920 -1 7160
7162 3 421501 121005 151040 -1 7161
7163 3 421611 121035 151160 -1 7162
7164 3 421725 120987 151280 -1 7163
7165 3 421849 120987 151360 -1 7164
7166 3 421875 120967 151440 -1 7165
7167 3 421837 120897 151560 -1 7166
7168 3 421859 120907 151680 -1 7167
7169 3 421893 120849 151800 -1 7168
7170 3 421981 120821 151880 -1 7169
7171 3 422011 120883 151960 -1 7170
7172 3 422045 120887 152000 -1 7171
7173 3 422043 120891 152080 -1 7172
7174 3 422063 120818 152280 -1 7173
7175 3 422129 120826 152360 -1 7174
7176 3 422355 120941 152440 -1 7175
7177 3 422375 121142 152520 -1 7176
7178 3 422379 121248 152560 -1 7177
7179 3 422421 121374 152640 -1 7178
7180 3 422490 121413 152800 -1 7179
7181 3 422507 121423 152840 -1 7180
7182 3 422521 121427 153000 -1 7181
7183 3 422465 121540 153120 -1 7182
7184 3 422527 121652 153240 -1 7183
7185 3 422487 121675 153320 -1 7184
7186 3 422393 121769 153480 -1 7185
7187 3 422393 121800 153520 -1 7186
7188 3 422549 121744 153600 -1 7187
7189 3 422625 121656 153680 -1 7188
7190 3 422681 121696 153760 -1 7189
7191 3 422649 121774 153800 -1 7190
7192 3 422613 121824 153840 -1 7191
7193 3 422595 121870 153880 -1 7192
7194 3 422611 121966 153960 -1 7193
7195 3 422599 122001 154000 -1 7194
7196 3 422607 122019 154080 -1 7195
7197 3 422603 122001 154160 -1 7196
7198 3 422609 121939 154240 -1 7197
7199 3 422607 121939 154320 -1 7198
7200 3 422629 121969 154400 -1 7199
7201 3 422701 122089 154480 -1 7200
7202 3 422711 122129 154520 -1 7201
7203 3 422729 122177 154600 -1 7202
7204 3 422601 122355 154600 -1 7203
7205 3 422501 122430 154640 -1 7204
7206 3 422461 122484 154720 -1 7205
7207 3 422379 122474 154800 -1 7206
7208 3 422281 122432 154840 -1 7207
7209 3 422129 122512 154880 -1 7208
7210 3 421975 122615 154920 -1 7209
7211 3 421905 122631 154960 -1 7210
7212 3 421793 122603 155000 -1 7211
7213 3 421673 122559 155040 -1 7212
7214 3 421673 122558 155120 -1 7213
7215 3 422803 122137 154680 -1 7203
7216 3 422865 122195 154760 -1 7215
7217 3 422883 122287 154840 -1 7216
7218 3 422901 122340 154880 -1 7217
7219 3 422931 122388 154920 -1 7218
7220 3 422909 122422 155000 -1 7219
7221 3 422891 122506 155080 -1 7220
7222 3 422891 122632 155160 -1 7221
7223 3 422887 122628 155200 -1 7222
7224 3 422965 122632 155280 -1 7223
7225 3 423207 122606 155360 -1 7224
7226 3 423723 122596 155400 -1 7225
7227 3 424211 122493 155360 -1 7226
7228 3 424281 122450 155320 -1 7227
7229 3 424279 122426 155280 -1 7228
7230 3 424341 122402 155240 -1 7229
7231 3 424343 122392 155200 -1 7230
7232 3 424335 122346 155160 -1 7231
7233 3 424355 122286 155080 -1 7232
7234 3 424373 122240 155000 -1 7233
7235 3 424383 122218 154960 -1 7234
7236 3 421138 118654 147640 -1 7112
7237 3 421142 118686 147720 -1 7236
7238 3 421158 118720 147760 -1 7237
7239 3 421198 118750 147800 -1 7238
7240 3 421226 118792 147840 -1 7239
7241 3 421220 118824 147880 -1 7240
7242 3 421170 118859 147920 -1 7241
7243 3 431852 115321 145400 -1 7045
7244 3 431840 115165 145440 -1 7243
7245 3 431831 115213 145480 -1 7244
7246 3 431815 115213 145520 -1 7245
7247 3 431851 115215 145560 -1 7246
7248 3 431885 115179 145600 -1 7247
7249 3 431867 114999 145640 -1 7248
7250 3 431760 114841 145600 -1 7249
7251 3 431750 114783 145560 -1 7250
7252 3 431754 114745 145520 -1 7251
7253 3 433455 116267 147360 -1 6565
7254 3 433459 116427 147480 -1 7253
7255 3 433465 116566 147560 -1 7254
7256 3 433468 116588 147600 -1 7255
7257 3 433520 116630 147640 -1 7256
7258 3 433532 116670 147680 -1 7257
7259 3 433554 116726 147720 -1 7258
7260 3 433624 116876 147760 -1 7259
7261 3 433690 117006 147800 -1 7260
7262 3 432382 115860 147520 -1 6562
7263 3 432370 115901 147600 -1 7262
7264 3 432360 115965 147640 -1 7263
7265 3 423554 116729 152040 -1 6416
7266 3 423472 116672 151960 -1 7265
7267 3 410552 116900 154360 -1 6378
7268 3 410558 116962 154280 -1 7267
7269 3 410382 117070 154240 -1 7268
7270 3 410422 117082 154160 -1 7269
7271 3 410642 117070 154080 -1 7270
7272 3 410746 117070 154040 -1 7271
7273 3 410832 117050 154000 -1 7272
7274 3 410910 117036 153960 -1 7273
7275 3 411032 117062 153920 -1 7274
7276 3 411164 117048 153880 -1 7275
7277 3 411238 117028 153840 -1 7276
7278 3 411312 117026 153800 -1 7277
7279 3 411432 117050 153760 -1 7278
7280 3 411584 116978 153720 -1 7279
7281 3 411574 116970 153680 -1 7280
7282 3 411312 116927 153600 -1 7281
7283 3 410896 116870 153640 -1 7282
7284 3 410696 116896 153680 -1 7283
7285 3 410524 116850 153760 -1 7284
7286 3 410342 116748 153840 -1 7285
7287 3 411749 117108 153760 -1 7280
7288 3 411781 117156 153800 -1 7287
7289 3 411901 117214 153880 -1 7288
7290 3 412036 117192 153920 -1 7289
7291 3 412100 117250 153960 -1 7290
7292 3 412156 117254 154000 -1 7291
7293 3 412278 117284 154040 -1 7292
7294 3 412446 117336 154120 -1 7293
7295 3 412663 117394 154160 -1 7294
7296 3 412827 117454 154200 -1 7295
7297 3 413370 117388 154200 -1 7296
7298 3 413592 117403 154240 -1 7297
7299 3 413746 117409 154200 -1 7298
7300 3 413858 117460 154160 -1 7299
7301 3 414024 117498 154120 -1 7300
7302 3 414128 117494 154080 -1 7301
7303 3 373981 120892 156280 -1 5869
7304 3 373781 120752 156400 -1 7303
7305 3 373499 120687 156520 -1 7304
7306 3 373351 120589 156680 -1 7305
7307 3 373169 120520 156760 -1 7306
7308 3 372661 120192 156760 -1 7307
7309 3 372331 120036 156640 -1 7308
7310 3 372061 119899 156520 -1 7309
7311 3 371857 119941 156400 -1 7310
7312 3 371845 119948 156360 -1 7311
7313 3 371833 119955 156320 -1 7312
7314 3 371939 119994 156160 -1 7313
7315 3 370277 119908 156360 -1 7312
7316 3 370133 119928 156400 -1 7315
7317 3 369019 120000 156400 -1 7316
7318 3 368942 120028 156360 -1 7317
7319 3 368633 120141 156200 -1 7318
7320 3 367711 120190 156200 -1 7319
7321 3 367349 120258 156040 -1 7320
7322 3 366287 120069 156040 -1 7321
7323 3 366151 120005 156120 -1 7322
7324 3 365590 119533 156120 -1 7323
7325 3 365348 119567 156080 -1 7324
7326 3 364948 119569 156000 -1 7325
7327 3 364764 119583 155920 -1 7326
7328 3 364520 119599 155880 -1 7327
7329 3 364464 119591 155800 -1 7328
7330 3 364088 119553 155760 -1 7329
7331 3 364142 119523 155720 -1 7330
7332 3 364222 119501 155640 -1 7331
7333 3 364248 119349 155600 -1 7332
7334 3 364248 119274 155560 -1 7333
7335 3 364228 119158 155520 -1 7334
7336 3 364188 118976 155600 -1 7335
7337 3 364182 118958 155640 -1 7336
7338 3 363842 119583 155720 -1 7330
7339 3 363748 119639 155680 -1 7338
7340 3 363670 119705 155640 -1 7339
7341 3 363560 119755 155560 -1 7340
7342 3 363522 119787 155480 -1 7341
7343 3 363468 119747 155440 -1 7342
7344 3 363434 119781 155400 -1 7343
7345 3 363300 119817 155360 -1 7344
7346 3 363204 119919 155320 -1 7345
7347 3 363050 119959 155240 -1 7346
7348 3 363044 120557 155240 -1 7347
7349 3 362892 120729 155280 -1 7348
7350 3 362860 120811 155320 -1 7349
7351 3 362890 120891 155360 -1 7350
7352 3 362864 120963 155400 -1 7351
7353 3 362822 121219 155440 -1 7352
7354 3 362890 121259 155480 -1 7353
7355 3 362953 121381 155600 -1 7354
7356 3 362953 121597 155600 -1 7355
7357 3 363003 121731 155560 -1 7356
7358 3 363177 121935 155560 -1 7357
7359 3 363071 122193 155480 -1 7358
7360 3 362943 122437 155520 -1 7359
7361 3 362861 122723 155560 -1 7360
7362 3 362787 123151 155520 -1 7361
7363 3 362575 123625 155520 -1 7362
7364 3 362555 123681 155560 -1 7363
7365 3 362527 123791 155640 -1 7364
7366 3 362455 123835 155720 -1 7365
7367 3 362467 123895 155800 -1 7366
7368 3 362439 124019 155840 -1 7367
7369 3 362479 124179 155880 -1 7368
7370 3 362481 124413 155840 -1 7369
7371 3 362313 124485 155720 -1 7370
7372 3 362286 124545 155640 -1 7371
7373 3 362262 124545 155560 -1 7372
7374 3 362334 124584 155480 -1 7373
7375 3 362298 124576 155400 -1 7374
7376 3 362216 124552 155320 -1 7375
7377 3 362242 124556 155200 -1 7376
7378 3 362490 124552 155080 -1 7377
7379 3 362550 124464 155000 -1 7378
7380 3 362422 124388 154880 -1 7379
7381 3 362392 124364 154800 -1 7380
7382 3 362412 124300 154680 -1 7381
7383 3 362612 124124 154640 -1 7382
7384 3 362806 124020 154600 -1 7383
7385 3 362860 123982 154560 -1 7384
7386 3 362920 123882 154480 -1 7385
7387 3 362965 123843 154440 -1 7386
7388 3 363010 123804 154400 -1 7387
7389 3 362686 124000 154720 -1 7383
7390 3 362852 123830 154680 -1 7389
7391 3 362489 124309 155920 -1 7369
7392 3 362477 124409 155960 -1 7391
7393 3 362521 124497 156040 -1 7392
7394 3 362565 124587 156080 -1 7393
7395 3 362551 124619 156160 -1 7394
7396 3 362633 124673 156200 -1 7395
7397 3 362641 124741 156240 -1 7396
7398 3 362605 124875 156320 -1 7397
7399 3 362577 124877 156400 -1 7398
7400 3 362615 124943 156480 -1 7399
7401 3 362627 125015 156560 -1 7400
7402 3 362729 125109 156680 -1 7401
7403 3 362775 125119 156720 -1 7402
7404 3 362775 125169 156800 -1 7403
7405 3 362789 125225 156880 -1 7404
7406 3 362750 125271 156920 -1 7405
7407 3 362720 125309 156960 -1 7406
7408 3 362683 125373 157000 -1 7407
7409 3 362734 125435 157040 -1 7408
7410 3 362699 125535 157120 -1 7409
7411 3 362624 125581 157160 -1 7410
7412 3 362543 125685 157200 -1 7411
7413 3 362479 125759 157240 -1 7412
7414 3 362248 126013 157280 -1 7413
7415 3 362107 126031 157320 -1 7414
7416 3 362097 126021 157360 -1 7415
7417 3 362095 126051 157400 -1 7416
7418 3 362021 126083 157440 -1 7417
7419 3 361941 126113 157480 -1 7418
7420 3 361835 126187 157520 -1 7419
7421 3 361719 126235 157560 -1 7420
7422 3 361661 126229 157600 -1 7421
7423 3 361513 126236 157640 -1 7422
7424 3 361341 126170 157680 -1 7423
7425 3 361179 126021 157640 -1 7424
7426 3 360921 126125 157560 -1 7425
7427 3 360647 126119 157520 -1 7426
7428 3 360333 126127 157560 -1 7427
7429 3 360135 126085 157520 -1 7428
7430 3 360043 126251 157400 -1 7429
7431 3 359915 126296 157360 -1 7430
7432 3 359787 126359 157320 -1 7431
7433 3 359731 126473 157240 -1 7432
7434 3 359721 126533 157160 -1 7433
7435 3 360081 125873 157400 -1 7429
7436 3 360059 125769 157360 -1 7435
7437 3 360029 125658 157320 -1 7436
7438 3 360041 125558 157280 -1 7437
7439 3 360073 125327 157200 -1 7438
7440 3 360041 125209 157160 -1 7439
7441 3 360009 125143 157080 -1 7440
7442 3 359967 125087 157000 -1 7441
7443 3 359825 124955 156880 -1 7442
7444 3 359863 124869 156800 -1 7443
7445 3 359723 124767 156680 -1 7444
7446 3 359641 124713 156600 -1 7445
7447 3 359537 124652 156520 -1 7446
7448 3 359355 124606 156400 -1 7447
7449 3 359267 124528 156320 -1 7448
7450 3 359125 124312 156200 -1 7449
7451 3 359055 124321 156120 -1 7450
7452 3 359929 126081 157640 -1 7428
7453 3 359831 126093 157680 -1 7452
7454 3 359695 126042 157640 -1 7453
7455 3 359873 125882 157680 -1 7454
7456 3 359917 125730 157720 -1 7455
7457 3 359587 126086 157600 -1 7454
7458 3 359433 126120 157520 -1 7457
7459 3 359339 126066 157560 -1 7458
7460 3 359205 126026 157640 -1 7459
7461 3 359127 126057 157680 -1 7460
7462 3 359099 126115 157640 -1 7461
7463 3 358939 126121 157560 -1 7462
7464 3 358865 125979 157440 -1 7463
7465 3 358723 125871 157360 -1 7464
7466 3 358567 125687 157280 -1 7465
7467 3 358451 125641 157240 -1 7466
7468 3 358279 125616 157160 -1 7467
7469 3 358121 125548 157080 -1 7468
7470 3 358059 125364 156960 -1 7469
7471 3 358017 125276 156920 -1 7470
7472 3 357927 125272 156880 -1 7471
7473 3 357849 125234 156800 -1 7472
7474 3 357677 125098 156760 -1 7473
7475 3 357551 125104 156720 -1 7474
7476 3 357469 125118 156680 -1 7475
7477 3 357281 125074 156640 -1 7476
7478 3 357147 125080 156600 -1 7477
7479 3 356979 125124 156560 -1 7478
7480 3 356545 125152 156520 -1 7479
7481 3 356447 125166 156480 -1 7480
7482 3 356343 125116 156440 -1 7481
7483 3 356031 125045 156440 -1 7482
7484 3 356049 124753 156400 -1 7483
7485 3 356009 124655 156360 -1 7484
7486 3 355935 124431 156320 -1 7485
7487 3 356159 124357 156280 -1 7486
7488 3 356219 124283 156240 -1 7487
7489 3 356255 124192 156280 -1 7488
7490 3 356259 124104 156360 -1 7489
7491 3 356261 124067 156400 -1 7490
7492 3 356263 124043 156440 -1 7491
7493 3 356277 123997 156520 -1 7492
7494 3 356257 123901 156600 -1 7493
7495 3 356107 123829 156680 -1 7494
7496 3 356105 123648 156640 -1 7495
7497 3 356083 123516 156600 -1 7496
7498 3 356041 123406 156560 -1 7497
7499 3 356047 123333 156600 -1 7498
7500 3 355887 125037 156520 -1 7483
7501 3 355691 124978 156560 -1 7500
7502 3 355639 124994 156640 -1 7501
7503 3 355653 125051 156720 -1 7502
7504 3 355731 125147 156800 -1 7503
7505 3 359027 126075 157800 -1 7461
7506 3 359077 126103 157920 -1 7505
7507 3 359093 126100 157960 -1 7506
7508 3 359087 126046 158040 -1 7507
7509 3 362309 126135 157240 -1 7414
7510 3 362519 126419 157280 -1 7509
7511 3 362491 126695 157280 -1 7510
7512 3 362511 126709 157320 -1 7511
7513 3 362159 126739 157320 -1 7512
7514 3 362083 126775 157280 -1 7513
7515 3 362007 126801 157240 -1 7514
7516 3 362455 126729 157360 -1 7512
7517 3 362463 126805 157400 -1 7516
7518 3 362461 126849 157440 -1 7517
7519 3 362481 126959 157440 -1 7518
7520 3 362487 126967 157480 -1 7519
7521 3 362505 126993 157520 -1 7520
7522 3 363179 125203 156720 -1 7403
7523 3 363175 125213 156840 -1 7522
7524 3 363619 125099 156720 -1 7522
7525 3 363799 125037 156800 -1 7524
7526 3 363889 125019 156840 -1 7525
7527 3 363985 125013 156920 -1 7526
7528 3 364089 125023 157000 -1 7527
7529 3 364147 125033 157040 -1 7528
7530 3 364269 125038 157080 -1 7529
7531 3 364437 125016 157160 -1 7530
7532 3 364695 124932 157240 -1 7531
7533 3 364869 124898 157280 -1 7532
7534 3 365103 125040 157280 -1 7533
7535 3 365355 124964 157360 -1 7534
7536 3 365611 124994 157400 -1 7535
7537 3 365753 125032 157440 -1 7536
7538 3 365771 125057 157480 -1 7537
7539 3 365837 125071 157560 -1 7538
7540 3 365897 125071 157640 -1 7539
7541 3 365979 125133 157720 -1 7540
7542 3 366099 125244 157760 -1 7541
7543 3 366129 125332 157800 -1 7542
7544 3 366121 125412 157880 -1 7543
7545 3 366229 125456 157960 -1 7544
7546 3 366273 125528 158040 -1 7545
7547 3 366349 125604 158080 -1 7546
7548 3 366465 125694 158120 -1 7547
7549 3 366603 125746 158160 -1 7548
7550 3 366691 125796 158240 -1 7549
7551 3 366843 125938 158280 -1 7550
7552 3 366983 125876 158240 -1 7551
7553 3 367029 125808 158200 -1 7552
7554 3 367241 125837 158240 -1 7553
7555 3 367263 125869 158320 -1 7554
7556 3 367295 125902 158360 -1 7555
7557 3 367371 125792 158480 -1 7556
7558 3 367399 125740 158560 -1 7557
7559 3 367485 125664 158640 -1 7558
7560 3 362830 119773 155080 -1 7347
7561 3 362841 119739 155040 -1 7560
7562 3 362715 119645 155000 -1 7561
7563 3 362711 119561 154960 -1 7562
7564 3 362383 118909 154960 -1 7563
7565 3 362041 118607 154960 -1 7564
7566 3 362047 118523 154920 -1 7565
7567 3 362025 118475 154880 -1 7566
7568 3 361925 118409 154840 -1 7567
7569 3 361953 118495 154800 -1 7568
7570 3 361913 118485 154760 -1 7569
7571 3 361901 118399 154680 -1 7570
7572 3 361885 118337 154640 -1 7571
7573 3 361821 118267 154600 -1 7572
7574 3 361801 118203 154560 -1 7573
7575 3 361775 118067 154480 -1 7574
7576 3 361749 117999 154400 -1 7575
7577 3 361743 117989 154320 -1 7576
7578 3 361807 117799 154280 -1 7577
7579 3 361863 117711 154240 -1 7578
7580 3 361885 117745 154200 -1 7579
7581 3 361883 117677 154120 -1 7580
7582 3 361799 117649 153960 -1 7581
7583 3 361947 117637 153840 -1 7582
7584 3 361995 117545 153640 -1 7583
7585 3 362051 117469 153480 -1 7584
7586 3 361836 117397 153360 -1 7585
7587 3 361769 117349 153320 -1 7586
7588 3 361764 117319 153240 -1 7587
7589 3 361737 117263 153120 -1 7588
7590 3 361813 117259 153000 -1 7589
7591 3 361771 117205 152880 -1 7590
7592 3 361836 117241 152840 -1 7591
7593 3 361876 117259 152720 -1 7592
7594 3 361919 117163 152680 -1 7593
7595 3 362017 117115 152640 -1 7594
7596 3 362029 117079 152560 -1 7595
7597 3 362010 117097 152520 -1 7596
7598 3 361962 117007 152480 -1 7597
7599 3 361920 116907 152440 -1 7598
7600 3 361902 116793 152400 -1 7599
7601 3 362009 116673 152280 -1 7600
7602 3 362048 116513 152160 -1 7601
7603 3 362017 116395 152080 -1 7602
7604 3 361970 116211 152000 -1 7603
7605 3 362029 116091 151960 -1 7604
7606 3 362042 116185 151880 -1 7605
7607 3 362109 116253 151760 -1 7606
7608 3 362064 116171 151680 -1 7607
7609 3 362205 116209 151600 -1 7608
7610 3 362210 116267 151520 -1 7609
7611 3 362179 116351 151440 -1 7610
7612 3 362240 116409 151400 -1 7611
7613 3 362285 116463 151360 -1 7612
7614 3 362340 116523 151320 -1 7613
7615 3 362400 116527 151240 -1 7614
7616 3 362537 116623 151200 -1 7615
7617 3 362550 116709 151160 -1 7616
7618 3 362577 116821 151120 -1 7617
7619 3 362585 116863 151080 -1 7618
7620 3 362583 116933 151040 -1 7619
7621 3 362513 117029 151000 -1 7620
7622 3 362299 116849 150960 -1 7621
7623 3 362377 116995 150920 -1 7622
7624 3 362453 117175 150880 -1 7623
7625 3 362537 117359 150840 -1 7624
7626 3 362542 117491 150800 -1 7625
7627 3 362546 117581 150760 -1 7626
7628 3 362566 117653 150720 -1 7627
7629 3 362591 117857 150680 -1 7628
7630 3 362707 118067 150640 -1 7629
7631 3 362781 118305 150600 -1 7630
7632 3 362872 118557 150560 -1 7631
7633 3 362991 118753 150520 -1 7632
7634 3 363092 118983 150480 -1 7633
7635 3 362827 119105 150520 -1 7634
7636 3 362708 118941 150560 -1 7635
7637 3 362500 119347 150560 -1 7636
7638 3 362608 119589 150520 -1 7637
7639 3 362398 119641 150560 -1 7638
7640 3 362294 119697 150600 -1 7639
7641 3 361964 119607 150640 -1 7640
7642 3 361718 120183 150640 -1 7641
7643 3 361762 120453 150600 -1 7642
7644 3 361856 120655 150560 -1 7643
7645 3 361866 121043 150520 -1 7644
7646 3 361980 121267 150480 -1 7645
7647 3 362188 121655 150440 -1 7646
7648 3 362250 121777 150400 -1 7647
7649 3 362308 121883 150360 -1 7648
7650 3 362368 122053 150320 -1 7649
7651 3 362370 122161 150280 -1 7650
7652 3 362416 122277 150240 -1 7651
7653 3 362356 122387 150200 -1 7652
7654 3 362154 122549 150160 -1 7653
7655 3 361776 122605 150120 -1 7654
7656 3 361628 122645 150080 -1 7655
7657 3 361430 122567 150040 -1 7656
7658 3 361360 122597 150000 -1 7657
7659 3 361208 122545 149960 -1 7658
7660 3 361038 122467 149920 -1 7659
7661 3 360850 122389 149880 -1 7660
7662 3 360692 122217 149840 -1 7661
7663 3 360480 122087 149800 -1 7662
7664 3 360318 122027 149760 -1 7663
7665 3 360174 121925 149720 -1 7664
7666 3 359974 121729 149680 -1 7665
7667 3 359862 121595 149640 -1 7666
7668 3 359650 121353 149600 -1 7667
7669 3 359596 121401 149560 -1 7668
7670 3 359558 121429 149520 -1 7669
7671 3 359584 121441 149440 -1 7670
7672 3 359594 121451 149400 -1 7671
7673 3 361476 120043 150680 -1 7642
7674 3 361378 119913 150720 -1 7673
7675 3 363176 119195 150440 -1 7634
7676 3 363315 119419 150360 -1 7675
7677 3 363503 119505 150320 -1 7676
7678 3 363467 119545 150280 -1 7677
7679 3 363295 119437 150240 -1 7678
7680 3 363351 119105 150200 -1 7679
7681 3 363317 118933 150240 -1 7680
7682 3 363333 118723 150200 -1 7681
7683 3 363341 118713 150120 -1 7682
7684 3 363337 118695 150080 -1 7683
7685 3 363251 119493 150160 -1 7679
7686 3 363189 119497 150120 -1 7685
7687 3 363609 119671 150240 -1 7678
7688 3 363659 119709 150200 -1 7687
7689 3 363673 119732 150160 -1 7688
7690 3 363681 119757 150120 -1 7689
7691 3 363661 119677 150080 -1 7690
7692 3 363683 119561 150040 -1 7691
7693 3 363645 119577 150000 -1 7692
7694 3 363575 119514 149960 -1 7693
7695 3 363407 119350 149920 -1 7694
7696 3 363291 119184 149880 -1 7695
7697 3 363123 119015 149840 -1 7696
7698 3 363553 119526 149920 -1 7694
7699 3 363589 119476 149880 -1 7698
7700 3 363565 119380 149840 -1 7699
7701 3 363485 119222 149800 -1 7700
7702 3 363427 119111 149760 -1 7701
7703 3 363337 118981 149720 -1 7702
7704 3 363195 118767 149680 -1 7703
7705 3 363139 118603 149640 -1 7704
7706 3 363063 118476 149600 -1 7705
7707 3 362997 118362 149560 -1 7706
7708 3 362991 118370 149520 -1 7707
7709 3 363045 118397 149480 -1 7708
7710 3 363131 118363 149360 -1 7709
7711 3 363153 118269 149240 -1 7710
7712 3 363273 118319 149160 -1 7711
7713 3 363323 118367 149080 -1 7712
7714 3 363315 118411 148960 -1 7713
7715 3 363309 118535 148880 -1 7714
7716 3 363127 118822 148840 -1 7715
7717 3 363025 118986 148760 -1 7716
7718 3 362967 119034 148680 -1 7717
7719 3 363535 118478 148840 -1 7715
7720 3 363593 118539 148800 -1 7719
7721 3 363615 118571 148760 -1 7720
7722 3 363611 118611 148680 -1 7721
7723 3 363735 118689 148560 -1 7722
7724 3 363809 118717 148480 -1 7723
7725 3 363817 118902 148400 -1 7724
7726 3 363787 119028 148360 -1 7725
7727 3 363761 119272 148280 -1 7726
7728 3 363783 119454 148240 -1 7727
7729 3 363897 119516 148160 -1 7728
7730 3 363895 119678 148120 -1 7729
7731 3 363905 119837 148080 -1 7730
7732 3 363925 119885 148000 -1 7731
7733 3 364083 120088 147880 -1 7732
7734 3 364219 120392 147840 -1 7733
7735 3 364313 120578 147800 -1 7734
7736 3 364383 120680 147720 -1 7735
7737 3 364417 120825 147640 -1 7736
7738 3 364553 120939 147600 -1 7737
7739 3 364691 121063 147560 -1 7738
7740 3 364709 121299 147640 -1 7739
7741 3 364719 121359 147680 -1 7740
7742 3 364801 121444 147720 -1 7741
7743 3 364953 121546 147680 -1 7742
7744 3 364941 121590 147600 -1 7743
7745 3 364959 121686 147560 -1 7744
7746 3 365027 121785 147480 -1 7745
7747 3 365085 121805 147360 -1 7746
7748 3 365155 121860 147320 -1 7747
7749 3 365177 121874 147280 -1 7748
7750 3 365229 122028 147240 -1 7749
7751 3 365321 122174 147200 -1 7750
7752 3 365357 122352 147160 -1 7751
7753 3 365271 122386 147000 -1 7752
7754 3 365159 122374 146880 -1 7753
7755 3 365565 122438 146800 -1 7754
7756 3 365953 122796 146840 -1 7755
7757 3 366357 123460 146960 -1 7756
7758 3 366901 123708 146920 -1 7757
7759 3 366955 123860 147000 -1 7758
7760 3 367247 124051 146960 -1 7759
7761 3 367523 124033 147000 -1 7760
7762 3 367695 123905 147040 -1 7761
7763 3 367817 123959 147120 -1 7762
7764 3 367593 123999 147160 -1 7763
7765 3 367507 123977 147200 -1 7764
7766 3 367493 123979 147240 -1 7765
7767 3 367003 123913 147360 -1 7766
7768 3 366867 123955 147400 -1 7767
7769 3 366539 124119 147480 -1 7768
7770 3 366479 124217 147520 -1 7769
7771 3 366403 124281 147560 -1 7770
7772 3 366379 124329 147600 -1 7771
7773 3 366275 124387 147640 -1 7772
7774 3 366047 124407 147680 -1 7773
7775 3 365945 124430 147720 -1 7774
7776 3 365965 124478 147760 -1 7775
7777 3 365871 124466 147800 -1 7776
7778 3 365831 124448 147840 -1 7777
7779 3 365793 124360 147880 -1 7778
7780 3 365677 124250 147920 -1 7779
7781 3 365493 124162 147880 -1 7780
7782 3 365407 124132 147800 -1 7781
7783 3 368297 123885 147200 -1 7763
7784 3 368493 123841 147240 -1 7783
7785 3 368495 123824 147280 -1 7784
7786 3 368523 123775 147320 -1 7785
7787 3 368573 123769 147360 -1 7786
7788 3 368629 123775 147400 -1 7787
7789 3 368959 123731 147440 -1 7788
7790 3 369297 123681 147400 -1 7789
7791 3 369617 123679 147400 -1 7790
7792 3 369865 123732 147360 -1 7791
7793 3 370039 123690 147400 -1 7792
7794 3 370349 123726 147440 -1 7793
7795 3 370493 123766 147480 -1 7794
7796 3 370635 123797 147440 -1 7795
7797 3 370757 123787 147400 -1 7796
7798 3 370885 123645 147320 -1 7797
7799 3 370987 123650 147280 -1 7798
7800 3 371109 123664 147240 -1 7799
7801 3 371317 123646 147200 -1 7800
7802 3 371511 123623 147160 -1 7801
7803 3 371821 123279 147040 -1 7802
7804 3 371895 123291 147000 -1 7803
7805 3 371927 123217 146920 -1 7804
7806 3 371865 123183 146840 -1 7805
7807 3 371853 123132 146800 -1 7806
7808 3 371975 122974 146760 -1 7807
7809 3 372019 122914 146680 -1 7808
7810 3 372059 122902 146640 -1 7809
7811 3 372309 122796 146600 -1 7810
7812 3 372623 122542 146640 -1 7811
7813 3 371505 123651 147280 -1 7801
7814 3 371467 123606 147320 -1 7813
7815 3 371505 123578 147360 -1 7814
7816 3 371525 123566 147400 -1 7815
7817 3 371697 123616 147440 -1 7816
7818 3 371857 123648 147480 -1 7817
7819 3 371833 123684 147560 -1 7818
7820 3 371761 123762 147680 -1 7819
7821 3 371755 123803 147720 -1 7820
7822 3 371739 123901 147800 -1 7821
7823 3 371709 123973 147880 -1 7822
7824 3 371705 124054 147960 -1 7823
7825 3 371681 124094 148040 -1 7824
7826 3 371515 123911 148080 -1 7825
7827 3 371475 123825 148120 -1 7826
7828 3 371461 123773 148160 -1 7827
7829 3 371453 123739 148200 -1 7828
7830 3 371475 123698 148240 -1 7829
7831 3 371443 123676 148280 -1 7830
7832 3 371425 123678 148320 -1 7831
7833 3 371439 123720 148400 -1 7832
7834 3 371427 123692 148480 -1 7833
7835 3 371345 123716 148560 -1 7834
7836 3 371821 124046 148120 -1 7825
7837 3 371977 123862 148000 -1 7836
7838 3 367003 123730 146880 -1 7758
7839 3 367069 123703 146800 -1 7838
7840 3 366281 123888 147000 -1 7757
7841 3 366369 123756 147080 -1 7840
7842 3 366477 123820 147160 -1 7841
7843 3 366193 124062 146960 -1 7840
7844 3 366429 124800 147000 -1 7843
7845 3 366361 124660 146880 -1 7844
7846 3 366309 124682 146800 -1 7845
7847 3 366245 124706 146720 -1 7846
7848 3 366225 124742 146680 -1 7847
7849 3 366221 124686 146640 -1 7848
7850 3 366189 124650 146600 -1 7849
7851 3 366185 124638 146560 -1 7850
7852 3 366213 124634 146520 -1 7851
7853 3 366317 124694 146480 -1 7852
7854 3 366349 124762 146440 -1 7853
7855 3 366289 124882 146480 -1 7854
7856 3 366203 124941 146440 -1 7855
7857 3 366157 124975 146400 -1 7856
7858 3 366227 124989 146360 -1 7857
7859 3 366301 125032 146280 -1 7858
7860 3 366399 125096 146240 -1 7859
7861 3 366397 125122 146200 -1 7860
7862 3 366325 125174 146120 -1 7861
7863 3 366201 125240 146040 -1 7862
7864 3 366115 125295 146000 -1 7863
7865 3 366047 125411 145880 -1 7864
7866 3 366285 125060 147000 -1 7844
7867 3 366289 125124 147040 -1 7866
7868 3 366285 125300 147120 -1 7867
7869 3 366245 125443 147160 -1 7868
7870 3 366171 125501 147200 -1 7869
7871 3 366081 125330 147240 -1 7870
7872 3 365987 125338 147280 -1 7871
7873 3 365947 125334 147360 -1 7872
7874 3 365795 122938 146920 -1 7756
7875 3 365537 123108 146840 -1 7874
7876 3 365531 123116 146800 -1 7875
7877 3 364765 122618 146800 -1 7754
7878 3 364643 122734 146760 -1 7877
7879 3 364513 122845 146720 -1 7878
7880 3 364455 123015 146680 -1 7879
7881 3 364467 122965 146640 -1 7880
7882 3 364505 122966 146560 -1 7881
7883 3 364527 122950 146520 -1 7882
7884 3 364409 122886 146480 -1 7883
7885 3 364261 122846 146440 -1 7884
7886 3 364137 122840 146400 -1 7885
7887 3 364011 122838 146360 -1 7886
7888 3 363925 122820 146280 -1 7887
7889 3 363907 122814 146200 -1 7888
7890 3 363891 122805 146160 -1 7889
7891 3 365239 121852 147240 -1 7749
7892 3 365457 121848 147200 -1 7891
7893 3 365495 121811 147160 -1 7892
7894 3 365535 121777 147120 -1 7893
7895 3 365519 121701 147080 -1 7894
7896 3 365501 121631 147040 -1 7895
7897 3 364091 120278 147920 -1 7733
7898 3 363355 120502 147960 -1 7897
7899 3 363231 120516 147880 -1 7898
7900 3 362999 120512 147840 -1 7899
7901 3 362809 120624 147920 -1 7900
7902 3 362743 120648 147960 -1 7901
7903 3 362727 120680 148000 -1 7902
7904 3 362491 120698 148040 -1 7903
7905 3 362353 120618 148000 -1 7904
7906 3 362283 120564 147960 -1 7905
7907 3 362119 120588 148000 -1 7906
7908 3 362029 120612 148040 -1 7907
7909 3 363317 120556 148040 -1 7898
7910 3 361575 118489 154720 -1 7570
7911 3 361117 118771 154680 -1 7910
7912 3 360989 118824 154640 -1 7911
7913 3 360895 118974 154720 -1 7912
7914 3 360869 119012 154760 -1 7913
7915 3 360965 118807 154600 -1 7912
7916 3 360965 118810 154560 -1 7915
7917 3 365531 119300 156240 -1 7324
7918 3 365561 119213 156320 -1 7917
7919 3 365653 119038 156440 -1 7918
7920 3 365805 118990 156560 -1 7919
7921 3 365957 118989 156640 -1 7920
7922 3 366135 118926 156760 -1 7921
7923 3 366359 118805 156840 -1 7922
7924 3 366611 118516 156920 -1 7923
7925 3 366665 118422 157000 -1 7924
7926 3 366685 118373 157160 -1 7925
7927 3 366355 118240 157160 -1 7926
7928 3 366195 118260 157080 -1 7927
7929 3 366034 118156 157000 -1 7928
7930 3 365878 118120 156920 -1 7929
7931 3 366827 118275 157240 -1 7926
7932 3 366833 118183 157320 -1 7931
7933 3 366891 118077 157440 -1 7932
7934 3 366893 117837 157560 -1 7933
7935 3 366893 117496 157680 -1 7934
7936 3 366897 117291 157800 -1 7935
7937 3 366791 117237 157920 -1 7936
7938 3 366587 117019 158080 -1 7937
7939 3 366321 116908 158200 -1 7938
7940 3 366243 116767 158280 -1 7939
7941 3 366111 116535 158440 -1 7940
7942 3 366083 116410 158520 -1 7941
7943 3 365171 115861 158520 -1 7942
7944 3 365147 115431 158520 -1 7943
7945 3 365117 115293 158440 -1 7944
7946 3 365147 115224 158400 -1 7945
7947 3 365307 115080 158320 -1 7946
7948 3 365374 114853 158240 -1 7947
7949 3 365311 114740 158200 -1 7948
7950 3 365193 114433 158160 -1 7949
7951 3 365245 114379 158120 -1 7950
7952 3 365241 114379 158080 -1 7951
7953 3 365563 114233 158080 -1 7952
7954 3 365589 114215 158040 -1 7953
7955 3 365684 114259 158000 -1 7954
7956 3 365197 114359 158040 -1 7952
7957 3 365145 114240 157960 -1 7956
7958 3 365069 114042 157880 -1 7957
7959 3 364967 113816 157800 -1 7958
7960 3 364907 113751 157760 -1 7959
7961 3 364795 113030 157760 -1 7960
7962 3 364825 112958 157800 -1 7961
7963 3 364939 112756 157880 -1 7962
7964 3 364945 112678 157960 -1 7963
7965 3 364901 112591 158080 -1 7964
7966 3 364897 112462 158120 -1 7965
7967 3 364823 112328 158160 -1 7966
7968 3 365029 112577 158200 -1 7967
7969 3 365090 112614 158240 -1 7968
7970 3 365151 112651 158280 -1 7969
7971 3 365255 112638 158400 -1 7970
7972 3 365270 112662 158440 -1 7971
7973 3 365487 112651 158440 -1 7972
7974 3 365601 112479 158440 -1 7973
7975 3 365695 112482 158400 -1 7974
7976 3 365791 112482 158360 -1 7975
7977 3 365301 112710 158520 -1 7972
7978 3 365257 112697 158600 -1 7977
7979 3 365237 112700 158640 -1 7978
7980 3 365309 112858 158680 -1 7979
7981 3 365203 112747 158720 -1 7980
7982 3 365263 112814 158760 -1 7981
7983 3 365239 112826 158840 -1 7982
7984 3 365313 112811 158960 -1 7983
7985 3 365413 112753 159080 -1 7984
7986 3 365461 112783 159200 -1 7985
7987 3 365493 112777 159320 -1 7986
7988 3 365571 112650 159400 -1 7987
7989 3 365699 112631 159520 -1 7988
7990 3 365869 112335 159520 -1 7989
7991 3 365878 112214 159440 -1 7990
7992 3 365910 112161 159400 -1 7991
7993 3 366030 112189 159280 -1 7992
7994 3 366178 112191 159240 -1 7993
7995 3 366334 112115 159200 -1 7994
7996 3 366522 111971 159120 -1 7995
7997 3 366774 111982 159080 -1 7996
7998 3 366960 111982 159040 -1 7997
7999 3 367068 111862 159000 -1 7998
8000 3 367220 111693 158920 -1 7999
8001 3 367320 111403 158880 -1 8000
8002 3 367336 111223 158840 -1 8001
8003 3 367338 111116 158760 -1 8002
8004 3 367286 111072 158720 -1 8003
8005 3 367300 111044 158680 -1 8004
8006 3 365669 112655 159680 -1 7989
8007 3 365657 112609 159800 -1 8006
8008 3 365597 112603 159960 -1 8007
8009 3 365493 112573 160080 -1 8008
8010 3 365523 112562 160120 -1 8009
8011 3 365545 112568 160160 -1 8010
8012 3 365547 112568 160200 -1 8011
8013 3 365515 112556 160240 -1 8012
8014 3 365497 112544 160320 -1 8013
8015 3 365417 112426 160440 -1 8014
8016 3 365475 112608 160480 -1 8015
8017 3 365421 112594 160520 -1 8016
8018 3 365391 112612 160560 -1 8017
8019 3 365391 112628 160640 -1 8018
8020 3 365375 112588 160720 -1 8019
8021 3 365373 112374 160480 -1 8015
8022 3 365283 112324 160560 -1 8021
8023 3 365287 112330 160600 -1 8022
8024 3 365277 112296 160680 -1 8023
8025 3 365155 112177 160720 -1 8024
8026 3 365305 111997 160760 -1 8025
8027 3 365189 111805 160800 -1 8026
8028 3 365205 111674 160840 -1 8027
8029 3 365219 111600 160880 -1 8028
8030 3 365247 111602 160960 -1 8029
8031 3 365259 111591 161000 -1 8030
8032 3 364867 112982 157680 -1 7961
8033 3 364873 112965 157640 -1 8032
8034 3 364849 116049 158520 -1 7943
8035 3 364501 116241 158600 -1 8034
8036 3 364377 116304 158680 -1 8035
8037 3 363687 116483 158720 -1 8036
8038 3 363661 116567 158640 -1 8037
8039 3 363673 116552 158600 -1 8038
8040 3 363723 116492 158440 -1 8039
8041 3 363707 116428 158320 -1 8040
8042 3 363733 116367 158280 -1 8041
8043 3 363783 116277 158200 -1 8042
8044 3 363473 116619 158800 -1 8037
8045 3 363461 116692 158920 -1 8044
8046 3 363617 116774 159000 -1 8045
8047 3 363659 116817 159040 -1 8046
8048 3 363663 116865 159080 -1 8047
8049 3 363669 116931 159160 -1 8048
8050 3 363693 116987 159240 -1 8049
8051 3 363695 117016 159320 -1 8050
8052 3 363743 117038 159440 -1 8051
8053 3 363829 117064 159520 -1 8052
8054 3 363921 117108 159600 -1 8053
8055 3 363951 117136 159680 -1 8054
8056 3 363999 117152 159760 -1 8055
8057 3 364011 117140 159800 -1 8056
8058 3 364181 117140 159840 -1 8057
8059 3 364249 117062 159920 -1 8058
8060 3 364291 116968 160000 -1 8059
8061 3 364239 116943 160040 -1 8060
8062 3 364211 116909 160120 -1 8061
8063 3 364225 116835 160200 -1 8062
8064 3 364355 116747 160240 -1 8063
8065 3 364505 116719 160320 -1 8064
8066 3 364623 116675 160400 -1 8065
8067 3 364695 116545 160320 -1 8066
8068 3 364815 116397 160280 -1 8067
8069 3 364913 116313 160240 -1 8068
8070 3 362539 116524 158800 -1 8044
8071 3 361789 116942 158800 -1 8070
8072 3 361653 117181 158920 -1 8071
8073 3 361481 117478 158960 -1 8072
8074 3 361393 117541 159040 -1 8073
8075 3 361349 117736 159160 -1 8074
8076 3 361311 117836 159280 -1 8075
8077 3 361177 117980 159360 -1 8076
8078 3 360987 118040 159440 -1 8077
8079 3 360847 118223 159480 -1 8078
8080 3 360597 118475 159560 -1 8079
8081 3 360527 118591 159640 -1 8080
8082 3 360447 118678 159760 -1 8081
8083 3 360245 118749 159760 -1 8082
8084 3 359937 118759 159640 -1 8083
8085 3 359839 118780 159600 -1 8084
8086 3 359571 118824 159520 -1 8085
8087 3 359337 118849 159400 -1 8086
8088 3 359151 119081 159280 -1 8087
8089 3 359011 119210 159240 -1 8088
8090 3 358539 119390 159240 -1 8089
8091 3 358143 119468 159360 -1 8090
8092 3 358051 119479 159440 -1 8091
8093 3 357861 119449 159440 -1 8092
8094 3 357509 119635 159280 -1 8093
8095 3 357215 119736 159200 -1 8094
8096 3 357047 119796 159080 -1 8095
8097 3 356809 120211 159080 -1 8096
8098 3 356721 120235 159040 -1 8097
8099 3 356334 120469 159040 -1 8098
8100 3 356049 120464 159040 -1 8099
8101 3 355913 120456 158960 -1 8100
8102 3 355783 120418 158840 -1 8101
8103 3 355395 120489 158840 -1 8102
8104 3 355285 120509 158800 -1 8103
8105 3 354925 120650 158800 -1 8104
8106 3 354617 120580 158720 -1 8105
8107 3 354665 120675 158680 -1 8106
8108 3 354655 120654 158640 -1 8107
8109 3 354631 120650 158600 -1 8108
8110 3 354565 120652 158560 -1 8109
8111 3 354253 120839 158560 -1 8110
8112 3 354019 120897 158480 -1 8111
8113 3 353813 120976 158400 -1 8112
8114 3 353399 120974 158320 -1 8113
8115 3 353109 120967 158280 -1 8114
8116 3 352467 121077 158280 -1 8115
8117 3 351675 121332 158280 -1 8116
8118 3 351537 121466 158400 -1 8117
8119 3 351503 121491 158440 -1 8118
8120 3 351409 121503 158520 -1 8119
8121 3 351363 121497 158560 -1 8120
8122 3 351329 121467 158600 -1 8121
8123 3 351543 121308 158240 -1 8117
8124 3 351407 121248 158200 -1 8123
8125 3 351227 121057 158120 -1 8124
8126 3 351175 121012 158080 -1 8125
8127 3 351157 121112 158040 -1 8126
8128 3 351169 121175 158000 -1 8127
8129 3 351141 121197 157920 -1 8128
8130 3 351009 121151 157800 -1 8129
8131 3 350891 121256 157720 -1 8130
8132 3 350866 121256 157640 -1 8131
8133 3 350530 121453 157640 -1 8132
8134 3 350356 121577 157520 -1 8133
8135 3 350257 121617 157440 -1 8134
8136 3 360225 118781 159920 -1 8083
8137 3 360097 118806 160000 -1 8136
8138 3 360057 118861 160040 -1 8137
8139 3 359937 118791 160080 -1 8138
8140 3 359747 118766 160160 -1 8139
8141 3 359527 118750 160280 -1 8140
8142 3 359111 118801 160320 -1 8141
8143 3 358693 118811 160400 -1 8142
8144 3 358379 118863 160440 -1 8143
8145 3 358269 119048 160400 -1 8144
8146 3 358191 119094 160360 -1 8145
8147 3 358057 119112 160320 -1 8146
8148 3 360099 118993 160080 -1 8138
8149 3 360151 119020 160120 -1 8148
8150 3 366677 116219 158520 -1 7942
8151 3 366695 116201 158640 -1 8150
8152 3 366757 116204 158680 -1 8151
8153 3 366883 116194 158760 -1 8152
8154 3 367057 116222 158840 -1 8153
8155 3 367131 116236 158880 -1 8154
8156 3 367251 116214 158960 -1 8155
8157 3 367361 116156 159040 -1 8156
8158 3 367475 116159 159120 -1 8157
8159 3 367549 116221 159200 -1 8158
8160 3 367695 116271 159160 -1 8159
8161 3 367757 116337 159120 -1 8160
8162 3 367889 116439 159120 -1 8161
8163 3 368033 116489 159200 -1 8162
8164 3 368245 116556 159280 -1 8163
8165 3 368329 116570 159320 -1 8164
8166 3 368365 116622 159280 -1 8165
8167 3 368453 116656 159240 -1 8166
8168 3 368623 116708 159200 -1 8167
8169 3 368735 116750 159160 -1 8168
8170 3 369049 116987 159200 -1 8169
8171 3 369077 117021 159240 -1 8170
8172 3 369087 117073 159320 -1 8171
8173 3 369115 117139 159400 -1 8172
8174 3 369187 117179 159480 -1 8173
8175 3 369285 117284 159520 -1 8174
8176 3 369333 117367 159600 -1 8175
8177 3 369417 117431 159680 -1 8176
8178 3 369495 117477 159720 -1 8177
8179 3 368883 116754 159080 -1 8169
8180 3 368951 116757 159040 -1 8179
8181 3 368929 116689 158920 -1 8180
8182 3 368967 116685 158800 -1 8181
8183 3 368979 116673 158680 -1 8182
8184 3 368987 116707 158560 -1 8183
8185 3 369043 116687 158440 -1 8184
8186 3 369081 116663 158320 -1 8185
8187 3 369175 116593 158200 -1 8186
8188 3 369283 116490 158160 -1 8187
8189 3 369611 116438 158200 -1 8188
8190 3 369541 116054 158160 -1 8189
8191 3 369577 115979 158240 -1 8190
8192 3 369141 116568 158080 -1 8188
8193 3 369117 116568 158040 -1 8192
8194 3 369155 116632 157960 -1 8193
8195 3 369187 116632 157920 -1 8194
8196 3 369237 116609 157840 -1 8195
8197 3 369241 116543 157800 -1 8196
8198 3 369073 116591 157760 -1 8197
8199 3 368973 116637 157680 -1 8198
8200 3 369327 116451 157760 -1 8197
8201 3 369357 116419 157680 -1 8200
8202 3 369445 116384 157640 -1 8201
8203 3 369655 116388 157560 -1 8202
8204 3 369723 116394 157480 -1 8203
8205 3 369741 116372 157440 -1 8204
8206 3 369737 116314 157360 -1 8205
8207 3 369745 116263 157320 -1 8206
8208 3 369797 116237 157240 -1 8207
8209 3 369757 116255 157200 -1 8208
8210 3 370023 116510 157400 -1 8205
8211 3 370169 116782 157440 -1 8210
8212 3 370327 116822 157400 -1 8211
8213 3 370349 116816 157320 -1 8212
8214 3 370349 116828 157240 -1 8213
8215 3 370241 117012 157280 -1 8214
8216 3 370075 117052 157280 -1 8215
8217 3 370253 116878 157520 -1 8211
8218 3 370343 116944 157600 -1 8217
8219 3 370489 116901 157640 -1 8218
8220 3 370541 116783 157680 -1 8219
8221 3 370657 116617 157720 -1 8220
8222 3 370727 116525 157680 -1 8221
8223 3 367501 116253 159280 -1 8159
8224 3 367403 116217 159360 -1 8223
8225 3 367365 116199 159400 -1 8224
8226 3 367325 116032 159080 -1 8157
8227 3 367117 115833 159080 -1 8226
8228 3 367059 115713 159120 -1 8227
8229 3 367029 115677 159160 -1 8228
8230 3 366991 115643 159240 -1 8229
8231 3 367043 115801 159320 -1 8230
8232 3 367069 115787 159400 -1 8231
8233 3 367147 115795 159480 -1 8232
8234 3 367167 120388 155800 -1 7321
8235 3 367159 120418 155760 -1 8234
8236 3 367021 120446 155640 -1 8235
8237 3 367233 120678 155600 -1 8236
8238 3 367245 120740 155560 -1 8237
8239 3 369031 120040 156640 -1 7317
8240 3 369071 120136 156840 -1 8239
8241 3 369317 120132 157000 -1 8240
8242 3 369491 120197 157080 -1 8241
8243 3 369361 120196 157160 -1 8242
8244 3 369253 120300 157240 -1 8243
8245 3 369137 120429 157360 -1 8244
8246 3 369053 120490 157480 -1 8245
8247 3 368965 120484 157600 -1 8246
8248 3 368885 120524 157720 -1 8247
8249 3 368963 120537 157840 -1 8248
8250 3 369013 120605 157960 -1 8249
8251 3 369025 120681 158080 -1 8250
8252 3 369095 120767 158200 -1 8251
8253 3 369107 120761 158320 -1 8252
8254 3 369187 120788 158440 -1 8253
8255 3 369255 120744 158600 -1 8254
8256 3 369383 120690 158720 -1 8255
8257 3 369585 120623 158800 -1 8256
8258 3 369773 120588 158880 -1 8257
8259 3 369927 120568 159000 -1 8258
8260 3 369951 120552 159040 -1 8259
8261 3 370209 120503 159040 -1 8260
8262 3 370451 120553 159080 -1 8261
8263 3 370611 120584 159120 -1 8262
8264 3 370927 120612 159120 -1 8263
8265 3 371083 120560 159040 -1 8264
8266 3 371147 120522 159000 -1 8265
8267 3 371209 120542 158960 -1 8266
8268 3 371265 120522 158920 -1 8267
8269 3 371261 120500 158880 -1 8268
8270 3 371301 120410 158840 -1 8269
8271 3 371415 120342 158800 -1 8270
8272 3 371527 120304 158760 -1 8271
8273 3 371541 120262 158720 -1 8272
8274 3 371681 120292 158680 -1 8273
8275 3 371771 120282 158640 -1 8274
8276 3 371761 120284 158560 -1 8275
8277 3 371871 120002 158440 -1 8276
8278 3 372001 119932 158400 -1 8277
8279 3 372139 119916 158360 -1 8278
8280 3 372237 119940 158280 -1 8279
8281 3 372423 119906 158240 -1 8280
8282 3 372607 119892 158200 -1 8281
8283 3 372683 119814 158160 -1 8282
8284 3 372735 119772 158080 -1 8283
8285 3 372773 119734 158000 -1 8284
8286 3 372879 119822 157880 -1 8285
8287 3 372951 119924 157840 -1 8286
8288 3 372877 119952 157800 -1 8287
8289 3 372829 119946 157720 -1 8288
8290 3 372739 119984 157680 -1 8289
8291 3 369919 120608 159120 -1 8260
8292 3 369919 120647 159240 -1 8291
8293 3 369921 120649 159360 -1 8292
8294 3 369927 120646 159440 -1 8293
8295 3 370089 120706 159560 -1 8294
8296 3 370181 120816 159640 -1 8295
8297 3 370179 120892 159720 -1 8296
8298 3 370251 120917 159840 -1 8297
8299 3 370343 120907 159960 -1 8298
8300 3 370349 120991 160080 -1 8299
8301 3 370385 121108 160160 -1 8300
8302 3 370511 121313 160240 -1 8301
8303 3 370538 121301 160280 -1 8302
8304 3 370591 121276 160360 -1 8303
8305 3 370735 121236 160440 -1 8304
8306 3 370739 121257 160560 -1 8305
8307 3 370767 121277 160680 -1 8306
8308 3 370757 121267 160800 -1 8307
8309 3 370825 121248 160880 -1 8308
8310 3 371035 121178 160880 -1 8309
8311 3 371171 121178 160960 -1 8310
8312 3 371267 121229 161080 -1 8311
8313 3 371417 121278 161200 -1 8312
8314 3 371569 121194 161280 -1 8313
8315 3 371603 121122 161400 -1 8314
8316 3 371705 121070 161520 -1 8315
8317 3 372035 120921 161560 -1 8316
8318 3 371358 121201 161560 -1 8317
8319 3 371328 121211 161600 -1 8318
8320 3 371310 121209 161640 -1 8319
8321 3 371264 121142 161680 -1 8320
8322 3 371294 121090 161760 -1 8321
8323 3 371308 121076 161800 -1 8322
8324 3 371270 121074 161880 -1 8323
8325 3 371372 121160 161880 -1 8324
8326 3 371414 121200 161920 -1 8325
8327 3 371350 121412 161920 -1 8326
8328 3 371341 121411 161960 -1 8327
8329 3 371194 121072 161920 -1 8324
8330 3 371178 121076 161960 -1 8329
8331 3 371122 121091 162040 -1 8330
8332 3 371116 121100 162120 -1 8331
8333 3 371136 121106 162200 -1 8332
8334 3 371132 121062 162240 -1 8333
8335 3 371092 121050 162280 -1 8334
8336 3 371088 120989 162320 -1 8335
8337 3 371028 121000 162400 -1 8336
8338 3 371036 120991 162440 -1 8337
8339 3 371004 120994 162480 -1 8338
8340 3 370947 120975 162560 -1 8339
8341 3 370887 120912 162640 -1 8340
8342 3 370815 120927 162720 -1 8341
8343 3 370783 120982 162800 -1 8342
8344 3 370633 121087 162840 -1 8343
8345 3 370431 121183 162920 -1 8344
8346 3 370339 121204 162960 -1 8345
8347 3 370179 121216 163000 -1 8346
8348 3 369983 121264 163120 -1 8347
8349 3 369835 121328 163320 -1 8348
8350 3 369775 121360 163480 -1 8349
8351 3 369711 121366 163600 -1 8350
8352 3 369623 121364 163720 -1 8351
8353 3 369601 121380 163800 -1 8352
8354 3 369575 121398 163840 -1 8353
8355 3 369466 121537 163880 -1 8354
8356 3 369498 121431 163920 -1 8355
8357 3 369518 121425 163960 -1 8356
8358 3 369504 121429 164040 -1 8357
8359 3 369540 121449 164120 -1 8358
8360 3 369565 121465 164200 -1 8359
8361 3 369571 121429 164280 -1 8360
8362 3 369647 121419 164400 -1 8361
8363 3 369619 121395 164560 -1 8362
8364 3 369606 121432 164600 -1 8363
8365 3 369632 121533 164640 -1 8364
8366 3 369665 121599 164680 -1 8365
8367 3 369695 121687 164760 -1 8366
8368 3 369672 121731 164840 -1 8367
8369 3 369680 121721 164880 -1 8368
8370 3 369704 121679 164920 -1 8369
8371 3 369722 121629 164960 -1 8370
8372 3 369864 121527 164960 -1 8371
8373 3 369892 121527 165000 -1 8372
8374 3 369950 121587 165000 -1 8373
8375 3 369735 121275 164400 -1 8362
8376 3 369771 121203 164440 -1 8375
8377 3 369835 121137 164480 -1 8376
8378 3 369935 121071 164560 -1 8377
8379 3 370011 121047 164640 -1 8378
8380 3 370079 120983 164680 -1 8379
8381 3 370208 120949 164760 -1 8380
8382 3 370274 120945 164840 -1 8381
8383 3 370340 120931 164960 -1 8382
8384 3 370443 121007 164960 -1 8383
8385 3 370563 121049 165000 -1 8384
8386 3 370677 121047 165080 -1 8385
8387 3 370769 121069 165120 -1 8386
8388 3 371024 121127 165160 -1 8387
8389 3 370995 121155 165240 -1 8388
8390 3 371011 121185 165280 -1 8389
8391 3 370294 120843 165000 -1 8383
8392 3 370304 120777 165080 -1 8391
8393 3 370332 120809 165200 -1 8392
8394 3 370326 120863 165280 -1 8393
8395 3 370312 120851 165360 -1 8394
8396 3 370287 120843 165440 -1 8395
8397 3 370245 120731 165520 -1 8396
8398 3 370189 120687 165560 -1 8397
8399 3 370061 120721 165560 -1 8398
8400 3 369929 120831 165600 -1 8399
8401 3 369829 120953 165640 -1 8400
8402 3 369741 120973 165680 -1 8401
8403 3 369666 121007 165800 -1 8402
8404 3 369632 121007 165880 -1 8403
8405 3 369624 120965 165960 -1 8404
8406 3 369622 120949 166040 -1 8405
8407 3 369730 121075 166040 -1 8406
8408 3 369724 121141 166040 -1 8407
8409 3 369676 121261 166040 -1 8408
8410 3 369581 121385 166120 -1 8409
8411 3 369581 121535 166160 -1 8410
8412 3 369503 121599 166160 -1 8411
8413 3 369392 121651 166200 -1 8412
8414 3 369034 121391 166320 -1 8413
8415 3 368907 121313 166360 -1 8414
8416 3 368857 121301 166440 -1 8415
8417 3 368851 121311 166520 -1 8416
8418 3 368831 121305 166600 -1 8417
8419 3 368833 121277 166680 -1 8418
8420 3 368791 121251 166720 -1 8419
8421 3 368647 121243 166720 -1 8420
8422 3 368607 121321 166640 -1 8421
8423 3 368581 121243 166800 -1 8421
8424 3 368516 121201 166880 -1 8423
8425 3 368476 121145 166960 -1 8424
8426 3 368472 121095 167040 -1 8425
8427 3 368440 121041 167080 -1 8426
8428 3 368397 120951 167160 -1 8427
8429 3 368377 120877 167240 -1 8428
8430 3 368353 120867 167280 -1 8429
8431 3 369578 120911 166120 -1 8406
8432 3 372155 120936 161680 -1 8317
8433 3 372281 120945 161800 -1 8432
8434 3 372335 120954 161880 -1 8433
8435 3 372355 120918 162040 -1 8434
8436 3 372383 120901 162160 -1 8435
8437 3 372405 120923 162280 -1 8436
8438 3 372455 120910 162440 -1 8437
8439 3 372533 120906 162480 -1 8438
8440 3 372607 120946 162560 -1 8439
8441 3 372639 121038 162600 -1 8440
8442 3 372585 121038 162640 -1 8441
8443 3 372729 121042 162680 -1 8442
8444 3 372789 121070 162760 -1 8443
8445 3 372829 121084 162800 -1 8444
8446 3 372871 121114 162840 -1 8445
8447 3 372901 121176 162920 -1 8446
8448 3 372927 121194 163000 -1 8447
8449 3 372975 121218 163080 -1 8448
8450 3 373017 121242 163160 -1 8449
8451 3 373039 121298 163240 -1 8450
8452 3 373043 121320 163320 -1 8451
8453 3 373139 121328 163440 -1 8452
8454 3 373097 121312 163520 -1 8453
8455 3 373047 121356 163560 -1 8454
8456 3 373043 121386 163600 -1 8455
8457 3 373061 121386 163640 -1 8456
8458 3 373071 121350 163680 -1 8457
8459 3 373083 121352 163720 -1 8458
8460 3 373101 121338 163800 -1 8459
8461 3 373027 121350 163880 -1 8460
8462 3 373069 121334 163920 -1 8461
8463 3 373089 121294 163960 -1 8462
8464 3 373115 121262 164000 -1 8463
8465 3 373187 121242 164040 -1 8464
8466 3 373275 121248 164080 -1 8465
8467 3 373417 121258 164120 -1 8466
8468 3 373461 121258 164160 -1 8467
8469 3 373525 121298 164200 -1 8468
8470 3 373587 121276 164240 -1 8469
8471 3 373631 121248 164280 -1 8470
8472 3 373679 121268 164320 -1 8471
8473 3 373745 121282 164400 -1 8472
8474 3 373783 121324 164440 -1 8473
8475 3 373807 121372 164480 -1 8474
8476 3 373807 121446 164560 -1 8475
8477 3 373776 121550 164640 -1 8476
8478 3 373570 121536 164680 -1 8477
8479 3 373379 121640 164720 -1 8478
8480 3 373204 121682 164720 -1 8479
8481 3 373196 121714 164760 -1 8480
8482 3 373199 121836 164800 -1 8481
8483 3 373183 121832 164880 -1 8482
8484 3 374014 121418 164640 -1 8477
8485 3 374238 121434 164640 -1 8484
8486 3 374256 121516 164680 -1 8485
8487 3 374372 121596 164760 -1 8486
8488 3 374449 121696 164840 -1 8487
8489 3 374631 121958 164840 -1 8488
8490 3 375088 121936 164840 -1 8489
8491 3 375123 121908 164880 -1 8490
8492 3 375176 121856 164920 -1 8491
8493 3 375217 121814 164960 -1 8492
8494 3 375266 121746 165040 -1 8493
8495 3 375345 121710 165080 -1 8494
8496 3 375438 121668 165120 -1 8495
8497 3 375527 121622 165160 -1 8496
8498 3 375600 121598 165200 -1 8497
8499 3 375809 121620 165280 -1 8498
8500 3 375900 121552 165320 -1 8499
8501 3 375999 121464 165280 -1 8500
8502 3 376052 121322 165240 -1 8501
8503 3 376193 121262 165280 -1 8502
8504 3 376349 121342 165320 -1 8503
8505 3 376534 121348 165320 -1 8504
8506 3 376538 121352 165360 -1 8505
8507 3 376580 121342 165400 -1 8506
8508 3 376634 121330 165440 -1 8507
8509 3 376738 121304 165480 -1 8508
8510 3 376826 121334 165440 -1 8509
8511 3 376872 121364 165400 -1 8510
8512 3 376909 121386 165360 -1 8511
8513 3 376911 121386 165320 -1 8512
8514 3 372467 121094 162680 -1 8442
8515 3 372361 121160 162760 -1 8514
8516 3 366547 140008 153720 -1 2982
8517 3 366559 140000 153920 -1 8516
8518 3 366563 139976 154120 -1 8517
8519 3 366499 140144 154280 -1 8518
8520 3 366279 140156 154400 -1 8519
8521 3 366171 140160 154520 -1 8520
8522 3 366003 140164 154640 -1 8521
8523 3 365935 140184 154840 -1 8522
8524 3 365863 140144 155000 -1 8523
8525 3 365889 140126 155040 -1 8524
8526 3 365915 140124 155120 -1 8525
8527 3 365861 140078 155240 -1 8526
8528 3 365749 140052 155360 -1 8527
8529 3 365775 140090 155480 -1 8528
8530 3 365631 140106 155600 -1 8529
8531 3 365611 140100 155720 -1 8530
8532 3 365389 140316 155720 -1 8531
8533 3 365029 140344 155760 -1 8532
8534 3 364741 140450 155800 -1 8533
8535 3 364610 140494 155840 -1 8534
8536 3 364560 140502 155880 -1 8535
8537 3 364514 140564 155920 -1 8536
8538 3 364464 140646 155960 -1 8537
8539 3 364352 140691 156000 -1 8538
8540 3 364136 140731 156080 -1 8539
8541 3 363954 140693 156120 -1 8540
8542 3 363944 140673 156160 -1 8541
8543 3 365587 140078 155800 -1 8531
8544 3 365567 140092 155840 -1 8543
8545 3 365501 140064 156000 -1 8544
8546 3 365285 140020 156040 -1 8545
8547 3 365227 139994 156160 -1 8546
8548 3 365129 139964 156240 -1 8547
8549 3 365015 139918 156360 -1 8548
8550 3 364905 139894 156480 -1 8549
8551 3 364875 139898 156600 -1 8550
8552 3 364897 139910 156760 -1 8551
8553 3 364733 139834 156840 -1 8552
8554 3 364679 139900 156920 -1 8553
8555 3 364577 139852 157000 -1 8554
8556 3 364469 139848 157080 -1 8555
8557 3 364443 139880 157240 -1 8556
8558 3 364325 139930 157360 -1 8557
8559 3 364097 139992 157480 -1 8558
8560 3 363889 140116 157560 -1 8559
8561 3 363615 140186 157640 -1 8560
8562 3 363545 140184 157680 -1 8561
8563 3 363465 140262 157720 -1 8562
8564 3 363295 140400 157800 -1 8563
8565 3 363133 140518 157880 -1 8564
8566 3 362957 140568 157960 -1 8565
8567 3 362749 140680 158000 -1 8566
8568 3 362635 140864 158040 -1 8567
8569 3 362613 141016 158120 -1 8568
8570 3 362511 141122 158200 -1 8569
8571 3 362317 141294 158240 -1 8570
8572 3 362135 141482 158280 -1 8571
8573 3 361851 141722 158320 -1 8572
8574 3 361719 141848 158360 -1 8573
8575 3 361595 141994 158400 -1 8574
8576 3 361433 142218 158440 -1 8575
8577 3 361383 142346 158480 -1 8576
8578 3 361333 142474 158520 -1 8577
8579 3 360985 142730 158600 -1 8578
8580 3 360693 143014 158680 -1 8579
8581 3 360361 143390 158760 -1 8580
8582 3 359949 143714 158840 -1 8581
8583 3 359437 144566 158880 -1 8582
8584 3 359109 145370 159000 -1 8583
8585 3 358833 145898 159160 -1 8584
8586 3 358637 146442 159240 -1 8585
8587 3 358657 146594 159360 -1 8586
8588 3 358621 146870 159520 -1 8587
8589 3 358337 147322 159640 -1 8588
8590 3 357913 147550 159680 -1 8589
8591 3 357707 147936 159720 -1 8590
8592 3 357469 148232 159760 -1 8591
8593 3 357379 148276 159800 -1 8592
8594 3 357193 148402 159840 -1 8593
8595 3 357183 148646 159880 -1 8594
8596 3 357095 148894 159960 -1 8595
8597 3 356989 148960 160120 -1 8596
8598 3 356921 148922 160240 -1 8597
8599 3 356827 149128 160280 -1 8598
8600 3 356837 149294 160360 -1 8599
8601 3 356791 149500 160440 -1 8600
8602 3 356665 149546 160520 -1 8601
8603 3 356603 149584 160640 -1 8602
8604 3 356649 149798 160720 -1 8603
8605 3 356661 150106 160800 -1 8604
8606 3 356621 150284 160880 -1 8605
8607 3 356697 150532 160960 -1 8606
8608 3 356643 150622 161080 -1 8607
8609 3 356581 150752 161200 -1 8608
8610 3 356547 150974 161320 -1 8609
8611 3 356475 151144 161400 -1 8610
8612 3 356457 151250 161520 -1 8611
8613 3 356475 151372 161680 -1 8612
8614 3 356693 151462 161760 -1 8613
8615 3 356609 151552 161800 -1 8614
8616 3 356595 151724 161920 -1 8615
8617 3 356561 151880 162000 -1 8616
8618 3 356767 152142 162080 -1 8617
8619 3 357391 152426 162080 -1 8618
8620 3 357503 152710 162120 -1 8619
8621 3 357523 152738 162240 -1 8620
8622 3 357509 152766 162280 -1 8621
8623 3 357439 152872 162320 -1 8622
8624 3 357425 152970 162360 -1 8623
8625 3 357587 152530 162000 -1 8619
8626 3 357791 152658 161880 -1 8625
8627 3 357995 152786 161840 -1 8626
8628 3 358231 152942 161720 -1 8627
8629 3 358351 152922 161560 -1 8628
8630 3 358435 152878 161400 -1 8629
8631 3 358599 152850 161240 -1 8630
8632 3 358715 153198 161120 -1 8631
8633 3 358773 153310 161040 -1 8632
8634 3 358831 153422 160960 -1 8633
8635 3 359235 153618 160880 -1 8634
8636 3 359483 153746 160800 -1 8635
8637 3 359775 153930 160680 -1 8636
8638 3 360035 154206 160560 -1 8637
8639 3 360187 154510 160520 -1 8638
8640 3 360523 154630 160400 -1 8639
8641 3 360807 154846 160480 -1 8640
8642 3 361135 154918 160520 -1 8641
8643 3 361447 154942 160480 -1 8642
8644 3 361691 154894 160440 -1 8643
8645 3 362035 154926 160400 -1 8644
8646 3 362207 154926 160360 -1 8645
8647 3 362335 154938 160320 -1 8646
8648 3 362571 155054 160280 -1 8647
8649 3 362751 155066 160240 -1 8648
8650 3 362895 155166 160200 -1 8649
8651 3 362995 155246 160120 -1 8650
8652 3 363227 155354 160000 -1 8651
8653 3 363201 155422 159960 -1 8652
8654 3 363211 155414 159880 -1 8653
8655 3 363211 155598 159800 -1 8654
8656 3 363237 155698 159680 -1 8655
8657 3 363221 155648 159640 -1 8656
8658 3 363235 155656 159600 -1 8657
8659 3 363223 155648 159560 -1 8658
8660 3 363223 155652 159480 -1 8659
8661 3 363221 155650 159400 -1 8660
8662 3 363541 155904 159360 -1 8661
8663 3 363687 156018 159320 -1 8662
8664 3 363845 156040 159280 -1 8663
8665 3 364047 156066 159240 -1 8664
8666 3 364161 156166 159160 -1 8665
8667 3 364317 156164 159080 -1 8666
8668 3 364787 156244 159080 -1 8667
8669 3 365107 156372 159040 -1 8668
8670 3 365495 156726 159080 -1 8669
8671 3 365969 157148 159080 -1 8670
8672 3 366007 157274 159200 -1 8671
8673 3 366007 157290 159240 -1 8672
8674 3 366085 157348 159280 -1 8673
8675 3 366073 157366 159360 -1 8674
8676 3 366113 157344 159400 -1 8675
8677 3 366073 157318 159440 -1 8676
8678 3 366089 157292 159480 -1 8677
8679 3 366113 157270 159520 -1 8678
8680 3 366073 157252 159560 -1 8679
8681 3 366045 157270 159640 -1 8680
8682 3 365983 157292 159720 -1 8681
8683 3 365969 157322 159760 -1 8682
8684 3 365971 157332 159800 -1 8683
8685 3 365951 157332 159920 -1 8684
8686 3 365857 157320 159960 -1 8685
8687 3 365717 157344 160000 -1 8686
8688 3 365757 157492 160040 -1 8687
8689 3 365749 157556 160080 -1 8688
8690 3 365747 157594 160160 -1 8689
8691 3 365756 157582 160200 -1 8690
8692 3 365753 157582 160240 -1 8691
8693 3 365733 157572 160280 -1 8692
8694 3 365735 157570 160320 -1 8693
8695 3 365704 157570 160360 -1 8694
8696 3 365660 157553 160400 -1 8695
8697 3 365622 157539 160440 -1 8696
8698 3 365608 157471 160520 -1 8697
8699 3 365638 157445 160600 -1 8698
8700 3 365592 157465 160680 -1 8699
8701 3 365652 157597 160720 -1 8700
8702 3 365636 157629 160840 -1 8701
8703 3 365628 157635 160880 -1 8702
8704 3 365624 157713 160960 -1 8703
8705 3 365590 157747 161000 -1 8704
8706 3 365518 157775 161080 -1 8705
8707 3 365426 157809 161200 -1 8706
8708 3 365320 157827 161280 -1 8707
8709 3 365953 157264 159040 -1 8671
8710 3 365981 157714 159040 -1 8709
8711 3 365983 157806 159000 -1 8710
8712 3 366057 157898 158960 -1 8711
8713 3 366079 157946 158920 -1 8712
8714 3 366141 157940 158800 -1 8713
8715 3 366167 157958 158760 -1 8714
8716 3 366187 158038 158680 -1 8715
8717 3 366309 158156 158600 -1 8716
8718 3 366367 158220 158520 -1 8717
8719 3 366471 158256 158440 -1 8718
8720 3 366473 158196 158400 -1 8719
8721 3 366451 158150 158320 -1 8720
8722 3 366519 158440 158280 -1 8721
8723 3 366417 158644 158240 -1 8722
8724 3 366409 158958 158280 -1 8723
8725 3 366275 159138 158240 -1 8724
8726 3 366181 159204 158200 -1 8725
8727 3 366153 159252 158120 -1 8726
8728 3 366223 159494 158080 -1 8727
8729 3 366339 159662 158040 -1 8728
8730 3 366461 159982 158080 -1 8729
8731 3 366659 160440 158160 -1 8730
8732 3 366915 160864 158160 -1 8731
8733 3 366945 161258 158200 -1 8732
8734 3 366907 161446 158240 -1 8733
8735 3 366903 161554 158360 -1 8734
8736 3 366961 161892 158320 -1 8735
8737 3 367033 161948 158280 -1 8736
8738 3 367339 161916 158200 -1 8737
8739 3 367451 162388 158200 -1 8738
8740 3 367649 162584 158160 -1 8739
8741 3 367863 162714 158120 -1 8740
8742 3 368095 162850 158080 -1 8741
8743 3 368193 162964 158040 -1 8742
8744 3 368563 163192 158000 -1 8743
8745 3 368735 163192 157960 -1 8744
8746 3 368969 163254 157880 -1 8745
8747 3 369215 163330 157920 -1 8746
8748 3 369295 163346 158040 -1 8747
8749 3 369391 163634 158000 -1 8748
8750 3 369463 163646 157920 -1 8749
8751 3 369671 163610 157840 -1 8750
8752 3 369929 163654 157800 -1 8751
8753 3 370141 163806 157760 -1 8752
8754 3 370471 163940 157800 -1 8753
8755 3 371165 163890 157800 -1 8754
8756 3 371149 163891 157880 -1 8755
8757 3 371109 163894 158080 -1 8756
8758 3 370925 163829 158120 -1 8757
8759 3 370895 163861 158200 -1 8758
8760 3 370789 163773 158280 -1 8759
8761 3 370653 163748 158360 -1 8760
8762 3 371311 163555 158120 -1 8758
8763 3 371451 163621 158160 -1 8762
8764 3 371497 163733 158200 -1 8763
8765 3 371657 163986 157720 -1 8755
8766 3 372049 164030 157600 -1 8765
8767 3 372277 164206 157680 -1 8766
8768 3 372577 164546 157720 -1 8767
8769 3 372659 164679 157680 -1 8768
8770 3 373119 164791 157520 -1 8769
8771 3 374063 165161 157600 -1 8770
8772 3 374295 165509 157720 -1 8771
8773 3 374667 165731 157800 -1 8772
8774 3 375271 166027 157800 -1 8773
8775 3 375379 166143 157880 -1 8774
8776 3 375679 166275 157840 -1 8775
8777 3 375835 166407 157760 -1 8776
8778 3 376007 166559 157840 -1 8777
8779 3 376163 166721 157880 -1 8778
8780 3 376399 166832 157840 -1 8779
8781 3 376633 166886 157880 -1 8780
8782 3 376747 166936 157920 -1 8781
8783 3 376763 166978 158000 -1 8782
8784 3 376809 167022 158080 -1 8783
8785 3 376797 166891 158120 -1 8784
8786 3 376947 167119 158160 -1 8785
8787 3 377095 167153 158240 -1 8786
8788 3 377387 167133 158320 -1 8787
8789 3 377519 167243 158440 -1 8788
8790 3 377821 167371 158520 -1 8789
8791 3 378303 167487 158560 -1 8790
8792 3 378385 167561 158680 -1 8791
8793 3 378573 167697 158720 -1 8792
8794 3 378681 167766 158800 -1 8793
8795 3 378837 167826 158880 -1 8794
8796 3 379083 167972 158960 -1 8795
8797 3 379389 168137 158920 -1 8796
8798 3 379487 168329 158840 -1 8797
8799 3 379727 168609 158880 -1 8798
8800 3 379955 168882 158880 -1 8799
8801 3 380185 169062 158920 -1 8800
8802 3 380265 169146 158960 -1 8801
8803 3 380399 169228 159040 -1 8802
8804 3 380495 169330 159080 -1 8803
8805 3 380601 169522 159080 -1 8804
8806 3 380747 169692 159040 -1 8805
8807 3 380875 169906 159000 -1 8806
8808 3 381055 170023 159040 -1 8807
8809 3 381173 170099 159080 -1 8808
8810 3 381407 170223 159040 -1 8809
8811 3 381511 170197 158960 -1 8810
8812 3 381565 170202 158920 -1 8811
8813 3 381699 170212 158840 -1 8812
8814 3 381775 170199 158800 -1 8813
8815 3 381783 170173 158760 -1 8814
8816 3 381875 170069 158680 -1 8815
8817 3 381965 169961 158640 -1 8816
8818 3 382245 169877 158600 -1 8817
8819 3 382539 169749 158560 -1 8818
8820 3 382897 169609 158520 -1 8819
8821 3 383061 169527 158440 -1 8820
8822 3 383377 169267 158400 -1 8821
8823 3 383561 169235 158360 -1 8822
8824 3 383745 169185 158280 -1 8823
8825 3 383939 169098 158240 -1 8824
8826 3 381173 170125 159120 -1 8809
8827 3 381271 170221 159200 -1 8826
8828 3 381309 170327 159280 -1 8827
8829 3 381323 170508 159400 -1 8828
8830 3 381281 170702 159480 -1 8829
8831 3 381291 170820 159600 -1 8830
8832 3 381261 170962 159720 -1 8831
8833 3 381405 171084 159800 -1 8832
8834 3 381349 171095 159920 -1 8833
8835 3 381371 171115 160040 -1 8834
8836 3 381373 171285 160120 -1 8835
8837 3 381429 171563 160080 -1 8836
8838 3 381637 171727 160160 -1 8837
8839 3 381747 171843 160240 -1 8838
8840 3 381779 171898 160280 -1 8839
8841 3 381927 171948 160360 -1 8840
8842 3 382035 172008 160400 -1 8841
8843 3 382179 172060 160520 -1 8842
8844 3 382323 172206 160600 -1 8843
8845 3 382429 172387 160720 -1 8844
8846 3 382117 172011 160800 -1 8845
8847 3 382077 171883 160920 -1 8846
8848 3 382069 171893 161000 -1 8847
8849 3 382727 172601 160760 -1 8845
8850 3 382773 172637 160800 -1 8849
8851 3 382969 172726 160880 -1 8850
8852 3 383043 172782 161000 -1 8851
8853 3 383209 172974 161080 -1 8852
8854 3 383239 173722 161040 -1 8853
8855 3 383339 173724 161120 -1 8854
8856 3 383547 173892 161160 -1 8855
8857 3 383587 173976 161120 -1 8856
8858 3 383631 174072 161200 -1 8857
8859 3 383803 174268 161280 -1 8858
8860 3 383811 174452 161240 -1 8859
8861 3 383935 174484 161200 -1 8860
8862 3 383959 174516 161120 -1 8861
8863 3 384059 174556 161040 -1 8862
8864 3 384323 174704 160960 -1 8863
8865 3 384383 174960 160920 -1 8864
8866 3 384511 175090 160880 -1 8865
8867 3 384575 175238 160800 -1 8866
8868 3 384611 175342 160760 -1 8867
8869 3 384643 175422 160720 -1 8868
8870 3 384683 175462 160680 -1 8869
8871 3 384727 175554 160600 -1 8870
8872 3 383359 173244 161200 -1 8855
8873 3 382975 172640 161320 -1 8872
8874 3 382911 172564 161400 -1 8873
8875 3 382859 173838 160960 -1 8854
8876 3 382699 173878 160920 -1 8875
8877 3 382323 173828 160880 -1 8876
8878 3 381903 173932 160880 -1 8877
8879 3 381683 174086 160840 -1 8878
8880 3 381643 174222 160800 -1 8879
8881 3 381311 174266 160880 -1 8880
8882 3 380931 174246 160800 -1 8881
8883 3 380857 169987 158880 -1 8807
8884 3 381077 170021 158840 -1 8883
8885 3 381099 169996 158760 -1 8884
8886 3 381113 169999 158720 -1 8885
8887 3 381081 170017 158680 -1 8886
8888 3 381097 170079 158600 -1 8887
8889 3 381129 170138 158560 -1 8888
8890 3 381281 170200 158520 -1 8889
8891 3 381391 170238 158480 -1 8890
8892 3 381411 170222 158400 -1 8891
8893 3 363117 155498 159600 -1 8658
8894 3 363091 155466 159560 -1 8893
8895 3 363093 155424 159480 -1 8894
8896 3 356523 152150 162240 -1 8618
8897 3 356343 152166 162360 -1 8896
8898 3 356351 152258 162520 -1 8897
8899 3 356347 152470 162640 -1 8898
8900 3 356363 152572 162680 -1 8899
8901 3 356327 152686 162760 -1 8900
8902 3 356289 152900 162800 -1 8901
8903 3 356339 152770 162880 -1 8902
8904 3 356313 152820 162960 -1 8903
8905 3 356343 152928 163040 -1 8904
8906 3 356331 152952 163120 -1 8905
8907 3 356650 153355 163120 -1 8906
8908 3 356978 153455 163120 -1 8907
8909 3 357062 153627 163120 -1 8908
8910 3 356998 153679 163040 -1 8909
8911 3 357028 153761 163000 -1 8910
8912 3 357078 153837 162960 -1 8911
8913 3 357114 153925 163000 -1 8912
8914 3 357224 153975 162960 -1 8913
8915 3 357244 154047 162920 -1 8914
8916 3 357294 154155 162960 -1 8915
8917 3 357408 154189 163000 -1 8916
8918 3 357506 154283 163080 -1 8917
8919 3 357564 154377 163120 -1 8918
8920 3 357780 154413 163160 -1 8919
8921 3 357844 154457 163240 -1 8920
8922 3 357854 154475 163320 -1 8921
8923 3 357792 154481 163400 -1 8922
8924 3 357698 154493 163520 -1 8923
8925 3 357701 154494 163560 -1 8924
8926 3 357706 154497 163640 -1 8925
8927 3 357714 154499 163680 -1 8926
8928 3 356970 153359 163040 -1 8908
8929 3 356922 153235 162920 -1 8928
8930 3 356325 152964 163160 -1 8906
8931 3 356291 152986 163280 -1 8930
8932 3 356267 152990 163400 -1 8931
8933 3 356307 153076 163480 -1 8932
8934 3 356335 153156 163600 -1 8933
8935 3 356375 153216 163720 -1 8934
8936 3 356253 153246 163840 -1 8935
8937 3 356277 153266 163960 -1 8936
8938 3 356287 153268 164080 -1 8937
8939 3 356231 153330 164160 -1 8938
8940 3 356237 153390 164280 -1 8939
8941 3 356273 153390 164360 -1 8940
8942 3 355606 153423 164360 -1 8941
8943 3 355546 153451 164320 -1 8942
8944 3 355312 153501 164240 -1 8943
8945 3 355094 153533 164360 -1 8944
8946 3 355056 153519 164400 -1 8945
8947 3 354888 153283 164480 -1 8946
8948 3 354706 153219 164520 -1 8947
8949 3 354510 153267 164560 -1 8948
8950 3 354574 153211 164600 -1 8949
8951 3 354446 153191 164680 -1 8950
8952 3 354244 153177 164760 -1 8951
8953 3 354152 153307 164840 -1 8952
8954 3 353922 153533 165000 -1 8953
8955 3 353776 153561 165040 -1 8954
8956 3 353536 153585 165120 -1 8955
8957 3 353446 153579 165240 -1 8956
8958 3 353318 153791 165280 -1 8957
8959 3 353246 153813 165360 -1 8958
8960 3 353126 153919 165320 -1 8959
8961 3 352838 153965 165360 -1 8960
8962 3 352576 154117 165440 -1 8961
8963 3 352512 154239 165480 -1 8962
8964 3 352380 154373 165520 -1 8963
8965 3 352118 154751 165520 -1 8964
8966 3 351762 155087 165480 -1 8965
8967 3 351424 155067 165440 -1 8966
8968 3 351024 155161 165400 -1 8967
8969 3 350656 155411 165440 -1 8968
8970 3 350666 155475 165480 -1 8969
8971 3 350548 155575 165600 -1 8970
8972 3 350426 155709 165680 -1 8971
8973 3 350284 155853 165760 -1 8972
8974 3 350070 155947 165880 -1 8973
8975 3 349992 156069 165920 -1 8974
8976 3 349828 156155 166000 -1 8975
8977 3 349664 156195 166120 -1 8976
8978 3 349594 155987 166160 -1 8977
8979 3 349544 155961 166200 -1 8978
8980 3 349442 156361 166160 -1 8977
8981 3 349416 156417 166200 -1 8980
8982 3 353102 153671 165400 -1 8959
8983 3 352948 153591 165440 -1 8982
8984 3 352684 153197 165480 -1 8983
8985 3 352646 152851 165400 -1 8984
8986 3 352640 152659 165360 -1 8985
8987 3 352606 152539 165320 -1 8986
8988 3 352634 152595 165200 -1 8987
8989 3 352576 152691 165120 -1 8988
8990 3 352498 152715 165000 -1 8989
8991 3 352520 152749 164960 -1 8990
8992 3 352530 152541 164960 -1 8991
8993 3 352674 152385 165000 -1 8992
8994 3 352698 152201 164960 -1 8993
8995 3 352684 152131 164880 -1 8994
8996 3 352428 152451 165280 -1 8987
8997 3 352354 152393 165240 -1 8996
8998 3 352320 152363 165200 -1 8997
8999 3 352280 152325 165160 -1 8998
9000 3 352252 152315 165120 -1 8999
9001 3 352204 152295 165080 -1 9000
9002 3 352152 152263 165000 -1 9001
9003 3 352042 152229 164920 -1 9002
9004 3 351918 152055 164880 -1 9003
9005 3 351722 151877 165000 -1 9004
9006 3 351512 151893 165000 -1 9005
9007 3 351480 151881 164920 -1 9006
9008 3 351466 151855 164800 -1 9007
9009 3 351440 151877 164720 -1 9008
9010 3 351416 151871 164600 -1 9009
9011 3 351298 151749 164480 -1 9010
9012 3 351200 151653 164400 -1 9011
9013 3 351334 151337 164360 -1 9012
9014 3 351394 151255 164320 -1 9013
9015 3 351444 151217 164240 -1 9014
9016 3 351516 151133 164160 -1 9015
9017 3 351491 151121 164080 -1 9016
9018 3 351478 151115 164040 -1 9017
9019 3 351502 151073 163960 -1 9018
9020 3 351510 151035 163920 -1 9019
9021 3 351548 150953 163840 -1 9020
9022 3 351768 150811 163720 -1 9021
9023 3 351918 150667 163680 -1 9022
9024 3 351984 150623 163600 -1 9023
9025 3 352184 150613 163480 -1 9024
9026 3 352410 150477 163400 -1 9025
9027 3 352548 150341 163440 -1 9026
9028 3 352938 150119 163440 -1 9027
9029 3 353098 149967 163400 -1 9028
9030 3 353242 149847 163360 -1 9029
9031 3 353436 149737 163320 -1 9030
9032 3 353650 149669 163360 -1 9031
9033 3 353762 149621 163400 -1 9032
9034 3 353882 149539 163360 -1 9033
9035 3 353926 149467 163320 -1 9034
9036 3 353998 149377 163280 -1 9035
9037 3 354114 149239 163240 -1 9036
9038 3 354180 149181 163200 -1 9037
9039 3 354370 149115 163240 -1 9038
9040 3 354446 149167 163320 -1 9039
9041 3 354534 149233 163360 -1 9040
9042 3 354702 149255 163400 -1 9041
9043 3 354972 149207 163440 -1 9042
9044 3 354982 149213 163520 -1 9043
9045 3 355036 149261 163600 -1 9044
9046 3 355064 149287 163680 -1 9045
9047 3 355080 149345 163760 -1 9046
9048 3 354962 149501 163800 -1 9047
9049 3 354932 149559 163840 -1 9048
9050 3 355008 149577 163920 -1 9049
9051 3 355032 149597 164000 -1 9050
9052 3 355044 149615 164080 -1 9051
9053 3 355112 149639 164200 -1 9052
9054 3 355200 149599 164240 -1 9053
9055 3 355288 149559 164280 -1 9054
9056 3 355270 149011 163720 -1 9047
9057 3 355458 148923 163680 -1 9056
9058 3 354020 149135 163120 -1 9038
9059 3 350884 151561 164360 -1 9012
9060 3 350928 151489 164320 -1 9059
9061 3 350924 151431 164240 -1 9060
9062 3 350960 151403 164120 -1 9061
9063 3 351004 151427 164000 -1 9062
9064 3 351042 151479 163920 -1 9063
9065 3 351016 151529 163840 -1 9064
9066 3 351052 151573 163760 -1 9065
9067 3 354386 153399 164440 -1 8949
9068 3 354364 153457 164400 -1 9067
9069 3 354374 153493 164360 -1 9068
9070 3 354320 153549 164240 -1 9069
9071 3 354330 153681 164200 -1 9070
9072 3 354264 153889 164160 -1 9071
9073 3 354186 153985 164120 -1 9072
9074 3 354114 154035 164080 -1 9073
9075 3 354048 154101 164000 -1 9074
9076 3 353942 154119 163880 -1 9075
9077 3 353918 154149 163800 -1 9076
9078 3 353978 154117 163760 -1 9077
9079 3 354060 154067 163720 -1 9078
9080 3 353944 154109 163680 -1 9079
9081 3 353946 154083 163640 -1 9080
9082 3 353962 154051 163600 -1 9081
9083 3 353966 153993 163520 -1 9082
9084 3 353978 153959 163480 -1 9083
9085 3 354068 153847 163400 -1 9084
9086 3 354086 153773 163360 -1 9085
9087 3 354122 153687 163320 -1 9086
9088 3 354122 153643 163280 -1 9087
9089 3 354126 153615 163200 -1 9088
9090 3 354162 153571 163160 -1 9089
9091 3 354164 153525 163080 -1 9090
9092 3 354188 153441 163040 -1 9091
9093 3 354182 153409 163000 -1 9092
9094 3 354272 153365 162920 -1 9093
9095 3 354340 153307 162840 -1 9094
9096 3 356309 153390 164440 -1 8941
9097 3 356593 153398 164520 -1 9096
9098 3 356729 153450 164600 -1 9097
9099 3 356795 153540 164640 -1 9098
9100 3 356903 153692 164720 -1 9099
9101 3 356979 153842 164800 -1 9100
9102 3 357021 153964 164880 -1 9101
9103 3 357247 154110 164920 -1 9102
9104 3 357545 154324 164960 -1 9103
9105 3 357615 154388 165080 -1 9104
9106 3 357637 154416 165200 -1 9105
9107 3 357675 154414 165320 -1 9106
9108 3 357737 154450 165400 -1 9107
9109 3 357735 154466 165480 -1 9108
9110 3 357725 154504 165560 -1 9109
9111 3 357737 154486 165680 -1 9110
9112 3 357839 154520 165760 -1 9111
9113 3 357909 154576 165880 -1 9112
9114 3 357945 154672 165960 -1 9113
9115 3 357843 154720 166040 -1 9114
9116 3 357715 154690 166120 -1 9115
9117 3 357517 154960 166120 -1 9116
9118 3 357423 154990 166080 -1 9117
9119 3 357233 155089 166000 -1 9118
9120 3 357105 155125 165960 -1 9119
9121 3 357079 155151 165920 -1 9120
9122 3 357761 154676 166160 -1 9116
9123 3 357739 154694 166200 -1 9122
9124 3 356495 154078 166320 -1 9123
9125 3 356947 154190 166360 -1 9124
9126 3 357075 154250 166400 -1 9125
9127 3 357103 154234 166480 -1 9126
9128 3 357025 154316 166600 -1 9127
9129 3 357155 154332 166680 -1 9128
9130 3 357149 154358 166760 -1 9129
9131 3 357075 154396 166880 -1 9130
9132 3 357083 154460 167000 -1 9131
9133 3 357007 154544 167080 -1 9132
9134 3 356969 154644 167200 -1 9133
9135 3 356929 154682 167320 -1 9134
9136 3 356907 154750 167400 -1 9135
9137 3 356927 154678 167520 -1 9136
9138 3 356923 154670 167600 -1 9137
9139 3 356849 154744 167720 -1 9138
9140 3 356791 154850 167800 -1 9139
9141 3 356641 154826 167880 -1 9140
9142 3 356645 154886 167960 -1 9141
9143 3 356669 154942 168080 -1 9142
9144 3 356543 154980 168160 -1 9143
9145 3 356451 155000 168280 -1 9144
9146 3 356305 155202 168320 -1 9145
9147 3 356209 155324 168400 -1 9146
9148 3 356027 155502 168480 -1 9147
9149 3 355877 155730 168560 -1 9148
9150 3 355587 156150 168640 -1 9149
9151 3 355519 156210 168760 -1 9150
9152 3 355243 156522 168840 -1 9151
9153 3 354763 156898 168920 -1 9152
9154 3 354403 157182 169000 -1 9153
9155 3 354278 157337 169080 -1 9154
9156 3 353742 157597 169000 -1 9155
9157 3 353654 157605 168960 -1 9156
9158 3 353690 157589 168800 -1 9157
9159 3 353608 157499 168720 -1 9158
9160 3 354215 157414 169120 -1 9155
9161 3 354007 157606 169240 -1 9160
9162 3 353715 157698 169320 -1 9161
9163 3 353671 157854 169440 -1 9162
9164 3 353651 157894 169560 -1 9163
9165 3 353707 157922 169680 -1 9164
9166 3 353831 158314 169800 -1 9165
9167 3 353803 158642 170120 -1 9166
9168 3 353887 159030 170400 -1 9167
9169 3 353987 159294 170480 -1 9168
9170 3 354039 159434 170600 -1 9169
9171 3 354051 159494 170760 -1 9170
9172 3 353987 159510 170880 -1 9171
9173 3 353973 159498 170920 -1 9172
9174 3 353915 159586 171040 -1 9173
9175 3 353819 159728 171120 -1 9174
9176 3 353741 159804 171240 -1 9175
9177 3 353739 159918 171400 -1 9176
9178 3 353721 160080 171520 -1 9177
9179 3 353749 160114 171640 -1 9178
9180 3 353691 160202 171760 -1 9179
9181 3 353662 160549 171760 -1 9180
9182 3 353706 160669 171680 -1 9181
9183 3 353746 160717 171640 -1 9182
9184 3 353768 160813 171560 -1 9183
9185 3 353818 160841 171480 -1 9184
9186 3 353872 161047 171360 -1 9185
9187 3 353906 161081 171320 -1 9186
9188 3 353874 161101 171240 -1 9187
9189 3 353858 161111 171200 -1 9188
9190 3 353892 161125 171120 -1 9189
9191 3 353896 161179 171000 -1 9190
9192 3 353964 161135 170920 -1 9191
9193 3 354014 161033 170800 -1 9192
9194 3 354084 160975 170760 -1 9193
9195 3 354144 160971 170720 -1 9194
9196 3 354184 160993 170640 -1 9195
9197 3 354194 160975 170520 -1 9196
9198 3 354152 160875 170400 -1 9197
9199 3 354056 160833 170280 -1 9198
9200 3 354066 160805 170120 -1 9199
9201 3 354180 160737 169960 -1 9200
9202 3 354184 160701 169840 -1 9201
9203 3 354146 160711 169720 -1 9202
9204 3 354182 160627 169640 -1 9203
9205 3 353653 160310 171880 -1 9180
9206 3 353669 160336 172000 -1 9205
9207 3 353681 160348 172120 -1 9206
9208 3 353689 160376 172240 -1 9207
9209 3 353683 160384 172400 -1 9208
9210 3 353629 160370 172520 -1 9209
9211 3 353533 160390 172600 -1 9210
9212 3 353623 160482 172720 -1 9211
9213 3 353567 160496 172760 -1 9212
9214 3 353593 160534 172800 -1 9213
9215 3 353507 160474 172880 -1 9214
9216 3 353511 160508 172920 -1 9215
9217 3 353431 160494 173040 -1 9216
9218 3 353491 160510 173120 -1 9217
9219 3 353583 160540 173200 -1 9218
9220 3 353561 160524 173280 -1 9219
9221 3 353487 160570 173320 -1 9220
9222 3 353409 160584 173440 -1 9221
9223 3 353341 160552 173520 -1 9222
9224 3 353357 160620 173640 -1 9223
9225 3 353331 160698 173800 -1 9224
9226 3 353289 160770 174000 -1 9225
9227 3 353285 160798 174200 -1 9226
9228 3 353260 160864 174320 -1 9227
9229 3 353417 160948 174360 -1 9228
9230 3 353431 161010 174400 -1 9229
9231 3 353465 161084 174480 -1 9230
9232 3 353465 161124 174600 -1 9231
9233 3 353611 161280 174640 -1 9232
9234 3 353661 161296 174720 -1 9233
9235 3 353665 161412 174840 -1 9234
9236 3 353823 161394 174960 -1 9235
9237 3 353873 161328 175080 -1 9236
9238 3 353837 161242 175200 -1 9237
9239 3 353783 161086 175320 -1 9238
9240 3 353875 161082 175400 -1 9239
9241 3 353867 161022 175560 -1 9240
9242 3 353859 160950 175720 -1 9241
9243 3 353887 161068 175880 -1 9242
9244 3 353927 160988 176000 -1 9243
9245 3 353985 160928 176160 -1 9244
9246 3 353995 160980 176320 -1 9245
9247 3 353873 161004 176480 -1 9246
9248 3 353863 161018 176640 -1 9247
9249 3 353993 161028 176800 -1 9248
9250 3 354059 160978 176960 -1 9249
9251 3 354301 161072 177040 -1 9250
9252 3 354433 161076 177120 -1 9251
9253 3 354559 161124 177240 -1 9252
9254 3 354587 161136 177400 -1 9253
9255 3 354629 161118 177560 -1 9254
9256 3 354823 161092 177720 -1 9255
9257 3 355029 161092 177880 -1 9256
9258 3 355039 161074 177920 -1 9257
9259 3 355049 161056 177960 -1 9258
9260 3 355079 161004 178080 -1 9259
9261 3 355063 160946 178280 -1 9260
9262 3 354803 160842 178400 -1 9261
9263 3 354729 160760 178600 -1 9262
9264 3 354719 160884 178800 -1 9263
9265 3 354553 160958 179040 -1 9264
9266 3 354383 160884 179120 -1 9265
9267 3 354445 160796 179280 -1 9266
9268 3 354313 160782 179440 -1 9267
9269 3 354455 160758 179600 -1 9268
9270 3 354045 160966 179600 -1 9269
9271 3 353720 161450 179600 -1 9270
9272 3 353534 161458 179640 -1 9271
9273 3 353545 161510 179680 -1 9272
9274 3 353565 161614 179760 -1 9273
9275 3 353612 161730 179800 -1 9274
9276 3 353658 161832 179840 -1 9275
9277 3 353660 161875 179880 -1 9276
9278 3 353636 162015 179960 -1 9277
9279 3 353646 162090 180000 -1 9278
9280 3 353694 162242 180040 -1 9279
9281 3 353828 162336 180080 -1 9280
9282 3 353898 162382 180120 -1 9281
9283 3 353343 161342 179640 -1 9272
9284 3 353259 161316 179600 -1 9283
9285 3 353227 161312 179520 -1 9284
9286 3 353057 161265 179480 -1 9285
9287 3 352791 161343 179400 -1 9286
9288 3 352635 161318 179440 -1 9287
9289 3 352587 161306 179480 -1 9288
9290 3 352471 161340 179520 -1 9289
9291 3 352471 161340 179520 -1 9290
9292 3 352455 161362 179560 -1 9291
9293 3 352413 161374 179640 -1 9292
9294 3 354345 160776 179680 -1 9269
9295 3 354407 160804 179760 -1 9294
9296 3 354405 160850 179800 -1 9295
9297 3 354413 160926 179880 -1 9296
9298 3 354441 161052 179960 -1 9297
9299 3 354479 161078 180000 -1 9298
9300 3 354505 161080 180080 -1 9299
9301 3 354529 161136 180160 -1 9300
9302 3 354699 161606 180200 -1 9301
9303 3 354779 161622 180280 -1 9302
9304 3 354825 161648 180320 -1 9303
9305 3 354803 161668 180400 -1 9304
9306 3 354817 161752 180520 -1 9305
9307 3 354901 161890 180600 -1 9306
9308 3 354953 162038 180680 -1 9307
9309 3 354947 162174 180800 -1 9308
9310 3 354835 162460 180720 -1 9309
9311 3 354885 162604 180680 -1 9310
9312 3 355071 162718 180720 -1 9311
9313 3 355005 162822 180800 -1 9312
9314 3 354859 162848 180880 -1 9313
9315 3 354761 162858 180960 -1 9314
9316 3 354679 162810 181040 -1 9315
9317 3 354647 162850 181160 -1 9316
9318 3 354593 162990 181240 -1 9317
9319 3 355103 162804 180640 -1 9312
9320 3 355203 162726 180600 -1 9319
9321 3 355369 162688 180560 -1 9320
9322 3 355629 162560 180520 -1 9321
9323 3 355903 162476 180560 -1 9322
9324 3 356135 162418 180680 -1 9323
9325 3 356233 162422 180760 -1 9324
9326 3 356271 162400 180880 -1 9325
9327 3 356445 162238 181000 -1 9326
9328 3 356547 162132 181080 -1 9327
9329 3 356793 162022 181200 -1 9328
9330 3 356971 161926 181200 -1 9329
9331 3 357035 161724 181160 -1 9330
9332 3 357153 161684 181120 -1 9331
9333 3 357219 161640 181080 -1 9332
9334 3 357281 161542 180960 -1 9333
9335 3 357311 161448 180880 -1 9334
9336 3 357399 161400 180760 -1 9335
9337 3 357417 161308 180680 -1 9336
9338 3 357503 161268 180600 -1 9337
9339 3 357591 161176 180560 -1 9338
9340 3 357605 161070 180520 -1 9339
9341 3 357551 160996 180440 -1 9340
9342 3 357591 160932 180360 -1 9341
9343 3 357587 160938 180320 -1 9342
9344 3 356865 161982 181080 -1 9329
9345 3 354541 161164 180200 -1 9301
9346 3 354657 161288 180280 -1 9345
9347 3 354735 161280 180360 -1 9346
9348 3 354707 161300 180440 -1 9347
9349 3 354737 161324 180520 -1 9348
9350 3 354795 161382 180600 -1 9349
9351 3 354865 161384 180680 -1 9350
9352 3 354869 161418 180760 -1 9351
9353 3 354865 161494 180880 -1 9352
9354 3 354807 161574 180960 -1 9353
9355 3 354825 161612 181040 -1 9354
9356 3 354853 161632 181120 -1 9355
9357 3 354835 161598 181200 -1 9356
9358 3 354797 161574 181240 -1 9357
9359 3 354831 161674 181280 -1 9358
9360 3 354805 161662 181320 -1 9359
9361 3 354759 161680 181440 -1 9360
9362 3 354785 161662 181600 -1 9361
9363 3 354683 161626 181680 -1 9362
9364 3 354697 161682 181760 -1 9363
9365 3 354623 161658 181880 -1 9364
9366 3 354581 161692 182000 -1 9365
9367 3 354501 161530 182120 -1 9366
9368 3 354479 161498 182200 -1 9367
9369 3 354431 161376 182320 -1 9368
9370 3 354319 161258 182400 -1 9369
9371 3 354337 161122 182520 -1 9370
9372 3 354355 161092 182600 -1 9371
9373 3 354285 161044 182680 -1 9372
9374 3 354251 161006 182760 -1 9373
9375 3 354289 160938 182840 -1 9374
9376 3 354119 161184 182840 -1 9375
9377 3 353821 161336 182840 -1 9376
9378 3 353746 161470 182800 -1 9377
9379 3 353574 161541 182840 -1 9378
9380 3 353498 161567 182880 -1 9379
9381 3 353460 161331 182920 -1 9380
9382 3 353358 161253 182960 -1 9381
9383 3 353280 161245 183000 -1 9382
9384 3 353102 161184 183080 -1 9383
9385 3 353028 161196 183120 -1 9384
9386 3 352884 161186 183240 -1 9385
9387 3 352740 161158 183320 -1 9386
9388 3 352654 161247 183400 -1 9387
9389 3 352576 161461 183520 -1 9388
9390 3 352488 161634 183560 -1 9389
9391 3 352488 161690 183640 -1 9390
9392 3 352486 161746 183720 -1 9391
9393 3 352452 162011 183800 -1 9392
9394 3 352280 162127 183840 -1 9393
9395 3 352292 162194 183880 -1 9394
9396 3 352290 162243 183920 -1 9395
9397 3 352324 162409 183960 -1 9396
9398 3 352290 162505 184000 -1 9397
9399 3 352276 162655 184080 -1 9398
9400 3 354365 160814 182920 -1 9375
9401 3 354397 160780 182960 -1 9400
9402 3 354391 160710 183080 -1 9401
9403 3 354483 160622 183160 -1 9402
9404 3 354561 160552 183240 -1 9403
9405 3 354631 160440 183320 -1 9404
9406 3 354707 160424 183400 -1 9405
9407 3 354787 160424 183480 -1 9406
9408 3 355007 160316 183600 -1 9407
9409 3 355215 160294 183640 -1 9408
9410 3 355311 160314 183680 -1 9409
9411 3 355361 160346 183760 -1 9410
9412 3 355407 160254 183840 -1 9411
9413 3 355553 160246 183880 -1 9412
9414 3 355615 160212 183920 -1 9413
9415 3 355725 160260 184000 -1 9414
9416 3 355783 160304 184080 -1 9415
9417 3 355823 160288 184200 -1 9416
9418 3 355881 160482 184320 -1 9417
9419 3 355893 160578 184440 -1 9418
9420 3 355891 160672 184520 -1 9419
9421 3 355897 160758 184640 -1 9420
9422 3 356099 160776 184720 -1 9421
9423 3 356045 160792 184760 -1 9422
9424 3 356131 160814 184840 -1 9423
9425 3 356127 160906 184920 -1 9424
9426 3 356131 160938 185000 -1 9425
9427 3 356181 160988 185120 -1 9426
9428 3 356171 161066 185200 -1 9427
9429 3 356129 161230 185280 -1 9428
9430 3 356171 161314 185360 -1 9429
9431 3 356189 161396 185480 -1 9430
9432 3 356201 161504 185560 -1 9431
9433 3 356219 161632 185640 -1 9432
9434 3 356199 161746 185680 -1 9433
9435 3 356201 161868 185720 -1 9434
9436 3 356219 161902 185800 -1 9435
9437 3 356307 161980 185840 -1 9436
9438 3 356301 162082 185920 -1 9437
9439 3 356377 162080 186000 -1 9438
9440 3 356395 162162 186080 -1 9439
9441 3 356441 162228 186160 -1 9440
9442 3 356483 162338 186200 -1 9441
9443 3 356489 162470 186280 -1 9442
9444 3 356523 162518 186360 -1 9443
9445 3 356539 162474 186440 -1 9444
9446 3 356559 162574 186480 -1 9445
9447 3 356573 162596 186560 -1 9446
9448 3 356545 162602 186680 -1 9447
9449 3 356527 162600 186800 -1 9448
9450 3 356571 162684 186840 -1 9449
9451 3 356559 162726 186920 -1 9450
9452 3 356523 162694 187040 -1 9451
9453 3 356577 162702 187120 -1 9452
9454 3 356539 162732 187240 -1 9453
9455 3 356477 162690 187360 -1 9454
9456 3 356521 162734 187440 -1 9455
9457 3 356491 162732 187560 -1 9456
9458 3 356553 162834 187640 -1 9457
9459 3 356489 162876 187760 -1 9458
9460 3 356573 162930 187800 -1 9459
9461 3 356519 162932 187880 -1 9460
9462 3 356597 162890 187960 -1 9461
9463 3 356655 162812 188080 -1 9462
9464 3 356737 162762 188200 -1 9463
9465 3 356809 162812 188320 -1 9464
9466 3 356867 162856 188440 -1 9465
9467 3 356869 162802 188560 -1 9466
9468 3 356929 162866 188640 -1 9467
9469 3 356987 162824 188760 -1 9468
9470 3 357049 162816 188880 -1 9469
9471 3 357165 162868 189000 -1 9470
9472 3 357299 162968 189120 -1 9471
9473 3 357435 162990 189240 -1 9472
9474 3 357643 162986 189320 -1 9473
9475 3 357727 163050 189400 -1 9474
9476 3 357757 163122 189520 -1 9475
9477 3 357925 163144 189640 -1 9476
9478 3 357931 163122 189800 -1 9477
9479 3 357941 163146 189920 -1 9478
9480 3 357947 163162 190080 -1 9479
9481 3 358007 163026 190200 -1 9480
9482 3 357957 162854 190360 -1 9481
9483 3 357971 162862 190480 -1 9482
9484 3 357991 162810 190600 -1 9483
9485 3 358069 162814 190720 -1 9484
9486 3 358177 162784 190840 -1 9485
9487 3 358021 163396 190840 -1 9486
9488 3 357591 163758 190840 -1 9487
9489 3 357438 163892 190880 -1 9488
9490 3 357252 164154 190880 -1 9489
9491 3 357233 164214 190920 -1 9490
9492 3 357249 164330 191000 -1 9491
9493 3 357202 164432 191040 -1 9492
9494 3 357155 164510 191080 -1 9493
9495 3 357074 164624 191160 -1 9494
9496 3 357027 164660 191200 -1 9495
9497 3 356942 164866 191240 -1 9496
9498 3 356766 165143 191280 -1 9497
9499 3 356708 165285 191320 -1 9498
9500 3 356914 165451 191360 -1 9499
9501 3 357126 165619 191320 -1 9500
9502 3 358385 162580 190920 -1 9486
9503 3 358527 162506 190960 -1 9502
9504 3 358681 162452 191080 -1 9503
9505 3 358863 162448 191200 -1 9504
9506 3 359023 162462 191320 -1 9505
9507 3 359221 162294 191360 -1 9506
9508 3 359107 162228 191400 -1 9507
9509 3 359155 162288 191440 -1 9508
9510 3 359195 162220 191520 -1 9509
9511 3 359537 162038 191600 -1 9510
9512 3 359817 161774 191640 -1 9511
9513 3 359857 161810 191760 -1 9512
9514 3 359905 161762 191840 -1 9513
9515 3 359881 161606 191960 -1 9514
9516 3 360049 161450 192080 -1 9515
9517 3 360013 161494 192120 -1 9516
9518 3 360137 161222 192280 -1 9517
9519 3 360207 161158 192320 -1 9518
9520 3 360261 161096 192360 -1 9519
9521 3 360277 161058 192400 -1 9520
9522 3 360379 160970 192440 -1 9521
9523 3 360483 160900 192480 -1 9522
9524 3 360525 160780 192560 -1 9523
9525 3 360617 160658 192640 -1 9524
9526 3 360679 160558 192720 -1 9525
9527 3 360841 160402 192800 -1 9526
9528 3 360937 160290 192880 -1 9527
9529 3 361007 160186 193000 -1 9528
9530 3 361111 160088 193120 -1 9529
9531 3 361107 159882 193200 -1 9530
9532 3 361161 159740 193280 -1 9531
9533 3 361215 159634 193440 -1 9532
9534 3 361257 159380 193560 -1 9533
9535 3 361395 159116 193640 -1 9534
9536 3 361685 158856 193680 -1 9535
9537 3 361801 158686 193760 -1 9536
9538 3 361903 158554 193840 -1 9537
9539 3 362059 158456 193920 -1 9538
9540 3 362247 158174 193960 -1 9539
9541 3 362385 157878 194000 -1 9540
9542 3 362631 157580 194040 -1 9541
9543 3 362811 157404 194160 -1 9542
9544 3 363013 157246 194200 -1 9543
9545 3 363127 157154 194280 -1 9544
9546 3 363219 156986 194360 -1 9545
9547 3 363273 156964 194440 -1 9546
9548 3 363399 156980 194520 -1 9547
9549 3 363433 156930 194600 -1 9548
9550 3 363575 156736 194680 -1 9549
9551 3 363669 156690 194760 -1 9550
9552 3 363881 156700 194880 -1 9551
9553 3 364179 156532 194960 71 9552
9554 3 364889 156064 195000 71 9553
9555 3 364885 155620 195040 80 9554
9556 3 365277 155668 195000 80 9555
9557 3 365433 155456 194920 102 9556
9558 3 365661 155240 194880 86 9557
9559 3 365833 154792 194840 120 9558
9560 3 366189 154268 194800 81 9559
9561 3 366721 153740 194840 98 9560
9562 3 366981 153576 194880 154 9561
9563 3 367013 153648 195000 154 9562
9564 3 367165 153520 195080 90 9563
9565 3 367173 153496 195120 90 9564
9566 3 367289 153492 195200 90 9565
9567 3 367389 153412 195280 81 9566
9568 3 367451 153408 195360 81 9567
9569 3 367563 153388 195440 120 9568
9570 3 367737 153358 195520 120 9569
9571 3 367815 153350 195640 104 9570
9572 3 368013 153284 195760 102 9571
9573 3 368289 153168 195880 122 9572
9574 3 368289 153116 196040 122 9573
9575 3 368439 152922 196160 81 9574
9576 3 368557 152776 196320 75 9575
9577 3 368705 152644 196440 75 9576
9578 3 368893 152330 196480 120 9577
9579 3 369059 152196 196560 120 9578
9580 3 369111 152030 196640 90 9579
9581 3 369301 151812 196720 98 9580
9582 3 369501 151588 196800 101 9581
9583 3 369919 151406 196840 86 9582
9584 3 370125 151272 196920 86 9583
9585 3 370587 151120 196960 51 9584
9586 3 370871 151080 197000 64 9585
9587 3 371488 151680 196440 122 9586
9588 3 371616 151776 196240 101 9587
9589 3 371808 151936 196120 86 9588
9590 3 372032 152032 196040 51 9589
9591 3 372256 152192 196040 60 9590
9592 3 372480 152320 196040 107 9591
9593 3 372704 152448 196000 98 9592
9594 3 372896 152576 195880 45 9593
9595 3 373152 152544 195760 64 9594
9596 3 373312 152544 195560 75 9595
9597 3 373536 152576 195440 120 9596
9598 3 373760 152576 195320 91 9597
9599 3 373952 152544 195160 96 9598
9600 3 374176 152480 195040 75 9599
9601 3 374400 152448 194920 81 9600
9602 3 374592 152384 194760 81 9601
9603 3 374784 152288 194560 91 9602
9604 3 374976 152128 194440 60 9603
9605 3 375200 152032 194320 60 9604
9606 3 375424 151872 194320 80 9605
9607 3 375648 151744 194280 81 9606
9608 3 375872 151616 194240 102 9607
9609 3 376128 151616 194200 75 9608
9610 3 376384 151680 194200 51 9609
9611 3 376640 151712 194200 81 9610
9612 3 376896 151648 194240 86 9611
9613 3 377120 151520 194120 71 9612
9614 3 377312 151360 194080 71 9613
9615 3 377504 151296 193920 71 9614
9616 3 377664 151264 193720 102 9615
9617 3 377856 151232 193560 90 9616
9618 3 378080 151200 193440 75 9617
9619 3 378304 151232 193320 64 9618
9620 3 378528 151168 193200 81 9619
9621 3 378752 151040 193080 71 9620
9622 3 378944 150848 193000 98 9621
9623 3 379104 150624 193000 90 9622
9624 3 379328 150432 193000 96 9623
9625 3 379520 150272 192960 80 9624
9626 3 379712 150080 192960 90 9625
9627 3 379936 149920 192840 80 9626
9628 3 380192 149888 192760 71 9627
9629 3 380448 149920 192720 81 9628
9630 3 380672 149792 192720 45 9629
9631 3 380928 149664 192760 102 9630
9632 3 380960 149632 192720 80 9631
9633 3 381120 149504 192560 45 9632
9634 3 381312 149344 192400 71 9633
9635 3 381504 149280 192240 60 9634
9636 3 381728 149120 192160 64 9635
9637 3 381952 149056 192040 75 9636
9638 3 382176 148928 191880 75 9637
9639 3 382400 148928 191760 81 9638
9640 3 382592 148864 191600 64 9639
9641 3 382784 148896 191400 104 9640
9642 3 382944 148736 191520 71 9641
9643 3 380896 149920 192840 45 9631
9644 3 380896 150176 192960 91 9643
9645 3 381024 150272 193080 60 9644
9646 3 371155 150836 196960 91 9586
9647 3 371215 150724 197000 91 9646
9648 3 371255 150608 197040 64 9647
9649 3 371389 150536 197000 91 9648
9650 3 371455 150530 196960 91 9649
9651 3 371423 150450 196880 91 9650
9652 3 371435 150382 196840 91 9651
9653 3 371421 150320 196760 91 9652
9654 3 371455 150214 196680 -1 9653
9655 3 371465 150138 196600 -1 9654
9656 3 371455 150036 196520 -1 9655
9657 3 371481 149988 196440 -1 9656
9658 3 371539 149920 196320 -1 9657
9659 3 371649 149842 196240 -1 9658
9660 3 371707 149826 196160 -1 9659
9661 3 371799 149816 196080 -1 9660
9662 3 371879 149742 196000 -1 9661
9663 3 372199 149580 195880 -1 9662
9664 3 372353 149398 195720 -1 9663
9665 3 372355 149196 195640 -1 9664
9666 3 372399 149052 195480 -1 9665
9667 3 372543 148748 195400 -1 9666
9668 3 372461 148438 195280 -1 9667
9669 3 372363 148244 195120 -1 9668
9670 3 372281 148006 194960 -1 9669
9671 3 372219 147824 194840 -1 9670
9672 3 371993 147574 194760 -1 9671
9673 3 371863 147308 194640 -1 9672
9674 3 371951 147080 194520 -1 9673
9675 3 371889 147128 194480 -1 9674
9676 3 371773 146756 194440 -1 9675
9677 3 371759 146496 194360 -1 9676
9678 3 371973 146160 194320 -1 9677
9679 3 372103 145846 194480 -1 9678
9680 3 372073 145552 194600 -1 9679
9681 3 372071 145384 194760 -1 9680
9682 3 372101 145330 194880 -1 9681
9683 3 372239 145216 195080 -1 9682
9684 3 372393 145164 195240 -1 9683
9685 3 372723 144816 195400 -1 9684
9686 3 373024 144246 195400 -1 9685
9687 3 374909 144010 195400 -1 9686
9688 3 376139 143526 195400 -1 9687
9689 3 376620 143480 195360 -1 9688
9690 3 376779 143394 195320 -1 9689
9691 3 376894 143336 195240 -1 9690
9692 3 377121 143184 195120 -1 9691
9693 3 377352 143052 195000 -1 9692
9694 3 377555 142916 194920 -1 9693
9695 3 377796 142810 194800 -1 9694
9696 3 377975 142774 194720 -1 9695
9697 3 378202 142722 194640 -1 9696
9698 3 378471 142676 194520 -1 9697
9699 3 378530 142706 194480 -1 9698
9700 3 378660 142724 194400 -1 9699
9701 3 378755 142760 194360 -1 9700
9702 3 378782 142748 194320 -1 9701
9703 3 378802 142722 194280 -1 9702
9704 3 378898 142714 194200 -1 9703
9705 3 378989 142672 194160 -1 9704
9706 3 379036 142662 194120 -1 9705
9707 3 379105 142672 194080 -1 9706
9708 3 379168 142664 194000 -1 9707
9709 3 379285 142658 193920 -1 9708
9710 3 379490 142678 193840 -1 9709
9711 3 379599 142620 193760 -1 9710
9712 3 379708 142570 193680 -1 9711
9713 3 379921 142530 193600 -1 9712
9714 3 380030 142568 193520 -1 9713
9715 3 380207 142558 193440 -1 9714
9716 3 380322 142504 193360 -1 9715
9717 3 380355 142476 193280 -1 9716
9718 3 380546 142382 193200 -1 9717
9719 3 380705 142386 193120 -1 9718
9720 3 380798 142400 193040 -1 9719
9721 3 380881 142352 192960 -1 9720
9722 3 380984 142312 192880 -1 9721
9723 3 381103 142204 192840 -1 9722
9724 3 381258 142124 192720 -1 9723
9725 3 381309 142208 192640 -1 9724
9726 3 381436 142178 192520 -1 9725
9727 3 381607 142140 192440 -1 9726
9728 3 381634 142136 192400 -1 9727
9729 3 381688 142130 192320 -1 9728
9730 3 381715 142164 192200 -1 9729
9731 3 381760 142100 192080 -1 9730
9732 3 381875 142058 191960 -1 9731
9733 3 381956 142064 191840 -1 9732
9734 3 381995 142062 191720 -1 9733
9735 3 382010 142064 191600 -1 9734
9736 3 382069 142066 191480 -1 9735
9737 3 382128 142066 191360 -1 9736
9738 3 382147 142050 191240 -1 9737
9739 3 382210 142032 191120 -1 9738
9740 3 382329 141962 191040 -1 9739
9741 3 382324 141934 190920 -1 9740
9742 3 382275 141852 190800 -1 9741
9743 3 382228 141790 190720 -1 9742
9744 3 382330 141738 190600 -1 9743
9745 3 382369 141738 190520 -1 9744
9746 3 382422 141626 190400 -1 9745
9747 3 382433 141650 190280 -1 9746
9748 3 382442 141678 190120 -1 9747
9749 3 382599 141772 190000 -1 9748
9750 3 382670 141842 189840 -1 9749
9751 3 382835 141968 189680 -1 9750
9752 3 382936 142012 189520 -1 9751
9753 3 382945 141942 189400 -1 9752
9754 3 382986 141886 189080 -1 9753
9755 3 382993 141850 188960 -1 9754
9756 3 383021 141766 188840 -1 9755
9757 3 383100 141786 188720 -1 9756
9758 3 383163 141802 188680 -1 9757
9759 3 383559 141470 188720 -1 9758
9760 3 383679 141326 188680 -1 9759
9761 3 383705 141292 188600 -1 9760
9762 3 383147 141818 188600 -1 9758
9763 3 383089 141832 188480 -1 9762
9764 3 383059 141882 188440 -1 9763
9765 3 383059 141932 188360 -1 9764
9766 3 383049 141936 188240 -1 9765
9767 3 383135 141986 188120 -1 9766
9768 3 383143 141988 188000 -1 9767
9769 3 383219 142006 187920 -1 9768
9770 3 383259 142036 187800 -1 9769
9771 3 383359 142112 187720 -1 9770
9772 3 383419 142198 187560 -1 9771
9773 3 383403 142224 187440 -1 9772
9774 3 383410 142252 187320 -1 9773
9775 3 383486 142316 187200 -1 9774
9776 3 383470 142386 187080 -1 9775
9777 3 383526 142357 187040 -1 9776
9778 3 383559 142361 187000 -1 9777
9779 3 383631 142519 186960 -1 9778
9780 3 383626 142691 186920 -1 9779
9781 3 383857 142703 186800 -1 9780
9782 3 384171 142771 186680 -1 9781
9783 3 384327 142847 186600 -1 9782
9784 3 384439 142897 186480 -1 9783
9785 3 384707 142945 186440 -1 9784
9786 3 385040 142839 186520 -1 9785
9787 3 385324 142763 186600 -1 9786
9788 3 385552 142853 186640 -1 9787
9789 3 385938 142881 186760 -1 9788
9790 3 385980 142783 186880 -1 9789
9791 3 386092 142709 186920 -1 9790
9792 3 386144 142611 187000 -1 9791
9793 3 386265 142505 187040 -1 9792
9794 3 386435 142357 187120 -1 9793
9795 3 386691 142265 187200 -1 9794
9796 3 386703 142207 187320 -1 9795
9797 3 386758 142211 187400 -1 9796
9798 3 386894 142119 187480 -1 9797
9799 3 387086 141919 187560 -1 9798
9800 3 387134 141807 187640 -1 9799
9801 3 387190 141843 187760 -1 9800
9802 3 387232 141875 187840 -1 9801
9803 3 386575 142289 187400 -1 9797
9804 3 386527 142364 187360 -1 9803
9805 3 386533 142404 187280 -1 9804
9806 3 384593 143079 186320 -1 9785
9807 3 384659 143283 186240 -1 9806
9808 3 384726 143263 186120 -1 9807
9809 3 384795 143289 186000 -1 9808
9810 3 384777 143277 185840 -1 9809
9811 3 384728 143347 185800 -1 9810
9812 3 384708 143413 185720 -1 9811
9813 3 384772 143565 185680 -1 9812
9814 3 384601 143677 185720 -1 9813
9815 3 384477 143723 185760 -1 9814
9816 3 384404 143789 185800 -1 9815
9817 3 384346 143869 185920 -1 9816
9818 3 384270 143951 186080 -1 9817
9819 3 384208 143967 186160 -1 9818
9820 3 384146 144033 186280 -1 9819
9821 3 383932 143967 186400 -1 9820
9822 3 383844 143913 186560 -1 9821
9823 3 383780 143863 186640 -1 9822
9824 3 384919 143645 185600 -1 9813
9825 3 385160 143593 185480 -1 9824
9826 3 385358 143639 185320 -1 9825
9827 3 385412 143631 185200 -1 9826
9828 3 385372 143743 185040 -1 9827
9829 3 385310 143867 184880 -1 9828
9830 3 385338 144103 184720 -1 9829
9831 3 385426 144199 184600 -1 9830
9832 3 385408 144107 184480 -1 9831
9833 3 385372 143959 184280 -1 9832
9834 3 385280 143843 184120 -1 9833
9835 3 385303 143875 184040 -1 9834
9836 3 385373 143927 183960 -1 9835
9837 3 385446 143883 183840 -1 9836
9838 3 385618 143955 183720 -1 9837
9839 3 385658 144049 183800 -1 9838
9840 3 383537 142719 186960 -1 9780
9841 3 383471 142755 187040 -1 9840
9842 3 383337 142893 187040 -1 9841
9843 3 383367 142915 187160 -1 9842
9844 3 383503 142915 187280 -1 9843
9845 3 383829 142891 187400 -1 9844
9846 3 383927 142999 187480 -1 9845
9847 3 383987 143019 187600 -1 9846
9848 3 384121 143039 187640 -1 9847
9849 3 384201 143101 187600 -1 9848
9850 3 384357 143155 187640 -1 9849
9851 3 384403 143255 187720 -1 9850
9852 3 384472 143273 187800 -1 9851
9853 3 384562 143392 187840 -1 9852
9854 3 384628 143536 187920 -1 9853
9855 3 384658 143563 187960 -1 9854
9856 3 384716 143671 188000 -1 9855
9857 3 384700 143645 188080 -1 9856
9858 3 384692 143617 188160 -1 9857
9859 3 383410 142520 187040 -1 9776
9860 3 383358 142561 186960 -1 9859
9861 3 372025 146140 194120 -1 9678
9862 3 364889 155624 195160 80 9555
9863 3 364673 155548 195280 71 9862
9864 3 364525 155594 195320 71 9863
9865 3 364263 155484 195360 71 9864
9866 3 363993 155422 195400 -1 9865
9867 3 363627 155120 195440 -1 9866
9868 3 363433 154902 195560 -1 9867
9869 3 363335 154904 195720 -1 9868
9870 3 363503 154368 195760 -1 9869
9871 3 363345 154070 195760 -1 9870
9872 3 363291 154058 195800 -1 9871
9873 3 363057 153988 195800 -1 9872
9874 3 362907 154010 195840 -1 9873
9875 3 362845 153972 195880 -1 9874
9876 3 362749 153938 195920 -1 9875
9877 3 362628 153798 195960 -1 9876
9878 3 362545 153688 196000 -1 9877
9879 3 362446 153550 196040 -1 9878
9880 3 362432 153496 196120 -1 9879
9881 3 362313 153318 196200 -1 9880
9882 3 362238 153196 196240 -1 9881
9883 3 362186 153024 196320 -1 9882
9884 3 361963 152868 196400 -1 9883
9885 3 361552 152736 196440 -1 9884
9886 3 361381 152594 196480 -1 9885
9887 3 361292 152502 196520 -1 9886
9888 3 361233 152476 196560 -1 9887
9889 3 361215 152444 196600 -1 9888
9890 3 361216 152408 196640 -1 9889
9891 3 361192 152364 196680 -1 9890
9892 3 361095 152274 196720 -1 9891
9893 3 361075 152252 196760 -1 9892
9894 3 360925 151742 196760 -1 9893
9895 3 360884 151652 196720 -1 9894
9896 3 360853 151614 196680 -1 9895
9897 3 360825 151570 196640 -1 9896
9898 3 360613 151338 196640 -1 9897
9899 3 360591 150968 196640 -1 9898
9900 3 360538 150868 196680 -1 9899
9901 3 360459 150824 196720 -1 9900
9902 3 360374 150806 196760 -1 9901
9903 3 360300 150712 196800 -1 9902
9904 3 360222 150564 196840 -1 9903
9905 3 360015 150514 196880 -1 9904
9906 3 359762 150372 196840 -1 9905
9907 3 359651 150380 196800 -1 9906
9908 3 359604 150384 196760 -1 9907
9909 3 359579 150372 196720 -1 9908
9910 3 359547 150254 196680 -1 9909
9911 3 359526 150204 196640 -1 9910
9912 3 359482 150148 196600 -1 9911
9913 3 359427 150082 196520 -1 9912
9914 3 359406 150055 196480 -1 9913
9915 3 359385 150026 196440 -1 9914
9916 3 359346 149936 196400 -1 9915
9917 3 359338 149897 196360 -1 9916
9918 3 359337 149809 196280 -1 9917
9919 3 359352 149769 196240 -1 9918
9920 3 359356 149736 196200 -1 9919
9921 3 359344 149709 196160 -1 9920
9922 3 359169 149332 196160 -1 9921
9923 3 359334 149112 196160 -1 9922
9924 3 359374 148973 196120 -1 9923
9925 3 359418 148753 196160 -1 9924
9926 3 359380 148603 196200 -1 9925
9927 3 359358 148417 196240 -1 9926
9928 3 359272 148281 196240 -1 9927
9929 3 359272 148153 196160 -1 9928
9930 3 359236 148031 196240 -1 9929
9931 3 359206 147893 196280 -1 9930
9932 3 359308 147753 196360 -1 9931
9933 3 359284 147609 196320 -1 9932
9934 3 359170 147643 196240 -1 9933
9935 3 359100 147665 196160 -1 9934
9936 3 359072 147591 196080 -1 9935
9937 3 358976 147467 196040 -1 9936
9938 3 358684 147452 196080 -1 9937
9939 3 358620 147428 196120 -1 9938
9940 3 358594 147432 196200 -1 9939
9941 3 358516 147414 196280 -1 9940
9942 3 358416 147418 196360 -1 9941
9943 3 358316 147400 196440 -1 9942
9944 3 358212 147363 196480 -1 9943
9945 3 358150 147399 196560 -1 9944
9946 3 358034 147549 196520 -1 9945
9947 3 357910 147583 196600 -1 9946
9948 3 357794 147507 196680 -1 9947
9949 3 357748 147525 196760 -1 9948
9950 3 357608 147467 196800 -1 9949
9951 3 357406 147396 196840 -1 9950
9952 3 357250 147336 196920 -1 9951
9953 3 357102 147320 196960 -1 9952
9954 3 356938 147308 197040 -1 9953
9955 3 356920 147312 197080 -1 9954
9956 3 356900 147322 197160 -1 9955
9957 3 356734 147488 197240 -1 9956
9958 3 356670 147570 197280 -1 9957
9959 3 356468 147612 197240 -1 9958
9960 3 356170 147554 197200 -1 9959
9961 3 355882 147666 197280 -1 9960
9962 3 355894 147734 197360 -1 9961
9963 3 355802 147733 197400 -1 9962
9964 3 355704 147663 197480 -1 9963
9965 3 355574 147535 197560 -1 9964
9966 3 355404 147511 197640 -1 9965
9967 3 356794 147618 197360 -1 9958
9968 3 363269 154910 195880 -1 9869
9969 3 363179 155026 196040 -1 9968
9970 3 363103 154986 196120 -1 9969
9971 3 362861 155100 196120 -1 9970
9972 3 362834 155154 196160 -1 9971
9973 3 362826 155190 196200 -1 9972
9974 3 362820 155210 196240 -1 9973
9975 3 362804 155204 196280 -1 9974
9976 3 362756 155266 196320 -1 9975
9977 3 362764 155260 196360 -1 9976
9978 3 362772 155254 196400 -1 9977
9979 3 362826 155301 196440 -1 9978
9980 3 362842 155281 196520 -1 9979
9981 3 362816 155295 196560 -1 9980
9982 3 362788 155253 196640 -1 9981
9983 3 362610 155257 196680 -1 9982
9984 3 362562 155339 196720 -1 9983
9985 3 362520 155437 196800 -1 9984
9986 3 362540 155481 196880 -1 9985
9987 3 362442 155410 196920 -1 9986
9988 3 362410 155414 197000 -1 9987
9989 3 362412 155346 197120 -1 9988
9990 3 362362 155402 197200 -1 9989
9991 3 362204 155366 197280 -1 9990
9992 3 362172 155356 197320 -1 9991
9993 3 362226 155312 197400 -1 9992
9994 3 362258 155270 197480 -1 9993
9995 3 362378 155300 197600 -1 9994
9996 3 362402 155272 197680 -1 9995
9997 3 362383 155251 197760 -1 9996
9998 3 362374 155240 197800 -1 9997
9999 3 362234 155186 197880 -1 9998
10000 3 362256 155200 197960 -1 9999
10001 3 361816 155256 198120 -1 10000
10002 3 361464 155086 198080 -1 10001
10003 3 361358 155008 198200 -1 10002
10004 3 361242 154907 198240 -1 10003
10005 3 361174 154898 198320 -1 10004
10006 3 361018 154820 198440 -1 10005
10007 3 360812 154740 198360 -1 10006
10008 3 360618 154682 198320 -1 10007
10009 3 360410 154566 198360 -1 10008
10010 3 360146 154478 198320 -1 10009
10011 3 360054 154314 198280 -1 10010
10012 3 359970 154212 198200 -1 10011
10013 3 359814 154065 198200 -1 10012
10014 3 359782 154029 198240 -1 10013
10015 3 359724 153973 198280 -1 10014
10016 3 359664 153925 198240 -1 10015
10017 3 359638 153841 198160 -1 10016
10018 3 359624 153797 198080 -1 10017
10019 3 359630 153759 197960 -1 10018
10020 3 359600 153678 197880 -1 10019
10021 3 359594 153604 197800 -1 10020
10022 3 359694 153434 197760 -1 10021
10023 3 359732 153350 197720 -1 10022
10024 3 359876 153170 197800 -1 10023
10025 3 359904 153152 197840 -1 10024
10026 3 359918 153204 197960 -1 10025
10027 3 361370 155188 197920 -1 10002
10028 3 361264 155363 197840 -1 10027
10029 3 361004 155515 197760 -1 10028
10030 3 360916 155598 197680 -1 10029
10031 3 360846 155642 197600 -1 10030
10032 3 360746 155744 197520 -1 10031
10033 3 360520 155925 197480 -1 10032
10034 3 360396 156124 197520 -1 10033
10035 3 360434 156334 197480 -1 10034
10036 3 360458 156330 197400 -1 10035
10037 3 360418 156257 197320 -1 10036
10038 3 360412 156249 197280 -1 10037
10039 3 360392 156279 197200 -1 10038
10040 3 360330 156229 197120 -1 10039
10041 3 360342 156225 197080 -1 10040
10042 3 362488 155502 197560 -1 9995
10043 3 362496 155528 197480 -1 10042
10044 3 362520 155559 197440 -1 10043
10045 3 362630 155679 197360 -1 10044
10046 3 362746 155719 197280 -1 10045
10047 3 362842 155805 197240 -1 10046
10048 3 362996 155961 197200 -1 10047
10049 3 363232 156014 197160 -1 10048
10050 3 363426 155962 197200 -1 10049
10051 3 363512 155938 197240 -1 10050
10052 3 363674 155882 197320 -1 10051
10053 3 363760 155752 197320 -1 10052
10054 3 363982 155760 197280 -1 10053
10055 3 364256 155818 197360 -1 10054
10056 3 364494 155807 197440 -1 10055
10057 3 364644 155759 197520 -1 10056
10058 3 364756 155561 197520 -1 10057
10059 3 364722 155445 197480 -1 10058
10060 3 364690 155354 197520 -1 10059
10061 3 364664 155308 197560 -1 10060
10062 3 364550 155284 197600 -1 10061
10063 3 364452 155245 197680 -1 10062
10064 3 364232 155233 197760 -1 10063
10065 3 364120 155205 197840 -1 10064
10066 3 363952 154895 197840 -1 10065
10067 3 363820 154836 197880 -1 10066
10068 3 363788 154724 197960 -1 10067
10069 3 363724 154622 197880 -1 10068
10070 3 363704 154594 197840 -1 10069
10071 3 363582 154552 197880 -1 10070
10072 3 363552 154448 197920 -1 10071
10073 3 356439 160794 184680 -1 9422
10074 3 356447 160762 184600 -1 10073
10075 3 356449 160714 184520 -1 10074
10076 3 352713 160650 174320 -1 9228
10077 3 352495 160694 174400 -1 10076
10078 3 352058 160816 174440 -1 10077
10079 3 351456 160876 174440 -1 10078
10080 3 350976 160674 174440 -1 10079
10081 3 350630 160580 174480 -1 10080
10082 3 350244 160458 174560 -1 10081
10083 3 350052 160428 174600 -1 10082
10084 3 349802 160286 174640 -1 10083
10085 3 349656 160206 174600 -1 10084
10086 3 349544 160222 174560 -1 10085
10087 3 349388 160228 174520 -1 10086
10088 3 349170 160226 174480 -1 10087
10089 3 348904 160156 174440 -1 10088
10090 3 348494 160016 174520 -1 10089
10091 3 348471 160030 174560 -1 10090
10092 3 348418 160042 174600 -1 10091
10093 3 348356 160038 174640 -1 10092
10094 3 348330 160018 174680 -1 10093
10095 3 348250 160042 174720 -1 10094
10096 3 348200 160024 174760 -1 10095
10097 3 348133 160008 174800 -1 10096
10098 3 348123 159994 174880 -1 10097
10099 3 348089 159970 174960 -1 10098
10100 3 348032 159996 175000 -1 10099
10101 3 348002 160004 175040 -1 10100
10102 3 347988 160011 175080 -1 10101
10103 3 347962 160014 175120 -1 10102
10104 3 347924 160000 175160 -1 10103
10105 3 347894 160006 175200 -1 10104
10106 3 347921 159896 175320 -1 10105
10107 3 347949 159910 175360 -1 10106
10108 3 347940 159900 175400 -1 10107
10109 3 347864 159902 175440 -1 10108
10110 3 347852 159868 175520 -1 10109
10111 3 347832 159804 175600 -1 10110
10112 3 347835 159866 175680 -1 10111
10113 3 347762 159898 175760 -1 10112
10114 3 347739 159780 175800 -1 10113
10115 3 347668 159930 175840 -1 10114
10116 3 347741 159742 175880 -1 10115
10117 3 347726 159712 175920 -1 10116
10118 3 347704 159672 176000 -1 10117
10119 3 347647 159582 176080 -1 10118
10120 3 347506 159588 176120 -1 10119
10121 3 347445 159626 176160 -1 10120
10122 3 347372 159636 176200 -1 10121
10123 3 347352 159638 176240 -1 10122
10124 3 347292 159626 176280 -1 10123
10125 3 347272 159636 176320 -1 10124
10126 3 347267 159596 176400 -1 10125
10127 3 347194 159646 176440 -1 10126
10128 3 347081 159652 176520 -1 10127
10129 3 346814 159690 176600 -1 10128
10130 3 346711 159684 176640 -1 10129
10131 3 346649 159718 176720 -1 10130
10132 3 346588 159762 176800 -1 10131
10133 3 346507 159816 176920 -1 10132
10134 3 346282 159862 176960 -1 10133
10135 3 346039 159942 176920 -1 10134
10136 3 345806 160018 176880 -1 10135
10137 3 345739 160394 176840 -1 10136
10138 3 345586 160512 176800 -1 10137
10139 3 345489 160726 176760 -1 10138
10140 3 345424 160938 176720 -1 10139
10141 3 345375 160980 176680 -1 10140
10142 3 345337 161104 176600 -1 10141
10143 3 345230 161266 176520 -1 10142
10144 3 345233 161354 176480 -1 10143
10145 3 345109 161484 176440 -1 10144
10146 3 345104 161666 176400 -1 10145
10147 3 345096 161702 176320 -1 10146
10148 3 345057 161888 176240 -1 10147
10149 3 345047 161984 176120 -1 10148
10150 3 344975 162084 176000 -1 10149
10151 3 344960 162250 175920 -1 10150
10152 3 344934 162370 175840 -1 10151
10153 3 344769 162580 175800 -1 10152
10154 3 344611 162848 175760 -1 10153
10155 3 344523 163002 175720 -1 10154
10156 3 344699 163272 175680 -1 10155
10157 3 344709 163354 175640 -1 10156
10158 3 344724 163494 175600 -1 10157
10159 3 344784 163604 175560 -1 10158
10160 3 344680 163756 175520 -1 10159
10161 3 344542 163872 175440 -1 10160
10162 3 344622 164070 175360 -1 10161
10163 3 344573 164188 175320 -1 10162
10164 3 344329 164520 175200 -1 10163
10165 3 344328 164710 175160 -1 10164
10166 3 344320 164834 175040 -1 10165
10167 3 344419 165112 175040 -1 10166
10168 3 344187 166046 175040 -1 10167
10169 3 344414 166466 175080 -1 10168
10170 3 345022 167418 175120 -1 10169
10171 3 345150 167358 175320 -1 10170
10172 3 345292 167850 175160 -1 10171
10173 3 345428 167866 175080 -1 10172
10174 3 345500 168054 174960 -1 10173
10175 3 345674 168382 174760 -1 10174
10176 3 345852 168794 174640 -1 10175
10177 3 345918 169062 174720 -1 10176
10178 3 346066 169286 174600 -1 10177
10179 3 346268 169406 174520 -1 10178
10180 3 346439 169550 174440 -1 10179
10181 3 346598 169566 174360 -1 10180
10182 3 346636 169584 174240 -1 10181
10183 3 346646 169704 174080 -1 10182
10184 3 346740 169828 174000 -1 10183
10185 3 346826 169895 173920 -1 10184
10186 3 346854 169929 173800 -1 10185
10187 3 346932 169987 173680 -1 10186
10188 3 346914 169845 173640 -1 10187
10189 3 346894 169719 173600 -1 10188
10190 3 346988 169595 173640 -1 10189
10191 3 347050 169463 173720 -1 10190
10192 3 346998 169274 173760 -1 10191
10193 3 346976 169234 173720 -1 10192
10194 3 346994 169196 173640 -1 10193
10195 3 347142 169144 173600 -1 10194
10196 3 346988 169216 173560 -1 10195
10197 3 346990 169256 173520 -1 10196
10198 3 347046 170223 173600 -1 10187
10199 3 347076 170305 173560 -1 10198
10200 3 347132 170384 173520 -1 10199
10201 3 347190 170472 173440 -1 10200
10202 3 347204 170599 173360 -1 10201
10203 3 347210 170669 173280 -1 10202
10204 3 347240 170766 173160 -1 10203
10205 3 347360 170810 173040 -1 10204
10206 3 347668 170948 172920 -1 10205
10207 3 347934 171142 172880 -1 10206
10208 3 348154 171238 172840 -1 10207
10209 3 348228 171416 172680 -1 10208
10210 3 348242 171206 172560 -1 10209
10211 3 348340 171046 172640 -1 10210
10212 3 348472 170806 172600 -1 10211
10213 3 348448 170784 172560 -1 10212
10214 3 348448 170780 172520 -1 10213
10215 3 348388 170666 172440 -1 10214
10216 3 348262 170383 172480 -1 10215
10217 3 348100 170259 172560 -1 10216
10218 3 348124 170070 172480 -1 10217
10219 3 348132 169966 172400 -1 10218
10220 3 348388 170052 172320 -1 10219
10221 3 348394 170106 172280 -1 10220
10222 3 348368 170290 172160 -1 10221
10223 3 348352 170462 172080 -1 10222
10224 3 348290 170641 171960 -1 10223
10225 3 348198 170709 171880 -1 10224
10226 3 348134 170757 171800 -1 10225
10227 3 348068 170783 171680 -1 10226
10228 3 347964 170706 171560 -1 10227
10229 3 347912 170726 171440 -1 10228
10230 3 347896 170742 171320 -1 10229
10231 3 347812 170758 171200 -1 10230
10232 3 348566 171660 172600 -1 10209
10233 3 348580 171716 172560 -1 10232
10234 3 348660 171822 172480 -1 10233
10235 3 348834 171897 172440 -1 10234
10236 3 348966 172045 172400 -1 10235
10237 3 349184 172221 172320 -1 10236
10238 3 349286 172299 172240 -1 10237
10239 3 349278 172371 172160 -1 10238
10240 3 349276 172474 172120 -1 10239
10241 3 349256 172546 172080 -1 10240
10242 3 349192 172678 172000 -1 10241
10243 3 349190 172774 171960 -1 10242
10244 3 349178 172822 171880 -1 10243
10245 3 349144 172806 171800 -1 10244
10246 3 349194 172846 171680 -1 10245
10247 3 349248 172796 171560 -1 10246
10248 3 349268 172798 171440 -1 10247
10249 3 349358 172820 171320 -1 10248
10250 3 349366 172913 171240 -1 10249
10251 3 349426 173025 171120 -1 10250
10252 3 349500 173098 171040 -1 10251
10253 3 349558 173128 170920 -1 10252
10254 3 349682 173052 170960 -1 10253
10255 3 349756 173074 170920 -1 10254
10256 3 349808 173116 170880 -1 10255
10257 3 349880 173171 170800 -1 10256
10258 3 349968 173259 170720 -1 10257
10259 3 350068 173453 170640 -1 10258
10260 3 350258 173517 170600 -1 10259
10261 3 350346 173531 170520 -1 10260
10262 3 350554 173613 170440 -1 10261
10263 3 350800 173593 170440 -1 10262
10264 3 350864 173485 170400 -1 10263
10265 3 350906 173360 170320 -1 10264
10266 3 350984 173360 170240 -1 10265
10267 3 351062 173490 170160 -1 10266
10268 3 351116 173594 170080 -1 10267
10269 3 351380 173530 170040 -1 10268
10270 3 351458 173496 169960 -1 10269
10271 3 351504 173418 169880 -1 10270
10272 3 351566 173404 169760 -1 10271
10273 3 351582 173502 169680 -1 10272
10274 3 351786 173602 169560 -1 10273
10275 3 351858 173622 169520 -1 10274
10276 3 351912 173702 169440 -1 10275
10277 3 351972 173742 169320 -1 10276
10278 3 352014 173773 169240 -1 10277
10279 3 352140 173879 169120 -1 10278
10280 3 352192 173905 169040 -1 10279
10281 3 352278 173933 168920 -1 10280
10282 3 352338 173956 168840 -1 10281
10283 3 352386 173990 168760 -1 10282
10284 3 352380 174008 168600 -1 10283
10285 3 352514 174048 168480 -1 10284
10286 3 352674 174088 168400 -1 10285
10287 3 352754 174062 168280 -1 10286
10288 3 352842 174030 168160 -1 10287
10289 3 352866 174010 168120 -1 10288
10290 3 352936 173916 168080 -1 10289
10291 3 353026 173863 168000 -1 10290
10292 3 353130 173863 167880 -1 10291
10293 3 353092 173899 167760 -1 10292
10294 3 353252 173926 167600 -1 10293
10295 3 351060 173614 170040 -1 10268
10296 3 346726 169600 174480 -1 10180
10297 3 346864 169640 174560 -1 10296
10298 3 346872 169671 174600 -1 10297
10299 3 346882 169681 174640 -1 10298
10300 3 346932 169691 174720 -1 10299
10301 3 347000 169725 174800 -1 10300
10302 3 347092 169787 174880 -1 10301
10303 3 347363 169898 174960 -1 10302
10304 3 347415 169933 175000 -1 10303
10305 3 347521 169971 175080 -1 10304
10306 3 347601 170003 175200 -1 10305
10307 3 347697 169992 175280 -1 10306
10308 3 347749 170030 175360 -1 10307
10309 3 347719 170080 175440 -1 10308
10310 3 347643 170148 175560 -1 10309
10311 3 347775 170182 175600 -1 10310
10312 3 347925 170229 175680 -1 10311
10313 3 348239 170349 175640 -1 10312
10314 3 348465 170659 175640 -1 10313
10315 3 348729 170887 175600 -1 10314
10316 3 348781 170731 175520 -1 10315
10317 3 348823 170755 175400 -1 10316
10318 3 348779 171041 175560 -1 10315
10319 3 348895 171112 175600 -1 10318
10320 3 349041 171294 175560 -1 10319
10321 3 349203 171302 175480 -1 10320
10322 3 349417 171360 175400 -1 10321
10323 3 349657 171510 175320 -1 10322
10324 3 347577 170176 175680 -1 10310
10325 3 347661 170115 175720 -1 10324
10326 3 347649 170181 175760 -1 10325
10327 3 347667 170171 175840 -1 10326
10328 3 347649 170197 175960 -1 10327
10329 3 347633 170203 176040 -1 10328
10330 3 347643 170313 176120 -1 10329
10331 3 347755 170490 176200 -1 10330
10332 3 347825 170558 176280 -1 10331
10333 3 347823 170561 176360 -1 10332
10334 3 347933 170637 176480 -1 10333
10335 3 348267 170782 176520 -1 10334
10336 3 348257 170870 176560 -1 10335
10337 3 348215 170978 176640 -1 10336
10338 3 348251 171043 176720 -1 10337
10339 3 348325 171063 176840 -1 10338
10340 3 348381 171039 176920 -1 10339
10341 3 348433 171033 177040 -1 10340
10342 3 348453 171065 177160 -1 10341
10343 3 348499 171119 177240 -1 10342
10344 3 348513 171114 177280 -1 10343
10345 3 348623 171066 177360 -1 10344
10346 3 348687 171044 177440 -1 10345
10347 3 348706 171052 177520 -1 10346
10348 3 348715 171056 177560 -1 10347
10349 3 348743 171026 177640 -1 10348
10350 3 348907 171046 177760 -1 10349
10351 3 349391 171072 177840 -1 10350
10352 3 349579 171096 177880 -1 10351
10353 3 349675 171104 177960 -1 10352
10354 3 349677 171052 178040 -1 10353
10355 3 349673 171012 178120 -1 10354
10356 3 349667 170980 178200 -1 10355
10357 3 349705 170970 178320 -1 10356
10358 3 349751 171032 178400 -1 10357
10359 3 349751 171034 178520 -1 10358
10360 3 349755 171024 178640 -1 10359
10361 3 349769 170966 178720 -1 10360
10362 3 349865 171003 178840 -1 10361
10363 3 349951 171039 178920 -1 10362
10364 3 350023 171041 179080 -1 10363
10365 3 350069 171057 179160 -1 10364
10366 3 350049 171111 179280 -1 10365
10367 3 350117 171144 179360 -1 10366
10368 3 350151 171104 179480 -1 10367
10369 3 350149 171108 179560 -1 10368
10370 3 350279 171113 179600 -1 10369
10371 3 350425 171025 179640 -1 10370
10372 3 350633 170965 179640 -1 10371
10373 3 350725 170981 179680 -1 10372
10374 3 350855 171055 179720 -1 10373
10375 3 350941 171085 179800 -1 10374
10376 3 351017 171093 179840 -1 10375
10377 3 351119 171109 179920 -1 10376
10378 3 350077 171186 179640 -1 10369
10379 3 350043 171196 179720 -1 10378
10380 3 349983 171170 179800 -1 10379
10381 3 349977 171174 179880 -1 10380
10382 3 349967 171212 179960 -1 10381
10383 3 349891 171285 180000 -1 10382
10384 3 349875 171343 180080 -1 10383
10385 3 349891 171297 180200 -1 10384
10386 3 349831 171231 180320 -1 10385
10387 3 349751 171161 180400 -1 10386
10388 3 349761 171101 180480 -1 10387
10389 3 349767 171085 180560 -1 10388
10390 3 349775 171063 180680 -1 10389
10391 3 349741 171101 180800 -1 10390
10392 3 349599 171147 180920 -1 10391
10393 3 349465 171077 181040 -1 10392
10394 3 349443 171075 181160 -1 10393
10395 3 349335 171115 181240 -1 10394
10396 3 349255 171122 181320 -1 10395
10397 3 349199 171064 181400 -1 10396
10398 3 349265 170984 181480 -1 10397
10399 3 349291 170874 181560 -1 10398
10400 3 349177 170776 181680 -1 10399
10401 3 349107 170749 181760 -1 10400
10402 3 349115 170681 181880 -1 10401
10403 3 349077 170605 182000 -1 10402
10404 3 349045 170523 182080 -1 10403
10405 3 349017 170490 182160 -1 10404
10406 3 348931 170382 182280 -1 10405
10407 3 348527 171194 177360 -1 10344
10408 3 344726 163600 175720 -1 10156
10409 3 344732 163482 175840 -1 10408
10410 3 344654 161384 176440 -1 10145
10411 3 344365 161494 176440 -1 10410
10412 3 344292 161522 176480 -1 10411
10413 3 344260 161382 176640 -1 10412
10414 3 344152 161347 176680 -1 10413
10415 3 344098 161331 176760 -1 10414
10416 3 343956 161379 176800 -1 10415
10417 3 343928 161463 176920 -1 10416
10418 3 343824 161335 177040 -1 10417
10419 3 343748 161055 177160 -1 10418
10420 3 343732 160733 177080 -1 10419
10421 3 343754 160505 177120 -1 10420
10422 3 343765 160494 177160 -1 10421
10423 3 343664 160549 177040 -1 10420
10424 3 343728 160409 177040 -1 10423
10425 3 343778 160347 177000 -1 10424
10426 3 348588 160014 174320 -1 10089
10427 3 348530 159928 174240 -1 10426
10428 3 348514 159910 174160 -1 10427
10429 3 348550 159913 174080 -1 10428
10430 3 348550 159951 174000 -1 10429
10431 3 348536 159981 173920 -1 10430
10432 3 348560 160043 173880 -1 10431
10433 3 348596 159901 173840 -1 10432
10434 3 348620 159819 173760 -1 10433
10435 3 348640 159781 173720 -1 10434
10436 3 348734 159749 173600 -1 10435
10437 3 348768 159765 173520 -1 10436
10438 3 348774 159781 173440 -1 10437
10439 3 348804 159807 173400 -1 10438
10440 3 348880 159849 173320 -1 10439
10441 3 348944 159871 173240 -1 10440
10442 3 349032 159883 173160 -1 10441
10443 3 349048 159917 173120 -1 10442
10444 3 348832 160091 173040 -1 10443
10445 3 348512 160081 173800 -1 10432
10446 3 348362 160079 173760 -1 10445
10447 3 348326 160093 173720 -1 10446
10448 3 348296 160118 173640 -1 10447
10449 3 348230 160146 173520 -1 10448
10450 3 348152 160206 173440 -1 10449
10451 3 347994 160364 173320 -1 10450
10452 3 347950 160603 173280 -1 10451
10453 3 348036 160777 173200 -1 10452
10454 3 347916 160849 173160 -1 10453
10455 3 347792 160932 173120 -1 10454
10456 3 347696 161007 173040 -1 10455
10457 3 347706 161059 172960 -1 10456
10458 3 347714 161110 172880 -1 10457
10459 3 347776 161229 172800 -1 10458
10460 3 347768 161279 172720 -1 10459
10461 3 347676 161305 172600 -1 10460
10462 3 347528 161411 172480 -1 10461
10463 3 347382 161361 172560 -1 10462
10464 3 347286 161369 172640 -1 10463
10465 3 347254 161347 172760 -1 10464
10466 3 347152 161277 172800 -1 10465
10467 3 347016 161132 172880 -1 10466
10468 3 346974 160952 172960 -1 10467
10469 3 347600 161679 172360 -1 10462
10470 3 347656 161732 172320 -1 10469
10471 3 347678 161796 172240 -1 10470
10472 3 347666 161882 172160 -1 10471
10473 3 347632 161989 172080 -1 10472
10474 3 347546 162019 172040 -1 10473
10475 3 347466 162019 171960 -1 10474
10476 3 347396 162007 171880 -1 10475
10477 3 347274 162027 171800 -1 10476
10478 3 347148 162115 171720 -1 10477
10479 3 347072 162133 171600 -1 10478
10480 3 354507 159540 170760 -1 9171
10481 3 354635 159596 170800 -1 10480
10482 3 354653 159592 170880 -1 10481
10483 3 355079 159536 170880 -1 10482
10484 3 355269 159426 170880 -1 10483
10485 3 355321 159396 170920 -1 10484
10486 3 355669 159374 170920 -1 10485
10487 3 355701 159370 170960 -1 10486
10488 3 355767 159354 171040 -1 10487
10489 3 355889 159324 171120 -1 10488
10490 3 356079 159194 171200 -1 10489
10491 3 356245 159160 171280 -1 10490
10492 3 356347 159150 171360 -1 10491
10493 3 356401 159152 171440 -1 10492
10494 3 356501 159258 171560 -1 10493
10495 3 356731 159242 171600 -1 10494
10496 3 356841 159354 171680 -1 10495
10497 3 357039 159396 171800 -1 10496
10498 3 357281 159412 171840 -1 10497
10499 3 357557 159244 171880 -1 10498
10500 3 357831 159166 172000 -1 10499
10501 3 357945 159118 172080 -1 10500
10502 3 358107 159096 172200 -1 10501
10503 3 358405 159036 172320 -1 10502
10504 3 358619 158958 172360 -1 10503
10505 3 358693 158906 172440 -1 10504
10506 3 358787 158880 172520 -1 10505
10507 3 358891 158940 172640 -1 10506
10508 3 359073 158944 172760 -1 10507
10509 3 359179 158856 172800 -1 10508
10510 3 359249 158762 172840 -1 10509
10511 3 359431 158786 172880 -1 10510
10512 3 359923 158758 172960 -1 10511
10513 3 360141 158748 173000 -1 10512
10514 3 360351 158716 173040 -1 10513
10515 3 360823 158644 173080 -1 10514
10516 3 361493 158310 173080 -1 10515
10517 3 361623 158222 173120 -1 10516
10518 3 362305 158030 173120 -1 10517
10519 3 362453 157990 173160 -1 10518
10520 3 362645 157984 173280 -1 10519
10521 3 362803 158062 173320 -1 10520
10522 3 363063 158072 173400 -1 10521
10523 3 363485 157922 173480 -1 10522
10524 3 363439 157968 173720 -1 10523
10525 3 363355 157948 173920 -1 10524
10526 3 363277 157838 173960 -1 10525
10527 3 363202 157786 174000 -1 10526
10528 3 363162 157750 174040 -1 10527
10529 3 363138 157724 174080 -1 10528
10530 3 363142 157712 174160 -1 10529
10531 3 363090 157718 174200 -1 10530
10532 3 363089 157734 174240 -1 10531
10533 3 363171 157734 174280 -1 10532
10534 3 363167 157744 174320 -1 10533
10535 3 363143 157724 174360 -1 10534
10536 3 363103 157724 174400 -1 10535
10537 3 363083 157729 174440 -1 10536
10538 3 363021 157721 174560 -1 10537
10539 3 362883 157739 174640 -1 10538
10540 3 362943 157723 174760 -1 10539
10541 3 362923 157689 174840 -1 10540
10542 3 362859 157603 174960 -1 10541
10543 3 362719 157483 175040 -1 10542
10544 3 362527 157299 175120 -1 10543
10545 3 362441 157223 175200 -1 10544
10546 3 362391 157277 175040 -1 10544
10547 3 363921 157810 173440 -1 10523
10548 3 363955 157764 173400 -1 10547
10549 3 364069 157758 173320 -1 10548
10550 3 364187 157740 173280 -1 10549
10551 3 364361 157686 173240 -1 10550
10552 3 364587 157584 173160 -1 10551
10553 3 364779 157706 173120 -1 10552
10554 3 364877 157702 173080 -1 10553
10555 3 365035 157710 173000 -1 10554
10556 3 365093 157674 172920 -1 10555
10557 3 365167 157648 172880 -1 10556
10558 3 365203 157668 172840 -1 10557
10559 3 365295 157716 172760 -1 10558
10560 3 365499 157706 172680 -1 10559
10561 3 365605 157728 172560 -1 10560
10562 3 365863 157774 172480 -1 10561
10563 3 365997 157794 172360 -1 10562
10564 3 366275 157880 172320 -1 10563
10565 3 366495 157914 172280 -1 10564
10566 3 366629 157940 172240 -1 10565
10567 3 366825 157936 172200 -1 10566
10568 3 367087 157902 172160 -1 10567
10569 3 367273 157886 172120 -1 10568
10570 3 367467 157932 172080 -1 10569
10571 3 367841 157986 172040 -1 10570
10572 3 368547 157706 171960 -1 10571
10573 3 369075 157430 171920 -1 10572
10574 3 369767 157090 171880 -1 10573
10575 3 370347 156990 171800 -1 10574
10576 3 370879 157090 171840 -1 10575
10577 3 371023 157082 171880 -1 10576
10578 3 371028 157062 171920 -1 10577
10579 3 371443 156998 172000 -1 10578
10580 3 371745 157022 171960 -1 10579
10581 3 371748 157046 171920 -1 10580
10582 3 371714 157032 171880 -1 10581
10583 3 371817 157114 171800 -1 10582
10584 3 371923 157107 171720 -1 10583
10585 3 372019 157121 171600 -1 10584
10586 3 372227 157033 171480 -1 10585
10587 3 372459 156961 171360 -1 10586
10588 3 372549 156877 171320 -1 10587
10589 3 372737 156784 171280 -1 10588
10590 3 372935 156706 171200 -1 10589
10591 3 373273 156602 171080 -1 10590
10592 3 373557 156547 171120 -1 10591
10593 3 373773 156633 171080 -1 10592
10594 3 374031 156545 171040 -1 10593
10595 3 374233 156469 170960 -1 10594
10596 3 374437 156395 170920 -1 10595
10597 3 375153 156310 170880 -1 10596
10598 3 375311 156352 170840 -1 10597
10599 3 375397 156488 170760 -1 10598
10600 3 375499 156468 170680 -1 10599
10601 3 375601 156448 170600 -1 10600
10602 3 375685 156489 170520 -1 10601
10603 3 375913 156577 170440 -1 10602
10604 3 376131 156727 170320 -1 10603
10605 3 376169 156880 170240 -1 10604
10606 3 376193 156990 170120 -1 10605
10607 3 376257 157071 170040 -1 10606
10608 3 376391 157135 170000 -1 10607
10609 3 376481 157079 169920 -1 10608
10610 3 376557 157007 169880 -1 10609
10611 3 376661 157045 169920 -1 10610
10612 3 376789 157137 170000 -1 10611
10613 3 376875 157223 170080 -1 10612
10614 3 377011 157293 170160 -1 10613
10615 3 377127 157362 170000 -1 10614
10616 3 377193 157458 169920 -1 10615
10617 3 376393 157335 169920 -1 10608
10618 3 373715 156498 171200 -1 10592
10619 3 373725 156297 171240 -1 10618
10620 3 368607 156958 171840 -1 10572
10621 3 368775 156386 171880 -1 10620
10622 3 368668 156284 171840 -1 10621
10623 3 368610 156254 171800 -1 10622
10624 3 368408 156182 171800 -1 10623
10625 3 368468 155906 171840 -1 10624
10626 3 368373 155732 171800 -1 10625
10627 3 368323 155603 171760 -1 10626
10628 3 357111 148526 159720 -1 8592
10629 3 357107 148496 159560 -1 10628
10630 3 357011 148508 159520 -1 10629
10631 3 356911 148472 159440 -1 10630
10632 3 356821 148494 159360 -1 10631
10633 3 356761 148550 159280 -1 10632
10634 3 356707 148530 159240 -1 10633
10635 3 356657 148530 159200 -1 10634
10636 3 356675 148530 159160 -1 10635
10637 3 356675 148528 159120 -1 10636
10638 3 356739 148570 159040 -1 10637
10639 3 356737 148660 158960 -1 10638
10640 3 356667 148674 158880 -1 10639
10641 3 356681 148616 158760 -1 10640
10642 3 356779 148672 158640 -1 10641
10643 3 356696 148876 158520 -1 10642
10644 3 356669 148944 158480 -1 10643
10645 3 356615 148998 158280 -1 10644
10646 3 356347 148908 158120 -1 10645
10647 3 355309 149418 158200 -1 10646
10648 3 354485 149672 158200 -1 10647
10649 3 354051 149952 158160 -1 10648
10650 3 353857 150026 158120 -1 10649
10651 3 353767 150040 158040 -1 10650
10652 3 353649 150068 157960 -1 10651
10653 3 353187 150448 157960 -1 10652
10654 3 352961 150364 158000 -1 10653
10655 3 352855 150508 158040 -1 10654
10656 3 352537 150662 158080 -1 10655
10657 3 352355 150784 158120 -1 10656
10658 3 352127 150814 158080 -1 10657
10659 3 352055 150908 158040 -1 10658
10660 3 352047 150954 157960 -1 10659
10661 3 351817 151088 157960 -1 10660
10662 3 351739 151150 158000 -1 10661
10663 3 351567 151338 158040 -1 10662
10664 3 351403 151584 158080 -1 10663
10665 3 351311 151604 157960 -1 10664
10666 3 351325 151578 157840 -1 10665
10667 3 351129 151612 157800 -1 10666
10668 3 350879 151582 157760 -1 10667
10669 3 350775 151858 157720 -1 10668
10670 3 350789 151986 157640 -1 10669
10671 3 350795 151978 157600 -1 10670
10672 3 357511 147562 159640 -1 8590
10673 3 357437 147518 159560 -1 10672
10674 3 357325 147448 159480 -1 10673
10675 3 357275 147370 159400 -1 10674
10676 3 357243 147354 159360 -1 10675
10677 3 357153 147316 159320 -1 10676
10678 3 357099 147258 159280 -1 10677
10679 3 356855 147036 159240 -1 10678
10680 3 356829 146822 159200 -1 10679
10681 3 356657 146802 159160 -1 10680
10682 3 356610 146770 159120 -1 10681
10683 3 356569 146754 159080 -1 10682
10684 3 356542 146682 159040 -1 10683
10685 3 356262 146541 159000 -1 10684
10686 3 356036 146455 159000 -1 10685
10687 3 355876 146459 159080 -1 10686
10688 3 355634 146329 159120 -1 10687
10689 3 355614 146055 159080 -1 10688
10690 3 355504 145845 159000 -1 10689
10691 3 355212 145603 159040 -1 10690
10692 3 354880 145481 159120 -1 10691
10693 3 354852 145463 159200 -1 10692
10694 3 354800 145478 159280 -1 10693
10695 3 354786 145476 159360 -1 10694
10696 3 354722 145480 159480 -1 10695
10697 3 354726 145496 159560 -1 10696
10698 3 354596 145324 159640 -1 10697
10699 3 354594 145334 159720 -1 10698
10700 3 354320 145320 159640 -1 10699
10701 3 354172 145354 159680 -1 10700
10702 3 354046 145346 159720 -1 10701
10703 3 353846 145173 159680 -1 10702
10704 3 353626 145114 159760 -1 10703
10705 3 353464 145100 159840 -1 10704
10706 3 353376 145150 159960 -1 10705
10707 3 353084 145118 160000 -1 10706
10708 3 352986 145068 160080 -1 10707
10709 3 352932 145063 160120 -1 10708
10710 3 352690 144947 160160 -1 10709
10711 3 352536 144832 160240 -1 10710
10712 3 352410 144784 160320 -1 10711
10713 3 352342 144765 160400 -1 10712
10714 3 352329 144744 160440 -1 10713
10715 3 362313 140896 158200 -1 8570
10716 3 362299 140892 158280 -1 10715
10717 3 362161 140770 158360 -1 10716
10718 3 362075 140760 158400 -1 10717
10719 3 361991 140736 158440 -1 10718
10720 3 361951 140696 158480 -1 10719
10721 3 361903 140708 158520 -1 10720
10722 3 361821 140668 158560 -1 10721
10723 3 361805 140652 158600 -1 10722
10724 3 361803 140650 158680 -1 10723
10725 3 361757 140620 158720 -1 10724
10726 3 361719 140646 158800 -1 10725
10727 3 361775 140586 158880 -1 10726
10728 3 361809 140584 158960 -1 10727
10729 3 361841 140538 159080 -1 10728
10730 3 361695 140452 159200 -1 10729
10731 3 361685 140432 159240 -1 10730
10732 3 361665 140430 159280 -1 10731
10733 3 361693 140414 159320 -1 10732
10734 3 361683 140412 159360 -1 10733
10735 3 361683 140356 159400 -1 10734
10736 3 361701 140304 159440 -1 10735
10737 3 361807 140202 159480 -1 10736
10738 3 361917 140188 159520 -1 10737
10739 3 361981 140232 159560 -1 10738
10740 3 361863 140214 159600 -1 10739
10741 3 361889 140188 159640 -1 10740
10742 3 361859 140176 159680 -1 10741
10743 3 361801 140156 159720 -1 10742
10744 3 361771 140164 159760 -1 10743
10745 3 361735 140138 159800 -1 10744
10746 3 361703 140134 159840 -1 10745
10747 3 361579 140088 159880 -1 10746
10748 3 361433 140042 159920 -1 10747
10749 3 361387 140058 159960 -1 10748
10750 3 361289 140058 160000 -1 10749
10751 3 361195 140044 160040 -1 10750
10752 3 361087 140018 160080 -1 10751
10753 3 360953 139870 160120 -1 10752
10754 3 360867 139836 160160 -1 10753
10755 3 360795 139836 160200 -1 10754
10756 3 360517 139816 160240 -1 10755
10757 3 360305 139764 160280 -1 10756
10758 3 360191 139754 160320 -1 10757
10759 3 360095 139724 160360 -1 10758
10760 3 360035 139660 160400 -1 10759
10761 3 360017 139640 160440 -1 10760
10762 3 359977 139674 160480 -1 10761
10763 3 359873 139550 160520 -1 10762
10764 3 359857 139534 160560 -1 10763
10765 3 359847 139576 160600 -1 10764
10766 3 359803 139602 160640 -1 10765
10767 3 359773 139636 160720 -1 10766
10768 3 359581 139566 160760 -1 10767
10769 3 359467 139502 160800 -1 10768
10770 3 359459 139480 160840 -1 10769
10771 3 359405 139318 160920 -1 10770
10772 3 359183 139060 160880 -1 10771
10773 3 358999 138904 160800 -1 10772
10774 3 358945 138818 160760 -1 10773
10775 3 358907 138778 160720 -1 10774
10776 3 358783 138560 160760 -1 10775
10777 3 358777 138538 160840 -1 10776
10778 3 358633 138552 160920 -1 10777
10779 3 359367 139716 160840 -1 10769
10780 3 359315 140010 160880 -1 10779
10781 3 359249 140102 160920 -1 10780
10782 3 359151 140220 160960 -1 10781
10783 3 359091 140293 161000 -1 10782
10784 3 359087 140355 161120 -1 10783
10785 3 359015 140447 161200 -1 10784
10786 3 358931 140681 161320 -1 10785
10787 3 358879 140815 161400 -1 10786
10788 3 358805 140956 161520 -1 10787
10789 3 358639 141112 161600 -1 10788
10790 3 358503 141241 161680 -1 10789
10791 3 358487 141393 161800 -1 10790
10792 3 358429 141523 161920 -1 10791
10793 3 358267 141850 161880 -1 10792
10794 3 358103 141946 161840 -1 10793
10795 3 357955 142078 161720 -1 10794
10796 3 357891 142098 161640 -1 10795
10797 3 357839 141946 161560 -1 10796
10798 3 357679 141974 161480 -1 10797
10799 3 357563 142030 161440 -1 10798
10800 3 357567 142082 161400 -1 10799
10801 3 357623 142552 161880 -1 10794
10802 3 357381 142771 161800 -1 10801
10803 3 357251 142613 161720 -1 10802
10804 3 357211 142589 161680 -1 10803
10805 3 357095 143035 161720 -1 10802
10806 3 357045 143084 161600 -1 10805
10807 3 356737 143258 161480 -1 10806
10808 3 356609 143380 161400 -1 10807
10809 3 356589 143504 161680 -1 10808
10810 3 356459 143607 161720 -1 10809
10811 3 356419 143735 161840 -1 10810
10812 3 356423 143733 161880 -1 10811
10813 3 356221 143749 161680 -1 10810
10814 3 356057 143829 161640 -1 10813
10815 3 355985 144130 161680 -1 10814
10816 3 355983 144286 161680 -1 10815
10817 3 355919 144474 161720 -1 10816
10818 3 355781 144610 161760 -1 10817
10819 3 355755 144710 161800 -1 10818
10820 3 355627 144748 161840 -1 10819
10821 3 355495 144784 161880 -1 10820
10822 3 355451 144806 161960 -1 10821
10823 3 355873 144948 161800 -1 10819
10824 3 355981 145010 161760 -1 10823
10825 3 355957 145136 161800 -1 10824
10826 3 355975 145224 161840 -1 10825
10827 3 355995 145229 161880 -1 10826
10828 3 356063 145235 161960 -1 10827
10829 3 356143 145235 162040 -1 10828
10830 3 356191 145251 162120 -1 10829
10831 3 356237 145279 162200 -1 10830
10832 3 356207 145331 162280 -1 10831
10833 3 356177 145397 162400 -1 10832
10834 3 356155 145422 162440 -1 10833
10835 3 356139 145514 162520 -1 10834
10836 3 356027 145638 162600 -1 10835
10837 3 356019 145692 162640 -1 10836
10838 3 355999 145801 162680 -1 10837
10839 3 356003 145841 162800 -1 10838
10840 3 355985 145935 162840 -1 10839
10841 3 355927 145998 162920 -1 10840
10842 3 355703 146060 162960 -1 10841
10843 3 355643 146134 163000 -1 10842
10844 3 355617 146190 163080 -1 10843
10845 3 355431 146310 163160 -1 10844
10846 3 355321 146427 163200 -1 10845
10847 3 355263 146508 163240 -1 10846
10848 3 355227 146562 163280 -1 10847
10849 3 355115 146652 163360 -1 10848
10850 3 355063 146743 163400 -1 10849
10851 3 354869 146881 163480 -1 10850
10852 3 354445 147011 163480 -1 10851
10853 3 354003 147403 163520 -1 10852
10854 3 353937 147527 163600 -1 10853
10855 3 353897 147601 163680 -1 10854
10856 3 353759 147698 163720 -1 10855
10857 3 353547 147722 163760 -1 10856
10858 3 353467 147686 163840 -1 10857
10859 3 353461 147661 163880 -1 10858
10860 3 357623 142548 161920 -1 10801
10861 3 357571 142592 162000 -1 10860
10862 3 357491 142617 162160 -1 10861
10863 3 357445 142646 162240 -1 10862
10864 3 357407 142684 162280 -1 10863
10865 3 357321 142728 162320 -1 10864
10866 3 357187 142770 162400 -1 10865
10867 3 357035 142824 162480 -1 10866
10868 3 357203 142809 162520 -1 10867
10869 3 357187 142855 162600 -1 10868
10870 3 357279 142865 162680 -1 10869
10871 3 357343 142895 162720 -1 10870
10872 3 357775 142685 162720 -1 10871
10873 3 357821 142665 162760 -1 10872
10874 3 357885 142682 162800 -1 10873
10875 3 357979 142680 162880 -1 10874
10876 3 357957 142698 162960 -1 10875
10877 3 357953 142720 163040 -1 10876
10878 3 357937 142752 163120 -1 10877
10879 3 357951 142740 163200 -1 10878
10880 3 357987 142756 163320 -1 10879
10881 3 358021 142822 163400 -1 10880
10882 3 358081 142944 163480 -1 10881
10883 3 358135 142888 163600 -1 10882
10884 3 358199 142766 163680 -1 10883
10885 3 358187 142743 163720 -1 10884
10886 3 358239 142661 163800 -1 10885
10887 3 358221 142529 163880 -1 10886
10888 3 358225 142447 163960 -1 10887
10889 3 358137 142346 164040 -1 10888
10890 3 358185 142146 164160 -1 10889
10891 3 358177 141972 164200 -1 10890
10892 3 357945 141794 164160 -1 10891
10893 3 357761 141702 164080 -1 10892
10894 3 357575 141653 164040 -1 10893
10895 3 357407 141807 164080 -1 10894
10896 3 357185 141847 164200 -1 10895
10897 3 356895 141955 164240 -1 10896
10898 3 356623 142055 164200 -1 10897
10899 3 356451 142057 164160 -1 10898
10900 3 356345 142069 164120 -1 10899
10901 3 356171 142078 164080 -1 10900
10902 3 356037 142144 164000 -1 10901
10903 3 358083 142228 164360 -1 10890
10904 3 357823 142297 164400 -1 10903
10905 3 357727 142311 164480 -1 10904
10906 3 358265 143310 163560 -1 10882
10907 3 358333 143355 163600 -1 10906
10908 3 358393 143379 163680 -1 10907
10909 3 358447 143483 163800 -1 10908
10910 3 358507 143649 163880 -1 10909
10911 3 358665 143831 163960 -1 10910
10912 3 358735 143987 164040 -1 10911
10913 3 358729 144255 164000 -1 10912
10914 3 358841 144473 164080 -1 10913
10915 3 358857 144491 164160 -1 10914
10916 3 356819 142899 162560 -1 10867
10917 3 356739 142949 162640 -1 10916
10918 3 356665 143060 162720 -1 10917
10919 3 356611 143160 162800 -1 10918
10920 3 356529 143245 162880 -1 10919
10921 3 356497 143293 162920 -1 10920
10922 3 356647 143529 162880 -1 10921
10923 3 356615 143696 162840 -1 10922
10924 3 356585 143736 162880 -1 10923
10925 3 356551 143770 162920 -1 10924
10926 3 356345 143840 162960 -1 10925
10927 3 356119 143852 162920 -1 10926
10928 3 355977 143808 162960 -1 10927
10929 3 355703 143936 163000 -1 10928
10930 3 356185 143321 163000 -1 10921
10931 3 355753 143347 163000 -1 10930
10932 3 355649 143379 163080 -1 10931
10933 3 355625 143418 163120 -1 10932
10934 3 355573 143456 163160 -1 10933
10935 3 355591 143464 163200 -1 10934
10936 3 355589 143512 163280 -1 10935
10937 3 355545 143620 163360 -1 10936
```
