## Supplementary material for "Complete connectomic reconstruction of olfactory projection neurons in the fly brain": neuron skeletons: 3080225.swc

```
# SWC format file
# based on specifications at http://www.neuronland.org/NLMorphologyConverter/MorphologyFormats/SWC/Spec.html
# Created by nat::write.neuron.swc
# PointNo Label X Y Z Radius Parent 
1 7 323868 140409 142920 1671 -1
2 7 324037 140459 142120 -1 1
3 7 325320 139391 142080 -1 2
4 7 326003 138770 141960 -1 3
5 7 326195 138498 141920 -1 4
6 7 326749 138974 141840 -1 5
7 7 327179 139303 141600 -1 6
8 7 327429 139404 141480 -1 7
9 7 327867 139164 141280 -1 8
10 7 328509 139156 141120 -1 9
11 7 329390 139138 140920 -1 10
12 7 330209 139068 140680 -1 11
13 7 330380 138888 140520 -1 12
14 7 330878 138871 140400 -1 13
15 7 331526 138778 140160 -1 14
16 7 331871 138680 140120 -1 15
17 7 332010 138693 140080 -1 16
18 7 332132 138744 140040 -1 17
19 7 332310 138784 139960 -1 18
20 7 332307 138922 139880 -1 19
21 7 332352 139413 139840 -1 20
22 7 333366 139140 139760 -1 21
23 7 333956 139710 139800 -1 22
24 7 333935 140391 139840 -1 23
25 7 334368 140473 139960 -1 24
26 7 335448 142086 139920 -1 25
27 7 336741 142349 139960 -1 26
28 7 337896 142725 139960 -1 27
29 7 338280 143109 139800 -1 28
30 7 338528 143175 139680 -1 29
31 7 338926 143425 139600 -1 30
32 7 339456 143740 139400 -1 31
33 7 339713 143810 139240 -1 32
34 7 340600 143994 139200 -1 33
35 7 341915 143949 139160 -1 34
36 7 342739 143902 139080 -1 35
37 7 343359 143923 138960 -1 36
38 7 343632 143790 138720 -1 37
39 7 344175 143774 138680 -1 38
40 7 345010 143911 138440 -1 39
41 7 345348 143982 138280 -1 40
42 7 345623 144070 138120 -1 41
43 7 345887 144108 137960 -1 42
44 7 346405 144349 137920 -1 43
45 7 346753 144418 137880 -1 44
46 7 346659 144430 137840 -1 45
47 7 346714 144473 137800 -1 46
48 7 347008 144683 137640 -1 47
49 7 347274 144773 137520 -1 48
50 7 347492 144688 137400 -1 49
51 7 347684 144834 137320 -1 50
52 7 347850 144932 137280 -1 51
53 7 348285 145152 137120 -1 52
54 7 349871 146180 137080 -1 53
55 7 351000 146627 137160 -1 54
56 7 351402 147292 137200 -1 55
57 7 351808 147824 137240 -1 56
58 7 352674 148269 137280 -1 57
59 7 353525 148754 137400 -1 58
60 7 353498 148869 137520 -1 59
61 7 353676 148921 137560 -1 60
62 7 353973 148995 137600 -1 61
63 7 354400 149044 137720 -1 62
64 7 354917 149058 137800 -1 63
65 7 355025 149115 137840 -1 64
66 7 355230 149133 137920 -1 65
67 7 355714 149091 138040 -1 66
68 7 356333 148902 138160 -1 67
69 7 356640 148834 138320 -1 68
70 7 357140 148823 138480 -1 69
71 7 357571 148933 138640 -1 70
72 7 358001 149071 138760 -1 71
73 7 358202 149105 138880 -1 72
74 7 358462 149166 139000 -1 73
75 7 358653 149292 139120 -1 74
76 7 358765 149341 139200 -1 75
77 7 358865 149350 139240 -1 76
78 7 358957 149455 139280 -1 77
79 7 359322 149470 139480 -1 78
80 7 359720 149508 139640 -1 79
81 7 360153 149424 139800 -1 80
82 7 360476 149447 139960 -1 81
83 7 360791 149529 140120 -1 82
84 7 360939 149568 140320 -1 83
85 7 361129 149555 140480 -1 84
86 7 361546 149535 140680 -1 85
87 7 361970 149468 140880 -1 86
88 7 362394 149412 141080 -1 87
89 7 362618 149426 141240 -1 88
90 7 362722 149421 141400 -1 89
91 7 362713 149335 141600 -1 90
92 7 362728 149226 141800 -1 91
93 7 362726 149253 142040 -1 92
94 7 362755 149398 142240 -1 93
95 7 362604 149470 142400 -1 94
96 7 362493 149517 142560 -1 95
97 7 362522 149436 142720 -1 96
98 7 362532 149283 142880 -1 97
99 7 362464 149137 143080 -1 98
100 7 362454 149189 143200 -1 99
101 7 362417 149224 143360 -1 100
102 7 362277 149024 143560 -1 101
103 7 362265 148842 143720 -1 102
104 7 362292 148796 143760 -1 103
105 7 362272 148294 143920 -1 104
106 7 362322 148264 143960 -1 105
107 7 362428 148055 144160 -1 106
108 7 362715 148016 144440 -1 107
109 7 362901 147778 144440 -1 108
110 7 362962 147640 144520 -1 109
111 3 362383 147481 144440 -1 110
112 3 361891 147393 144520 -1 111
113 3 361751 147377 144640 -1 112
114 3 361703 147357 144760 -1 113
115 3 361633 147356 144800 -1 114
116 3 361467 147362 144880 -1 115
117 3 360865 147283 144840 -1 116
118 3 360331 147110 144880 -1 117
119 3 360223 146797 144920 -1 118
120 3 360065 146671 145000 -1 119
121 3 359859 146617 144960 -1 120
122 3 359651 146673 144920 -1 121
123 3 359583 146633 144880 -1 122
124 3 360563 147260 144760 -1 117
125 3 360673 147360 144640 -1 124
126 3 360665 147416 144520 -1 125
127 3 360601 147456 144440 -1 126
128 3 360335 147519 144480 -1 127
129 3 360169 147497 144520 -1 128
130 3 359965 147496 144480 -1 129
131 3 359847 147546 144400 -1 130
132 3 359731 147552 144320 -1 131
133 3 359655 147528 144280 -1 132
134 3 359581 147475 144320 -1 133
135 3 359567 147431 144400 -1 134
136 3 359467 147529 144520 -1 135
137 3 359371 147629 144560 -1 136
138 3 359303 147669 144640 -1 137
139 3 359205 147713 144720 -1 138
140 3 358895 147766 144760 -1 139
141 3 358705 147722 144840 -1 140
142 7 363118 147539 144640 -1 110
143 7 363322 147512 144680 -1 142
144 7 363598 147406 144800 -1 143
145 7 364146 147473 144800 -1 144
146 4 364260 147523 144520 -1 145
147 4 363364 147803 144320 -1 146
148 4 363138 147916 144120 -1 147
149 4 362784 148252 143920 -1 148
150 4 362744 148639 143760 -1 149
151 4 363111 149118 143440 -1 150
152 4 363196 149355 143160 -1 151
153 4 363253 149243 142880 -1 152
154 4 363407 149222 142720 -1 153
155 4 363573 149189 142560 -1 154
156 4 363806 149081 142360 -1 155
157 4 364152 149202 142320 -1 156
158 4 365802 149016 142120 -1 157
159 4 367094 149126 142080 -1 158
160 4 368448 149303 141800 -1 159
161 4 369471 149665 141640 -1 160
162 4 370049 149881 141440 -1 161
163 4 370288 149965 141160 -1 162
164 4 370698 150259 141000 -1 163
165 4 371596 150853 140920 -1 164
166 3 372253 150954 140960 -1 165
167 3 372501 150850 141080 -1 166
168 3 373065 150734 141040 -1 167
169 3 373285 150582 140960 -1 168
170 3 373421 150459 140880 -1 169
171 3 373791 150391 140760 -1 170
172 3 373959 150322 140720 -1 171
173 3 374085 150106 140680 -1 172
174 3 374151 149933 140800 -1 173
175 3 374197 149863 140840 -1 174
176 3 374183 149791 140880 -1 175
177 3 374255 149722 140920 -1 176
178 3 374291 149606 141000 -1 177
179 3 374159 149548 141120 -1 178
180 3 374321 149577 141160 -1 179
181 3 374331 149605 141200 -1 180
182 3 374331 149605 141240 -1 181
183 3 374623 149680 140960 -1 178
184 3 374883 149761 140920 -1 183
185 3 375381 149807 140920 -1 184
186 3 375567 149834 140880 -1 185
187 3 375817 149859 140840 -1 186
188 3 376061 149882 140920 -1 187
189 3 376247 149956 141000 -1 188
190 3 376371 149999 141040 -1 189
191 3 376561 150165 141080 -1 190
192 3 376781 150492 141040 -1 191
193 3 376983 150621 141080 -1 192
194 3 377225 150787 141040 -1 193
195 3 377479 150968 141040 -1 194
196 3 377495 151054 141080 -1 195
197 3 377501 151090 141120 -1 196
198 3 377595 151140 141160 -1 197
199 3 377745 151219 141240 -1 198
200 3 377941 151343 141280 -1 199
201 3 378055 151427 141360 -1 200
202 3 378205 151480 141280 -1 201
203 3 378307 151502 141200 -1 202
204 3 378367 151518 141120 -1 203
205 3 378745 151442 141040 -1 204
206 3 378897 151625 141000 -1 205
207 3 379087 151403 141200 -1 205
208 3 379171 151346 141240 -1 207
209 3 379127 151216 141320 -1 208
210 3 379069 151016 141240 -1 209
211 3 379113 150995 141200 -1 210
212 3 379147 150971 141080 -1 211
213 3 379111 150963 140960 -1 212
214 3 374115 149300 141040 -1 178
215 3 374009 149224 141120 -1 214
216 3 373949 149153 141160 -1 215
217 3 373749 149049 141240 -1 216
218 3 373655 148934 141280 -1 217
219 3 373609 148752 141240 -1 218
220 3 373603 148480 141160 -1 219
221 3 373561 148269 141120 -1 220
222 3 373557 148171 141080 -1 221
223 3 373521 147768 141080 -1 222
224 3 374079 147548 141080 -1 223
225 3 374223 147643 141040 -1 224
226 3 374313 147794 141000 -1 225
227 3 374723 147774 141000 -1 226
228 3 374855 147778 140920 -1 227
229 3 374967 147810 140840 -1 228
230 3 375075 147837 140760 -1 229
231 3 375209 147907 140680 -1 230
232 3 375289 148010 140600 -1 231
233 3 375383 148034 140640 -1 232
234 3 375315 148035 140560 -1 232
235 3 375349 148058 140480 -1 234
236 3 375389 148088 140440 -1 235
237 3 375531 148102 140360 -1 236
238 3 375631 148116 140360 -1 237
239 3 375763 148094 140400 -1 238
240 3 375847 148069 140440 -1 239
241 3 375909 148079 140480 -1 240
242 3 375973 148071 140560 -1 241
243 3 375991 148107 140640 -1 242
244 3 375999 148109 140720 -1 243
245 3 374235 147298 141040 -1 224
246 3 374327 147262 141000 -1 245
247 3 374409 147245 140960 -1 246
248 3 374495 147201 140880 -1 247
249 3 374563 147149 140800 -1 248
250 3 374579 147075 140720 -1 249
251 3 374657 146963 140640 -1 250
252 3 374785 146802 140600 -1 251
253 3 374797 146748 140560 -1 252
254 3 374917 146392 140520 -1 253
255 3 374925 146336 140440 -1 254
256 3 374889 146311 140400 -1 255
257 3 374871 146217 140320 -1 256
258 3 374915 146061 140200 -1 257
259 3 375057 146083 140120 -1 258
260 3 375359 146111 140080 -1 259
261 3 375351 146116 140000 -1 260
262 3 375623 146122 139880 -1 261
263 3 375677 146106 139800 -1 262
264 3 375743 146068 139720 -1 263
265 3 375753 146027 139680 -1 264
266 3 375771 146003 139640 -1 265
267 3 375795 145993 139600 -1 266
268 3 375875 145919 139480 -1 267
269 3 375865 145893 139360 -1 268
270 3 376045 145861 139280 -1 269
271 3 375001 145673 140280 -1 258
272 3 375073 145472 140320 -1 271
273 3 375117 145408 140360 -1 272
274 3 375181 145278 140400 -1 273
275 3 375247 145089 140440 -1 274
276 3 375249 144982 140480 -1 275
277 4 372304 151377 140760 -1 165
278 4 372574 152017 140680 -1 277
279 4 373198 152453 140600 -1 278
280 4 373314 152490 140560 -1 279
281 4 373322 152780 140520 -1 280
282 4 373550 152655 140480 -1 281
283 4 373668 152644 140440 -1 282
284 4 373907 152897 140320 -1 283
285 4 374054 153108 140280 -1 284
286 4 374456 153553 140000 -1 285
287 4 374982 153762 139680 -1 286
288 4 375346 153856 139480 -1 287
289 4 375483 154226 139320 -1 288
290 4 375742 154441 139080 -1 289
291 4 375868 154451 138960 -1 290
292 4 375917 154477 138920 -1 291
293 3 376042 153892 138920 -1 292
294 3 376242 153808 138960 -1 293
295 3 376230 153604 139000 -1 294
296 3 376302 153408 138920 -1 295
297 3 376344 153311 138880 -1 296
298 3 376410 153193 138800 -1 297
299 3 376514 153163 138760 -1 298
300 3 376712 153053 138680 -1 299
301 3 376832 152822 138640 -1 300
302 3 376884 152718 138560 -1 301
303 3 376930 152630 138520 -1 302
304 3 377076 152517 138520 -1 303
305 3 377162 152335 138440 -1 304
306 3 377232 152271 138400 -1 305
307 3 377302 152244 138360 -1 306
308 3 377278 152206 138280 -1 307
309 3 377318 152152 138200 -1 308
310 3 377356 152158 138120 -1 309
311 3 377558 152120 138040 -1 310
312 3 377816 152240 137920 -1 311
313 3 378054 152357 137880 -1 312
314 3 378160 152413 137800 -1 313
315 3 378120 152413 137720 -1 314
316 4 376015 154528 138840 -1 292
317 4 376713 154685 138600 -1 316
318 4 376977 154563 138520 -1 317
319 4 377398 154732 138440 -1 318
320 4 377551 155206 138320 -1 319
321 4 377971 155447 138200 -1 320
322 4 378266 155726 138120 -1 321
323 4 379156 155982 138120 -1 322
324 4 379888 156539 138040 -1 323
325 4 379886 156903 138000 -1 324
326 4 380055 157221 137880 -1 325
327 4 380572 157382 137720 -1 326
328 4 381006 157472 137560 -1 327
329 4 381352 157529 137400 -1 328
330 4 381492 157591 137360 -1 329
331 4 381844 157778 137240 -1 330
332 4 382112 157940 137000 -1 331
333 4 382905 158204 136760 -1 332
334 4 383414 158334 136560 -1 333
335 4 384030 158598 136360 -1 334
336 4 384577 158803 136160 -1 335
337 4 384957 158920 136000 -1 336
338 4 385088 159047 135960 -1 337
339 4 385264 159054 135920 -1 338
340 4 385488 159078 135760 -1 339
341 4 386008 159318 135640 -1 340
342 4 386427 159653 135400 -1 341
343 4 386597 159795 135240 -1 342
344 4 387105 160008 135080 -1 343
345 4 387959 160224 134960 -1 344
346 4 388825 160943 134720 -1 345
347 4 389223 161184 134480 -1 346
348 4 389524 161367 134320 -1 347
349 4 389649 161365 134240 -1 348
350 4 389823 161457 134200 -1 349
351 4 389999 161424 134160 -1 350
352 4 390448 161550 134000 -1 351
353 4 390744 161594 133920 -1 352
354 4 390979 161760 133880 -1 353
355 4 391522 161996 133800 -1 354
356 4 391969 162100 133600 -1 355
357 4 392135 162259 133480 -1 356
358 4 392355 162344 133360 -1 357
359 4 392464 162383 133280 -1 358
360 4 392654 162519 133200 -1 359
361 4 393034 162676 133040 -1 360
362 4 393391 162775 132840 -1 361
363 4 393836 162789 132640 -1 362
364 4 393984 162790 132400 -1 363
365 4 394226 162678 132160 -1 364
366 4 394617 162609 131960 -1 365
367 4 394948 162592 131760 -1 366
368 4 395351 162684 131520 -1 367
369 4 395641 162797 131400 -1 368
370 4 395912 162900 131200 -1 369
371 4 396210 162978 130920 -1 370
372 4 396486 163057 130680 -1 371
373 4 396938 163097 130400 -1 372
374 4 397380 163115 130160 -1 373
375 4 397670 163064 129920 -1 374
376 4 398247 162988 129680 -1 375
377 4 398813 162996 129480 -1 376
378 4 399153 162970 129240 -1 377
379 4 399596 163028 129000 -1 378
380 4 399918 162998 128720 -1 379
381 4 400179 162991 128480 -1 380
382 4 400575 162967 128240 -1 381
383 4 400906 163038 128000 -1 382
384 4 401036 163076 127880 -1 383
385 4 401047 163111 127800 -1 384
386 4 401281 163156 127600 -1 385
387 4 401598 163250 127400 -1 386
388 4 401793 163295 127240 -1 387
389 4 402101 163288 127080 -1 388
390 4 402334 163261 126800 -1 389
391 4 402490 163303 126560 -1 390
392 4 402721 163261 126360 -1 391
393 4 402992 163281 126120 -1 392
394 4 403244 163312 125880 -1 393
395 4 403478 163271 125640 -1 394
396 4 403843 163162 125360 -1 395
397 4 404125 163120 125120 -1 396
398 4 404454 163132 124880 -1 397
399 4 404624 163126 124680 -1 398
400 4 404843 163099 124400 -1 399
401 4 404948 163052 124120 -1 400
402 4 405201 162804 123840 -1 401
403 4 405473 162679 123560 -1 402
404 4 405876 162464 123280 -1 403
405 4 406186 162399 123000 -1 404
406 4 406371 162367 122800 -1 405
407 4 406497 162282 122600 -1 406
408 4 406761 162193 122440 -1 407
409 4 406941 162105 122320 -1 408
410 4 407281 162125 122080 -1 409
411 4 407414 162122 121880 -1 410
412 4 407593 162081 121640 -1 411
413 4 407837 161939 121520 -1 412
414 4 408143 161679 121320 -1 413
415 4 408452 161565 121120 -1 414
416 4 408606 161424 120920 -1 415
417 4 408761 161242 120800 -1 416
418 4 408818 161097 120640 -1 417
419 4 408946 160911 120480 -1 418
420 4 409021 160742 120320 -1 419
421 4 409171 160542 120200 -1 420
422 4 409242 160339 120040 -1 421
423 4 409440 160083 119880 -1 422
424 4 409707 159864 119680 -1 423
425 4 409916 159628 119480 -1 424
426 4 410195 159392 119280 -1 425
427 4 410348 159192 119120 -1 426
428 4 410558 158954 118920 -1 427
429 4 410766 158768 118840 -1 428
430 4 410823 158675 118800 -1 429
431 4 410979 158529 118760 -1 430
432 4 411174 158248 118560 -1 431
433 4 411293 158090 118440 -1 432
434 4 411399 157954 118320 -1 433
435 4 411458 157868 118240 -1 434
436 4 411633 157731 118080 -1 435
437 4 411781 157532 117920 -1 436
438 4 411814 157446 117800 -1 437
439 4 411884 157358 117720 -1 438
440 4 411951 157227 117560 -1 439
441 4 412039 157052 117400 -1 440
442 4 412132 156877 117280 -1 441
443 4 412318 156682 117120 -1 442
444 4 412487 156430 116960 -1 443
445 4 412774 156100 116800 -1 444
446 4 412942 155898 116640 -1 445
447 4 413083 155749 116560 -1 446
448 4 413159 155696 116520 -1 447
449 4 413264 155553 116480 -1 448
450 4 413359 155451 116440 -1 449
451 4 413552 155102 116320 -1 450
452 4 413574 155021 116160 -1 451
453 4 413847 154880 116080 -1 452
454 4 413850 154883 116040 -1 453
455 4 414068 154700 116000 -1 454
456 4 414553 154290 115920 -1 455
457 4 414714 153996 115720 -1 456
458 4 415164 153576 115680 -1 457
459 4 415204 153515 115640 -1 458
460 4 415156 153440 115560 -1 459
461 4 415327 153242 115520 -1 460
462 4 415514 152948 115400 -1 461
463 4 415464 152956 115320 -1 462
464 4 415507 152812 115240 -1 463
465 4 415673 152547 115000 -1 464
466 4 415730 152172 114760 -1 465
467 4 415774 151909 114640 -1 466
468 4 415903 151729 114560 -1 467
469 4 415937 151581 114520 -1 468
470 4 416056 151434 114440 -1 469
471 4 416152 151266 114400 -1 470
472 4 416285 151028 114280 -1 471
473 4 416605 150645 114040 -1 472
474 4 416893 150398 113920 -1 473
475 4 417126 150133 113800 -1 474
476 4 417410 149868 113560 -1 475
477 4 417613 149607 113440 -1 476
478 4 417873 149324 113240 -1 477
479 4 418007 149116 113120 -1 478
480 4 418107 149014 113040 -1 479
481 4 418242 148714 112960 -1 480
482 4 418386 148493 112840 -1 481
483 4 418578 148165 112600 -1 482
484 4 418739 147838 112400 -1 483
485 4 418910 147559 112320 -1 484
486 4 419037 147306 112160 -1 485
487 4 419183 147111 112000 -1 486
488 4 419388 146822 111840 -1 487
489 4 419546 146573 111760 -1 488
490 4 419590 146485 111720 -1 489
491 4 419623 146452 111680 -1 490
492 4 419693 146362 111600 -1 491
493 4 419773 146257 111520 -1 492
494 4 419833 146182 111440 -1 493
495 4 419916 146074 111360 -1 494
496 4 419967 145898 111280 -1 495
497 4 420012 145807 111240 -1 496
498 4 420076 145723 111200 -1 497
499 4 420133 145321 111120 -1 498
500 4 420208 145245 111000 -1 499
501 4 420245 145005 110920 -1 500
502 4 420230 144838 110840 -1 501
503 4 420385 144511 110680 -1 502
504 4 420497 144424 110600 -1 503
505 4 420619 144274 110560 -1 504
506 4 420833 143971 110400 -1 505
507 4 421042 143657 110240 -1 506
508 4 421295 143262 109960 -1 507
509 4 421476 142985 109840 -1 508
510 4 421520 142825 109760 -1 509
511 4 421643 142708 109680 -1 510
512 4 421745 142629 109560 -1 511
513 4 421830 142297 109400 -1 512
514 4 422051 141871 109200 -1 513
515 4 422200 141594 109040 -1 514
516 4 422338 141286 108880 -1 515
517 4 422423 141027 108760 -1 516
518 4 422479 140667 108520 -1 517
519 4 422495 140362 108280 -1 518
520 4 422306 139990 108000 -1 519
521 4 422221 139624 107720 -1 520
522 4 422228 139454 107520 -1 521
523 4 422343 139264 107320 -1 522
524 4 422468 139145 107080 -1 523
525 4 422747 139105 106840 -1 524
526 4 422955 138908 106680 -1 525
527 4 423136 138777 106560 -1 526
528 4 423282 138672 106520 -1 527
529 4 423448 138241 106480 -1 528
530 4 423386 137570 106600 -1 529
531 4 423406 137399 106760 -1 530
532 4 423378 137241 106880 -1 531
533 4 423521 136951 106920 -1 532
534 4 423954 136679 106680 -1 533
535 4 424396 136427 106440 -1 534
536 4 424659 135587 106040 -1 535
537 4 424918 135175 105840 -1 536
538 4 425319 134601 105640 -1 537
539 4 425441 134428 105520 -1 538
540 4 425598 134231 105320 -1 539
541 4 425581 133925 105120 -1 540
542 4 425841 133730 104840 -1 541
543 4 425887 133529 104600 -1 542
544 4 425872 133550 104320 -1 543
545 4 425667 133313 104080 -1 544
546 4 425612 133012 103840 -1 545
547 4 425622 132763 103600 -1 546
548 4 425631 132595 103440 -1 547
549 4 425685 132406 103240 -1 548
550 4 425842 132135 103040 -1 549
551 4 425895 132027 102920 -1 550
552 4 425926 131938 102840 -1 551
553 4 426006 131821 102760 -1 552
554 4 426121 131683 102560 -1 553
555 4 426184 131548 102280 -1 554
556 4 426401 131445 102040 -1 555
557 4 426577 131466 101800 -1 556
558 4 426781 131627 101560 -1 557
559 4 427050 131787 101280 -1 558
560 4 427252 131813 101160 -1 559
561 4 427887 131833 100880 -1 560
562 4 428274 131835 100600 -1 561
563 4 428618 131817 100360 -1 562
564 4 428891 131671 100080 -1 563
565 4 428903 131570 99840 -1 564
566 4 429200 131606 99600 -1 565
567 4 429553 131697 99360 -1 566
568 4 429788 131746 99120 -1 567
569 4 430134 131761 98880 -1 568
570 4 430545 131800 98600 -1 569
571 4 430872 131823 98320 -1 570
572 4 431168 131870 98040 -1 571
573 4 431493 131916 97720 -1 572
574 4 431629 131930 97440 -1 573
575 4 431829 131766 97200 -1 574
576 4 432001 131704 96920 -1 575
577 4 432194 131690 96680 -1 576
578 4 432325 131577 96360 -1 577
579 4 432497 131360 96080 -1 578
580 4 432722 131191 95760 -1 579
581 4 433013 130987 95520 -1 580
582 4 433069 130919 95240 -1 581
583 4 433180 130813 95000 -1 582
584 4 433332 130676 94720 -1 583
585 4 433531 130518 94320 -1 584
586 4 433676 130392 94120 -1 585
587 4 433764 130259 93880 -1 586
588 4 433749 130120 93600 -1 587
589 4 433827 130063 93480 -1 588
590 4 433980 129960 93240 -1 589
591 4 434258 129957 92960 -1 590
592 4 434531 129977 92760 -1 591
593 4 434671 129952 92560 -1 592
594 4 434783 129899 92320 -1 593
595 4 434920 129905 92080 -1 594
596 4 435184 129837 91800 -1 595
597 4 435505 129874 91560 -1 596
598 4 435759 129954 91400 -1 597
599 4 436061 130122 91360 -1 598
600 4 435328 129796 91320 -1 599
601 4 435541 129724 91200 -1 600
602 4 435929 129561 91000 -1 601
603 4 435807 129489 90720 -1 602
604 4 435781 129312 90480 -1 603
605 4 435837 129232 90240 -1 604
606 4 435876 129087 89960 -1 605
607 4 436061 128796 89800 -1 606
608 4 436260 128576 89560 -1 607
609 4 436425 128357 89360 -1 608
610 4 436498 128241 89120 -1 609
611 4 436507 127979 88800 -1 610
612 4 436626 127497 88600 -1 611
613 4 437072 126708 88560 -1 612
614 4 436847 127111 88520 -1 613
615 4 436812 127097 88280 -1 614
616 4 436828 126603 87920 -1 615
617 4 436846 126363 87720 -1 616
618 4 436891 126044 87520 -1 617
619 4 436896 125883 87280 -1 618
620 4 436883 125695 87160 -1 619
621 4 436941 125563 87000 -1 620
622 4 436924 125398 86840 -1 621
623 4 436912 125103 86600 -1 622
624 4 436922 124768 86320 -1 623
625 4 437043 124211 85880 -1 624
626 4 437024 123862 85600 -1 625
627 4 437054 123552 85280 -1 626
628 4 437085 123437 85000 -1 627
629 4 437123 123173 84760 -1 628
630 4 437151 122957 84480 -1 629
631 4 437131 122659 84160 -1 630
632 4 437247 122446 84000 -1 631
633 4 437259 122385 83840 -1 632
634 4 437292 122290 83720 -1 633
635 4 437304 122200 83480 -1 634
636 4 437337 122065 83280 -1 635
637 4 437515 122025 83080 -1 636
638 4 437530 121972 82880 -1 637
639 4 437589 121816 82720 -1 638
640 4 437665 121617 82600 -1 639
641 4 437964 121066 82440 -1 640
642 4 438197 120700 82240 -1 641
643 4 438242 120555 82040 -1 642
644 4 438226 120328 81840 -1 643
645 4 438350 120133 81680 -1 644
646 4 438466 119825 81480 -1 645
647 4 438587 119677 81320 -1 646
648 4 438702 119627 81120 -1 647
649 4 438780 119547 80960 -1 648
650 4 438851 119468 80720 -1 649
651 4 438954 119411 80520 -1 650
652 4 439202 119087 80280 -1 651
653 4 439292 118980 80040 -1 652
654 4 439583 118548 79800 -1 653
655 4 439872 118256 79640 -1 654
656 4 439942 118126 79560 -1 655
657 4 439976 118016 79480 -1 656
658 4 440178 118007 79440 -1 657
659 4 440398 117793 79280 -1 658
660 4 440709 117584 79160 -1 659
661 4 440973 117332 79000 -1 660
662 4 441348 117101 78840 -1 661
663 4 441562 117040 78720 -1 662
664 4 441811 116916 78560 -1 663
665 4 441901 116917 78440 -1 664
666 4 442082 116767 78320 -1 665
667 4 442167 116711 78280 -1 666
668 4 442186 116738 78240 -1 667
669 4 442255 116680 78200 -1 668
670 4 442314 116630 78160 -1 669
671 4 442422 116603 78120 -1 670
672 4 443228 116101 77800 -1 671
673 4 443479 115840 77640 -1 672
674 4 443880 115695 77440 -1 673
675 4 443889 115792 77240 -1 674
676 4 444140 115667 77000 -1 675
677 4 444406 115621 76760 -1 676
678 4 444613 115483 76560 -1 677
679 4 445226 115344 76120 -1 678
680 4 445938 115099 76080 -1 679
681 4 446526 114896 75800 -1 680
682 4 447048 114903 75480 -1 681
683 4 447734 114834 75280 -1 682
684 4 447846 114754 75000 -1 683
685 4 448079 114897 74840 -1 684
686 4 448262 114644 74600 -1 685
687 4 448650 114419 74360 -1 686
688 4 449233 114277 74120 -1 687
689 4 449656 114298 73960 -1 688
690 4 450249 114167 73760 -1 689
691 4 450343 114079 73560 -1 690
692 4 450380 114080 73400 -1 691
693 4 450398 114081 73320 -1 692
694 4 450446 114045 73280 -1 693
695 4 450732 113831 73040 -1 694
696 4 450949 113726 72840 -1 695
697 4 451025 113869 72480 -1 696
698 4 451014 113886 72160 -1 697
699 4 451305 113394 71960 -1 698
700 4 451708 112573 71760 -1 699
701 4 452009 112243 71600 -1 700
702 4 452181 112125 71400 -1 701
703 4 452387 111970 71160 -1 702
704 4 452501 111780 70880 -1 703
705 4 452668 111498 70640 -1 704
706 4 452893 111386 70400 -1 705
707 4 453271 111313 70120 -1 706
708 4 453816 110927 69880 -1 707
709 4 453877 110855 69800 -1 708
710 4 454061 110638 69560 -1 709
711 4 454925 110088 69360 -1 710
712 4 455740 109485 69120 -1 711
713 4 456661 108788 68920 -1 712
714 4 457493 108298 68800 -1 713
715 4 458180 107893 68640 -1 714
716 4 458756 107809 68440 -1 715
717 4 459127 107755 68400 -1 716
718 4 460186 107652 68360 -1 717
719 4 461215 107848 68440 -1 718
720 4 462204 108055 68440 -1 719
721 2 463015 108767 68400 -1 720
722 2 463226 110391 68240 -1 721
723 2 463034 111624 68240 -1 722
724 2 462402 112669 68240 -1 723
725 2 461761 114151 68160 -1 724
726 2 461860 114756 68280 -1 725
727 2 461960 114968 68440 -1 726
728 2 462052 115266 68560 -1 727
729 2 461732 116068 68680 -1 728
730 2 461330 115982 68680 -1 729
731 2 461309 116091 68880 -1 730
732 2 461679 116664 68280 -1 729
733 2 461589 116733 68200 -1 732
734 2 461751 117259 68120 -1 733
735 2 462084 117777 68000 -1 734
736 2 462339 117970 67880 -1 735
737 2 462494 118011 67760 -1 736
738 2 462848 118481 67640 -1 737
739 2 463238 118979 67560 -1 738
740 2 463773 119495 67440 -1 739
741 2 464211 119772 67280 -1 740
742 2 464260 119731 67200 -1 741
743 2 464317 119207 66880 -1 742
744 2 464290 118817 66720 -1 743
745 2 464447 118948 66600 -1 744
746 2 464532 119132 66560 -1 745
747 2 464682 118923 66440 -1 746
748 2 464730 118883 66360 -1 747
749 2 464774 118841 66320 -1 748
750 2 465154 118785 66200 -1 749
751 2 465362 118755 66080 -1 750
752 2 465438 118709 65960 -1 751
753 2 465466 118683 65840 -1 752
754 2 465458 118635 65680 -1 753
755 2 465502 118579 65520 -1 754
756 2 465626 118547 65360 -1 755
757 2 466374 118715 65280 -1 756
758 2 467274 118747 65240 -1 757
759 2 467690 118799 65200 -1 758
760 2 468138 118889 65080 -1 759
761 2 468374 118945 64960 -1 760
762 2 469038 119099 64840 -1 761
763 2 469426 119153 64800 -1 762
764 2 469786 119137 64840 -1 763
765 2 469842 119121 64880 -1 764
766 2 469906 119153 64960 -1 765
767 2 469770 119249 64720 -1 763
768 2 469934 119255 64680 -1 767
769 2 470246 119519 64560 -1 768
770 2 470450 119805 64440 -1 769
771 2 470710 119937 64360 -1 770
772 2 471514 120049 64320 -1 771
773 2 471906 120017 64200 -1 772
774 2 471901 120010 64120 -1 773
775 2 471898 120007 64080 -1 774
776 2 471926 119949 63960 -1 775
777 2 471790 119729 63840 -1 776
778 2 471638 119419 63720 -1 777
779 2 471434 119115 63600 -1 778
780 2 471318 119085 63480 -1 779
781 2 471342 119125 63280 -1 780
782 2 471342 119113 63200 -1 781
783 2 471298 119227 63040 -1 782
784 2 471390 119215 62880 -1 783
785 2 471378 119135 62760 -1 784
786 2 471370 119081 62680 -1 785
787 2 471338 119089 62640 -1 786
788 2 471522 119527 62520 -1 787
789 2 471578 119669 62440 -1 788
790 2 471618 119581 62320 -1 789
791 2 471690 119457 62240 -1 790
792 2 471926 119401 62160 -1 791
793 2 472018 119351 62040 -1 792
794 2 472026 119331 61880 -1 793
795 2 472106 119279 61720 -1 794
796 2 472174 119153 61600 -1 795
797 2 472334 119161 61480 -1 796
798 2 472482 119119 61360 -1 797
799 2 472582 119011 61240 -1 798
800 2 472590 119014 61160 -1 799
801 2 472454 119127 61120 -1 800
802 2 472404 119075 61040 -1 801
803 2 472324 118931 60880 -1 802
804 2 472328 118897 60840 -1 803
805 2 472602 119019 61040 -1 800
806 2 472682 118923 60920 -1 805
807 2 472696 118888 60880 -1 806
808 2 472732 118890 60760 -1 807
809 2 472750 118888 60640 -1 808
810 2 472768 118836 60480 -1 809
811 2 472864 118774 60400 -1 810
812 2 472884 118713 60280 -1 811
813 2 473040 118582 60160 -1 812
814 2 472996 118540 60080 -1 813
815 2 472960 118445 59960 -1 814
816 2 472856 118403 59800 -1 815
817 2 472832 118429 59640 -1 816
818 2 472870 118445 59440 -1 817
819 2 472826 118425 59280 -1 818
820 2 472768 118533 59120 -1 819
821 2 472806 118688 58960 -1 820
822 2 472746 118829 58840 -1 821
823 2 472790 119046 58680 -1 822
824 2 472766 119246 58640 -1 823
825 2 472706 119438 58520 -1 824
826 2 472604 119678 58480 -1 825
827 2 472536 120164 58440 -1 826
828 2 472484 120434 58360 -1 827
829 2 472564 120746 58240 -1 828
830 2 472712 120842 58200 -1 829
831 2 472944 121082 58080 -1 830
832 2 473120 121220 58040 -1 831
833 2 473168 121452 57920 -1 832
834 2 473208 121546 57880 -1 833
835 2 473480 121286 57840 -1 834
836 2 473252 121610 57800 -1 835
837 2 473336 121746 57680 -1 836
838 2 473544 121884 57600 -1 837
839 2 473712 122064 57480 -1 838
840 2 473572 122100 57360 -1 839
841 2 473712 122104 57280 -1 840
842 2 473720 122200 57160 -1 841
843 2 473760 122304 57040 -1 842
844 2 473832 122412 56880 -1 843
845 2 473916 122632 56840 -1 844
846 2 474176 123088 56760 -1 845
847 2 474244 123136 56640 -1 846
848 2 474348 123168 56520 -1 847
849 2 475108 123508 56440 -1 848
850 2 475128 123436 56320 -1 849
851 2 475292 123438 56200 -1 850
852 2 475544 123516 56160 -1 851
853 2 475768 123652 55960 -1 852
854 2 475752 123688 55880 -1 853
855 2 475724 123758 55760 -1 854
856 2 475860 123790 55720 -1 855
857 2 475864 124034 55640 -1 856
858 2 475856 123938 55600 -1 857
859 2 475944 123792 55520 -1 858
860 2 475996 123908 55400 -1 859
861 2 475992 123808 55360 -1 860
862 2 476028 124246 55720 -1 857
863 2 476480 124370 55760 -1 862
864 2 476584 124400 55800 -1 863
865 2 475244 124150 55760 -1 855
866 2 475292 124222 55680 -1 865
867 2 475352 124260 55640 -1 866
868 2 475360 124280 55600 -1 867
869 2 475400 124280 55520 -1 868
870 2 475448 124280 55480 -1 869
871 2 475216 124194 55840 -1 865
872 2 475212 124214 55880 -1 871
873 2 474408 123400 56840 -1 846
874 2 474060 123812 56800 -1 873
875 2 473896 123884 56880 -1 874
876 2 473804 124062 56920 -1 875
877 2 473812 124242 56960 -1 876
878 2 473860 124408 57040 -1 877
879 2 473848 124708 57080 -1 878
880 2 473912 124724 57160 -1 879
881 2 473920 124516 57280 -1 880
882 2 473708 124452 57360 -1 881
883 2 473840 124398 57400 -1 882
884 2 474108 125144 57000 -1 879
885 2 474088 125280 56960 -1 884
886 2 474100 125334 56920 -1 885
887 2 473996 125466 56800 -1 886
888 2 473984 125674 56720 -1 887
889 2 473976 125708 56560 -1 888
890 2 473996 125744 56440 -1 889
891 2 473920 125932 56320 -1 890
892 2 474020 126026 56200 -1 891
893 2 474156 126094 56040 -1 892
894 2 474160 126202 55920 -1 893
895 2 474112 126310 55800 -1 894
896 2 474000 126300 55640 -1 895
897 2 473992 126224 55560 -1 896
898 2 474116 126428 55400 -1 897
899 2 474172 126460 55240 -1 898
900 2 474200 126584 55120 -1 899
901 2 474192 126448 54960 -1 900
902 2 474332 126332 54920 -1 901
903 2 474708 123284 56880 -1 873
904 2 474560 123376 57040 -1 903
905 2 474352 123560 57080 -1 904
906 2 474336 123572 57120 -1 905
907 2 472328 120882 58400 -1 829
908 2 472280 120912 58520 -1 907
909 2 472200 120888 58640 -1 908
910 2 472100 120876 58760 -1 909
911 2 472056 120956 58880 -1 910
912 2 472044 121020 59000 -1 911
913 2 472044 121180 59080 -1 912
914 2 472200 121298 59160 -1 913
915 2 472208 121346 59280 -1 914
916 2 472248 121430 59400 -1 915
917 2 472348 121498 59520 -1 916
918 2 472396 121570 59680 -1 917
919 2 472496 121634 59800 -1 918
920 2 472584 121646 59920 -1 919
921 2 472612 121792 60000 -1 920
922 2 472640 121904 60080 -1 921
923 2 472728 121996 60200 -1 922
924 2 472792 122072 60360 -1 923
925 2 472808 122155 60440 -1 924
926 2 472816 122196 60480 -1 925
927 2 472852 122070 60520 -1 926
928 2 472844 122042 60640 -1 927
929 2 472764 121922 60720 -1 928
930 2 472752 121906 60880 -1 929
931 2 472612 121738 61000 -1 930
932 2 472620 121742 61160 -1 931
933 2 472620 121746 61200 -1 932
934 2 472623 121739 61240 -1 933
935 2 472628 121726 61320 -1 934
936 2 472740 121864 61520 -1 935
937 2 472804 121804 61760 -1 936
938 2 472800 121756 61880 -1 937
939 2 472756 121908 62040 -1 938
940 2 472884 122224 62080 -1 939
941 2 472916 122442 62160 -1 940
942 2 472876 122506 62240 -1 941
943 2 472936 122650 62360 -1 942
944 2 472956 122698 62480 -1 943
945 2 473012 122714 62520 -1 944
946 2 473160 122768 62640 -1 945
947 2 473156 122784 62720 -1 946
948 2 473220 122824 62800 -1 947
949 2 473300 122902 62920 -1 948
950 2 473336 122958 63040 -1 949
951 2 473348 122902 63160 -1 950
952 2 473440 122878 63280 -1 951
953 2 473412 122930 63400 -1 952
954 2 473432 122938 63440 -1 953
955 2 473360 122980 63560 -1 954
956 2 473340 122964 63680 -1 955
957 2 473388 123266 63760 -1 956
958 2 473468 123420 63800 -1 957
959 2 473404 123596 63880 -1 958
960 2 473336 123756 63920 -1 959
961 2 473232 124190 64000 -1 960
962 2 473036 124770 64080 -1 961
963 2 472924 125080 64160 -1 962
964 2 473100 125028 64240 -1 963
965 2 473128 125180 64280 -1 964
966 2 473124 125240 64320 -1 965
967 2 473104 125348 64400 -1 966
968 2 473228 125718 64480 -1 967
969 2 473260 125650 64560 -1 968
970 2 473220 125558 64680 -1 969
971 2 473184 125588 64720 -1 970
972 2 473104 125692 64800 -1 971
973 2 473108 125772 64880 -1 972
974 2 473100 125804 65000 -1 973
975 2 472996 126036 65040 -1 974
976 2 472944 126082 65120 -1 975
977 2 472968 126142 65240 -1 976
978 2 472992 126362 65360 -1 977
979 2 473188 126432 65440 -1 978
980 2 473244 126640 65520 -1 979
981 2 473212 126838 65600 -1 980
982 2 473016 127130 65680 -1 981
983 2 473108 127168 65720 -1 982
984 2 473152 127240 65800 -1 983
985 2 473696 126696 65320 -1 980
986 2 473804 126702 65280 -1 985
987 2 474104 126598 65240 -1 986
988 2 474284 126562 65160 -1 987
989 2 474392 126534 65080 -1 988
990 2 474516 126492 65040 -1 989
991 2 474680 126308 65120 -1 990
992 2 474844 126166 65160 -1 991
993 2 474932 126194 65200 -1 992
994 2 475024 126174 65240 -1 993
995 2 475068 126202 65320 -1 994
996 2 475152 126234 65400 -1 995
997 2 475200 126246 65480 -1 996
998 2 473716 126766 65240 -1 986
999 2 473624 126794 65160 -1 998
1000 2 473656 126900 65120 -1 999
1001 2 473644 126916 65080 -1 1000
1002 2 473648 126960 65040 -1 1001
1003 2 473648 127036 65000 -1 1002
1004 2 473680 127088 64960 -1 1003
1005 2 473660 127126 64920 -1 1004
1006 2 473640 127144 64880 -1 1005
1007 2 472624 126216 64920 -1 975
1008 2 472512 126250 64880 -1 1007
1009 2 472372 126322 64760 -1 1008
1010 2 472572 126294 64720 -1 1009
1011 2 472616 126330 64680 -1 1010
1012 2 472688 126426 64640 -1 1011
1013 2 472728 126578 64600 -1 1012
1014 2 472764 126646 64560 -1 1013
1015 2 472776 126742 64520 -1 1014
1016 2 472360 126586 64720 -1 1009
1017 2 472376 126652 64680 -1 1016
1018 2 472496 124916 64200 -1 963
1019 2 472780 122262 60520 -1 926
1020 2 472756 122284 60560 -1 1019
1021 2 472704 122236 60640 -1 1020
1022 2 472668 122232 60680 -1 1021
1023 2 471058 118679 62480 -1 787
1024 2 470982 118745 62440 -1 1023
1025 2 471002 118701 62360 -1 1024
1026 2 471522 119897 64440 -1 771
1027 2 471302 119449 64560 -1 1026
1028 2 471146 119113 64680 -1 1027
1029 2 471174 119095 64760 -1 1028
1030 2 471314 119015 64840 -1 1029
1031 2 471358 118975 64920 -1 1030
1032 2 471262 118825 64960 -1 1031
1033 2 471246 118801 65040 -1 1032
1034 2 471434 119255 65000 -1 1031
1035 2 468466 119057 65160 -1 760
1036 2 468382 119057 65240 -1 1035
1037 2 468282 119159 65280 -1 1036
1038 2 468290 119199 65360 -1 1037
1039 2 468298 119203 65440 -1 1038
1040 2 468334 119237 65480 -1 1039
1041 2 468314 119293 65600 -1 1040
1042 2 468286 119377 65680 -1 1041
1043 2 468238 119461 65800 -1 1042
1044 2 468226 119513 65840 -1 1043
1045 2 468210 119561 65880 -1 1044
1046 2 465602 118631 65160 -1 757
1047 2 465594 118549 65040 -1 1046
1048 2 465554 118469 64920 -1 1047
1049 2 465534 118445 64840 -1 1048
1050 2 465570 118409 64680 -1 1049
1051 2 465602 118503 64640 -1 1050
1052 2 465710 118635 64560 -1 1051
1053 2 465794 118685 64520 -1 1052
1054 2 465866 118861 64440 -1 1053
1055 2 466002 118969 64320 -1 1054
1056 2 466298 118813 64200 -1 1055
1057 2 466298 118587 64160 -1 1056
1058 2 466194 118763 64120 -1 1057
1059 2 465866 119039 64000 -1 1058
1060 2 465718 118977 63920 -1 1059
1061 2 465430 118801 63800 -1 1060
1062 2 465370 118627 63680 -1 1061
1063 2 465370 118619 63560 -1 1062
1064 2 465306 118687 63400 -1 1063
1065 2 465378 118703 63280 -1 1064
1066 2 465478 118775 63240 -1 1065
1067 2 465206 118831 63160 -1 1066
1068 2 465002 118827 63040 -1 1067
1069 2 464862 118887 62920 -1 1068
1070 2 464646 118865 62840 -1 1069
1071 2 464026 118685 62800 -1 1070
1072 2 463690 118915 62680 -1 1071
1073 2 463214 118559 62640 -1 1072
1074 2 463210 118181 62520 -1 1073
1075 2 463042 117499 62440 -1 1074
1076 2 463346 117211 62520 -1 1075
1077 2 463650 116771 62640 -1 1076
1078 2 463830 116647 62720 -1 1077
1079 2 463930 116561 62880 -1 1078
1080 2 464274 116333 62960 -1 1079
1081 2 464530 116265 63000 -1 1080
1082 2 464782 116159 63080 -1 1081
1083 2 464809 116140 63160 -1 1082
1084 2 465190 116107 63160 -1 1083
1085 2 465374 115939 63240 -1 1084
1086 2 465626 115741 63320 -1 1085
1087 2 465782 115573 63320 -1 1086
1088 2 464822 116131 63200 -1 1083
1089 2 464694 115919 63440 -1 1088
1090 2 464706 115829 63480 -1 1089
1091 2 464858 115821 63560 -1 1090
1092 2 465046 115697 63680 -1 1091
1093 2 465370 115725 63800 -1 1092
1094 2 465638 115743 63840 -1 1093
1095 2 465714 115775 63880 -1 1094
1096 2 465814 115819 63920 -1 1095
1097 2 465966 115827 63960 -1 1096
1098 2 466170 115815 64000 -1 1097
1099 2 466630 115555 64080 -1 1098
1100 2 466842 115333 64120 -1 1099
1101 2 467106 114989 64160 -1 1100
1102 2 467558 114367 64160 -1 1101
1103 2 467398 114651 64120 -1 1102
1104 2 467290 114815 64000 -1 1103
1105 2 467522 114583 63960 -1 1104
1106 2 468126 114357 64000 -1 1105
1107 2 468490 114201 64080 -1 1106
1108 2 468966 113595 64160 -1 1107
1109 2 469010 113217 64200 -1 1108
1110 2 469462 112035 64160 -1 1109
1111 2 469350 112231 64120 -1 1110
1112 2 469178 112507 64000 -1 1111
1113 2 468890 112387 63880 -1 1112
1114 2 468198 112503 63760 -1 1113
1115 2 468334 112383 63600 -1 1114
1116 2 468366 112357 63480 -1 1115
1117 2 468514 112573 63400 -1 1116
1118 2 468446 112617 63280 -1 1117
1119 2 468498 112649 63240 -1 1118
1120 2 468326 112989 64480 -1 1109
1121 2 468010 112871 64600 -1 1120
1122 2 467718 113167 64720 -1 1121
1123 2 467518 113251 64800 -1 1122
1124 2 467390 113267 64920 -1 1123
1125 2 467394 113323 65040 -1 1124
1126 2 467354 113507 65080 -1 1125
1127 2 464494 119079 62680 -1 1072
1128 2 464510 119415 62520 -1 1127
1129 2 464474 119513 62440 -1 1128
1130 2 464482 119569 62400 -1 1129
1131 2 464306 119721 62320 -1 1130
1132 2 464214 119807 62240 -1 1131
1133 2 464102 119835 62120 -1 1132
1134 2 464110 119917 62040 -1 1133
1135 2 463934 120005 61880 -1 1134
1136 2 463866 120069 61760 -1 1135
1137 2 463734 120179 61640 -1 1136
1138 2 463554 120147 61440 -1 1137
1139 2 463462 120163 61280 -1 1138
1140 2 463574 120175 61280 -1 1139
1141 2 463322 120427 61080 -1 1140
1142 2 463226 120577 61040 -1 1141
1143 2 463238 120745 60960 -1 1142
1144 2 463278 120781 60920 -1 1143
1145 2 463318 120901 60800 -1 1144
1146 2 463318 121065 60680 -1 1145
1147 2 463218 121075 60560 -1 1146
1148 2 463194 121115 60400 -1 1147
1149 2 463230 121147 60280 -1 1148
1150 2 463238 121279 60160 -1 1149
1151 2 463294 121411 60120 -1 1150
1152 2 463310 121501 60000 -1 1151
1153 2 463278 121577 59880 -1 1152
1154 2 463230 121717 59800 -1 1153
1155 2 463086 121779 59680 -1 1154
1156 2 463002 121791 59520 -1 1155
1157 2 463002 121887 59440 -1 1156
1158 2 463114 122051 59320 -1 1157
1159 2 463666 122551 59280 -1 1158
1160 2 462930 122327 59240 -1 1159
1161 2 463018 122327 59160 -1 1160
1162 2 463914 122615 59120 -1 1161
1163 2 463854 122523 59000 -1 1162
1164 2 463822 122379 58880 -1 1163
1165 2 462650 122127 59040 -1 1161
1166 2 462786 122111 58880 -1 1165
1167 2 462842 122111 58760 -1 1166
1168 2 463030 122059 58600 -1 1167
1169 2 462986 122053 58560 -1 1168
1170 2 462906 122073 58360 -1 1169
1171 2 463294 122093 58200 -1 1170
1172 2 463250 122101 58160 -1 1171
1173 2 462078 122303 59240 -1 1160
1174 2 461934 122331 59280 -1 1173
1175 2 461990 122301 59120 -1 1174
1176 2 462022 122297 59040 -1 1175
1177 2 463930 122775 59360 -1 1159
1178 2 463698 122739 59440 -1 1177
1179 2 463762 122867 59560 -1 1178
1180 2 463822 122957 59600 -1 1179
1181 2 464386 122867 59440 -1 1177
1182 2 464682 122899 59560 -1 1181
1183 2 464806 122973 59600 -1 1182
1184 2 464954 123085 59720 -1 1183
1185 2 465342 123171 59760 -1 1184
1186 2 465494 123415 59840 -1 1185
1187 2 465558 123637 59920 -1 1186
1188 2 465598 123749 60000 -1 1187
1189 2 465634 123887 60080 -1 1188
1190 2 465626 123953 60120 -1 1189
1191 2 465594 124137 60160 -1 1190
1192 2 465594 124141 60200 -1 1191
1193 2 463626 118397 62920 -1 1071
1194 2 463522 118449 63000 -1 1193
1195 2 463430 118477 63080 -1 1194
1196 2 465742 118915 63320 -1 1066
1197 2 466038 119045 63360 -1 1196
1198 2 466402 119123 63320 -1 1197
1199 2 466618 119103 63280 -1 1198
1200 2 466674 119177 63240 -1 1199
1201 2 466714 119301 63160 -1 1200
1202 2 466762 119353 63120 -1 1201
1203 2 465674 118637 66160 -1 751
1204 2 465714 118637 66240 -1 1203
1205 2 465706 118635 66280 -1 1204
1206 2 465666 118679 66360 -1 1205
1207 2 465494 118691 66440 -1 1206
1208 2 464414 119791 66560 -1 746
1209 2 464560 120344 66560 -1 1208
1210 2 464370 120514 66560 -1 1209
1211 2 463904 120503 66560 -1 1210
1212 2 463862 120435 66520 -1 1211
1213 2 463850 120407 66480 -1 1212
1214 2 463962 120362 66480 -1 1213
1215 2 464058 120335 66440 -1 1214
1216 2 464140 120297 66400 -1 1215
1217 2 464183 120158 66360 -1 1216
1218 2 464045 120168 66280 -1 1217
1219 2 464000 120152 66240 -1 1218
1220 2 460930 116694 68200 -1 733
1221 2 460925 116683 68120 -1 1220
1222 2 460862 116698 67960 -1 1221
1223 2 460740 116736 67840 -1 1222
1224 2 460553 116759 67720 -1 1223
1225 2 460522 117187 67600 -1 1224
1226 2 460639 117664 67400 -1 1225
1227 2 460576 117798 67320 -1 1226
1228 2 460557 117781 67280 -1 1227
1229 2 460361 117748 67200 -1 1228
1230 2 460187 117718 67160 -1 1229
1231 2 460007 117738 67120 -1 1230
1232 2 459903 117798 67080 -1 1231
1233 2 459711 117794 67040 -1 1232
1234 2 459613 117731 67000 -1 1233
1235 2 459459 117635 66960 -1 1234
1236 2 459225 117528 66920 -1 1235
1237 2 459183 117410 66880 -1 1236
1238 2 459109 117242 66840 -1 1237
1239 2 458875 117141 66760 -1 1238
1240 2 458749 117209 66640 -1 1239
1241 2 458465 117416 66560 -1 1240
1242 2 458409 117502 66440 -1 1241
1243 2 458217 117452 66280 -1 1242
1244 2 458129 117408 66120 -1 1243
1245 2 458181 117516 65920 -1 1244
1246 2 458165 117634 65800 -1 1245
1247 2 458129 117662 65680 -1 1246
1248 2 458205 117884 65640 -1 1247
1249 2 458249 117864 65480 -1 1248
1250 2 458269 117824 65320 -1 1249
1251 2 461957 115765 68720 -1 729
1252 2 462060 115679 68760 -1 1251
1253 2 462272 115730 68960 -1 1252
1254 2 462335 115869 69080 -1 1253
1255 2 462403 115982 69320 -1 1254
1256 2 462475 116026 69480 -1 1255
1257 2 462506 116075 69560 -1 1256
1258 2 462529 116137 69680 -1 1257
1259 2 462565 116192 69800 -1 1258
1260 2 462618 116301 69920 -1 1259
1261 2 462641 116378 70000 -1 1260
1262 2 463086 116228 70040 -1 1261
1263 2 463227 116286 70080 -1 1262
1264 2 463233 116327 70200 -1 1263
1265 2 463402 116344 70040 -1 1263
1266 2 463906 116438 70000 -1 1265
1267 2 463845 116388 69800 -1 1266
1268 2 463833 116385 69760 -1 1267
1269 2 462547 116476 70080 -1 1261
1270 2 462520 116632 70160 -1 1269
1271 2 462586 116491 70240 -1 1270
1272 2 462647 116477 70400 -1 1271
1273 2 462722 116452 70560 -1 1272
1274 2 462407 116732 70280 -1 1270
1275 2 462279 116836 70360 -1 1274
1276 2 462115 116945 70520 -1 1275
1277 2 462001 117056 70640 -1 1276
1278 2 462000 117166 70720 -1 1277
1279 2 462061 116950 70760 -1 1278
1280 2 462065 116914 70800 -1 1279
1281 2 462129 116881 70840 -1 1280
1282 2 462089 116948 70920 -1 1281
1283 2 462077 116948 71000 -1 1282
1284 2 462000 117221 70760 -1 1278
1285 2 461977 117487 70880 -1 1284
1286 2 462156 117621 71000 -1 1285
1287 2 462196 117645 71080 -1 1286
1288 2 462213 117663 71120 -1 1287
1289 2 462255 117715 71160 -1 1288
1290 2 462386 117798 71200 -1 1289
1291 2 462550 117824 71160 -1 1290
1292 2 462564 117846 71120 -1 1291
1293 2 461802 117746 70960 -1 1285
1294 2 461756 117806 71080 -1 1293
1295 2 461689 117836 71160 -1 1294
1296 2 461656 117851 71200 -1 1295
1297 2 461533 117905 71360 -1 1296
1298 2 461381 117897 71560 -1 1297
1299 2 461235 117811 71720 -1 1298
1300 2 460982 117726 71880 -1 1299
1301 2 460924 117622 72080 -1 1300
1302 2 460981 117496 72360 -1 1301
1303 2 461105 117396 72520 -1 1302
1304 2 461169 117396 72680 -1 1303
1305 2 461461 117270 72680 -1 1304
1306 2 461597 117242 72640 -1 1305
1307 2 461885 117136 72680 -1 1306
1308 2 461933 117051 72560 -1 1307
1309 2 461845 117136 72720 -1 1307
1310 2 461873 117106 72760 -1 1309
1311 2 461211 117494 72880 -1 1304
1312 2 461175 117672 72960 -1 1311
1313 2 461317 117830 73040 -1 1312
1314 2 461403 117918 73120 -1 1313
1315 2 461500 118043 73200 -1 1314
1316 2 461658 118112 73360 -1 1315
1317 2 461819 118205 73480 -1 1316
1318 2 462057 118292 73600 -1 1317
1319 2 461730 118241 73600 -1 1318
1320 2 461450 118349 73720 -1 1319
1321 2 461334 118481 73800 -1 1320
1322 2 461038 119283 73880 -1 1321
1323 2 460886 119607 74000 -1 1322
1324 2 460854 119691 74080 -1 1323
1325 2 460770 119679 74200 -1 1324
1326 2 460486 120089 74320 -1 1325
1327 2 460326 120113 74440 -1 1326
1328 2 460206 120217 74560 -1 1327
1329 2 459982 120245 74680 -1 1328
1330 2 460014 120303 74840 -1 1329
1331 2 459702 120563 74960 -1 1330
1332 2 459498 120953 75080 -1 1331
1333 2 459522 121019 75160 -1 1332
1334 2 459614 121075 75240 -1 1333
1335 2 459662 121207 75360 -1 1334
1336 2 459730 121377 75440 -1 1335
1337 2 459802 121365 75520 -1 1336
1338 2 459834 121473 75640 -1 1337
1339 2 459822 121425 75760 -1 1338
1340 2 459770 121533 75840 -1 1339
1341 2 459690 121637 75960 -1 1340
1342 2 459662 121735 76080 -1 1341
1343 2 459426 121807 76160 -1 1342
1344 2 459258 121925 76120 -1 1343
1345 2 459150 122037 76040 -1 1344
1346 2 458958 122313 75960 -1 1345
1347 2 458642 122595 75920 -1 1346
1348 2 458466 122735 75920 -1 1347
1349 2 458286 122881 75880 -1 1348
1350 2 458170 122953 75960 -1 1349
1351 2 458086 123049 76040 -1 1350
1352 2 458042 123143 76080 -1 1351
1353 2 458050 123159 76160 -1 1352
1354 2 458026 123127 76280 -1 1353
1355 2 457874 123131 76360 -1 1354
1356 2 457866 123173 76400 -1 1355
1357 2 457842 123195 76520 -1 1356
1358 2 457826 123219 76600 -1 1357
1359 2 460850 119803 73680 -1 1322
1360 2 460626 119679 73520 -1 1359
1361 2 460418 119547 73320 -1 1360
1362 2 460546 119507 73280 -1 1361
1363 2 462296 118478 73680 -1 1318
1364 2 462425 118706 73840 -1 1363
1365 2 462502 118783 73880 -1 1364
1366 2 462597 118906 73920 -1 1365
1367 2 462787 118947 74000 -1 1366
1368 2 462887 119061 74120 -1 1367
1369 2 462897 119193 74240 -1 1368
1370 2 462998 119492 74320 -1 1369
1371 2 463094 119737 74440 -1 1370
1372 2 463471 119936 74480 -1 1371
1373 2 463636 120004 74360 -1 1372
1374 2 463754 120005 74320 -1 1373
1375 2 463851 120021 74280 -1 1374
1376 2 463729 120159 74520 -1 1372
1377 2 463920 120337 74640 -1 1376
1378 2 464055 120619 74760 -1 1377
1379 2 464333 120789 74840 -1 1378
1380 2 464390 120827 75000 -1 1379
1381 2 464539 120987 75080 -1 1380
1382 2 464730 121288 75120 -1 1381
1383 2 464825 121545 75080 -1 1382
1384 2 464848 121691 75000 -1 1383
1385 2 464822 121803 74920 -1 1384
1386 2 464824 122042 74800 -1 1385
1387 2 464871 122105 74680 -1 1386
1388 2 465049 122405 74600 -1 1387
1389 2 465169 122478 74520 -1 1388
1390 2 465217 122521 74360 -1 1389
1391 2 465328 122713 74240 -1 1390
1392 2 465662 123282 74200 -1 1391
1393 2 465817 123536 74120 -1 1392
1394 2 465864 123656 74000 -1 1393
1395 2 466010 123754 73880 -1 1394
1396 2 466122 123888 73800 -1 1395
1397 2 466158 123956 73760 -1 1396
1398 2 466251 124035 73720 -1 1397
1399 2 466390 124126 73760 -1 1398
1400 2 466386 124138 73840 -1 1399
1401 2 466363 124077 73680 -1 1398
1402 2 466433 124126 73640 -1 1401
1403 2 466435 124226 73520 -1 1402
1404 2 466437 124412 73360 -1 1403
1405 2 466491 124451 73240 -1 1404
1406 2 466547 124505 73120 -1 1405
1407 2 466541 124592 73000 -1 1406
1408 2 466643 124752 72880 -1 1407
1409 2 467121 125184 72760 -1 1408
1410 2 467036 125232 72840 -1 1409
1411 2 466949 125306 73000 -1 1410
1412 2 466904 125315 73080 -1 1411
1413 2 466879 125319 73120 -1 1412
1414 2 466821 125340 73240 -1 1413
1415 2 466776 125430 73360 -1 1414
1416 2 466776 125422 73440 -1 1415
1417 2 468495 125467 72800 -1 1409
1418 2 469585 126191 72840 -1 1417
1419 2 469646 126362 72920 -1 1418
1420 2 469091 125763 72920 -1 1419
1421 2 469049 125800 72960 -1 1420
1422 2 468427 125319 72960 -1 1421
1423 2 468207 125131 73040 -1 1422
1424 2 468139 124995 73120 -1 1423
1425 2 468131 124909 73160 -1 1424
1426 2 468079 124717 73280 -1 1425
1427 2 467967 124633 73320 -1 1426
1428 2 467931 124551 73360 -1 1427
1429 2 467935 124535 73440 -1 1428
1430 2 468923 125911 73080 -1 1421
1431 2 468723 125783 73240 -1 1430
1432 2 468679 125761 73320 -1 1431
1433 2 468639 125685 73360 -1 1432
1434 2 468663 125633 73440 -1 1433
1435 2 468551 125661 73560 -1 1434
1436 2 468519 125661 73600 -1 1435
1437 2 468470 125634 73680 -1 1436
1438 2 469797 126791 73120 -1 1419
1439 2 469518 126654 73320 -1 1438
1440 2 469577 126500 73480 -1 1439
1441 2 469607 126423 73560 -1 1440
1442 2 469731 126221 73760 -1 1441
1443 2 469791 126060 73880 -1 1442
1444 2 469793 126098 73960 -1 1443
1445 2 469785 126119 74000 -1 1444
1446 2 469691 126204 74040 -1 1445
1447 2 469667 126137 74120 -1 1446
1448 2 469607 126163 74200 -1 1447
1449 2 469568 126207 74320 -1 1448
1450 2 469558 126232 74360 -1 1449
1451 2 469676 126416 72560 -1 1418
1452 2 469631 126504 72360 -1 1451
1453 2 469623 126585 72200 -1 1452
1454 2 466792 124628 73280 -1 1405
1455 2 466928 124567 73360 -1 1454
1456 2 466988 124489 73400 -1 1455
1457 2 467056 124453 73480 -1 1456
1458 2 467112 124417 73600 -1 1457
1459 2 463092 108369 68560 -1 720
1460 2 463269 108405 68760 -1 1459
1461 2 463566 108518 68920 -1 1460
1462 2 463710 108621 69080 -1 1461
1463 2 463750 108636 69120 -1 1462
1464 2 463825 108668 69240 -1 1463
1465 2 463905 108707 69360 -1 1464
1466 2 464125 108755 69480 -1 1465
1467 2 464127 108778 69600 -1 1466
1468 2 464249 108852 69720 -1 1467
1469 2 464423 108830 69840 -1 1468
1470 2 464695 108739 70000 -1 1469
1471 2 464897 108766 70120 -1 1470
1472 2 464945 108746 70240 -1 1471
1473 2 465175 108593 70360 -1 1472
1474 2 465283 108522 70440 -1 1473
1475 2 465449 108376 70600 -1 1474
1476 2 465497 108309 70720 -1 1475
1477 2 465597 108269 70840 -1 1476
1478 2 465801 108157 71000 -1 1477
1479 2 466273 107890 71000 -1 1478
1480 2 466623 107957 71120 -1 1479
1481 2 466831 108042 71240 -1 1480
1482 2 466931 108047 71360 -1 1481
1483 2 467111 108077 71480 -1 1482
1484 2 467323 107996 71640 -1 1483
1485 2 467405 107893 71800 -1 1484
1486 2 467929 107831 71880 -1 1485
1487 2 468313 107675 71960 -1 1486
1488 2 468933 107477 72040 -1 1487
1489 2 469321 107483 72120 -1 1488
1490 2 469453 107431 72200 -1 1489
1491 2 469601 107263 72320 -1 1490
1492 2 469821 107221 72400 -1 1491
1493 2 470053 107165 72520 -1 1492
1494 2 470857 107299 72520 -1 1493
1495 2 471049 107367 72480 -1 1494
1496 2 470929 107395 72440 -1 1495
1497 2 470953 107395 72400 -1 1496
1498 2 470937 107431 72360 -1 1497
1499 2 470961 107483 72320 -1 1498
1500 2 470949 107511 72280 -1 1499
1501 2 470981 107307 72600 -1 1494
1502 2 471469 107381 72720 -1 1501
1503 2 471845 107431 72840 -1 1502
1504 2 471985 107439 72920 -1 1503
1505 2 472297 107391 73000 -1 1504
1506 2 472507 107357 72960 -1 1505
1507 2 472571 107341 72880 -1 1506
1508 2 472567 107391 72840 -1 1507
1509 2 472591 107409 72800 -1 1508
1510 2 472607 107497 72720 -1 1509
1511 2 472679 107849 72600 -1 1510
1512 2 472819 107955 72560 -1 1511
1513 2 472839 108031 72480 -1 1512
1514 2 472827 108075 72400 -1 1513
1515 2 472497 107401 73120 -1 1505
1516 2 472585 107389 73240 -1 1515
1517 2 472845 107381 73360 -1 1516
1518 2 472913 107331 73480 -1 1517
1519 2 473093 107268 73640 -1 1518
1520 2 473217 107251 73760 -1 1519
1521 2 473241 107235 73800 -1 1520
1522 2 473291 107186 73920 -1 1521
1523 2 473445 107064 74080 -1 1522
1524 2 473511 106957 74200 -1 1523
1525 2 473515 106939 74320 -1 1524
1526 2 473581 106995 74440 -1 1525
1527 2 473591 106995 74600 -1 1526
1528 2 473723 106925 74720 -1 1527
1529 2 473847 106915 74840 -1 1528
1530 2 474011 106812 74960 -1 1529
1531 2 474133 106831 75080 -1 1530
1532 2 474317 106890 75200 -1 1531
1533 2 474589 106975 75360 -1 1532
1534 2 474653 107003 75520 -1 1533
1535 2 474989 107004 75680 -1 1534
1536 2 474737 106843 75720 -1 1535
1537 2 474789 106843 75800 -1 1536
1538 2 474825 106859 75880 -1 1537
1539 2 474813 106883 75960 -1 1538
1540 2 474801 106899 76040 -1 1539
1541 2 474837 106917 76080 -1 1540
1542 2 474873 106921 76160 -1 1541
1543 2 474889 106953 76240 -1 1542
1544 2 474969 106973 76440 -1 1543
1545 2 474973 106961 76560 -1 1544
1546 2 474973 106953 76680 -1 1545
1547 2 475041 106893 76800 -1 1546
1548 2 475049 106841 76920 -1 1547
1549 2 475113 106761 77040 -1 1548
1550 2 475105 106737 77160 -1 1549
1551 2 475101 106685 77280 -1 1550
1552 2 475085 106613 77400 -1 1551
1553 2 475241 106549 77480 -1 1552
1554 2 475221 106455 77560 -1 1553
1555 2 475209 106371 77640 -1 1554
1556 2 475233 106283 77760 -1 1555
1557 2 475229 106263 77880 -1 1556
1558 2 475233 106183 77960 -1 1557
1559 2 475209 106081 78040 -1 1558
1560 2 475245 106033 78120 -1 1559
1561 2 475221 105917 78200 -1 1560
1562 2 475225 105821 78280 -1 1561
1563 2 475225 105785 78360 -1 1562
1564 2 475249 105763 78440 -1 1563
1565 2 475321 105743 78520 -1 1564
1566 2 475381 105699 78600 -1 1565
1567 2 475445 105663 78680 -1 1566
1568 2 475501 105595 78760 -1 1567
1569 2 475549 105535 78880 -1 1568
1570 2 475797 105439 78920 -1 1569
1571 2 475849 105427 79000 -1 1570
1572 2 475925 105413 79040 -1 1571
1573 2 475985 105397 79080 -1 1572
1574 2 476065 105373 79160 -1 1573
1575 2 476177 105385 79200 -1 1574
1576 2 476217 105405 79280 -1 1575
1577 2 476381 105321 79360 -1 1576
1578 2 476485 105319 79400 -1 1577
1579 2 476581 105371 79480 -1 1578
1580 2 476665 105379 79560 -1 1579
1581 2 476797 105367 79640 -1 1580
1582 2 476829 105331 79720 -1 1581
1583 2 476909 105295 79840 -1 1582
1584 2 476957 105211 79920 -1 1583
1585 2 477013 105151 80000 -1 1584
1586 2 477045 105115 80080 -1 1585
1587 2 477025 105095 80200 -1 1586
1588 2 477057 105021 80320 -1 1587
1589 2 477229 104905 80400 -1 1588
1590 2 477269 104861 80520 -1 1589
1591 2 477493 104841 80640 -1 1590
1592 2 477617 104775 80760 -1 1591
1593 2 477649 104763 80880 -1 1592
1594 2 477713 104763 81000 -1 1593
1595 2 477737 104779 81160 -1 1594
1596 2 477805 104719 81280 -1 1595
1597 2 477981 104667 81400 -1 1596
1598 2 478041 104625 81480 -1 1597
1599 2 478069 104637 81560 -1 1598
1600 2 478069 104653 81600 -1 1599
1601 2 478109 104680 81640 -1 1600
1602 2 478169 104680 81720 -1 1601
1603 2 478287 104578 81800 -1 1602
1604 2 478431 104394 81840 -1 1603
1605 2 478567 104168 81880 -1 1604
1606 2 475389 105579 79000 -1 1569
1607 2 475331 105598 79080 -1 1606
1608 2 475345 105620 79120 -1 1607
1609 2 475169 107018 75800 -1 1535
1610 2 475375 107119 75880 -1 1609
1611 2 475517 107156 76040 -1 1610
1612 2 475673 107212 76160 -1 1611
1613 2 475867 107274 76280 -1 1612
1614 2 476067 107347 76400 -1 1613
1615 2 476249 107407 76520 -1 1614
1616 2 476525 107462 76640 -1 1615
1617 2 476701 107485 76760 -1 1616
1618 2 476885 107514 76880 -1 1617
1619 2 477023 107522 77000 -1 1618
1620 2 477135 107532 77080 -1 1619
1621 2 477515 107578 77040 -1 1620
1622 2 477485 107579 76960 -1 1621
1623 2 477501 107623 76880 -1 1622
1624 2 477427 107616 76720 -1 1623
1625 2 477369 107584 76600 -1 1624
1626 2 477387 107534 76480 -1 1625
1627 2 477407 107494 76360 -1 1626
1628 2 477449 107502 76200 -1 1627
1629 2 477429 107528 76040 -1 1628
1630 2 477395 107534 75880 -1 1629
1631 2 477465 107465 75840 -1 1630
1632 2 477407 107597 75800 -1 1631
1633 2 477459 107611 75720 -1 1632
1634 2 477531 107563 75680 -1 1633
1635 2 477537 107551 75560 -1 1634
1636 2 477471 107631 75480 -1 1635
1637 2 477391 107629 75440 -1 1636
1638 2 477191 107537 77120 -1 1620
1639 2 477365 107569 77200 -1 1638
1640 2 477581 107632 77280 -1 1639
1641 2 477713 107697 77400 -1 1640
1642 2 477751 107691 77520 -1 1641
1643 2 477813 107697 77680 -1 1642
1644 2 477939 107726 77800 -1 1643
1645 2 478041 107824 77920 -1 1644
1646 2 478147 107910 78000 -1 1645
1647 2 478397 108018 78160 -1 1646
1648 2 478905 108408 78200 -1 1647
1649 2 478661 108756 78200 -1 1648
1650 2 478569 108916 78120 -1 1649
1651 2 478695 109147 78040 -1 1650
1652 2 478823 109350 77960 -1 1651
1653 2 478869 109496 77840 -1 1652
1654 2 478904 109652 77800 -1 1653
1655 2 478939 109809 77760 -1 1654
1656 2 478989 109906 77680 -1 1655
1657 2 479137 109994 77560 -1 1656
1658 2 479287 109996 77440 -1 1657
1659 2 479367 109982 77360 -1 1658
1660 2 479349 109983 77240 -1 1659
1661 2 479447 110009 77160 -1 1660
1662 2 479499 110027 77040 -1 1661
1663 2 479549 110041 76920 -1 1662
1664 2 479567 110043 76760 -1 1663
1665 2 479619 109993 76600 -1 1664
1666 2 479689 109887 76440 -1 1665
1667 2 479677 109650 76400 -1 1666
1668 2 479729 109708 76280 -1 1667
1669 2 479673 109668 76120 -1 1668
1670 2 479653 109734 76040 -1 1669
1671 2 479631 109794 75880 -1 1670
1672 2 479561 109698 75720 -1 1671
1673 2 479469 109682 75600 -1 1672
1674 2 479497 109630 75440 -1 1673
1675 2 479521 109656 75240 -1 1674
1676 2 479373 109712 75040 -1 1675
1677 2 479327 109767 74920 -1 1676
1678 2 479189 109889 74760 -1 1677
1679 2 479049 110014 74640 -1 1678
1680 2 478931 110084 74440 -1 1679
1681 2 478641 110134 74400 -1 1680
1682 2 478619 110227 74320 -1 1681
1683 2 478741 110371 74160 -1 1682
1684 2 478821 110507 74040 -1 1683
1685 2 478827 110489 74000 -1 1684
1686 2 478773 110531 73840 -1 1685
1687 2 478595 110625 73720 -1 1686
1688 2 478533 110701 73600 -1 1687
1689 2 478327 110757 73440 -1 1688
1690 2 477419 110749 73400 -1 1689
1691 2 477199 110823 73280 -1 1690
1692 2 477079 110831 73200 -1 1691
1693 2 476911 110849 73040 -1 1692
1694 2 476891 110897 72920 -1 1693
1695 2 476801 110950 72840 -1 1694
1696 2 476733 110946 72800 -1 1695
1697 2 476656 110874 72760 -1 1696
1698 2 476639 110830 72680 -1 1697
1699 2 476651 110782 72640 -1 1698
1700 2 476569 110773 72600 -1 1699
1701 2 476475 110741 72480 -1 1700
1702 2 476397 110679 72360 -1 1701
1703 2 476339 110669 72280 -1 1702
1704 2 476336 110682 72240 -1 1703
1705 2 478527 110761 73200 -1 1689
1706 2 478507 110780 73080 -1 1705
1707 2 478267 110113 74600 -1 1681
1708 2 479497 109258 76440 -1 1667
1709 2 479325 109011 76520 -1 1708
1710 2 479349 108914 76600 -1 1709
1711 2 479373 108808 76680 -1 1710
1712 2 479465 108623 76600 -1 1711
1713 2 479541 108547 76560 -1 1712
1714 2 479557 108332 76600 -1 1713
1715 2 479613 108194 76680 -1 1714
1716 2 479679 108087 76720 -1 1715
1717 2 479665 107889 76760 -1 1716
1718 2 479923 107598 76800 -1 1717
1719 2 479973 107390 76840 -1 1718
1720 2 480126 107314 76960 -1 1719
1721 2 480120 107288 77040 -1 1720
1722 2 480080 107250 77200 -1 1721
1723 2 479978 107180 77280 -1 1722
1724 2 479908 107120 77400 -1 1723
1725 2 479910 107014 77520 -1 1724
1726 2 479918 106840 77560 -1 1725
1727 2 479972 106798 77640 -1 1726
1728 2 479984 106688 77760 -1 1727
1729 2 479886 106640 77840 -1 1728
1730 2 479776 106494 77920 -1 1729
1731 2 479750 106334 78000 -1 1730
1732 2 479476 106111 78040 -1 1731
1733 2 479396 106028 78120 -1 1732
1734 2 479434 105932 78200 -1 1733
1735 2 479484 105941 78240 -1 1734
1736 2 479512 105785 78280 -1 1735
1737 2 479446 105717 78240 -1 1736
1738 2 479522 105577 78200 -1 1737
1739 2 479594 105497 78160 -1 1738
1740 2 479562 105164 78160 -1 1739
1741 2 479542 105046 78200 -1 1740
1742 2 479454 104982 78240 -1 1741
1743 2 479422 104872 78280 -1 1742
1744 2 479430 104759 78320 -1 1743
1745 2 479304 104591 78400 -1 1744
1746 2 479180 104543 78440 -1 1745
1747 2 479132 104458 78520 -1 1746
1748 2 479038 104296 78600 -1 1747
1749 2 478852 104072 78720 -1 1748
1750 2 478638 103957 78680 -1 1749
1751 2 478580 103897 78640 -1 1750
1752 2 478426 103700 78680 -1 1751
1753 2 478378 103624 78720 -1 1752
1754 2 478316 103544 78760 -1 1753
1755 2 478288 103488 78840 -1 1754
1756 2 478274 103482 78960 -1 1755
1757 2 478330 103446 79040 -1 1756
1758 2 478544 103260 79160 -1 1757
1759 2 478422 102933 79120 -1 1758
1760 2 478306 102537 79080 -1 1759
1761 2 478350 102399 79200 -1 1760
1762 2 478388 102373 79280 -1 1761
1763 2 478410 102346 79360 -1 1762
1764 2 478286 102290 79480 -1 1763
1765 2 478456 102214 79560 -1 1764
1766 2 478474 102104 79640 -1 1765
1767 2 478362 101987 79720 -1 1766
1768 2 478254 101725 79760 -1 1767
1769 2 477998 101358 79600 -1 1768
1770 2 477898 101344 79640 -1 1769
1771 2 477848 101327 79680 -1 1770
1772 2 477828 101331 79760 -1 1771
1773 2 477838 101381 79800 -1 1772
1774 2 477944 101423 79880 -1 1773
1775 2 477976 101427 79960 -1 1774
1776 2 480551 107238 76880 -1 1719
1777 2 480704 107236 76920 -1 1776
1778 2 480768 107232 76960 -1 1777
1779 2 479015 108392 78320 -1 1648
1780 2 479223 108349 78440 -1 1779
1781 2 479419 108208 78520 -1 1780
1782 2 479805 108308 78600 -1 1781
1783 2 480135 108385 78640 -1 1782
1784 2 480265 108325 78720 -1 1783
1785 2 480495 108334 78840 -1 1784
1786 2 480657 108312 78960 -1 1785
1787 2 480799 108281 79080 -1 1786
1788 2 480883 108297 79200 -1 1787
1789 2 481087 108370 79280 -1 1788
1790 2 481135 108386 79400 -1 1789
1791 2 481197 108438 79520 -1 1790
1792 2 481171 108388 79640 -1 1791
1793 2 481231 108406 79760 -1 1792
1794 2 481279 108464 79880 -1 1793
1795 2 481341 108559 80000 -1 1794
1796 2 481511 108595 80120 -1 1795
1797 2 481511 108595 80240 -1 1796
1798 2 481575 108569 80360 -1 1797
1799 2 481687 108599 80480 -1 1798
1800 2 481855 108635 80600 -1 1799
1801 2 482117 108772 80720 -1 1800
1802 2 482387 108796 80840 -1 1801
1803 2 482557 108762 80960 -1 1802
1804 2 482671 108719 81080 -1 1803
1805 2 483023 108801 81200 -1 1804
1806 2 483149 108780 81320 -1 1805
1807 2 483331 108778 81480 -1 1806
1808 2 483585 108763 81600 -1 1807
1809 2 483745 108787 81720 -1 1808
1810 2 484003 108831 81840 -1 1809
1811 2 484199 108834 81960 -1 1810
1812 2 484349 108786 82040 -1 1811
1813 2 484519 108776 82120 -1 1812
1814 2 484815 108833 82240 -1 1813
1815 2 484997 108757 82360 -1 1814
1816 2 485239 108781 82480 -1 1815
1817 2 485799 108544 82640 -1 1816
1818 2 486685 108497 82640 -1 1817
1819 2 486701 108477 82720 -1 1818
1820 2 486825 108545 82840 -1 1819
1821 2 487389 108581 82960 -1 1820
1822 2 487789 108609 83040 -1 1821
1823 2 487993 108649 83160 -1 1822
1824 2 488285 108677 83240 -1 1823
1825 2 488389 108723 83320 -1 1824
1826 2 488613 108791 83400 -1 1825
1827 2 488725 108775 83480 -1 1826
1828 2 488813 108759 83600 -1 1827
1829 2 488873 108787 83680 -1 1828
1830 2 488997 108839 83800 -1 1829
1831 2 489085 108883 83920 -1 1830
1832 2 489305 108891 84000 -1 1831
1833 2 489517 108809 84120 -1 1832
1834 2 489749 108725 84200 -1 1833
1835 2 489773 108649 84320 -1 1834
1836 2 489821 108557 84440 -1 1835
1837 2 489981 108515 84560 -1 1836
1838 2 490097 108519 84720 -1 1837
1839 2 490337 108575 84880 -1 1838
1840 2 490558 108596 84960 -1 1839
1841 2 490669 108607 85000 -1 1840
1842 2 490893 108463 85120 -1 1841
1843 2 491041 108425 85240 -1 1842
1844 2 491253 108437 85360 -1 1843
1845 2 491581 108473 85480 -1 1844
1846 2 491797 108589 85600 -1 1845
1847 2 491973 108637 85720 -1 1846
1848 2 492149 108569 85960 -1 1847
1849 2 492089 108599 86080 -1 1848
1850 2 492113 108679 86200 -1 1849
1851 2 492101 108839 86320 -1 1850
1852 2 491977 108953 86440 -1 1851
1853 2 491933 109025 86520 -1 1852
1854 2 491941 109117 86640 -1 1853
1855 2 491685 109277 86760 -1 1854
1856 2 491705 109353 86960 -1 1855
1857 2 491749 109649 87160 -1 1856
1858 2 491901 109983 87280 -1 1857
1859 2 491931 110087 87320 -1 1858
1860 2 491961 110191 87360 -1 1859
1861 2 492057 110403 87520 -1 1860
1862 2 492111 110540 87560 -1 1861
1863 2 492153 110796 87640 -1 1862
1864 2 492409 110919 87680 -1 1863
1865 2 492705 111080 87640 -1 1864
1866 2 493011 111186 87600 -1 1865
1867 2 493497 111556 87560 -1 1866
1868 2 493751 111929 87600 -1 1867
1869 2 494217 112421 87600 -1 1868
1870 2 494199 112409 87400 -1 1869
1871 2 494432 112586 87280 -1 1870
1872 2 494883 113201 87320 -1 1871
1873 2 495203 113495 87400 -1 1872
1874 2 495175 113555 87520 -1 1873
1875 2 495171 113583 87640 -1 1874
1876 2 495155 113531 87760 -1 1875
1877 2 494891 113263 87880 -1 1876
1878 2 494843 113065 87920 -1 1877
1879 2 494623 114209 88000 -1 1878
1880 2 494627 114243 88040 -1 1879
1881 2 494691 114147 88120 -1 1880
1882 2 494747 114151 88240 -1 1881
1883 2 494443 112573 87240 -1 1871
1884 2 494679 112765 87160 -1 1883
1885 2 494807 112727 87000 -1 1884
1886 2 494831 112675 86880 -1 1885
1887 2 494599 112683 86760 -1 1886
1888 2 491617 109459 87320 -1 1859
1889 2 491649 109511 87440 -1 1888
1890 2 491661 109475 87560 -1 1889
1891 2 491565 109539 87680 -1 1890
1892 2 491517 109435 87800 -1 1891
1893 2 491493 109415 87920 -1 1892
1894 2 491065 110647 88000 -1 1893
1895 2 491209 110466 88040 -1 1894
1896 2 491213 110438 88080 -1 1895
1897 2 491217 110450 88160 -1 1896
1898 2 491241 110446 88280 -1 1897
1899 2 491267 110460 88400 -1 1898
1900 2 491341 110494 88480 -1 1899
1901 2 491419 110645 88520 -1 1900
1902 2 491349 110552 88600 -1 1901
1903 2 491293 110586 88680 -1 1902
1904 2 491233 110614 88760 -1 1903
1905 2 491203 110726 88880 -1 1904
1906 2 491203 110726 88920 -1 1905
1907 2 491197 110710 89040 -1 1906
1908 2 491283 110722 89120 -1 1907
1909 2 491283 110710 89240 -1 1908
1910 2 491471 110736 89320 -1 1909
1911 2 491331 110588 89360 -1 1910
1912 2 491367 110582 89400 -1 1911
1913 2 491415 110590 89480 -1 1912
1914 2 491445 110542 89560 -1 1913
1915 2 491397 110533 89640 -1 1914
1916 2 491371 110519 89800 -1 1915
1917 2 491639 110147 89800 -1 1916
1918 2 491489 110245 89880 -1 1917
1919 2 491351 110475 89880 -1 1918
1920 2 491301 110703 89880 -1 1919
1921 2 491239 110729 89960 -1 1920
1922 2 491199 110751 90080 -1 1921
1923 2 491197 110784 90200 -1 1922
1924 2 491189 110814 90320 -1 1923
1925 2 491177 110824 90400 -1 1924
1926 2 491257 110778 90520 -1 1925
1927 2 491399 110778 90640 -1 1926
1928 2 491539 110782 90720 -1 1927
1929 2 491729 110807 90840 -1 1928
1930 2 491823 110837 90960 -1 1929
1931 2 492051 110914 91080 -1 1930
1932 2 492321 111000 91200 -1 1931
1933 2 492759 111093 91320 -1 1932
1934 2 493011 111028 91400 -1 1933
1935 2 492423 111079 91480 -1 1934
1936 2 492259 111091 91680 -1 1935
1937 2 492151 111129 91760 -1 1936
1938 2 492107 111138 91840 -1 1937
1939 2 491989 111042 91920 -1 1938
1940 2 491843 111034 92000 -1 1939
1941 2 491791 110996 92120 -1 1940
1942 2 491831 111001 92240 -1 1941
1943 2 491699 110857 92280 -1 1942
1944 2 491729 110785 92360 -1 1943
1945 2 491709 110660 92480 -1 1944
1946 2 491749 110594 92560 -1 1945
1947 2 491704 110509 92600 -1 1946
1948 2 491659 110424 92640 -1 1947
1949 2 491509 110224 92720 -1 1948
1950 2 491543 110126 92640 -1 1949
1951 2 491547 110078 92520 -1 1950
1952 2 491585 109946 92440 -1 1951
1953 2 491815 109815 92360 -1 1952
1954 2 492051 109583 92240 -1 1953
1955 2 491993 111149 92320 -1 1942
1956 2 492021 111242 92400 -1 1955
1957 2 491983 111378 92480 -1 1956
1958 2 492011 111441 92560 -1 1957
1959 2 492025 111519 92720 -1 1958
1960 2 492047 111549 92840 -1 1959
1961 2 492139 111573 92960 -1 1960
1962 2 492137 111598 93080 -1 1961
1963 2 492143 111638 93200 -1 1962
1964 2 492143 111690 93320 -1 1963
1965 2 492217 111763 93440 -1 1964
1966 2 492323 111815 93560 -1 1965
1967 2 492371 111861 93720 -1 1966
1968 2 492403 111952 93840 -1 1967
1969 2 492431 112010 93920 -1 1968
1970 2 492465 112088 94080 -1 1969
1971 2 492449 112051 94200 -1 1970
1972 2 492403 112045 94320 -1 1971
1973 2 492365 112087 94440 -1 1972
1974 2 492481 112065 94600 -1 1973
1975 2 492551 112081 94760 -1 1974
1976 2 492613 112113 94880 -1 1975
1977 2 492603 112095 95040 -1 1976
1978 2 492569 112161 95240 -1 1977
1979 2 492569 112196 95400 -1 1978
1980 2 492577 112198 95600 -1 1979
1981 2 492591 112258 95760 -1 1980
1982 2 492623 112314 95920 -1 1981
1983 2 492681 112415 96080 -1 1982
1984 2 492663 112549 96160 -1 1983
1985 2 492685 112696 96280 -1 1984
1986 2 492785 112822 96360 -1 1985
1987 2 492835 112856 96520 -1 1986
1988 2 492865 112908 96640 -1 1987
1989 2 492859 112957 96760 -1 1988
1990 2 492877 113019 96920 -1 1989
1991 2 492917 113075 97080 -1 1990
1992 2 492947 113132 97240 -1 1991
1993 2 493067 113206 97400 -1 1992
1994 2 493099 113247 97560 -1 1993
1995 2 493031 113107 97720 -1 1994
1996 2 493037 113193 97800 -1 1995
1997 2 492941 113315 97960 -1 1996
1998 2 492937 113376 98080 -1 1997
1999 2 493005 113400 98160 -1 1998
2000 2 492991 113326 98360 -1 1999
2001 2 492983 113304 98520 -1 2000
2002 2 493037 113244 98680 -1 2001
2003 2 493093 113293 98800 -1 2002
2004 2 493057 113255 99000 -1 2003
2005 2 493119 113259 99160 -1 2004
2006 2 493185 113313 99320 -1 2005
2007 2 493231 113335 99480 -1 2006
2008 2 493275 113418 99640 -1 2007
2009 2 493237 113474 99760 -1 2008
2010 2 493525 113569 99880 -1 2009
2011 2 493589 113672 99960 -1 2010
2012 2 493807 113814 100120 -1 2011
2013 2 493877 113947 100280 -1 2012
2014 2 494049 113973 100400 -1 2013
2015 2 494219 114091 100480 -1 2014
2016 2 494427 114292 100560 -1 2015
2017 2 494979 114307 100600 -1 2016
2018 2 495187 114361 100720 -1 2017
2019 2 495359 114428 100880 -1 2018
2020 2 495419 114498 101040 -1 2019
2021 2 495437 114600 101160 -1 2020
2022 2 495405 114639 101320 -1 2021
2023 2 495475 114733 101440 -1 2022
2024 2 495697 114859 101600 -1 2023
2025 2 495903 115021 101720 -1 2024
2026 2 495937 115099 101840 -1 2025
2027 2 496097 115167 102040 -1 2026
2028 2 495097 114355 100280 -1 2017
2029 2 495147 114412 100200 -1 2028
2030 2 495229 114454 100080 -1 2029
2031 2 495321 114455 100040 -1 2030
2032 2 495371 114453 99960 -1 2031
2033 2 495349 114479 99840 -1 2032
2034 2 495433 114591 99760 -1 2033
2035 2 495515 114621 99680 -1 2034
2036 2 495559 114695 99560 -1 2035
2037 2 495781 114714 99480 -1 2036
2038 2 496035 114660 99320 -1 2037
2039 2 496191 114689 99240 -1 2038
2040 2 496339 114711 99160 -1 2039
2041 2 496557 114755 99040 -1 2040
2042 2 496655 114854 98960 -1 2041
2043 2 496807 114918 98840 -1 2042
2044 2 496947 114966 98720 -1 2043
2045 2 497075 115011 98600 -1 2044
2046 2 497299 115075 98480 -1 2045
2047 2 497431 115134 98360 -1 2046
2048 2 497569 115264 98200 -1 2047
2049 2 497743 115301 98120 -1 2048
2050 2 497983 115297 98000 -1 2049
2051 2 498131 115312 97840 -1 2050
2052 2 498243 115388 97720 -1 2051
2053 2 498463 115500 97560 -1 2052
2054 2 498615 115603 97440 -1 2053
2055 2 498663 115685 97360 -1 2054
2056 2 498715 115728 97200 -1 2055
2057 2 498819 115744 97080 -1 2056
2058 2 498887 115752 96920 -1 2057
2059 2 498945 115630 96800 -1 2058
2060 2 499149 115596 96640 -1 2059
2061 2 499269 115500 96480 -1 2060
2062 2 499269 115443 96400 -1 2061
2063 2 499233 115455 96280 -1 2062
2064 2 499215 115471 96240 -1 2063
2065 2 492989 112877 97720 -1 1995
2066 2 493021 112773 97800 -1 2065
2067 2 492995 112732 97880 -1 2066
2068 2 492999 112726 98000 -1 2067
2069 2 492987 112760 98120 -1 2068
2070 2 493051 112584 98240 -1 2069
2071 2 493059 112448 98360 -1 2070
2072 2 493059 112385 98440 -1 2071
2073 2 493093 112361 98480 -1 2072
2074 2 493331 111053 91480 -1 1934
2075 2 493557 111033 91480 -1 2074
2076 2 493863 110939 91280 -1 2075
2077 2 493913 110988 91160 -1 2076
2078 2 493985 111006 91080 -1 2077
2079 2 494069 110930 90960 -1 2078
2080 2 494407 110782 90960 -1 2079
2081 2 494821 110658 90960 -1 2080
2082 2 495445 110795 91120 -1 2081
2083 2 495649 110782 91240 -1 2082
2084 2 495677 110728 91360 -1 2083
2085 2 495681 110684 91480 -1 2084
2086 2 495327 110451 91560 -1 2085
2087 2 495129 110365 91640 -1 2086
2088 2 494985 110308 91720 -1 2087
2089 2 495028 110321 91760 -1 2088
2090 2 495115 110346 91840 -1 2089
2091 2 495177 110326 91920 -1 2090
2092 2 495323 110261 91960 -1 2091
2093 2 495439 110223 92040 -1 2092
2094 2 495527 110158 92120 -1 2093
2095 2 495791 110188 92240 -1 2094
2096 2 495971 110272 92360 -1 2095
2097 2 496155 110263 92480 -1 2096
2098 2 496177 110327 92560 -1 2097
2099 2 496164 110354 92640 -1 2098
2100 2 496157 110367 92680 -1 2099
2101 2 496199 110379 92800 -1 2100
2102 2 496283 110464 92920 -1 2101
2103 2 496385 110470 93000 -1 2102
2104 2 496397 110449 93080 -1 2103
2105 2 496545 110329 93200 -1 2104
2106 2 496697 110301 93320 -1 2105
2107 2 496877 110312 93440 -1 2106
2108 2 497077 110304 93560 -1 2107
2109 2 497141 110298 93680 -1 2108
2110 2 497173 110276 93800 -1 2109
2111 2 497269 110267 93920 -1 2110
2112 2 497313 110245 94040 -1 2111
2113 2 497363 110247 94160 -1 2112
2114 2 497455 110183 94280 -1 2113
2115 2 497565 110093 94440 -1 2114
2116 2 497683 110002 94560 -1 2115
2117 2 497759 110040 94680 -1 2116
2118 2 497925 110064 94840 -1 2117
2119 2 498067 110047 94960 -1 2118
2120 2 498173 110051 95120 -1 2119
2121 2 498347 109955 95280 -1 2120
2122 2 498423 109884 95440 -1 2121
2123 2 498545 109836 95600 -1 2122
2124 2 498619 109736 95760 -1 2123
2125 2 498749 109673 95840 -1 2124
2126 2 498851 109637 95960 -1 2125
2127 2 498857 109563 96080 -1 2126
2128 2 498905 109628 96200 -1 2127
2129 2 498921 109649 96240 -1 2128
2130 2 499009 109689 96360 -1 2129
2131 2 499093 109728 96440 -1 2130
2132 2 499097 109758 96560 -1 2131
2133 2 499221 109736 96680 -1 2132
2134 2 499309 109716 96840 -1 2133
2135 2 499497 109638 96960 -1 2134
2136 2 499651 109629 97080 -1 2135
2137 2 499927 109663 97160 -1 2136
2138 2 500067 109716 97280 -1 2137
2139 2 500213 109766 97400 -1 2138
2140 2 500223 109752 97560 -1 2139
2141 2 500357 109699 97680 -1 2140
2142 2 500539 109719 97800 -1 2141
2143 2 500619 109761 97960 -1 2142
2144 2 500771 109816 98040 -1 2143
2145 2 500903 109818 98160 -1 2144
2146 2 500923 109930 98280 -1 2145
2147 2 501075 110024 98360 -1 2146
2148 2 501169 110093 98440 -1 2147
2149 2 501211 110143 98560 -1 2148
2150 2 501297 110053 98680 -1 2149
2151 2 501399 109979 98800 -1 2150
2152 2 501405 109983 98920 -1 2151
2153 2 501415 110040 98960 -1 2152
2154 2 501569 110187 98920 -1 2153
2155 2 501653 110315 98880 -1 2154
2156 2 501893 110436 98800 -1 2155
2157 2 502127 110421 98840 -1 2156
2158 2 502267 110391 98880 -1 2157
2159 2 502393 110369 98960 -1 2158
2160 2 502487 110400 99000 -1 2159
2161 2 502663 110378 99080 -1 2160
2162 2 502801 110408 99120 -1 2161
2163 2 503045 110527 99040 -1 2162
2164 2 503101 110635 99000 -1 2163
2165 2 503197 110870 99040 -1 2164
2166 2 503163 110852 99120 -1 2165
2167 2 503099 110896 99160 -1 2166
2168 2 503115 111029 99200 -1 2167
2169 2 503239 111155 99160 -1 2168
2170 2 503335 111233 99120 -1 2169
2171 2 503343 111272 99200 -1 2170
2172 2 503307 111290 99280 -1 2171
2173 2 501865 110678 98640 -1 2156
2174 2 501857 110795 98600 -1 2173
2175 2 501915 110799 98560 -1 2174
2176 2 501531 109981 99080 -1 2153
2177 2 501519 109886 99160 -1 2176
2178 2 501527 109850 99240 -1 2177
2179 2 501541 109828 99400 -1 2178
2180 2 501503 109936 99520 -1 2179
2181 2 501669 110036 99640 -1 2180
2182 2 501831 110002 99800 -1 2181
2183 2 501931 110015 99880 -1 2182
2184 2 502177 110003 1e+05 -1 2183
2185 2 502127 109809 100080 -1 2184
2186 2 502201 109604 100160 -1 2185
2187 2 502205 109568 100240 -1 2186
2188 2 502185 109534 100280 -1 2187
2189 2 502417 110287 99920 -1 2184
2190 2 502691 110243 99960 -1 2189
2191 2 502783 110097 1e+05 -1 2190
2192 2 502771 110007 99880 -1 2191
2193 2 502795 109908 99840 -1 2192
2194 2 502877 109826 99760 -1 2193
2195 2 502443 110341 99880 -1 2189
2196 2 502479 110618 99840 -1 2195
2197 2 502507 110796 99800 -1 2196
2198 2 502499 111001 99760 -1 2197
2199 2 502395 111356 99680 -1 2198
2200 2 502343 111566 99640 -1 2199
2201 2 502447 111867 99560 -1 2200
2202 2 502611 112120 99520 -1 2201
2203 2 502877 112377 99560 -1 2202
2204 2 502937 112400 99680 -1 2203
2205 2 503333 112526 99760 -1 2204
2206 2 503659 112673 99840 -1 2205
2207 2 503957 112757 99920 -1 2206
2208 2 504147 112708 99960 -1 2207
2209 2 504313 112904 99920 -1 2208
2210 2 504377 113038 99880 -1 2209
2211 2 504387 113167 99760 -1 2210
2212 2 504443 113333 99680 -1 2211
2213 2 504593 113500 99560 -1 2212
2214 2 504713 113592 99440 -1 2213
2215 2 504801 113727 99320 -1 2214
2216 2 504887 113805 99200 -1 2215
2217 2 504983 113971 99040 -1 2216
2218 2 505119 114136 98920 -1 2217
2219 2 505175 114236 98760 -1 2218
2220 2 505267 114425 98680 -1 2219
2221 2 505123 114565 98520 -1 2220
2222 2 504837 115019 98440 -1 2221
2223 2 504875 115149 98360 -1 2222
2224 2 504923 115295 98320 -1 2223
2225 2 504947 115379 98240 -1 2224
2226 2 504961 115521 98120 -1 2225
2227 2 505033 115846 98080 -1 2226
2228 2 505115 116026 97920 -1 2227
2229 2 505235 116066 97800 -1 2228
2230 2 504561 115093 98840 -1 2222
2231 2 504497 115027 98960 -1 2230
2232 2 504381 114959 99120 -1 2231
2233 2 504317 114898 99160 -1 2232
2234 2 504193 114856 99280 -1 2233
2235 2 504237 114746 99400 -1 2234
2236 2 504227 114658 99520 -1 2235
2237 2 504215 114640 99640 -1 2236
2238 2 504269 114717 99720 -1 2237
2239 2 504229 114826 99800 -1 2238
2240 2 504079 114918 99880 -1 2239
2241 2 504101 114942 99960 -1 2240
2242 2 504043 114944 100040 -1 2241
2243 2 503879 114942 100200 -1 2242
2244 2 503649 115025 100320 -1 2243
2245 2 503107 115083 100360 -1 2244
2246 2 502685 115001 100400 -1 2245
2247 2 502789 114945 100560 -1 2246
2248 2 502821 114837 100720 -1 2247
2249 2 502217 115377 100240 -1 2245
2250 2 502213 115549 100120 -1 2249
2251 2 502101 115653 99960 -1 2250
2252 2 501949 115845 99840 -1 2251
2253 2 504305 112724 1e+05 -1 2208
2254 2 504361 112758 100040 -1 2253
2255 2 504247 112672 100120 -1 2254
2256 2 502495 112173 99360 -1 2202
2257 2 502419 112243 99200 -1 2256
2258 2 502369 112259 99080 -1 2257
2259 2 502369 112360 99000 -1 2258
2260 2 502389 112458 98880 -1 2259
2261 2 502407 112551 98800 -1 2260
2262 2 502385 112595 98680 -1 2261
2263 2 502329 112623 98560 -1 2262
2264 2 502299 112657 98480 -1 2263
2265 2 502233 112674 98440 -1 2264
2266 2 502301 112710 98400 -1 2265
2267 2 502315 112790 98280 -1 2266
2268 2 502363 112856 98200 -1 2267
2269 2 502487 112827 98080 -1 2268
2270 2 502587 112887 97960 -1 2269
2271 2 502649 112867 97840 -1 2270
2272 2 502651 112843 97720 -1 2271
2273 2 502663 112861 97560 -1 2272
2274 2 502809 112931 97440 -1 2273
2275 2 502955 112982 97320 -1 2274
2276 2 502993 112990 97160 -1 2275
2277 2 503133 113018 97040 -1 2276
2278 2 503249 113066 96880 -1 2277
2279 2 503401 113091 96760 -1 2278
2280 2 503561 113051 96600 -1 2279
2281 2 503765 113085 96440 -1 2280
2282 2 504071 113160 96320 -1 2281
2283 2 504251 113173 96200 -1 2282
2284 2 504441 113225 96120 -1 2283
2285 2 504719 113325 96000 -1 2284
2286 2 504901 113344 95920 -1 2285
2287 2 505087 113373 95800 -1 2286
2288 2 505429 113519 95760 -1 2287
2289 2 505517 113528 95640 -1 2288
2290 2 505651 113526 95600 -1 2289
2291 2 505775 113578 95480 -1 2290
2292 2 505821 113557 95440 -1 2291
2293 2 505867 113507 95400 -1 2292
2294 2 506005 113453 95320 -1 2293
2295 2 506139 113463 95240 -1 2294
2296 2 506305 113495 95120 -1 2295
2297 2 506525 113547 95000 -1 2296
2298 2 506729 113550 94880 -1 2297
2299 2 507013 113612 94760 -1 2298
2300 2 507151 113620 94680 -1 2299
2301 2 494789 110186 91760 -1 2089
2302 2 494751 110078 91840 -1 2301
2303 2 494673 109925 91920 -1 2302
2304 2 494461 109889 91880 -1 2303
2305 2 494347 109939 91800 -1 2304
2306 2 494575 109859 92040 -1 2303
2307 2 494475 109785 92160 -1 2306
2308 2 494465 109736 92280 -1 2307
2309 2 494457 109768 92320 -1 2308
2310 2 494477 109756 92360 -1 2309
2311 2 495403 110821 90960 -1 2081
2312 2 495695 111125 90840 -1 2311
2313 2 495699 111261 90760 -1 2312
2314 2 495737 111252 90680 -1 2313
2315 2 495725 111274 90520 -1 2314
2316 2 495735 111296 90360 -1 2315
2317 2 495861 111404 90240 -1 2316
2318 2 495779 111442 90080 -1 2317
2319 2 495685 111562 89960 -1 2318
2320 2 495693 111530 89880 -1 2319
2321 2 491765 109999 89920 -1 1918
2322 2 491797 109908 89960 -1 2321
2323 2 491829 109817 90000 -1 2322
2324 2 491829 109739 90120 -1 2323
2325 2 491841 109715 90160 -1 2324
2326 2 491807 110686 89400 -1 1910
2327 2 491935 110656 89480 -1 2326
2328 2 487249 108565 82640 -1 1818
2329 2 487532 108640 82440 -1 2328
2330 2 487701 108685 82320 -1 2329
2331 2 487801 108773 82240 -1 2330
2332 2 488119 108976 82240 -1 2331
2333 2 488317 108977 82120 -1 2332
2334 2 488341 109031 82080 -1 2333
2335 2 487791 108822 82080 -1 2331
2336 2 488001 108704 82000 -1 2335
2337 2 487945 108693 81920 -1 2336
2338 2 487851 108743 81800 -1 2337
2339 2 487883 108749 81680 -1 2338
2340 2 487825 108715 81560 -1 2339
2341 2 487807 108783 81440 -1 2340
2342 2 487829 108845 81320 -1 2341
2343 2 487827 108864 81240 -1 2342
2344 2 487835 108860 81120 -1 2343
2345 2 487895 108882 81000 -1 2344
2346 2 487953 108982 80880 -1 2345
2347 2 487991 109029 80800 -1 2346
2348 2 488047 109053 80640 -1 2347
2349 2 488187 109041 80560 -1 2348
2350 2 488301 109043 80480 -1 2349
2351 2 488329 109121 80360 -1 2350
2352 2 488351 109148 80240 -1 2351
2353 2 488299 109074 80080 -1 2352
2354 2 488249 109044 79960 -1 2353
2355 2 488275 108983 79920 -1 2354
2356 2 488245 108979 79880 -1 2355
2357 2 488237 108973 79840 -1 2356
2358 2 488405 108989 79800 -1 2357
2359 2 488249 108912 79760 -1 2358
2360 2 488283 108908 79680 -1 2359
2361 2 488339 108824 79560 -1 2360
2362 2 488423 108762 79440 -1 2361
2363 2 488475 108709 79360 -1 2362
2364 2 488543 108701 79240 -1 2363
2365 2 488619 108689 79200 -1 2364
2366 2 488699 108683 79160 -1 2365
2367 2 488747 108651 79080 -1 2366
2368 2 488815 108608 79000 -1 2367
2369 2 488799 108572 78920 -1 2368
2370 2 488875 108460 78800 -1 2369
2371 2 488907 108480 78680 -1 2370
2372 2 489073 108518 78560 -1 2371
2373 2 489203 108489 78440 -1 2372
2374 2 489343 108611 78320 -1 2373
2375 2 489349 108666 78280 -1 2374
2376 2 489383 108725 78240 -1 2375
2377 2 489379 108637 78160 -1 2376
2378 2 489409 108599 78080 -1 2377
2379 2 489359 108431 78000 -1 2378
2380 2 489335 108411 77920 -1 2379
2381 2 489343 108324 77840 -1 2380
2382 2 489521 108382 77720 -1 2381
2383 2 489523 108391 77640 -1 2382
2384 2 489573 108445 77560 -1 2383
2385 2 489583 108503 77440 -1 2384
2386 2 489613 108500 77320 -1 2385
2387 2 489609 108540 77200 -1 2386
2388 2 489607 108554 77080 -1 2387
2389 2 489617 108596 76920 -1 2388
2390 2 489641 108605 76840 -1 2389
2391 2 489571 108533 76720 -1 2390
2392 2 489405 108525 76600 -1 2391
2393 2 489373 108536 76480 -1 2392
2394 2 489287 108528 76360 -1 2393
2395 2 489173 108524 76200 -1 2394
2396 2 489045 108534 76080 -1 2395
2397 2 488895 108465 75960 -1 2396
2398 2 488839 108438 75920 -1 2397
2399 2 488847 108462 75880 -1 2398
2400 2 488755 108622 75840 -1 2399
2401 2 488797 108488 75800 -1 2400
2402 2 488731 108502 75680 -1 2401
2403 2 488725 108498 75600 -1 2402
2404 2 488893 108474 75440 -1 2403
2405 2 488999 108394 75320 -1 2404
2406 2 488961 108352 75200 -1 2405
2407 2 489063 108252 75040 -1 2406
2408 2 489125 108101 74880 -1 2407
2409 2 489121 108014 74840 -1 2408
2410 2 489107 108007 74800 -1 2409
2411 2 489133 107945 74760 -1 2410
2412 2 489101 108025 74720 -1 2411
2413 2 489071 107973 74640 -1 2412
2414 2 489119 107943 74480 -1 2413
2415 2 489109 107943 74360 -1 2414
2416 2 489045 107973 74240 -1 2415
2417 2 489025 108035 74080 -1 2416
2418 2 489039 108082 73960 -1 2417
2419 2 484037 108853 81600 -1 1808
2420 2 484225 108873 81520 -1 2419
2421 2 484379 109007 81440 -1 2420
2422 2 484467 109110 81400 -1 2421
2423 2 484569 109288 81320 -1 2422
2424 2 484665 109435 81240 -1 2423
2425 2 484747 109505 81120 -1 2424
2426 2 484877 109545 81040 -1 2425
2427 2 484687 109633 80920 -1 2426
2428 2 484741 109745 80800 -1 2427
2429 2 484821 109890 80680 -1 2428
2430 2 484919 110072 80640 -1 2429
2431 2 484921 110121 80560 -1 2430
2432 2 484971 110309 80440 -1 2431
2433 2 485203 110686 80400 -1 2432
2434 2 485225 110710 80520 -1 2433
2435 2 485271 110730 80640 -1 2434
2436 2 485319 110688 80720 -1 2435
2437 2 485295 110612 80760 -1 2436
2438 2 485107 110708 80280 -1 2433
2439 2 485080 110687 80160 -1 2438
2440 2 485050 110710 80120 -1 2439
2441 2 485018 110632 79960 -1 2440
2442 2 485028 110648 79880 -1 2441
2443 2 485052 110652 79760 -1 2442
2444 2 485060 110633 79640 -1 2443
2445 2 485082 110627 79440 -1 2444
2446 2 485384 110485 79360 -1 2445
2447 2 485504 110441 79280 -1 2446
2448 2 485526 110385 79160 -1 2447
2449 2 485644 110370 78960 -1 2448
2450 2 485726 110348 78880 -1 2449
2451 2 485712 110554 78680 -1 2450
2452 2 485770 110635 78560 -1 2451
2453 2 485826 110753 78440 -1 2452
2454 2 485972 110881 78320 -1 2453
2455 2 486026 111016 78160 -1 2454
2456 2 485906 111200 78080 -1 2455
2457 2 485926 111221 77920 -1 2456
2458 2 485976 111209 77760 -1 2457
2459 2 485940 111197 77600 -1 2458
2460 2 485890 111229 77400 -1 2459
2461 2 485832 111255 77240 -1 2460
2462 2 485744 111229 77080 -1 2461
2463 2 485684 111209 76880 -1 2462
2464 2 485556 111209 76680 -1 2463
2465 2 485480 111201 76480 -1 2464
2466 2 485464 111212 76360 -1 2465
2467 2 485464 111192 76160 -1 2466
2468 2 485454 111244 75960 -1 2467
2469 2 485500 111320 75800 -1 2468
2470 2 485392 111444 75680 -1 2469
2471 2 485394 111523 75560 -1 2470
2472 2 485396 111624 75520 -1 2471
2473 2 485408 111748 75440 -1 2472
2474 2 485490 111809 75320 -1 2473
2475 2 485350 111801 75160 -1 2474
2476 2 485328 111810 75000 -1 2475
2477 2 485264 111828 74800 -1 2476
2478 2 485202 111838 74640 -1 2477
2479 2 485142 111942 74440 -1 2478
2480 2 485070 112077 74320 -1 2479
2481 2 485106 112167 74200 -1 2480
2482 2 485148 112212 74080 -1 2481
2483 2 485140 112240 73920 -1 2482
2484 2 485000 112256 73800 -1 2483
2485 2 484972 112248 73600 -1 2484
2486 2 484974 112296 73440 -1 2485
2487 2 485062 112375 73320 -1 2486
2488 2 485066 112431 73120 -1 2487
2489 2 485130 112483 72960 -1 2488
2490 2 485190 112476 72840 -1 2489
2491 2 485324 112636 72760 -1 2490
2492 2 485408 112678 72640 -1 2491
2493 2 485456 112789 72560 -1 2492
2494 2 485472 112851 72440 -1 2493
2495 2 485460 112915 72320 -1 2494
2496 2 485498 112892 72200 -1 2495
2497 2 485472 112780 72120 -1 2496
2498 2 485436 112776 71960 -1 2497
2499 2 485546 112838 71800 -1 2498
2500 2 485602 112878 71640 -1 2499
2501 2 485574 112951 71480 -1 2500
2502 2 485590 112899 71320 -1 2501
2503 2 485650 112965 71160 -1 2502
2504 2 485664 113043 71040 -1 2503
2505 2 485668 113074 70880 -1 2504
2506 2 485596 113040 70720 -1 2505
2507 2 485528 113031 70600 -1 2506
2508 2 485486 113059 70400 -1 2507
2509 2 485532 113027 70200 -1 2508
2510 2 485604 113019 70040 -1 2509
2511 2 485656 112971 69840 -1 2510
2512 2 485676 112955 69680 -1 2511
2513 2 485700 112849 69560 -1 2512
2514 2 485692 112802 69400 -1 2513
2515 2 485704 112738 69200 -1 2514
2516 2 485744 112648 69080 -1 2515
2517 2 485734 112533 68960 -1 2516
2518 2 485752 112433 68800 -1 2517
2519 2 485734 112294 68600 -1 2518
2520 2 485740 112234 68520 -1 2519
2521 2 485760 112147 68320 -1 2520
2522 2 485872 112181 68160 -1 2521
2523 2 485756 112325 68040 -1 2522
2524 2 485698 112307 67840 -1 2523
2525 2 485704 112310 67800 -1 2524
2526 2 485668 112282 67760 -1 2525
2527 2 485640 112256 67720 -1 2526
2528 2 485648 112308 67680 -1 2527
2529 2 485666 112400 67640 -1 2528
2530 2 485746 112580 67560 -1 2529
2531 2 485764 112657 67520 -1 2530
2532 2 485832 112707 67480 -1 2531
2533 2 485856 112828 67440 -1 2532
2534 2 485856 112830 67400 -1 2533
2535 2 485928 112783 67360 -1 2534
2536 2 485866 112951 67320 -1 2535
2537 2 485884 112967 67240 -1 2536
2538 2 485858 112916 67200 -1 2537
2539 2 485826 112816 67160 -1 2538
2540 2 485794 112563 67080 -1 2539
2541 2 485774 112463 67040 -1 2540
2542 2 485678 112216 66960 -1 2541
2543 2 485634 112064 66920 -1 2542
2544 2 485610 111863 66880 -1 2543
2545 2 485598 111729 66840 -1 2544
2546 2 485604 111570 66800 -1 2545
2547 2 485634 111388 66760 -1 2546
2548 2 485604 111251 66720 -1 2547
2549 2 485614 111225 66600 -1 2548
2550 2 485790 111177 66560 -1 2549
2551 2 485836 111161 66480 -1 2550
2552 2 485880 111249 66360 -1 2551
2553 2 485854 111311 66120 -1 2552
2554 2 485824 111258 65960 -1 2553
2555 2 485916 111182 65800 -1 2554
2556 2 486146 111170 65680 -1 2555
2557 2 486150 111154 65520 -1 2556
2558 2 486148 111164 65360 -1 2557
2559 2 486348 111108 65200 -1 2558
2560 2 486440 111033 65120 -1 2559
2561 2 485041 110169 80760 -1 2430
2562 2 485023 110207 80840 -1 2561
2563 2 476913 107601 77080 -1 1620
2564 2 476835 107611 77160 -1 2563
2565 2 476701 107605 77240 -1 2564
2566 2 476691 107628 77280 -1 2565
2567 2 476649 107618 77360 -1 2566
2568 2 476549 107570 77480 -1 2567
2569 2 476529 107556 77560 -1 2568
2570 2 476377 107582 77640 -1 2569
2571 2 476265 107611 77720 -1 2570
2572 2 476201 107505 77800 -1 2571
2573 2 476187 107472 77840 -1 2572
2574 2 475947 107358 77880 -1 2573
2575 2 475905 107353 77920 -1 2574
2576 2 475865 107313 78000 -1 2575
2577 2 475791 107288 78080 -1 2576
2578 2 475655 107192 78160 -1 2577
2579 2 475409 107056 78240 -1 2578
2580 2 475199 106863 78240 -1 2579
2581 2 466393 107600 70800 -1 1479
2582 2 466382 107583 70760 -1 2581
2583 2 466361 107549 70680 -1 2582
2584 2 466359 107543 70600 -1 2583
2585 2 466303 107589 70440 -1 2584
2586 2 466515 107673 70320 -1 2585
2587 2 466835 107665 70200 -1 2586
2588 2 466875 107641 70080 -1 2587
2589 2 467075 107657 69920 -1 2588
2590 2 467131 107733 69760 -1 2589
2591 2 465329 108257 70840 -1 1477
2592 2 465125 108139 70840 -1 2591
2593 2 464981 108048 70920 -1 2592
2594 2 464929 108036 71000 -1 2593
2595 2 464839 107996 71080 -1 2594
2596 2 464645 107948 71160 -1 2595
2597 2 464523 107825 71240 -1 2596
2598 2 464407 107721 71240 -1 2597
2599 2 464239 107723 71240 -1 2598
2600 2 464017 107751 71160 -1 2599
2601 2 463971 107735 71040 -1 2600
2602 3 365085 147056 145000 -1 145
2603 3 365389 146449 145160 -1 2602
2604 3 365554 146105 145320 -1 2603
2605 3 365659 145872 145520 -1 2604
2606 3 365789 145655 145760 -1 2605
2607 3 365704 145411 146000 -1 2606
2608 3 365904 145247 146160 -1 2607
2609 3 365932 145147 146320 -1 2608
2610 3 365932 144955 146480 -1 2609
2611 3 365904 144767 146680 -1 2610
2612 3 365892 144731 146800 -1 2611
2613 3 365836 144543 147000 -1 2612
2614 3 365888 144479 147160 -1 2613
2615 3 365844 144419 147280 -1 2614
2616 3 365904 144311 147480 -1 2615
2617 3 366012 144259 147640 -1 2616
2618 3 366024 144255 147760 -1 2617
2619 3 366032 144239 147920 -1 2618
2620 3 366032 144219 148120 -1 2619
2621 3 366032 144215 148240 -1 2620
2622 3 366048 144207 148440 -1 2621
2623 3 365980 144175 148640 -1 2622
2624 3 365752 143875 148800 -1 2623
2625 3 365576 143627 148920 -1 2624
2626 3 365900 144091 149040 -1 2625
2627 3 365964 144275 149200 -1 2626
2628 3 366040 144407 149280 -1 2627
2629 3 366040 144467 149520 -1 2628
2630 3 366308 144859 149680 -1 2629
2631 3 366460 145087 149760 -1 2630
2632 3 366672 145411 149840 -1 2631
2633 3 366932 145743 149960 -1 2632
2634 3 366992 146015 150080 -1 2633
2635 3 367044 146171 150200 -1 2634
2636 3 366924 145863 150360 -1 2635
2637 3 366580 145455 150480 -1 2636
2638 3 366472 145131 150600 -1 2637
2639 3 366140 144679 150720 -1 2638
2640 3 366052 144447 150840 -1 2639
2641 3 365944 144327 151000 -1 2640
2642 3 365780 144379 151160 -1 2641
2643 3 365560 144307 151320 -1 2642
2644 3 365608 144319 151480 -1 2643
2645 3 365504 144271 151600 -1 2644
2646 3 365448 144275 151720 -1 2645
2647 3 365340 144307 151840 -1 2646
2648 3 365316 144331 151960 -1 2647
2649 3 365202 144385 152080 -1 2648
2650 3 364824 144615 151960 -1 2649
2651 3 364732 144587 151920 -1 2650
2652 3 364662 144574 151880 -1 2651
2653 3 364612 144584 151840 -1 2652
2654 3 364580 144646 151800 -1 2653
2655 3 365164 144403 152120 -1 2649
2656 3 365148 144411 152320 -1 2655
2657 3 365144 144419 152440 -1 2656
2658 3 365184 144467 152600 -1 2657
2659 3 365292 144451 152680 -1 2658
2660 3 365136 144431 152840 -1 2659
2661 3 365028 144467 152960 -1 2660
2662 3 365100 144495 153080 -1 2661
2663 3 365224 144483 153160 -1 2662
2664 3 365288 144463 153280 -1 2663
2665 3 365288 144463 153400 -1 2664
2666 3 365348 144507 153520 -1 2665
2667 3 365348 144507 153680 -1 2666
2668 3 365336 144511 153800 -1 2667
2669 3 365416 144559 153960 -1 2668
2670 3 365532 144619 154080 -1 2669
2671 3 365652 144687 154240 -1 2670
2672 3 365608 144695 154360 -1 2671
2673 3 365620 144743 154520 -1 2672
2674 3 365652 144787 154680 -1 2673
2675 3 365600 144827 154760 -1 2674
2676 3 365368 144891 154920 -1 2675
2677 3 365388 145019 155040 -1 2676
2678 3 365452 145103 155160 -1 2677
2679 3 365368 145131 155280 -1 2678
2680 3 365196 145227 155400 -1 2679
2681 3 365076 145279 155560 -1 2680
2682 3 364820 145419 155720 -1 2681
2683 3 364448 145583 155840 -1 2682
2684 3 364336 145635 156000 -1 2683
2685 3 363888 145843 156160 -1 2684
2686 3 363756 145815 156280 -1 2685
2687 3 363468 145787 156440 -1 2686
2688 3 363448 145799 156480 -1 2687
2689 3 362928 145891 156480 -1 2688
2690 3 362896 145911 156440 -1 2689
2691 3 362756 145951 156400 -1 2690
2692 3 362624 146059 156360 -1 2691
2693 3 362532 146119 156320 -1 2692
2694 3 362384 146151 156280 -1 2693
2695 3 362300 146135 156240 -1 2694
2696 3 362270 146028 156120 -1 2695
2697 3 362150 146048 156080 -1 2696
2698 3 362028 146058 156000 -1 2697
2699 3 361900 145942 155960 -1 2698
2700 3 361644 145797 156000 -1 2699
2701 3 361564 145697 156000 -1 2700
2702 3 361558 145653 155960 -1 2701
2703 3 361532 145568 155920 -1 2702
2704 3 361556 145546 155840 -1 2703
2705 3 361576 145532 155760 -1 2704
2706 3 361624 145452 155720 -1 2705
2707 3 361652 145389 155640 -1 2706
2708 3 361624 145339 155600 -1 2707
2709 3 361588 145255 155560 -1 2708
2710 3 361540 145173 155520 -1 2709
2711 3 361548 145141 155480 -1 2710
2712 3 361612 145065 155400 -1 2711
2713 3 361586 145011 155320 -1 2712
2714 3 361582 144924 155240 -1 2713
2715 3 361550 144852 155160 -1 2714
2716 3 361582 144857 155120 -1 2715
2717 3 361564 144799 155080 -1 2716
2718 3 362604 146207 156240 -1 2693
2719 3 362648 146262 156200 -1 2718
2720 3 362722 146314 156080 -1 2719
2721 3 362774 146369 156040 -1 2720
2722 3 362778 146391 155960 -1 2721
2723 3 362714 146413 155880 -1 2722
2724 3 362700 146491 155800 -1 2723
2725 3 362752 146534 155720 -1 2724
2726 3 362552 146670 155680 -1 2725
2727 3 362562 146715 155560 -1 2726
2728 3 362550 146709 155480 -1 2727
2729 3 362428 146837 155760 -1 2726
2730 3 362246 147032 155800 -1 2729
2731 3 362096 147189 155760 -1 2730
2732 3 362120 147347 155720 -1 2731
2733 3 362126 147515 155680 -1 2732
2734 3 362106 147533 155600 -1 2733
2735 3 362082 147556 155560 -1 2734
2736 3 362038 147504 155480 -1 2735
2737 3 362078 147502 155440 -1 2736
2738 3 362104 147516 155400 -1 2737
2739 3 362106 147516 155320 -1 2738
2740 3 362218 147544 155200 -1 2739
2741 3 362290 147520 155160 -1 2740
2742 3 363388 145835 156600 -1 2688
2743 3 363380 145807 156760 -1 2742
2744 3 363248 145711 156920 -1 2743
2745 3 363180 145827 157040 -1 2744
2746 3 363048 145927 157160 -1 2745
2747 3 362880 146079 157280 -1 2746
2748 3 362796 146191 157400 -1 2747
2749 3 362588 146383 157520 -1 2748
2750 3 362432 146519 157680 -1 2749
2751 3 362120 146595 157840 -1 2750
2752 3 361828 146879 157920 -1 2751
2753 3 361688 147067 158080 -1 2752
2754 3 361560 147135 158200 -1 2753
2755 3 361368 147515 158360 -1 2754
2756 3 361032 147791 158480 -1 2755
2757 3 360888 148051 158600 -1 2756
2758 3 360448 148195 158720 -1 2757
2759 3 360196 148395 158840 -1 2758
2760 3 359716 148615 159040 -1 2759
2761 3 359236 148407 159000 -1 2760
2762 3 358460 148303 158920 -1 2761
2763 3 356980 147949 158840 -1 2762
2764 3 356154 147769 158880 -1 2763
2765 3 356092 147765 158960 -1 2764
2766 3 356016 147705 159080 -1 2765
2767 3 356100 147753 159160 -1 2766
2768 3 356092 147761 159240 -1 2767
2769 3 356092 147753 159280 -1 2768
2770 3 356098 147779 159360 -1 2769
2771 3 356102 147807 159400 -1 2770
2772 3 356128 147871 159520 -1 2771
2773 3 356174 147915 159600 -1 2772
2774 3 356150 147941 159640 -1 2773
2775 3 356118 147969 159680 -1 2774
2776 3 356040 148039 159760 -1 2775
2777 3 355976 148075 159840 -1 2776
2778 3 355952 148127 159920 -1 2777
2779 3 355886 148065 160000 -1 2778
2780 3 355844 148043 160040 -1 2779
2781 3 355802 148021 160080 -1 2780
2782 3 355784 148029 160120 -1 2781
2783 3 355764 148069 160200 -1 2782
2784 3 355740 148105 160240 -1 2783
2785 3 355328 147589 158920 -1 2764
2786 3 354740 147689 159040 -1 2785
2787 3 354270 148047 159120 -1 2786
2788 3 354150 148011 159240 -1 2787
2789 3 353438 147791 159280 -1 2788
2790 3 353038 147851 159360 -1 2789
2791 3 352656 147869 159400 -1 2790
2792 3 352672 147869 159480 -1 2791
2793 3 352916 147489 159480 -1 2792
2794 3 352916 147429 159440 -1 2793
2795 3 352824 147319 159400 -1 2794
2796 3 352848 147185 159360 -1 2795
2797 3 352876 147121 159440 -1 2796
2798 3 352988 147061 159520 -1 2797
2799 3 352986 146993 159560 -1 2798
2800 3 352998 146883 159600 -1 2799
2801 3 352914 146803 159640 -1 2800
2802 3 352750 146749 159680 -1 2801
2803 3 352680 146631 159760 -1 2802
2804 3 352604 146601 159840 -1 2803
2805 3 352622 146381 159960 -1 2804
2806 3 352802 145991 159960 -1 2805
2807 3 352766 145967 159920 -1 2806
2808 3 352686 145891 159880 -1 2807
2809 3 352648 145793 159840 -1 2808
2810 3 352838 145887 160080 -1 2806
2811 3 352820 145789 160120 -1 2810
2812 3 352826 145723 160160 -1 2811
2813 3 352696 145625 160240 -1 2812
2814 3 353060 146837 159440 -1 2800
2815 3 353096 146821 159400 -1 2814
2816 3 353146 146767 159320 -1 2815
2817 3 352480 147917 159520 -1 2792
2818 3 352442 147999 159560 -1 2817
2819 3 352250 148035 159600 -1 2818
2820 3 351962 148035 159720 -1 2819
2821 3 351654 147955 159840 -1 2820
2822 3 351268 147905 159960 -1 2821
2823 3 350984 147625 160080 -1 2822
2824 3 350642 147543 160200 -1 2823
2825 3 350374 147483 160320 -1 2824
2826 3 350274 147411 160440 -1 2825
2827 3 350208 147333 160520 -1 2826
2828 3 350148 147285 160640 -1 2827
2829 3 349972 147165 160760 -1 2828
2830 3 349752 146917 160800 -1 2829
2831 3 349584 146641 160920 -1 2830
2832 3 349290 146563 161040 -1 2831
2833 3 348546 146403 161160 -1 2832
2834 3 348514 146315 161280 -1 2833
2835 3 348334 146143 161400 -1 2834
2836 3 348026 146047 161480 -1 2835
2837 3 347926 146011 161600 -1 2836
2838 3 347858 146043 161640 -1 2837
2839 3 347797 146048 161680 -1 2838
2840 3 347687 145956 161760 -1 2839
2841 3 347665 145826 161840 -1 2840
2842 3 347691 145740 161920 -1 2841
2843 3 347713 145662 162000 -1 2842
2844 3 347609 145616 162120 -1 2843
2845 3 347548 145609 162200 -1 2844
2846 3 347510 145623 162280 -1 2845
2847 3 347492 145679 162400 -1 2846
2848 3 347454 145703 162480 -1 2847
2849 3 347366 145741 162560 -1 2848
2850 3 347257 145702 162640 -1 2849
2851 3 347163 145610 162720 -1 2850
2852 3 347089 145536 162800 -1 2851
2853 3 347016 145501 162880 -1 2852
2854 3 346964 145511 162960 -1 2853
2855 3 346736 145461 163080 -1 2854
2856 3 346898 145447 163160 -1 2855
2857 3 346902 145405 163280 -1 2856
2858 3 346884 145341 163400 -1 2857
2859 3 346702 145259 163560 -1 2858
2860 3 346650 145089 163680 -1 2859
2861 3 346553 144996 163720 -1 2860
2862 3 346469 144964 163800 -1 2861
2863 3 346270 145065 163760 -1 2862
2864 3 346086 145103 163720 -1 2863
2865 3 345996 145055 163680 -1 2864
2866 3 346002 145077 163640 -1 2865
2867 3 346509 144866 163920 -1 2862
2868 3 346542 144833 163960 -1 2867
2869 3 346556 144701 164040 -1 2868
2870 3 346548 144667 164080 -1 2869
2871 3 346612 144657 164160 -1 2870
2872 3 346632 144601 164240 -1 2871
2873 3 346668 144567 164320 -1 2872
2874 3 346635 144530 164400 -1 2873
2875 3 346607 144462 164480 -1 2874
2876 3 346507 144380 164520 -1 2875
2877 3 346454 144329 164560 -1 2876
2878 3 346350 144109 164680 -1 2877
2879 3 346132 143931 164720 -1 2878
2880 3 345928 143699 164800 -1 2879
2881 3 345753 143526 164840 -1 2880
2882 3 345681 143260 164920 -1 2881
2883 3 345673 143086 164960 -1 2882
2884 3 345699 142986 165040 -1 2883
2885 3 345807 142780 165080 -1 2884
2886 3 345806 142759 165120 -1 2885
2887 3 345898 142701 165200 -1 2886
2888 3 346042 142581 165240 -1 2887
2889 3 346290 142399 165280 -1 2888
2890 3 346611 141962 165280 -1 2889
2891 3 346913 141654 165240 -1 2890
2892 3 347318 141337 165280 -1 2891
2893 3 347390 141163 165240 -1 2892
2894 3 347378 141101 165160 -1 2893
2895 3 347389 141036 165120 -1 2894
2896 3 347416 141029 165080 -1 2895
2897 3 347394 141003 164960 -1 2896
2898 3 347386 140973 164880 -1 2897
2899 3 347388 140969 164760 -1 2898
2900 3 347498 140919 164640 -1 2899
2901 3 347562 140883 164520 -1 2900
2902 3 347610 140751 164480 -1 2901
2903 3 347700 140577 164440 -1 2902
2904 3 347716 140621 164400 -1 2903
2905 3 347736 140645 164320 -1 2904
2906 3 347664 140809 164200 -1 2905
2907 3 347604 140901 164080 -1 2906
2908 3 347582 140931 163960 -1 2907
2909 3 347694 140947 163840 -1 2908
2910 3 347698 140935 163720 -1 2909
2911 3 347710 140903 163600 -1 2910
2912 3 347754 140815 163560 -1 2911
2913 3 347522 140991 163520 -1 2912
2914 3 347526 141031 163480 -1 2913
2915 3 347538 141003 163440 -1 2914
2916 3 347616 140999 163400 -1 2915
2917 3 347657 141044 163360 -1 2916
2918 3 347651 141102 163320 -1 2917
2919 3 347711 141098 163240 -1 2918
2920 3 347567 141344 163200 -1 2919
2921 3 347547 141352 163120 -1 2920
2922 3 347538 141409 163080 -1 2921
2923 3 347580 141413 163000 -1 2922
2924 3 347592 141411 162960 -1 2923
2925 3 347674 141411 162920 -1 2924
2926 3 347764 141419 162880 -1 2925
2927 3 347824 141421 162840 -1 2926
2928 3 347842 141420 162760 -1 2927
2929 3 347839 141439 162720 -1 2928
2930 3 347809 141493 162640 -1 2929
2931 3 347883 141503 162560 -1 2930
2932 3 347915 141519 162520 -1 2931
2933 3 347957 141487 162440 -1 2932
2934 3 348015 141505 162400 -1 2933
2935 3 348117 141499 162320 -1 2934
2936 3 348242 141532 162280 -1 2935
2937 3 348268 141570 162200 -1 2936
2938 3 348318 141556 162160 -1 2937
2939 3 348416 141476 162120 -1 2938
2940 3 348403 141419 162160 -1 2939
2941 3 348405 141415 162240 -1 2940
2942 3 348437 141347 162280 -1 2941
2943 3 348489 141297 162320 -1 2942
2944 3 348503 141277 162400 -1 2943
2945 3 348495 141283 162440 -1 2944
2946 3 348503 141509 162080 -1 2939
2947 3 348569 141529 162040 -1 2946
2948 3 348653 141545 161960 -1 2947
2949 3 348666 141574 161920 -1 2948
2950 3 348658 141598 161880 -1 2949
2951 3 348636 141606 161840 -1 2950
2952 3 348652 141598 161760 -1 2951
2953 3 348686 141538 161680 -1 2952
2954 3 348720 141550 161640 -1 2953
2955 3 348691 141557 161560 -1 2954
2956 3 348591 141623 161480 -1 2955
2957 3 348449 141703 161440 -1 2956
2958 3 348362 141726 161400 -1 2957
2959 3 348612 141656 161360 -1 2958
2960 3 348676 141652 161320 -1 2959
2961 3 348710 141650 161280 -1 2960
2962 3 348726 141622 161200 -1 2961
2963 3 348836 141610 161160 -1 2962
2964 3 348917 141575 161120 -1 2963
2965 3 348969 141573 161080 -1 2964
2966 3 349053 141489 161000 -1 2965
2967 3 348985 141373 160960 -1 2966
2968 3 348855 141359 160920 -1 2967
2969 3 348784 141322 160880 -1 2968
2970 3 348704 141362 160800 -1 2969
2971 3 348650 141342 160760 -1 2970
2972 3 348599 141339 160680 -1 2971
2973 3 348597 141350 160640 -1 2972
2974 3 348595 141361 160600 -1 2973
2975 3 348535 141355 160520 -1 2974
2976 3 348503 141447 160480 -1 2975
2977 3 348480 141498 160440 -1 2976
2978 3 348504 141554 160400 -1 2977
2979 3 348416 141614 160320 -1 2978
2980 3 348237 141635 160280 -1 2979
2981 3 348159 141677 160240 -1 2980
2982 3 348240 141832 161320 -1 2958
2983 3 348145 141909 161280 -1 2982
2984 3 348113 141945 161240 -1 2983
2985 3 348053 141983 161160 -1 2984
2986 3 348088 142036 161080 -1 2985
2987 3 348056 142050 161000 -1 2986
2988 3 348032 142100 160920 -1 2987
2989 3 348048 142100 160880 -1 2988
2990 3 347749 141084 163160 -1 2919
2991 3 347880 141037 163120 -1 2990
2992 3 347902 140643 163520 -1 2912
2993 3 347968 140603 163480 -1 2992
2994 3 348024 140571 163440 -1 2993
2995 3 348045 140564 163400 -1 2994
2996 3 348191 140520 163360 -1 2995
2997 3 348273 140508 163280 -1 2996
2998 3 348391 140460 163240 -1 2997
2999 3 348522 140427 163200 -1 2998
3000 3 348533 140393 163160 -1 2999
3001 3 348726 140373 163240 -1 3000
3002 3 348794 140357 163280 -1 3001
3003 3 348972 140423 163320 -1 3002
3004 3 349149 140402 163400 -1 3003
3005 3 349326 140403 163480 -1 3004
3006 3 349572 140397 163560 -1 3005
3007 3 349667 140500 163520 -1 3006
3008 3 349639 140528 163480 -1 3007
3009 3 349628 140393 163640 -1 3006
3010 3 349701 140364 163680 -1 3009
3011 3 349757 140298 163720 -1 3010
3012 3 349867 140272 163760 -1 3011
3013 3 349951 140258 163800 -1 3012
3014 3 350067 140216 163840 -1 3013
3015 3 350126 140189 163880 -1 3014
3016 3 350228 140137 163960 -1 3015
3017 3 350352 140083 164040 -1 3016
3018 3 350417 140024 164120 -1 3017
3019 3 350553 140038 164200 -1 3018
3020 3 350671 140112 164240 -1 3019
3021 3 350742 140155 164320 -1 3020
3022 3 350748 140225 164360 -1 3021
3023 3 350846 140233 164440 -1 3022
3024 3 350923 140270 164480 -1 3023
3025 3 351035 140316 164520 -1 3024
3026 3 351159 140348 164600 -1 3025
3027 3 351482 140425 164560 -1 3026
3028 3 351585 140376 164600 -1 3027
3029 3 351637 140304 164680 -1 3028
3030 3 351667 140282 164720 -1 3029
3031 3 351676 140615 164520 -1 3027
3032 3 351794 140625 164480 -1 3031
3033 3 352009 140678 164440 -1 3032
3034 3 352264 140809 164480 -1 3033
3035 3 352371 140992 164440 -1 3034
3036 3 352501 141066 164400 -1 3035
3037 3 352797 141504 164400 -1 3036
3038 3 353170 141763 164360 -1 3037
3039 3 353210 141795 164320 -1 3038
3040 3 353276 141821 164280 -1 3039
3041 3 353333 141882 164200 -1 3040
3042 3 353361 141902 164160 -1 3041
3043 3 353389 141922 164120 -1 3042
3044 3 353397 141936 164080 -1 3043
3045 3 353471 141976 164040 -1 3044
3046 3 353493 141988 164000 -1 3045
3047 3 353563 142038 163960 -1 3046
3048 3 353665 142070 163920 -1 3047
3049 3 353787 142112 163880 -1 3048
3050 3 353926 142093 163840 -1 3049
3051 3 354038 142099 163720 -1 3050
3052 3 354260 142067 163680 -1 3051
3053 3 354451 142216 163600 -1 3052
3054 3 354669 142232 163520 -1 3053
3055 3 354803 142238 163440 -1 3054
3056 3 354862 142247 163400 -1 3055
3057 3 354986 142231 163280 -1 3056
3058 3 355066 142175 163240 -1 3057
3059 3 355108 142159 163160 -1 3058
3060 3 355185 142146 163080 -1 3059
3061 3 355369 142138 163040 -1 3060
3062 3 355389 142214 162920 -1 3061
3063 3 355447 142230 162880 -1 3062
3064 3 355628 142301 162800 -1 3063
3065 3 355646 142329 162760 -1 3064
3066 3 350707 140160 164080 -1 3020
3067 3 347744 139961 164520 -1 2903
3068 3 347760 139905 164560 -1 3067
3069 3 347755 139894 164600 -1 3068
3070 3 347789 139824 164680 -1 3069
3071 3 347817 139748 164720 -1 3070
3072 3 347859 139662 164760 -1 3071
3073 3 347899 139592 164800 -1 3072
3074 3 347947 139358 164840 -1 3073
3075 3 348048 139183 164880 -1 3074
3076 3 348067 139128 164840 -1 3075
3077 3 348065 139058 164800 -1 3076
3078 3 348161 138918 164760 -1 3077
3079 3 348225 138770 164800 -1 3078
3080 3 348237 138734 164840 -1 3079
3081 3 348205 138640 164880 -1 3080
3082 3 348198 138553 164920 -1 3081
3083 3 348286 138371 165000 -1 3082
3084 3 348466 138195 165080 -1 3083
3085 3 348523 138122 165120 -1 3084
3086 3 348587 137980 165200 -1 3085
3087 3 348629 137798 165240 -1 3086
3088 3 348520 138045 165320 -1 3087
3089 3 348500 138089 165400 -1 3088
3090 3 348516 138107 165440 -1 3089
3091 3 348534 138151 165480 -1 3090
3092 3 348553 138160 165520 -1 3091
3093 3 348535 138164 165600 -1 3092
3094 3 348519 138204 165680 -1 3093
3095 3 348439 138310 165760 -1 3094
3096 3 348473 138346 165800 -1 3095
3097 3 348403 138378 165880 -1 3096
3098 3 348315 138364 165960 -1 3097
3099 3 348298 138325 166000 -1 3098
3100 3 348282 138313 166080 -1 3099
3101 3 348276 138279 166120 -1 3100
3102 3 348346 138317 166200 -1 3101
3103 3 348676 137609 165280 -1 3087
3104 3 348639 137470 165240 -1 3103
3105 3 348451 137328 165200 -1 3104
3106 3 348569 137264 165280 -1 3105
3107 3 348627 137210 165360 -1 3106
3108 3 348753 137088 165400 -1 3107
3109 3 348783 137028 165440 -1 3108
3110 3 348823 136966 165520 -1 3109
3111 3 348919 136890 165560 -1 3110
3112 3 349036 136807 165600 -1 3111
3113 3 349250 136729 165640 -1 3112
3114 3 349271 136688 165720 -1 3113
3115 3 349321 136666 165800 -1 3114
3116 3 349301 136584 165840 -1 3115
3117 3 349291 136528 165920 -1 3116
3118 3 349216 136477 166000 -1 3117
3119 3 349114 136465 166040 -1 3118
3120 3 349064 136497 166120 -1 3119
3121 3 349100 136479 166200 -1 3120
3122 3 349435 136648 165640 -1 3113
3123 3 348285 137274 165160 -1 3105
3124 3 349135 137692 165280 -1 3103
3125 3 349425 137586 165320 -1 3124
3126 3 349506 137565 165360 -1 3125
3127 3 347354 146447 161120 -1 2833
3128 3 346470 146559 161200 -1 3127
3129 3 346334 146451 161320 -1 3128
3130 3 345965 146304 161360 -1 3129
3131 3 345555 146222 161440 -1 3130
3132 3 345339 146182 161520 -1 3131
3133 3 345131 146126 161640 -1 3132
3134 3 344803 146126 161760 -1 3133
3135 3 344441 146068 161880 -1 3134
3136 3 343953 145988 161960 -1 3135
3137 3 343295 145946 162080 -1 3136
3138 3 342959 146010 162160 -1 3137
3139 3 342809 146140 162240 -1 3138
3140 3 342585 146112 162360 -1 3139
3141 3 342197 146080 162480 -1 3140
3142 3 341929 146012 162600 -1 3141
3143 3 341747 146018 162720 -1 3142
3144 3 340571 145366 162880 -1 3143
3145 3 339851 145078 162840 -1 3144
3146 3 339251 144978 162960 -1 3145
3147 3 338885 144872 163000 -1 3146
3148 3 338861 144944 163040 -1 3147
3149 3 339393 145152 163080 -1 3148
3150 3 339381 145172 163200 -1 3149
3151 3 339313 145136 163280 -1 3150
3152 3 339303 145166 163320 -1 3151
3153 3 339333 145182 163360 -1 3152
3154 3 339311 145192 163440 -1 3153
3155 3 339373 145316 163520 -1 3154
3156 3 339451 145508 163560 -1 3155
3157 3 339393 145570 163600 -1 3156
3158 3 339363 145618 163680 -1 3157
3159 3 339371 145631 163720 -1 3158
3160 3 339379 145644 163760 -1 3159
3161 3 339389 145662 163800 -1 3160
3162 3 339363 145616 163920 -1 3161
3163 3 339397 145646 164000 -1 3162
3164 3 339377 145650 164080 -1 3163
3165 3 339371 145670 164160 -1 3164
3166 3 339369 145668 164200 -1 3165
3167 3 339367 145698 164280 -1 3166
3168 3 339353 145726 164320 -1 3167
3169 3 339339 145754 164360 -1 3168
3170 3 339375 145734 164400 -1 3169
3171 3 339445 145638 164520 -1 3170
3172 3 339507 145668 164600 -1 3171
3173 3 339541 145684 164720 -1 3172
3174 3 339685 145822 164800 -1 3173
3175 3 339725 145938 164840 -1 3174
3176 3 339699 145990 164920 -1 3175
3177 3 339709 146066 165000 -1 3176
3178 3 339759 146060 165040 -1 3177
3179 3 339833 146054 165120 -1 3178
3180 3 339869 146094 165200 -1 3179
3181 3 339905 146194 165320 -1 3180
3182 3 339955 146236 165400 -1 3181
3183 3 340103 146284 165480 -1 3182
3184 3 340011 146296 165560 -1 3183
3185 3 340083 146336 165680 -1 3184
3186 3 340109 146364 165760 -1 3185
3187 3 340145 146362 165880 -1 3186
3188 3 340110 146347 165920 -1 3187
3189 3 340075 146332 165960 -1 3188
3190 3 340017 146344 166040 -1 3189
3191 3 339853 146396 166160 -1 3190
3192 3 339811 146424 166200 -1 3191
3193 3 338557 144972 163080 -1 3148
3194 3 338413 144928 163200 -1 3193
3195 3 338163 144898 163280 -1 3194
3196 3 337859 144830 163360 -1 3195
3197 3 337575 144802 163440 -1 3196
3198 3 337573 144828 163480 -1 3197
3199 3 337909 144828 163520 -1 3198
3200 3 337885 144760 163640 -1 3199
3201 3 337913 144556 163680 -1 3200
3202 3 337937 144544 163720 -1 3201
3203 3 337921 144554 163760 -1 3202
3204 3 337893 144530 163840 -1 3203
3205 3 337855 144480 163920 -1 3204
3206 3 337891 144430 163960 -1 3205
3207 3 337927 144364 164040 -1 3206
3208 3 337959 144284 164080 -1 3207
3209 3 338125 144216 164160 -1 3208
3210 3 338229 144150 164200 -1 3209
3211 3 338249 144109 164240 -1 3210
3212 3 338269 144068 164280 -1 3211
3213 3 337417 144820 163560 -1 3198
3214 3 337145 144784 163640 -1 3213
3215 3 337059 144786 163680 -1 3214
3216 3 336863 144814 163760 -1 3215
3217 3 336787 144746 163960 -1 3216
3218 3 336603 144706 164080 -1 3217
3219 3 336591 144454 164160 -1 3218
3220 3 336593 144428 164200 -1 3219
3221 3 336609 144428 164280 -1 3220
3222 3 336601 144436 164400 -1 3221
3223 3 336457 144504 164520 -1 3222
3224 3 336409 144108 164640 -1 3223
3225 3 336369 144014 164720 -1 3224
3226 3 336329 143920 164800 -1 3225
3227 3 336057 143584 164960 -1 3226
3228 3 336029 143456 165000 -1 3227
3229 3 336023 143392 165080 -1 3228
3230 3 336031 143318 165160 -1 3229
3231 3 336039 143272 165280 -1 3230
3232 3 336063 143298 165320 -1 3231
3233 3 336045 143264 165400 -1 3232
3234 3 336019 143194 165520 -1 3233
3235 3 336007 143126 165640 -1 3234
3236 3 336019 143048 165760 -1 3235
3237 3 336225 143322 165840 -1 3236
3238 3 336071 143064 165880 -1 3237
3239 3 335983 142944 165960 -1 3238
3240 3 335857 142888 166040 -1 3239
3241 3 335771 142870 166120 -1 3240
3242 3 335713 142872 166200 -1 3241
3243 3 334793 142364 166360 -1 3242
3244 3 334769 142256 166400 -1 3243
3245 3 334679 142150 166480 -1 3244
3246 3 334629 142166 166560 -1 3245
3247 3 334593 142168 166640 -1 3246
3248 3 334579 142146 166760 -1 3247
3249 3 334515 142108 166840 -1 3248
3250 3 334299 142070 166920 -1 3249
3251 3 334245 142048 167000 -1 3250
3252 3 334215 142028 167120 -1 3251
3253 3 334169 141918 167200 -1 3252
3254 3 334017 141868 167320 -1 3253
3255 3 333985 141846 167400 -1 3254
3256 3 333945 141714 167520 -1 3255
3257 3 333883 141628 167600 -1 3256
3258 3 333855 141602 167760 -1 3257
3259 3 333805 141560 167880 -1 3258
3260 3 333777 141488 168000 -1 3259
3261 3 333717 141428 168040 -1 3260
3262 3 333655 141420 168120 -1 3261
3263 3 333611 141356 168240 -1 3262
3264 3 333583 141426 168360 -1 3263
3265 3 333505 141342 168400 -1 3264
3266 3 333409 141248 168520 -1 3265
3267 3 333333 141160 168600 -1 3266
3268 3 333343 141120 168760 -1 3267
3269 3 333371 141098 168800 -1 3268
3270 3 333339 141088 168920 -1 3269
3271 3 333295 141088 169080 -1 3270
3272 3 333375 141030 169160 -1 3271
3273 3 333567 140966 169280 -1 3272
3274 3 333693 140956 169360 -1 3273
3275 3 333773 140934 169440 -1 3274
3276 3 333803 140904 169560 -1 3275
3277 3 333861 140896 169680 -1 3276
3278 3 333957 140910 169800 -1 3277
3279 3 334033 140980 169920 -1 3278
3280 3 334107 140962 170040 -1 3279
3281 3 334173 140936 170200 -1 3280
3282 3 334309 140910 170280 -1 3281
3283 3 334325 140832 170360 -1 3282
3284 3 334337 140800 170480 -1 3283
3285 3 334411 140800 170600 -1 3284
3286 3 334421 140826 170720 -1 3285
3287 3 334365 140798 170880 -1 3286
3288 3 334305 140778 171000 -1 3287
3289 3 334265 140760 171200 -1 3288
3290 3 334249 140727 171240 -1 3289
3291 3 334233 140694 171280 -1 3290
3292 3 334265 140650 171360 -1 3291
3293 3 334269 140652 171440 -1 3292
3294 3 334259 140682 171520 -1 3293
3295 3 334265 140706 171640 -1 3294
3296 3 334263 140718 171760 -1 3295
3297 3 334265 140744 171880 -1 3296
3298 3 334295 140816 172000 -1 3297
3299 3 334255 140864 172120 -1 3298
3300 3 334109 140842 172240 -1 3299
3301 3 334181 140912 172320 -1 3300
3302 3 334245 140972 172440 -1 3301
3303 3 334099 140992 172520 -1 3302
3304 3 334057 140998 172560 -1 3303
3305 3 333979 141096 172640 -1 3304
3306 3 333955 141123 172680 -1 3305
3307 3 333931 141150 172720 -1 3306
3308 3 333889 141212 172760 -1 3307
3309 3 333781 141246 172840 -1 3308
3310 3 333655 141106 172920 -1 3309
3311 3 333605 141220 173000 -1 3310
3312 3 333475 141268 173040 -1 3311
3313 3 333469 141442 173120 -1 3312
3314 3 333481 141478 173160 -1 3313
3315 3 333491 141588 173200 -1 3314
3316 3 333489 141602 173320 -1 3315
3317 3 333301 141640 173400 -1 3316
3318 3 333159 141658 173520 -1 3317
3319 3 333057 141598 173600 -1 3318
3320 3 332887 141570 173680 -1 3319
3321 3 332825 141616 173760 -1 3320
3322 3 332825 141616 173840 -1 3321
3323 3 332785 141622 173960 -1 3322
3324 3 332665 141612 174040 -1 3323
3325 3 332543 141620 174160 -1 3324
3326 3 332513 141652 174280 -1 3325
3327 3 332515 141764 174400 -1 3326
3328 3 332475 141830 174520 -1 3327
3329 3 332433 141878 174600 -1 3328
3330 3 332453 141910 174720 -1 3329
3331 3 332477 142010 174800 -1 3330
3332 3 332467 142120 174920 -1 3331
3333 3 332417 142126 175040 -1 3332
3334 3 332407 142188 175160 -1 3333
3335 3 332423 142252 175200 -1 3334
3336 3 332443 142250 175320 -1 3335
3337 3 332469 142326 175440 -1 3336
3338 3 332355 142386 175560 -1 3337
3339 3 332335 142458 175720 -1 3338
3340 3 332273 142574 175760 -1 3339
3341 3 332269 142606 175800 -1 3340
3342 3 332243 142534 175920 -1 3341
3343 3 332165 142444 176040 -1 3342
3344 3 332113 142464 176120 -1 3343
3345 3 332097 142450 176240 -1 3344
3346 3 332049 142472 176360 -1 3345
3347 3 332065 142476 176480 -1 3346
3348 3 332083 142492 176600 -1 3347
3349 3 332061 142522 176720 -1 3348
3350 3 332139 142650 176880 -1 3349
3351 3 332139 142712 176960 -1 3350
3352 3 332077 142750 177040 -1 3351
3353 3 332079 142814 177160 -1 3352
3354 3 332109 142856 177280 -1 3353
3355 3 332123 143036 177320 -1 3354
3356 3 332067 143086 177400 -1 3355
3357 3 332109 143062 177520 -1 3356
3358 3 332091 143010 177680 -1 3357
3359 3 332087 143048 177800 -1 3358
3360 3 332105 143066 177920 -1 3359
3361 3 332053 143060 178120 -1 3360
3362 3 332007 143078 178200 -1 3361
3363 3 331979 143044 178360 -1 3362
3364 3 331913 143100 178560 -1 3363
3365 3 331953 143150 178680 -1 3364
3366 3 331933 143164 178880 -1 3365
3367 3 331994 143205 178920 -1 3366
3368 3 331869 143080 179000 -1 3367
3369 3 331805 143028 179040 -1 3368
3370 3 331679 142908 179080 -1 3369
3371 3 331651 142890 179160 -1 3370
3372 3 331545 142856 179280 -1 3371
3373 3 331399 142826 179360 -1 3372
3374 3 331293 142794 179440 -1 3373
3375 3 331171 142810 179520 -1 3374
3376 3 331039 142720 179640 -1 3375
3377 3 330821 142656 179720 -1 3376
3378 3 330581 142620 179800 -1 3377
3379 3 330407 142560 179880 -1 3378
3380 3 330143 142630 180000 -1 3379
3381 3 329921 142664 180040 -1 3380
3382 3 329847 142618 180120 -1 3381
3383 3 329871 142670 180160 -1 3382
3384 3 329961 142748 180240 -1 3383
3385 3 330049 142770 180320 -1 3384
3386 3 330063 142780 180440 -1 3385
3387 3 329907 142724 180560 -1 3386
3388 3 329909 142744 180680 -1 3387
3389 3 329965 142694 180840 -1 3388
3390 3 329979 142744 180960 -1 3389
3391 3 330035 142716 181120 -1 3390
3392 3 330047 142632 181280 -1 3391
3393 3 330081 142678 181440 -1 3392
3394 3 330145 142640 181520 -1 3393
3395 3 330217 142426 181680 -1 3394
3396 3 330211 142394 181800 -1 3395
3397 3 330239 142374 181960 -1 3396
3398 3 330335 142372 182120 -1 3397
3399 3 330375 142332 182240 -1 3398
3400 3 330399 142264 182400 -1 3399
3401 3 330469 142216 182560 -1 3400
3402 3 330503 142138 182680 -1 3401
3403 3 330605 142084 182840 -1 3402
3404 3 331177 141984 182880 -1 3403
3405 3 331423 141880 182840 -1 3404
3406 3 331659 141968 182720 -1 3405
3407 3 331629 142092 182680 -1 3406
3408 3 331647 142126 182640 -1 3407
3409 3 331923 141672 182760 -1 3406
3410 3 332219 141560 182800 -1 3409
3411 3 332621 141442 182840 -1 3410
3412 3 332849 141322 182880 -1 3411
3413 3 333097 141232 182960 -1 3412
3414 3 333217 141146 183080 -1 3413
3415 3 333309 141024 183160 -1 3414
3416 3 333525 140798 183240 -1 3415
3417 3 333659 140626 183280 -1 3416
3418 3 333817 140460 183360 -1 3417
3419 3 334009 140276 183440 -1 3418
3420 3 334165 140140 183520 -1 3419
3421 3 334281 140056 183560 -1 3420
3422 3 334375 140024 183640 -1 3421
3423 3 334523 139974 183800 -1 3422
3424 3 334743 139890 183840 -1 3423
3425 3 334851 139808 183960 -1 3424
3426 3 335071 139734 184000 -1 3425
3427 3 335151 139716 184080 -1 3426
3428 3 335355 139580 184120 -1 3427
3429 3 335721 139388 184160 -1 3428
3430 3 335865 139302 184200 -1 3429
3431 3 336025 139280 184240 -1 3430
3432 3 336245 139300 184280 -1 3431
3433 3 336377 139338 184320 -1 3432
3434 3 336393 139360 184360 -1 3433
3435 3 336475 139416 184440 -1 3434
3436 3 336587 139406 184520 -1 3435
3437 3 336655 139464 184640 -1 3436
3438 3 336551 139702 184680 -1 3437
3439 3 336539 139760 184760 -1 3438
3440 3 336519 139800 184800 -1 3439
3441 3 336455 139842 184840 -1 3440
3442 3 336363 139884 184880 -1 3441
3443 3 336315 139982 184960 -1 3442
3444 3 336287 139986 185000 -1 3443
3445 3 336717 139286 184720 -1 3437
3446 3 336713 139244 184840 -1 3445
3447 3 336703 139050 184880 -1 3446
3448 3 336681 138854 184920 -1 3447
3449 3 336703 139082 184960 -1 3448
3450 3 336639 139156 185120 -1 3449
3451 3 336603 139440 185160 -1 3450
3452 3 336803 138484 185040 -1 3448
3453 3 336907 138366 185080 -1 3452
3454 3 337027 138272 185120 -1 3453
3455 3 337067 138224 185160 -1 3454
3456 3 337171 138162 185200 -1 3455
3457 3 337275 138092 185240 -1 3456
3458 3 337259 138108 185280 -1 3457
3459 3 337359 138042 185320 -1 3458
3460 3 337393 138050 185400 -1 3459
3461 3 337483 138028 185440 -1 3460
3462 3 337523 138056 185520 -1 3461
3463 3 337591 138014 185600 -1 3462
3464 3 337699 138020 185720 -1 3463
3465 3 337815 138012 185800 -1 3464
3466 3 337899 138046 185880 -1 3465
3467 3 337999 138080 185960 -1 3466
3468 3 338095 138116 186040 -1 3467
3469 3 338159 138118 186120 -1 3468
3470 3 338229 138162 186160 -1 3469
3471 3 338383 138200 186200 -1 3470
3472 3 338325 138260 186320 -1 3471
3473 3 338457 138306 186360 -1 3472
3474 3 338561 138296 186400 -1 3473
3475 3 338611 138236 186480 -1 3474
3476 3 338695 138176 186600 -1 3475
3477 3 338747 138176 186680 -1 3476
3478 3 338743 138194 186800 -1 3477
3479 3 338741 138214 186920 -1 3478
3480 3 338757 138164 187040 -1 3479
3481 3 338699 138170 187160 -1 3480
3482 3 338709 138142 187280 -1 3481
3483 3 338711 138194 187400 -1 3482
3484 3 338767 138240 187520 -1 3483
3485 3 338851 138274 187640 -1 3484
3486 3 338877 138400 187720 -1 3485
3487 3 338955 138512 187840 -1 3486
3488 3 339127 138584 187960 -1 3487
3489 3 339379 138598 188040 -1 3488
3490 3 339529 138566 188160 -1 3489
3491 3 339575 138572 188240 -1 3490
3492 3 339623 138552 188360 -1 3491
3493 3 339745 138578 188480 -1 3492
3494 3 339919 138570 188560 -1 3493
3495 3 340033 138636 188640 -1 3494
3496 3 340157 138778 188760 -1 3495
3497 3 340223 138842 188840 -1 3496
3498 3 340371 138888 188920 -1 3497
3499 3 340515 138942 189000 -1 3498
3500 3 340581 138940 189080 -1 3499
3501 3 340699 138974 189160 -1 3500
3502 3 340837 139036 189240 -1 3501
3503 3 340985 139098 189360 -1 3502
3504 3 341113 139164 189440 -1 3503
3505 3 341171 139172 189520 -1 3504
3506 3 341247 139232 189600 -1 3505
3507 3 341257 139336 189720 -1 3506
3508 3 341389 139364 189800 -1 3507
3509 3 341481 139398 189880 -1 3508
3510 3 341593 139392 190000 -1 3509
3511 3 341767 139376 190080 -1 3510
3512 3 341717 139332 190120 -1 3511
3513 3 341905 139188 190160 -1 3512
3514 3 341967 139096 190240 -1 3513
3515 3 341985 139052 190280 -1 3514
3516 3 342125 138898 190320 -1 3515
3517 3 342187 138788 190440 -1 3516
3518 3 342265 138696 190560 -1 3517
3519 3 342421 138474 190600 -1 3518
3520 3 342687 138338 190680 -1 3519
3521 3 342883 138096 190720 -1 3520
3522 3 342951 138028 190760 -1 3521
3523 3 343027 137838 190720 -1 3522
3524 3 343109 137736 190680 -1 3523
3525 3 343159 137658 190600 -1 3524
3526 3 343243 137602 190560 -1 3525
3527 3 343609 137238 190560 -1 3526
3528 3 343669 137022 190480 -1 3527
3529 3 343899 136822 190440 -1 3528
3530 3 344029 136810 190400 -1 3529
3531 3 344109 136814 190360 -1 3530
3532 3 344193 136778 190280 -1 3531
3533 3 344253 136770 190200 -1 3532
3534 3 344327 136760 190120 -1 3533
3535 3 344387 136680 190040 -1 3534
3536 3 344455 136656 189960 -1 3535
3537 3 344513 136636 189880 -1 3536
3538 3 344571 136528 189800 -1 3537
3539 3 344623 136428 189720 -1 3538
3540 3 344575 136376 189640 -1 3539
3541 3 344571 136344 189560 -1 3540
3542 3 344545 136258 189440 -1 3541
3543 3 344523 136240 189360 -1 3542
3544 3 344613 136228 189280 -1 3543
3545 3 344621 136140 189200 -1 3544
3546 3 344581 136022 189120 -1 3545
3547 3 344595 135930 189080 -1 3546
3548 3 344641 135772 189000 -1 3547
3549 3 344703 135696 188960 -1 3548
3550 3 344757 135598 188920 -1 3549
3551 3 344889 135520 188840 -1 3550
3552 3 345033 135412 188760 -1 3551
3553 3 345085 135312 188720 -1 3552
3554 3 345163 135252 188640 -1 3553
3555 3 345225 135174 188600 -1 3554
3556 3 345261 135104 188560 -1 3555
3557 3 345393 134880 188480 -1 3556
3558 3 345419 134768 188440 -1 3557
3559 3 345419 134706 188400 -1 3558
3560 3 345503 134688 188360 -1 3559
3561 3 345529 134658 188280 -1 3560
3562 3 345589 134576 188200 -1 3561
3563 3 345683 134508 188120 -1 3562
3564 3 345765 134474 188040 -1 3563
3565 3 345973 134398 187960 -1 3564
3566 3 346035 134296 187920 -1 3565
3567 3 346037 134232 187880 -1 3566
3568 3 346081 134118 187840 -1 3567
3569 3 346143 134082 187760 -1 3568
3570 3 346219 133990 187720 -1 3569
3571 3 346291 133816 187680 -1 3570
3572 3 346449 133714 187640 -1 3571
3573 3 346523 133640 187560 -1 3572
3574 3 346573 133556 187520 -1 3573
3575 3 346633 133464 187440 -1 3574
3576 3 346731 133460 187400 -1 3575
3577 3 346903 133418 187320 -1 3576
3578 3 347001 133456 187280 -1 3577
3579 3 346611 133106 187400 -1 3575
3580 3 346469 132884 187360 -1 3579
3581 3 346459 132866 187320 -1 3580
3582 3 346391 132730 187280 -1 3581
3583 3 346363 132626 187240 -1 3582
3584 3 346301 132556 187200 -1 3583
3585 3 346259 132488 187160 -1 3584
3586 3 346183 132338 187120 -1 3585
3587 3 346165 132312 187040 -1 3586
3588 3 343875 136754 190520 -1 3529
3589 3 343863 136738 190560 -1 3588
3590 3 343899 136710 190600 -1 3589
3591 3 343917 136630 190680 -1 3590
3592 3 343931 136582 190760 -1 3591
3593 3 343923 136514 190840 -1 3592
3594 3 343921 136444 190880 -1 3593
3595 3 343925 136366 190960 -1 3594
3596 3 343805 136330 190920 -1 3595
3597 3 343745 136320 190960 -1 3596
3598 3 343715 136314 191000 -1 3597
3599 3 343739 136350 191080 -1 3598
3600 3 343915 136382 191080 -1 3595
3601 3 343921 136382 191120 -1 3600
3602 3 343929 136338 191200 -1 3601
3603 3 343983 136324 191280 -1 3602
3604 3 343951 136316 191320 -1 3603
3605 3 343715 137330 190680 -1 3527
3606 3 343749 137344 190720 -1 3605
3607 3 342715 138488 190800 -1 3520
3608 3 342947 138486 190960 -1 3607
3609 3 341549 139508 190160 -1 3512
3610 3 341529 139628 190240 -1 3609
3611 3 341511 139682 190280 -1 3610
3612 3 341473 139716 190320 -1 3611
3613 3 341451 139746 190400 -1 3612
3614 3 341457 139800 190440 -1 3613
3615 3 341503 139836 190520 -1 3614
3616 3 341475 139952 190600 -1 3615
3617 3 341371 140000 190560 -1 3616
3618 3 341279 140020 190520 -1 3617
3619 3 341209 140028 190560 -1 3618
3620 3 341485 139964 190640 -1 3616
3621 3 341511 140030 190680 -1 3620
3622 3 341489 140124 190720 -1 3621
3623 3 341493 140196 190760 -1 3622
3624 3 341531 140370 190840 -1 3623
3625 3 341519 140456 190920 -1 3624
3626 3 341545 140588 191000 -1 3625
3627 3 341463 140684 191080 -1 3626
3628 3 341071 140864 191080 -1 3627
3629 3 340927 140914 191040 -1 3628
3630 3 340865 140918 190960 -1 3629
3631 3 340773 140988 190880 -1 3630
3632 3 340725 141034 190840 -1 3631
3633 3 340719 141086 190760 -1 3632
3634 3 338007 138314 186360 -1 3472
3635 3 337929 138272 186400 -1 3634
3636 3 337875 138208 186440 -1 3635
3637 3 337599 138228 186480 -1 3636
3638 3 337463 138204 186520 -1 3637
3639 3 337337 138136 186560 -1 3638
3640 3 337345 138140 186600 -1 3639
3641 3 337317 138148 186680 -1 3640
3642 3 337269 138134 186760 -1 3641
3643 3 337245 138108 186800 -1 3642
3644 3 337381 138018 186840 -1 3643
3645 3 337445 137924 186880 -1 3644
3646 3 337471 137914 186920 -1 3645
3647 3 337023 138078 186520 -1 3639
3648 3 336949 138042 186480 -1 3647
3649 3 336643 137992 186480 -1 3648
3650 3 336627 137948 186520 -1 3649
3651 3 336623 137942 186600 -1 3650
3652 3 336571 137914 186640 -1 3651
3653 3 336575 138002 186400 -1 3649
3654 3 336627 137986 186360 -1 3653
3655 3 336655 137954 186280 -1 3654
3656 3 336545 139198 184160 -1 3433
3657 3 336569 139198 184120 -1 3656
3658 3 336655 139184 184040 -1 3657
3659 3 336665 139068 183960 -1 3658
3660 3 336655 139034 183880 -1 3659
3661 3 336705 139042 183800 -1 3660
3662 3 336759 138952 183720 -1 3661
3663 3 336799 138850 183640 -1 3662
3664 3 336915 138862 183600 -1 3663
3665 3 336969 138816 183520 -1 3664
3666 3 337007 138666 183440 -1 3665
3667 3 337019 138574 183360 -1 3666
3668 3 336975 138664 183280 -1 3667
3669 3 336909 138654 183200 -1 3668
3670 3 336937 138672 183120 -1 3669
3671 3 336963 138700 183040 -1 3670
3672 3 336915 138790 183000 -1 3671
3673 3 336877 138854 182920 -1 3672
3674 3 336833 138822 182840 -1 3673
3675 3 336725 138902 182800 -1 3674
3676 3 336589 138918 182760 -1 3675
3677 3 336561 138880 182720 -1 3676
3678 3 336471 138830 182640 -1 3677
3679 3 336431 138788 182600 -1 3678
3680 3 336459 138654 182560 -1 3679
3681 3 336381 138434 182600 -1 3680
3682 3 336303 138258 182640 -1 3681
3683 3 336225 138218 182600 -1 3682
3684 3 336253 138146 182560 -1 3683
3685 3 336259 138126 182480 -1 3684
3686 3 335279 139846 184040 -1 3427
3687 3 335385 139878 184080 -1 3686
3688 3 335441 139928 184120 -1 3687
3689 3 335443 139944 184160 -1 3688
3690 3 335441 140038 184240 -1 3689
3691 3 335471 140132 184320 -1 3690
3692 3 335511 140200 184360 -1 3691
3693 3 335565 140242 184400 -1 3692
3694 3 333273 141302 183280 -1 3416
3695 3 333273 141394 183320 -1 3694
3696 3 333257 141572 183400 -1 3695
3697 3 333157 141682 183440 -1 3696
3698 3 333075 141774 183520 -1 3697
3699 3 333003 141880 183560 -1 3698
3700 3 332955 141926 183600 -1 3699
3701 3 332923 141964 183640 -1 3700
3702 3 332845 142140 183720 -1 3701
3703 3 332825 142290 183760 -1 3702
3704 3 332723 142568 183800 -1 3703
3705 3 332703 142648 183840 -1 3704
3706 3 332658 142702 183880 -1 3705
3707 3 332612 142800 183920 -1 3706
3708 3 332566 142884 183960 -1 3707
3709 3 332586 143022 184040 -1 3708
3710 3 332516 143120 184080 -1 3709
3711 3 332484 143146 184120 -1 3710
3712 3 332502 143210 184200 -1 3711
3713 3 332512 143290 184240 -1 3712
3714 3 332444 143406 184280 -1 3713
3715 3 332240 143598 184240 -1 3714
3716 3 332228 143754 184280 -1 3715
3717 3 332258 143834 184320 -1 3716
3718 3 332248 143882 184360 -1 3717
3719 3 332264 143902 184400 -1 3718
3720 3 332264 143944 184440 -1 3719
3721 3 332254 144014 184480 -1 3720
3722 3 332262 144108 184520 -1 3721
3723 3 332270 144166 184560 -1 3722
3724 3 332326 144318 184640 -1 3723
3725 3 332350 144378 184680 -1 3724
3726 3 332404 144467 184720 -1 3725
3727 3 332458 144556 184760 -1 3726
3728 3 329911 141964 182880 -1 3403
3729 3 329785 141990 182920 -1 3728
3730 3 329693 142010 182960 -1 3729
3731 3 329453 141968 183000 -1 3730
3732 3 329309 141960 183040 -1 3731
3733 3 329053 141830 183120 -1 3732
3734 3 328913 141690 183160 -1 3733
3735 3 328857 141642 183200 -1 3734
3736 3 328803 141488 183240 -1 3735
3737 3 328723 141368 183280 -1 3736
3738 3 328659 141264 183360 -1 3737
3739 3 328551 141224 183440 -1 3738
3740 3 328519 141244 183520 -1 3739
3741 3 328493 141236 183600 -1 3740
3742 3 328447 141280 183680 -1 3741
3743 3 328483 141326 183760 -1 3742
3744 3 328471 141398 183840 -1 3743
3745 3 328533 141448 183920 -1 3744
3746 3 328515 141540 184000 -1 3745
3747 3 328537 141630 184040 -1 3746
3748 3 328547 141726 184120 -1 3747
3749 3 328609 141798 184200 -1 3748
3750 3 328723 142000 184280 -1 3749
3751 3 328745 142058 184360 -1 3750
3752 3 328825 142228 184400 -1 3751
3753 3 328867 142328 184480 -1 3752
3754 3 328921 142402 184560 -1 3753
3755 3 328939 142644 184640 -1 3754
3756 3 328949 142542 184720 -1 3755
3757 3 328943 142580 184760 -1 3756
3758 3 328933 142610 184840 -1 3757
3759 3 328971 142736 184920 -1 3758
3760 3 329009 142784 184960 -1 3759
3761 3 328987 142852 185040 -1 3760
3762 3 329031 142902 185120 -1 3761
3763 3 329041 142946 185240 -1 3762
3764 3 329063 143040 185320 -1 3763
3765 3 329017 143118 185360 -1 3764
3766 3 328971 143208 185440 -1 3765
3767 3 328959 143344 185520 -1 3766
3768 3 328911 143484 185560 -1 3767
3769 3 328793 143696 185600 -1 3768
3770 3 328607 143950 185680 -1 3769
3771 3 328403 144244 185600 -1 3770
3772 3 329007 143902 185560 -1 3771
3773 3 329119 143928 185600 -1 3772
3774 3 329153 144000 185640 -1 3773
3775 3 328508 144164 185720 -1 3770
3776 3 328311 144592 185800 -1 3775
3777 3 328281 144714 185840 -1 3776
3778 3 328263 144818 185920 -1 3777
3779 3 328127 144912 186000 -1 3778
3780 3 328121 144932 186080 -1 3779
3781 3 328063 145116 186160 -1 3780
3782 3 328053 145242 186200 -1 3781
3783 3 327999 145274 186240 -1 3782
3784 3 327891 145354 186320 -1 3783
3785 3 327747 145456 186360 -1 3784
3786 3 327723 145474 186400 -1 3785
3787 3 328243 145426 186200 -1 3782
3788 3 328251 145464 186240 -1 3787
3789 3 328245 145518 186280 -1 3788
3790 3 328227 145562 186360 -1 3789
3791 3 328205 145624 186400 -1 3790
3792 3 328195 145686 186440 -1 3791
3793 3 328203 145776 186520 -1 3792
3794 3 328167 145836 186600 -1 3793
3795 3 328169 145888 186680 -1 3794
3796 3 328163 145888 186760 -1 3795
3797 3 328105 145858 186840 -1 3796
3798 3 328063 145878 186920 -1 3797
3799 3 328019 145938 187000 -1 3798
3800 3 328019 145916 187080 -1 3799
3801 3 327995 145910 187200 -1 3800
3802 3 327945 145814 187280 -1 3801
3803 3 327935 145792 187400 -1 3802
3804 3 328011 145812 187480 -1 3803
3805 3 328145 145844 187520 -1 3804
3806 3 328005 145778 187560 -1 3805
3807 3 327985 145734 187640 -1 3806
3808 3 328033 145724 187680 -1 3807
3809 3 328027 145730 187760 -1 3808
3810 3 328021 145802 187840 -1 3809
3811 3 328033 145890 187920 -1 3810
3812 3 328115 145962 187960 -1 3811
3813 3 328139 145970 188000 -1 3812
3814 3 328177 145976 188040 -1 3813
3815 3 328211 145936 188080 -1 3814
3816 3 328249 145888 187600 -1 3805
3817 3 328963 142928 184680 -1 3755
3818 3 328953 142952 184720 -1 3817
3819 3 328957 142984 184760 -1 3818
3820 3 328895 141526 183080 -1 3734
3821 3 328905 141448 183040 -1 3820
3822 3 328905 141342 183000 -1 3821
3823 3 328935 141242 182960 -1 3822
3824 3 329019 141006 183000 -1 3823
3825 3 328963 140860 183040 -1 3824
3826 3 328875 140648 183040 -1 3825
3827 3 328841 140458 183000 -1 3826
3828 3 328839 140252 182960 -1 3827
3829 3 328753 140172 182920 -1 3828
3830 3 328689 140116 182840 -1 3829
3831 3 328653 140140 182760 -1 3830
3832 3 328553 140174 182680 -1 3831
3833 3 328539 140168 182640 -1 3832
3834 3 328489 140104 182600 -1 3833
3835 3 328513 140070 182560 -1 3834
3836 3 328661 139946 182520 -1 3835
3837 3 328667 139884 182480 -1 3836
3838 3 328761 140158 183000 -1 3828
3839 3 328775 140118 183120 -1 3838
3840 3 328783 140114 183160 -1 3839
3841 3 328797 140058 183240 -1 3840
3842 3 328829 140176 183280 -1 3841
3843 3 328855 140176 183360 -1 3842
3844 3 328883 140208 183440 -1 3843
3845 3 328943 140300 183520 -1 3844
3846 3 328945 140334 183600 -1 3845
3847 3 329021 140408 183680 -1 3846
3848 3 329049 140438 183760 -1 3847
3849 3 329097 140496 183840 -1 3848
3850 3 329169 140564 183920 -1 3849
3851 3 329191 140678 184000 -1 3850
3852 3 329219 140756 184040 -1 3851
3853 3 329225 140810 184120 -1 3852
3854 3 329233 140850 184160 -1 3853
3855 3 329155 140830 184200 -1 3854
3856 3 329123 140854 184240 -1 3855
3857 3 329157 140910 184280 -1 3856
3858 3 329131 140946 184360 -1 3857
3859 3 329177 141038 184440 -1 3858
3860 3 329123 141104 184520 -1 3859
3861 3 329121 141170 184600 -1 3860
3862 3 329108 141085 184640 -1 3861
3863 3 329095 141000 184680 -1 3862
3864 3 329097 140956 184720 -1 3863
3865 3 328959 140830 184680 -1 3864
3866 3 328901 140764 184640 -1 3865
3867 3 328841 140718 184600 -1 3866
3868 3 328765 140678 184560 -1 3867
3869 3 328663 140614 184520 -1 3868
3870 3 328635 140562 184480 -1 3869
3871 3 328667 140466 184400 -1 3870
3872 3 329145 141010 184840 -1 3864
3873 3 329193 141054 184880 -1 3872
3874 3 329205 141040 184960 -1 3873
3875 3 329277 140954 185040 -1 3874
3876 3 329401 140930 185120 -1 3875
3877 3 329455 140972 185160 -1 3876
3878 3 329421 141034 185240 -1 3877
3879 3 329471 141068 185320 -1 3878
3880 3 328783 140006 183320 -1 3841
3881 3 328815 139966 183400 -1 3880
3882 3 328841 139990 183440 -1 3881
3883 3 328921 139968 183520 -1 3882
3884 3 329029 139960 183600 -1 3883
3885 3 329087 140004 183680 -1 3884
3886 3 329261 142036 182920 -1 3731
3887 3 329273 142084 182840 -1 3886
3888 3 329231 142058 182760 -1 3887
3889 3 329221 142048 182720 -1 3888
3890 3 329217 142038 182680 -1 3889
3891 3 329263 142062 182560 -1 3890
3892 3 329293 142122 182480 -1 3891
3893 3 329327 142166 182400 -1 3892
3894 3 329387 142202 182280 -1 3893
3895 3 329425 142272 182240 -1 3894
3896 3 329411 142272 182200 -1 3895
3897 3 329405 142314 182160 -1 3896
3898 3 329409 142322 182080 -1 3897
3899 3 329373 142370 182040 -1 3898
3900 3 329341 142366 181960 -1 3899
3901 3 329311 142354 181920 -1 3900
3902 3 329253 142472 181880 -1 3901
3903 3 329207 142546 181840 -1 3902
3904 3 329081 142638 181800 -1 3903
3905 3 328971 142650 181760 -1 3904
3906 3 328741 142818 181720 -1 3905
3907 3 328649 142956 181680 -1 3906
3908 3 328623 143012 181640 -1 3907
3909 3 328607 143118 181600 -1 3908
3910 3 328559 143130 181560 -1 3909
3911 3 328555 143038 181520 -1 3910
3912 3 328567 142948 181440 -1 3911
3913 3 328537 142886 181360 -1 3912
3914 3 328589 142808 181280 -1 3913
3915 3 328641 142728 181240 -1 3914
3916 3 328665 142686 181200 -1 3915
3917 3 328703 142672 181160 -1 3916
3918 3 328743 142594 181080 -1 3917
3919 3 328829 142452 181000 -1 3918
3920 3 328807 142396 180960 -1 3919
3921 3 328787 142368 180880 -1 3920
3922 3 328671 142332 180800 -1 3921
3923 3 328657 142380 180720 -1 3922
3924 3 328569 142276 180680 -1 3923
3925 3 328527 142252 180640 -1 3924
3926 3 328563 142366 180560 -1 3925
3927 3 328613 142424 180480 -1 3926
3928 3 328629 142456 180400 -1 3927
3929 3 328633 142462 180360 -1 3928
3930 3 328597 142468 180280 -1 3929
3931 3 328523 142450 180200 -1 3930
3932 3 328445 142398 180120 -1 3931
3933 3 328399 142356 180040 -1 3932
3934 3 328387 142338 179960 -1 3933
3935 3 328405 142308 179880 -1 3934
3936 3 328401 142268 179760 -1 3935
3937 3 328407 142274 179720 -1 3936
3938 3 328563 142278 179680 -1 3937
3939 3 328633 142276 179600 -1 3938
3940 3 328773 142366 179640 -1 3939
3941 3 328779 142420 179720 -1 3940
3942 3 328817 142578 179760 -1 3941
3943 3 328885 142656 179680 -1 3942
3944 3 329071 142772 179600 -1 3943
3945 3 329095 142884 179640 -1 3944
3946 3 328355 142230 179600 -1 3937
3947 3 328317 142216 179560 -1 3946
3948 3 328287 142178 179480 -1 3947
3949 3 328257 142158 179400 -1 3948
3950 3 328153 142170 179320 -1 3949
3951 3 328099 142188 179240 -1 3950
3952 3 328071 142112 179160 -1 3951
3953 3 328031 142052 179080 -1 3952
3954 3 327923 142090 179000 -1 3953
3955 3 328549 143272 181520 -1 3910
3956 3 328519 143332 181480 -1 3955
3957 3 328521 143374 181440 -1 3956
3958 3 328455 143488 181400 -1 3957
3959 3 328211 143638 181440 -1 3958
3960 3 328167 143716 181400 -1 3959
3961 3 328097 143804 181360 -1 3960
3962 3 328039 143976 181400 -1 3961
3963 3 327959 144132 181440 -1 3962
3964 3 327993 144296 181360 -1 3963
3965 3 328037 144332 181320 -1 3964
3966 3 327719 144060 181480 -1 3963
3967 3 327567 144060 181560 -1 3966
3968 3 327439 144028 181640 -1 3967
3969 3 327417 143986 181680 -1 3968
3970 3 327319 143992 181720 -1 3969
3971 3 327131 144064 181760 -1 3970
3972 3 327037 144084 181840 -1 3971
3973 3 326987 144086 181880 -1 3972
3974 3 326875 144078 181920 -1 3973
3975 3 326697 144070 181960 -1 3974
3976 3 326603 143940 182000 -1 3975
3977 3 326535 143894 182040 -1 3976
3978 3 328229 143662 181560 -1 3959
3979 3 329619 142494 180040 -1 3382
3980 3 330567 142518 180040 -1 3380
3981 3 330735 142436 180080 -1 3980
3982 3 332117 143286 179000 -1 3367
3983 3 332219 143376 179040 -1 3982
3984 3 332253 143418 179120 -1 3983
3985 3 332421 143446 179240 -1 3984
3986 3 332481 143492 179280 -1 3985
3987 3 332555 143550 179360 -1 3986
3988 3 332641 143632 179440 -1 3987
3989 3 332767 143734 179520 -1 3988
3990 3 332897 143786 179560 -1 3989
3991 3 333095 143852 179640 -1 3990
3992 3 333301 143856 179720 -1 3991
3993 3 333507 143944 179800 -1 3992
3994 3 333543 144170 179920 -1 3993
3995 3 333629 144506 179960 -1 3994
3996 3 333713 144546 180040 -1 3995
3997 3 333909 144430 180160 -1 3996
3998 3 333983 144438 180240 -1 3997
3999 3 333965 144548 180320 -1 3998
4000 3 333939 144578 180440 -1 3999
4001 3 333773 144498 180560 -1 4000
4002 3 333715 144524 180640 -1 4001
4003 3 333703 144592 180720 -1 4002
4004 3 333669 144584 180840 -1 4003
4005 3 333627 144586 180920 -1 4004
4006 3 333565 144500 181040 -1 4005
4007 3 333585 144640 181080 -1 4006
4008 3 333663 144678 181120 -1 4007
4009 3 333625 144750 181200 -1 4008
4010 3 333627 144792 181240 -1 4009
4011 3 333615 144798 181280 -1 4010
4012 3 333617 144934 181320 -1 4011
4013 3 333585 144960 181360 -1 4012
4014 3 333555 144986 181400 -1 4013
4015 3 333517 145090 181520 -1 4014
4016 3 333395 145058 181640 -1 4015
4017 3 333373 145090 181760 -1 4016
4018 3 333347 145070 181880 -1 4017
4019 3 333289 145054 181960 -1 4018
4020 3 333339 145096 182040 -1 4019
4021 3 333305 145162 182120 -1 4020
4022 3 333219 145156 182200 -1 4021
4023 3 333163 145102 182320 -1 4022
4024 3 333095 145074 182440 -1 4023
4025 3 333047 145098 182520 -1 4024
4026 3 333013 145160 182600 -1 4025
4027 3 332971 145102 182720 -1 4026
4028 3 332957 145020 182760 -1 4027
4029 3 332943 144998 182800 -1 4028
4030 3 332917 145034 182880 -1 4029
4031 3 332931 145080 182960 -1 4030
4032 3 333009 145108 183040 -1 4031
4033 3 333053 145134 183120 -1 4032
4034 3 333083 145178 183200 -1 4033
4035 3 333011 145186 183280 -1 4034
4036 3 332975 145358 183320 -1 4035
4037 3 332961 145376 183360 -1 4036
4038 3 332951 145342 183440 -1 4037
4039 3 332939 145380 183520 -1 4038
4040 3 332905 145490 183600 -1 4039
4041 3 332881 145574 183680 -1 4040
4042 3 332847 145634 183720 -1 4041
4043 3 332813 145688 183800 -1 4042
4044 3 332881 145732 183880 -1 4043
4045 3 332845 145760 183960 -1 4044
4046 3 332847 145838 184040 -1 4045
4047 3 332809 145920 184120 -1 4046
4048 3 332789 145958 184200 -1 4047
4049 3 332835 146022 184280 -1 4048
4050 3 332843 146058 184360 -1 4049
4051 3 332887 146120 184440 -1 4050
4052 3 332937 146220 184520 -1 4051
4053 3 332859 146412 184560 -1 4052
4054 3 332880 146424 184600 -1 4053
4055 3 332901 146436 184640 -1 4054
4056 3 332929 146386 184680 -1 4055
4057 3 332847 146338 184720 -1 4056
4058 3 332817 146352 184800 -1 4057
4059 3 332765 146430 184840 -1 4058
4060 3 332741 146450 184880 -1 4059
4061 3 332711 146462 184960 -1 4060
4062 3 332663 146466 185000 -1 4061
4063 3 332643 146528 185080 -1 4062
4064 3 332633 146572 185160 -1 4063
4065 3 332661 146624 185240 -1 4064
4066 3 332693 146690 185360 -1 4065
4067 3 332747 146814 185440 -1 4066
4068 3 332775 146922 185480 -1 4067
4069 3 332785 146960 185520 -1 4068
4070 3 332759 147024 185560 -1 4069
4071 3 332759 147114 185600 -1 4070
4072 3 332777 147160 185640 -1 4071
4073 3 332787 147204 185680 -1 4072
4074 3 332823 147298 185720 -1 4073
4075 3 332849 147392 185760 -1 4074
4076 3 332857 147470 185800 -1 4075
4077 3 332839 147552 185840 -1 4076
4078 3 332837 147662 185880 -1 4077
4079 3 332837 147894 185960 -1 4078
4080 3 332863 148006 186000 -1 4079
4081 3 332883 146576 184400 -1 4053
4082 3 332945 146566 184360 -1 4081
4083 3 332873 146650 184320 -1 4082
4084 3 332603 146774 184360 -1 4083
4085 3 332543 146814 184400 -1 4084
4086 3 332557 146870 184440 -1 4085
4087 3 332949 145564 183280 -1 4036
4088 3 332923 145620 183240 -1 4087
4089 3 332897 145680 183200 -1 4088
4090 3 332787 145838 183120 -1 4089
4091 3 332763 146000 183040 -1 4090
4092 3 332807 146094 182960 -1 4091
4093 3 332853 146224 182920 -1 4092
4094 3 332895 146268 182880 -1 4093
4095 3 332947 146292 182840 -1 4094
4096 3 332937 146244 182800 -1 4095
4097 3 332975 146272 182760 -1 4096
4098 3 332975 146272 182720 -1 4097
4099 3 332955 146284 182680 -1 4098
4100 3 332963 146330 182640 -1 4099
4101 3 332971 146360 182600 -1 4100
4102 3 333065 146388 182880 -1 4095
4103 3 333169 146356 182920 -1 4102
4104 3 333177 146344 183000 -1 4103
4105 3 332713 146014 182880 -1 4092
4106 3 332655 146064 182800 -1 4105
4107 3 332613 146080 182760 -1 4106
4108 3 332641 146134 182720 -1 4107
4109 3 332623 146172 182680 -1 4108
4110 3 332647 146268 182600 -1 4109
4111 3 332613 146362 182560 -1 4110
4112 3 332627 146418 182520 -1 4111
4113 3 332571 146498 182440 -1 4112
4114 3 332517 146574 182400 -1 4113
4115 3 332519 146668 182360 -1 4114
4116 3 332483 146696 182280 -1 4115
4117 3 332383 146774 182200 -1 4116
4118 3 332383 146916 182120 -1 4117
4119 3 332421 147074 182040 -1 4118
4120 3 332301 147162 182000 -1 4119
4121 3 332165 147244 181960 -1 4120
4122 3 332137 147364 181920 -1 4121
4123 3 332069 147492 181840 -1 4122
4124 3 332053 147584 181760 -1 4123
4125 3 332047 147642 181680 -1 4124
4126 3 331971 147732 181600 -1 4125
4127 3 331889 147790 181520 -1 4126
4128 3 331635 147954 181440 -1 4127
4129 3 331535 147352 181400 -1 4128
4130 3 331067 148526 181400 -1 4128
4131 3 330685 148774 181320 -1 4130
4132 3 330309 149022 181280 -1 4131
4133 3 329837 149090 181200 -1 4132
4134 3 329669 149096 181040 -1 4133
4135 3 329079 149496 181080 -1 4134
4136 3 329015 149484 181120 -1 4135
4137 3 328997 149480 181160 -1 4136
4138 3 328883 149638 181160 -1 4137
4139 3 328881 149694 181120 -1 4138
4140 3 328893 149794 181080 -1 4139
4141 3 328757 150032 181080 -1 4140
4142 3 328759 150088 181160 -1 4141
4143 3 328753 150114 181240 -1 4142
4144 3 328773 150220 181320 -1 4143
4145 3 328753 150302 181360 -1 4144
4146 3 328649 150344 181440 -1 4145
4147 3 328605 150424 181520 -1 4146
4148 3 328653 150610 181480 -1 4147
4149 3 328705 150690 181560 -1 4148
4150 3 328723 150742 181600 -1 4149
4151 3 328801 150874 181640 -1 4150
4152 3 328795 150974 181600 -1 4151
4153 3 328839 150992 181560 -1 4152
4154 3 328879 151044 181520 -1 4153
4155 3 328951 151112 181480 -1 4154
4156 3 329053 151256 181400 -1 4155
4157 3 329071 151382 181360 -1 4156
4158 3 329163 151580 181320 -1 4157
4159 3 328665 150636 181440 -1 4148
4160 3 329595 149080 181000 -1 4134
4161 3 329669 149008 180960 -1 4160
4162 3 329657 149004 180920 -1 4161
4163 3 329629 149034 180880 -1 4162
4164 3 329645 148926 180800 -1 4163
4165 3 329673 148862 180720 -1 4164
4166 3 329709 148812 180640 -1 4165
4167 3 329785 148758 180560 -1 4166
4168 3 330001 148630 180520 -1 4167
4169 3 330003 148620 180440 -1 4168
4170 3 329967 148662 180360 -1 4169
4171 3 329999 148718 180280 -1 4170
4172 3 330037 148730 180160 -1 4171
4173 3 330009 148700 180080 -1 4172
4174 3 329967 148688 180000 -1 4173
4175 3 329903 148670 179960 -1 4174
4176 3 329865 148524 179920 -1 4175
4177 3 329851 148448 179880 -1 4176
4178 3 329839 148406 179800 -1 4177
4179 3 333399 144232 181000 -1 4006
4180 3 333417 144002 181040 -1 4179
4181 3 333405 143816 181040 -1 4180
4182 3 333703 143394 181040 -1 4181
4183 3 333775 143300 181000 -1 4182
4184 3 333791 143252 180960 -1 4183
4185 3 333787 143246 180880 -1 4184
4186 3 333753 143232 180840 -1 4185
4187 3 334381 144316 180280 -1 3998
4188 3 334463 144340 180320 -1 4187
4189 3 334633 144328 180360 -1 4188
4190 3 334723 144372 180400 -1 4189
4191 3 334777 144396 180440 -1 4190
4192 3 334929 144316 180480 -1 4191
4193 3 335083 144214 180520 -1 4192
4194 3 335129 144204 180560 -1 4193
4195 3 335219 144254 180640 -1 4194
4196 3 335279 144256 180680 -1 4195
4197 3 335339 144218 180720 -1 4196
4198 3 335333 144208 180760 -1 4197
4199 3 335369 144194 180800 -1 4198
4200 3 335435 144236 180840 -1 4199
4201 3 335465 144242 180880 -1 4200
4202 3 335543 144238 180960 -1 4201
4203 3 335723 144302 181000 -1 4202
4204 3 335759 144358 181040 -1 4203
4205 3 335873 144386 181080 -1 4204
4206 3 336105 144450 181160 -1 4205
4207 3 336233 144508 181200 -1 4206
4208 3 336447 144480 181240 -1 4207
4209 3 333847 144912 180080 -1 3996
4210 3 333891 144990 180040 -1 4209
4211 3 333881 145004 179960 -1 4210
4212 3 333831 145028 179880 -1 4211
4213 3 333783 144990 179800 -1 4212
4214 3 333779 144982 179760 -1 4213
4215 3 333971 145062 180200 -1 4209
4216 3 334013 145172 180240 -1 4215
4217 3 334003 145294 180280 -1 4216
4218 3 334095 145378 180360 -1 4217
4219 3 334169 145444 180440 -1 4218
4220 3 334255 145678 180520 -1 4219
4221 3 334349 145924 180560 -1 4220
4222 3 334651 146250 180520 -1 4221
4223 3 334959 146440 180560 -1 4222
4224 3 335373 146684 180520 -1 4223
4225 3 335767 146946 180560 -1 4224
4226 3 336237 147250 180600 -1 4225
4227 3 336591 147508 180640 -1 4226
4228 3 336833 147674 180720 -1 4227
4229 3 337133 147980 180760 -1 4228
4230 3 337093 148094 180840 -1 4229
4231 3 337175 148334 180880 -1 4230
4232 3 337149 148540 180920 -1 4231
4233 3 337271 148830 180960 -1 4232
4234 3 337443 148970 180880 -1 4233
4235 3 337535 148992 180800 -1 4234
4236 3 337599 148986 180720 -1 4235
4237 3 337545 149062 180680 -1 4236
4238 3 337747 148992 180640 -1 4237
4239 3 338115 148926 180600 -1 4238
4240 3 338451 148982 180560 -1 4239
4241 3 338891 149128 180560 -1 4240
4242 3 339023 149214 180520 -1 4241
4243 3 339215 149250 180400 -1 4242
4244 3 339545 149348 180320 -1 4243
4245 3 339857 149440 180280 -1 4244
4246 3 340151 149680 180240 -1 4245
4247 3 340375 149806 180280 -1 4246
4248 3 340559 150084 180360 -1 4247
4249 3 340791 150474 180400 -1 4248
4250 3 341063 150848 180360 -1 4249
4251 3 341211 150902 180280 -1 4250
4252 3 341391 151052 180240 -1 4251
4253 3 341481 151112 180200 -1 4252
4254 3 341675 151214 180160 -1 4253
4255 3 341747 151248 180120 -1 4254
4256 3 341839 151334 180040 -1 4255
4257 3 342029 151520 180000 -1 4256
4258 3 342099 151620 179920 -1 4257
4259 3 342237 151694 179880 -1 4258
4260 3 342329 151752 179840 -1 4259
4261 3 342493 151916 179760 -1 4260
4262 3 342559 152034 179680 -1 4261
4263 3 342893 152280 179640 -1 4262
4264 3 343079 152484 179680 -1 4263
4265 3 343265 152794 179720 -1 4264
4266 3 343397 153010 179680 -1 4265
4267 3 343485 153162 179640 -1 4266
4268 3 343723 153286 179680 -1 4267
4269 3 344023 153430 179640 -1 4268
4270 3 344079 153488 179600 -1 4269
4271 3 344161 153576 179560 -1 4270
4272 3 344235 153626 179480 -1 4271
4273 3 344413 153766 179400 -1 4272
4274 3 344455 153826 179360 -1 4273
4275 3 344493 153938 179280 -1 4274
4276 3 344561 153982 179200 -1 4275
4277 3 344765 154240 179160 -1 4276
4278 3 344829 154428 179120 -1 4277
4279 3 345139 154414 179160 -1 4278
4280 3 345123 154680 179120 -1 4279
4281 3 345005 154878 179080 -1 4280
4282 3 345441 154424 179120 -1 4279
4283 3 345497 154438 179080 -1 4282
4284 3 345501 154560 179040 -1 4283
4285 3 345509 154402 179000 -1 4284
4286 3 345617 154276 178920 -1 4285
4287 3 345707 154222 178880 -1 4286
4288 3 345775 154148 178800 -1 4287
4289 3 345783 154112 178760 -1 4288
4290 3 345831 153982 178800 -1 4289
4291 3 345963 153952 178840 -1 4290
4292 3 346153 153932 178880 -1 4291
4293 3 346325 153894 178920 -1 4292
4294 3 346485 153790 178920 -1 4293
4295 3 346655 153698 179000 -1 4294
4296 3 346801 153670 179040 -1 4295
4297 3 346843 153654 179080 -1 4296
4298 3 345829 154196 178720 -1 4289
4299 3 345977 154380 178640 -1 4298
4300 3 346003 154440 178600 -1 4299
4301 3 346037 154451 178560 -1 4300
4302 3 346071 154462 178520 -1 4301
4303 3 346109 154434 178480 -1 4302
4304 3 346145 154464 178440 -1 4303
4305 3 346165 154478 178360 -1 4304
4306 3 346185 154532 178280 -1 4305
4307 3 346287 154596 178200 -1 4306
4308 3 346379 154668 178160 -1 4307
4309 3 346373 154700 178120 -1 4308
4310 3 346499 154734 178080 -1 4309
4311 3 346503 154736 178040 -1 4310
4312 3 346507 154768 178000 -1 4311
4313 3 346507 154792 177960 -1 4312
4314 3 346527 154842 177920 -1 4313
4315 3 346617 155010 177960 -1 4314
4316 3 346851 154966 178000 -1 4315
4317 3 347113 154916 178040 -1 4316
4318 3 347263 154872 178080 -1 4317
4319 3 347399 154840 178120 -1 4318
4320 3 347419 154818 178160 -1 4319
4321 3 347491 154776 178240 -1 4320
4322 3 347577 154878 178160 -1 4321
4323 3 347613 154886 178120 -1 4322
4324 3 346321 154750 178080 -1 4309
4325 3 346295 154798 178040 -1 4324
4326 3 346263 154854 178000 -1 4325
4327 3 346243 154942 177960 -1 4326
4328 3 346221 155044 177920 -1 4327
4329 3 346165 155044 177840 -1 4328
4330 3 346125 155090 177760 -1 4329
4331 3 346099 155096 177720 -1 4330
4332 3 346105 155150 177680 -1 4331
4333 3 346091 155286 177680 -1 4332
4334 3 346203 155404 177680 -1 4333
4335 3 346031 155624 177680 -1 4334
4336 3 346001 155680 177640 -1 4335
4337 3 345933 155782 177600 -1 4336
4338 3 345941 155804 177560 -1 4337
4339 3 345709 154800 179080 -1 4284
4340 3 345733 154938 179120 -1 4339
4341 3 345759 155004 179160 -1 4340
4342 3 345687 155166 179200 -1 4341
4343 3 345809 155392 179160 -1 4342
4344 3 345979 155612 179120 -1 4343
4345 3 346031 155634 179080 -1 4344
4346 3 346111 155696 179040 -1 4345
4347 3 346099 155740 179000 -1 4346
4348 3 346107 155798 178920 -1 4347
4349 3 346113 155824 178880 -1 4348
4350 3 346169 155780 178800 -1 4349
4351 3 346241 155812 178720 -1 4350
4352 3 346279 155878 178680 -1 4351
4353 3 346365 156010 178640 -1 4352
4354 3 346389 156106 178600 -1 4353
4355 3 346441 156132 178560 -1 4354
4356 3 346507 156162 178520 -1 4355
4357 3 346563 156184 178480 -1 4356
4358 3 346603 156196 178440 -1 4357
4359 3 346601 156276 178360 -1 4358
4360 3 346605 156378 178280 -1 4359
4361 3 346547 156556 178200 -1 4360
4362 3 346507 156764 178120 -1 4361
4363 3 346475 156864 178080 -1 4362
4364 3 346447 156924 178000 -1 4363
4365 3 346343 157062 177920 -1 4364
4366 3 346275 157158 177880 -1 4365
4367 3 346231 157212 177800 -1 4366
4368 3 346255 157282 177720 -1 4367
4369 3 346161 157402 177640 -1 4368
4370 3 346145 157500 177560 -1 4369
4371 3 346085 157604 177480 -1 4370
4372 3 346081 157712 177400 -1 4371
4373 3 346091 157772 177320 -1 4372
4374 3 346133 157824 177280 -1 4373
4375 3 346185 157968 177240 -1 4374
4376 3 346197 158072 177160 -1 4375
4377 3 346177 158112 177080 -1 4376
4378 3 346157 158162 177000 -1 4377
4379 3 346173 158412 176960 -1 4378
4380 3 346165 158512 176920 -1 4379
4381 3 346137 158566 176840 -1 4380
4382 3 346089 158594 176760 -1 4381
4383 3 346131 158650 176680 -1 4382
4384 3 346147 158686 176640 -1 4383
4385 3 346201 158758 176560 -1 4384
4386 3 346247 158864 176480 -1 4385
4387 3 346223 158942 176400 -1 4386
4388 3 346209 159036 176320 -1 4387
4389 3 346173 159094 176280 -1 4388
4390 3 345913 159384 176320 -1 4389
4391 3 345898 159395 176360 -1 4390
4392 3 345883 159406 176400 -1 4391
4393 3 345877 159384 176440 -1 4392
4394 3 346245 158602 177000 -1 4379
4395 3 346275 158616 177040 -1 4394
4396 3 346313 158712 177080 -1 4395
4397 3 346347 158818 177120 -1 4396
4398 3 346305 158958 177160 -1 4397
4399 3 346287 159094 177240 -1 4398
4400 3 346309 159166 177320 -1 4399
4401 3 346313 159248 177400 -1 4400
4402 3 346309 159312 177480 -1 4401
4403 3 346333 159512 177400 -1 4402
4404 3 346231 159624 177320 -1 4403
4405 3 346109 159662 177240 -1 4404
4406 3 345995 159682 177200 -1 4405
4407 3 345909 159706 177120 -1 4406
4408 3 345829 159712 177040 -1 4407
4409 3 345465 155280 179160 -1 4342
4410 3 345585 154152 179120 -1 4283
4411 3 344711 154632 179040 -1 4278
4412 3 344705 154724 179000 -1 4411
4413 3 344637 154932 178920 -1 4412
4414 3 344349 154892 178920 -1 4413
4415 3 344255 154894 179000 -1 4414
4416 3 344245 154894 179040 -1 4415
4417 3 344237 154872 179080 -1 4416
4418 3 344225 154880 179160 -1 4417
4419 3 344235 154908 179240 -1 4418
4420 3 344663 155012 178840 -1 4413
4421 3 344591 155154 178800 -1 4420
4422 3 344547 155228 178760 -1 4421
4423 3 344517 155256 178720 -1 4422
4424 3 344527 155268 178640 -1 4423
4425 3 344471 155342 178560 -1 4424
4426 3 344387 155386 178480 -1 4425
4427 3 344367 155600 178440 -1 4426
4428 3 344371 155672 178320 -1 4427
4429 3 344309 155658 178240 -1 4428
4430 3 344307 155688 178200 -1 4429
4431 3 344209 155704 178520 -1 4427
4432 3 344179 155856 178560 -1 4431
4433 3 344003 155992 178640 -1 4432
4434 3 343769 156122 178640 -1 4433
4435 3 343743 156232 178720 -1 4434
4436 3 343701 156310 178760 -1 4435
4437 3 343669 156360 178800 -1 4436
4438 3 343381 156588 178840 -1 4437
4439 3 337465 149248 180760 -1 4237
4440 3 337451 149488 180720 -1 4439
4441 3 337459 149532 180680 -1 4440
4442 3 335267 146696 180440 -1 4224
4443 3 333645 143994 179720 -1 3993
4444 3 333767 144020 179680 -1 4443
4445 3 334157 143954 179640 -1 4444
4446 3 334201 143952 179600 -1 4445
4447 3 334491 144070 179640 -1 4446
4448 3 334691 144060 179600 -1 4447
4449 3 334685 144128 179520 -1 4448
4450 3 334789 144152 179440 -1 4449
4451 3 334923 144158 179360 -1 4450
4452 3 335077 144222 179320 -1 4451
4453 3 335189 144258 179240 -1 4452
4454 3 335179 144254 179200 -1 4453
4455 3 334233 143960 179560 -1 4446
4456 3 333295 141068 173080 -1 3312
4457 3 333135 141226 173040 -1 4456
4458 3 333021 141228 172960 -1 4457
4459 3 332733 141248 172920 -1 4458
4460 3 332423 141496 172920 -1 4459
4461 3 332325 141686 172880 -1 4460
4462 3 334537 140862 172480 -1 3302
4463 3 334587 140846 172520 -1 4462
4464 3 334629 140824 172560 -1 4463
4465 3 334689 140828 172640 -1 4464
4466 3 334751 140822 172720 -1 4465
4467 3 334829 140822 172800 -1 4466
4468 3 333785 140588 172280 -1 3300
4469 3 333771 140552 172320 -1 4468
4470 3 333799 141608 168320 -1 3264
4471 3 333949 141628 168400 -1 4470
4472 3 333933 141634 168440 -1 4471
4473 3 333883 141630 168520 -1 4472
4474 3 333791 141684 168640 -1 4473
4475 3 333767 141744 168680 -1 4474
4476 3 333737 141756 168760 -1 4475
4477 3 333681 141824 168800 -1 4476
4478 3 333625 141890 168840 -1 4477
4479 3 333607 141906 168920 -1 4478
4480 3 333627 141904 169000 -1 4479
4481 3 333569 141952 169080 -1 4480
4482 3 333549 142002 169160 -1 4481
4483 3 333523 142054 169200 -1 4482
4484 3 333791 141856 167280 -1 3254
4485 3 333737 141866 167200 -1 4484
4486 3 333683 141892 167160 -1 4485
4487 3 333635 141930 167120 -1 4486
4488 3 333621 141956 167040 -1 4487
4489 3 333627 141998 166960 -1 4488
4490 3 333537 141944 166880 -1 4489
4491 3 333439 141960 166840 -1 4490
4492 3 333339 142038 166760 -1 4491
4493 3 333263 142074 166680 -1 4492
4494 3 333197 142092 166600 -1 4493
4495 3 333071 142242 166560 -1 4494
4496 3 333035 142284 166520 -1 4495
4497 3 332997 142332 166480 -1 4496
4498 3 333197 141988 166520 -1 4494
4499 3 333185 141928 166480 -1 4498
4500 3 336449 143270 165840 -1 3237
4501 3 336493 143256 165800 -1 4500
4502 3 336509 143248 165760 -1 4501
4503 3 336507 143222 165680 -1 4502
4504 3 336629 143170 165600 -1 4503
4505 3 336769 143054 165520 -1 4504
4506 3 336077 143546 165880 -1 3237
4507 3 335981 145456 164680 -1 3223
4508 3 335905 145684 164760 -1 4507
4509 3 335901 145800 164840 -1 4508
4510 3 335856 145897 164920 -1 4509
4511 3 335705 146100 165000 -1 4510
4512 3 335425 145948 164960 -1 4511
4513 3 335341 145936 165000 -1 4512
4514 3 335341 145936 165040 -1 4513
4515 3 335289 145932 165080 -1 4514
4516 3 335879 146498 165080 -1 4511
4517 3 335843 147000 165120 -1 4516
4518 3 335879 147394 165160 -1 4517
4519 3 335919 147746 165240 -1 4518
4520 3 335935 148018 165320 -1 4519
4521 3 335855 148268 165360 -1 4520
4522 3 335707 148692 165520 -1 4521
4523 3 335691 149050 165480 -1 4522
4524 3 335707 149218 165400 -1 4523
4525 3 335663 149231 165320 -1 4524
4526 3 335583 149209 165200 -1 4525
4527 3 335545 149175 165080 -1 4526
4528 3 335465 149229 164960 -1 4527
4529 3 335455 149303 164840 -1 4528
4530 3 335517 149400 164760 -1 4529
4531 3 335591 149424 164680 -1 4530
4532 3 335581 149468 164560 -1 4531
4533 3 335517 149538 164440 -1 4532
4534 3 335511 149584 164320 -1 4533
4535 3 335541 149627 164200 -1 4534
4536 3 335549 149661 164080 -1 4535
4537 3 335567 149729 163920 -1 4536
4538 3 335569 149782 163840 -1 4537
4539 3 335551 149842 163760 -1 4538
4540 3 335475 149880 163640 -1 4539
4541 3 335415 149828 163520 -1 4540
4542 3 335355 149838 163360 -1 4541
4543 3 335345 149907 163240 -1 4542
4544 3 335293 149987 163120 -1 4543
4545 3 335299 149991 162960 -1 4544
4546 3 335337 149951 162800 -1 4545
4547 3 335423 149899 162640 -1 4546
4548 3 335505 149897 162520 -1 4547
4549 3 335631 149927 162360 -1 4548
4550 3 335757 149979 162280 -1 4549
4551 3 335913 150008 162160 -1 4550
4552 3 335979 150020 162040 -1 4551
4553 3 335867 149864 162000 -1 4552
4554 3 335819 149876 161960 -1 4553
4555 3 335707 149830 161840 -1 4554
4556 3 335565 149752 161720 -1 4555
4557 3 335527 149719 161640 -1 4556
4558 3 335451 149695 161520 -1 4557
4559 3 335355 149683 161440 -1 4558
4560 3 335253 149567 161320 -1 4559
4561 3 335181 149234 161280 -1 4560
4562 3 335117 148989 161240 -1 4561
4563 3 335125 148903 161160 -1 4562
4564 3 335095 148810 161080 -1 4563
4565 3 334959 148534 161000 -1 4564
4566 3 335007 148443 160960 -1 4565
4567 3 335027 148237 160880 -1 4566
4568 3 335011 148036 160800 -1 4567
4569 3 334853 147934 160720 -1 4568
4570 3 334671 147939 160680 -1 4569
4571 3 334881 147943 160640 -1 4570
4572 3 334957 147941 160560 -1 4571
4573 3 334967 147949 160440 -1 4572
4574 3 334767 148045 160400 -1 4573
4575 3 334925 147964 160360 -1 4574
4576 3 334977 147964 160320 -1 4575
4577 3 334995 148024 160240 -1 4576
4578 3 334981 148056 160200 -1 4577
4579 3 334935 148024 160160 -1 4578
4580 3 334439 147865 160720 -1 4570
4581 3 334381 147838 160800 -1 4580
4582 3 334265 147808 160880 -1 4581
4583 3 334163 147716 160840 -1 4582
4584 3 336017 150090 161880 -1 4552
4585 3 336041 150147 161840 -1 4584
4586 3 336069 150159 161760 -1 4585
4587 3 336083 150291 161720 -1 4586
4588 3 336061 150342 161600 -1 4587
4589 3 335977 150598 161480 -1 4588
4590 3 336019 150620 161440 -1 4589
4591 3 336085 150650 161320 -1 4590
4592 3 336237 150786 161280 -1 4591
4593 3 336341 150925 161240 -1 4592
4594 3 336397 150985 161200 -1 4593
4595 3 336387 151064 161120 -1 4594
4596 3 336513 151136 161000 -1 4595
4597 3 336595 151186 160880 -1 4596
4598 3 336637 151249 160760 -1 4597
4599 3 336699 151311 160640 -1 4598
4600 3 336711 151370 160520 -1 4599
4601 3 336763 151424 160400 -1 4600
4602 3 336781 151464 160280 -1 4601
4603 3 336755 151515 160120 -1 4602
4604 3 336805 151555 160000 -1 4603
4605 3 336579 151451 159920 -1 4604
4606 3 336587 151461 159800 -1 4605
4607 3 336569 151579 159680 -1 4606
4608 3 336537 151609 159560 -1 4607
4609 3 336527 151570 159440 -1 4608
4610 3 336617 151644 159320 -1 4609
4611 3 336699 151736 159200 -1 4610
4612 3 336697 151680 159080 -1 4611
4613 3 336735 151794 158920 -1 4612
4614 3 336601 152043 158840 -1 4613
4615 3 336565 152234 158680 -1 4614
4616 3 336585 152152 158640 -1 4615
4617 3 336513 152164 158560 -1 4616
4618 3 336427 151969 158440 -1 4617
4619 3 336385 151821 158320 -1 4618
4620 3 336399 151793 158200 -1 4619
4621 3 336745 152874 158560 -1 4617
4622 3 336887 152996 158520 -1 4621
4623 3 336955 153132 158480 -1 4622
4624 3 337007 153295 158440 -1 4623
4625 3 337093 153466 158400 -1 4624
4626 3 337079 153750 158400 -1 4625
4627 3 337027 153903 158440 -1 4626
4628 3 337005 154045 158480 -1 4627
4629 3 337037 154137 158520 -1 4628
4630 3 337057 154244 158600 -1 4629
4631 3 337309 154408 158680 -1 4630
4632 3 337555 154582 158640 -1 4631
4633 3 337903 154822 158600 -1 4632
4634 3 337971 154943 158560 -1 4633
4635 3 338083 155117 158520 -1 4634
4636 3 338181 155276 158480 -1 4635
4637 3 338415 155536 158520 -1 4636
4638 3 338475 155546 158600 -1 4637
4639 3 338517 155597 158640 -1 4638
4640 3 338537 155629 158680 -1 4639
4641 3 338617 155751 158720 -1 4640
4642 3 338683 155881 158720 -1 4641
4643 3 339007 156007 158680 -1 4642
4644 3 339127 156107 158640 -1 4643
4645 3 339121 156188 158600 -1 4644
4646 3 339141 156376 158560 -1 4645
4647 3 339229 156431 158520 -1 4646
4648 3 339229 156491 158480 -1 4647
4649 3 339151 156545 158440 -1 4648
4650 3 339019 156601 158400 -1 4649
4651 3 338921 156453 158360 -1 4650
4652 3 338803 156199 158360 -1 4651
4653 3 338635 156139 158400 -1 4652
4654 3 337281 151980 158480 -1 4616
4655 3 337741 151962 158400 -1 4654
4656 3 337887 151959 158320 -1 4655
4657 3 338077 151997 158280 -1 4656
4658 3 338139 152017 158240 -1 4657
4659 3 338385 152055 158160 -1 4658
4660 3 338565 152126 158120 -1 4659
4661 3 338667 152108 158080 -1 4660
4662 3 338725 152080 158000 -1 4661
4663 3 338675 151842 158040 -1 4662
4664 3 338743 151556 158040 -1 4663
4665 3 338745 151491 158080 -1 4664
4666 3 338757 152264 157880 -1 4662
4667 3 338769 152334 157760 -1 4666
4668 3 338803 152429 157720 -1 4667
4669 3 338877 152529 157680 -1 4668
4670 3 338935 152535 157600 -1 4669
4671 3 338989 152574 157520 -1 4670
4672 3 339115 152560 157440 -1 4671
4673 3 339261 152503 157360 -1 4672
4674 3 339329 152509 157240 -1 4673
4675 3 339403 152471 157200 -1 4674
4676 3 339469 152495 157120 -1 4675
4677 3 339549 152525 157080 -1 4676
4678 3 339613 152643 157040 -1 4677
4679 3 339651 152666 157000 -1 4678
4680 3 339667 152682 156920 -1 4679
4681 3 339823 152842 156800 -1 4680
4682 3 339895 152686 156680 -1 4681
4683 3 339875 152634 156600 -1 4682
4684 3 339871 152542 156520 -1 4683
4685 3 339947 152430 156440 -1 4684
4686 3 340027 152377 156400 -1 4685
4687 3 340103 152359 156320 -1 4686
4688 3 340123 152373 156200 -1 4687
4689 3 340089 152307 156120 -1 4688
4690 3 340105 152273 156040 -1 4689
4691 3 340125 152213 156000 -1 4690
4692 3 340121 152196 155920 -1 4691
4693 3 340159 152234 155800 -1 4692
4694 3 340203 152228 155720 -1 4693
4695 3 340381 152214 155640 -1 4694
4696 3 340515 152211 155560 -1 4695
4697 3 340511 152165 155480 -1 4696
4698 3 340571 152133 155360 -1 4697
4699 3 340573 152073 155240 -1 4698
4700 3 340609 152009 155160 -1 4699
4701 3 340635 151944 155120 -1 4700
4702 3 340639 151952 155000 -1 4701
4703 3 340719 151936 154880 -1 4702
4704 3 340799 151954 154800 -1 4703
4705 3 340913 151976 154680 -1 4704
4706 3 341015 152013 154600 -1 4705
4707 3 341067 152109 154480 -1 4706
4708 3 341057 152179 154360 -1 4707
4709 3 341123 152278 154240 -1 4708
4710 3 341203 152338 154160 -1 4709
4711 3 341255 152347 154080 -1 4710
4712 3 341263 152397 154000 -1 4711
4713 3 341263 152485 153880 -1 4712
4714 3 340009 153170 156880 -1 4681
4715 3 340101 153357 156840 -1 4714
4716 3 340203 153455 156760 -1 4715
4717 3 340233 153616 156720 -1 4716
4718 3 340235 153770 156760 -1 4717
4719 3 340301 153937 156680 -1 4718
4720 3 340303 154055 156600 -1 4719
4721 3 340339 154137 156560 -1 4720
4722 3 340399 154157 156520 -1 4721
4723 3 340513 154185 156440 -1 4722
4724 3 340549 154244 156400 -1 4723
4725 3 340543 154284 156320 -1 4724
4726 3 335841 150880 161520 -1 4589
4727 3 335661 150972 161560 -1 4726
4728 3 335601 151046 161600 -1 4727
4729 3 335555 151138 161640 -1 4728
4730 3 335531 151227 161680 -1 4729
4731 3 335501 151263 161720 -1 4730
4732 3 335495 151361 161800 -1 4731
4733 3 335527 151444 161880 -1 4732
4734 3 335569 151536 161960 -1 4733
4735 3 335533 151605 161920 -1 4734
4736 3 335463 151665 161880 -1 4735
4737 3 335473 151723 161840 -1 4736
4738 3 335341 151901 161800 -1 4737
4739 3 335111 152030 161760 -1 4738
4740 3 335085 152070 161720 -1 4739
4741 3 335047 152130 161600 -1 4740
4742 3 335047 152186 161520 -1 4741
4743 3 335121 152280 161440 -1 4742
4744 3 335229 152413 161400 -1 4743
4745 3 335415 152455 161480 -1 4744
4746 3 335611 152498 161520 -1 4745
4747 3 335645 152519 161440 -1 4746
4748 3 335609 151506 162040 -1 4734
4749 3 335641 151510 162080 -1 4748
4750 3 335723 151525 162120 -1 4749
4751 3 335719 149148 165680 -1 4522
4752 3 335647 149377 165760 -1 4751
4753 3 335793 149208 165840 -1 4752
4754 3 335847 149120 165960 -1 4753
4755 3 335841 149119 166040 -1 4754
4756 3 335831 149185 166120 -1 4755
4757 3 335881 149211 166200 -1 4756
4758 3 335063 148717 166360 -1 4757
4759 3 335103 148813 166440 -1 4758
4760 3 335103 148843 166520 -1 4759
4761 3 335089 148952 166600 -1 4760
4762 3 335155 149088 166680 -1 4761
4763 3 335157 149134 166720 -1 4762
4764 3 335137 149135 166840 -1 4763
4765 3 335091 149287 166960 -1 4764
4766 3 334943 149389 167080 -1 4765
4767 3 334803 149366 167160 -1 4766
4768 3 334489 149336 167320 -1 4767
4769 3 334197 149372 167360 -1 4768
4770 3 334033 149356 167480 -1 4769
4771 3 333957 149280 167600 -1 4770
4772 3 333959 149267 167760 -1 4771
4773 3 333749 149327 167880 -1 4772
4774 3 333711 149329 168000 -1 4773
4775 3 333653 149461 168120 -1 4774
4776 3 333587 149486 168200 -1 4775
4777 3 333477 149678 168360 -1 4776
4778 3 333391 149698 168480 -1 4777
4779 3 333289 149830 168600 -1 4778
4780 3 333285 149953 168760 -1 4779
4781 3 333189 150029 168880 -1 4780
4782 3 333145 150269 168920 -1 4781
4783 3 333219 150422 169000 -1 4782
4784 3 333059 150430 169120 -1 4783
4785 3 333009 150484 169200 -1 4784
4786 3 333005 150573 169360 -1 4785
4787 3 332903 150747 169480 -1 4786
4788 3 332825 150841 169560 -1 4787
4789 3 332801 150996 169600 -1 4788
4790 3 332761 151078 169680 -1 4789
4791 3 332763 151075 169720 -1 4790
4792 3 332885 150891 169760 -1 4791
4793 3 333013 150857 169800 -1 4792
4794 3 333381 150891 169840 -1 4793
4795 3 333633 150840 169800 -1 4794
4796 3 333775 150862 169760 -1 4795
4797 3 333901 150852 169800 -1 4796
4798 3 333985 150832 169840 -1 4797
4799 3 334011 150735 169800 -1 4798
4800 3 334073 150695 169760 -1 4799
4801 3 334093 150713 169720 -1 4800
4802 3 334307 150809 169720 -1 4801
4803 3 334469 150909 169800 -1 4802
4804 3 334609 150954 169840 -1 4803
4805 3 334773 150899 169800 -1 4804
4806 3 334881 150803 169720 -1 4805
4807 3 332689 151187 169840 -1 4791
4808 3 332653 151338 169920 -1 4807
4809 3 332689 151502 170000 -1 4808
4810 3 332675 151621 170080 -1 4809
4811 3 332701 151645 170120 -1 4810
4812 3 332653 151913 170240 -1 4811
4813 3 332629 152008 170320 -1 4812
4814 3 332637 152030 170360 -1 4813
4815 3 332789 152120 170440 -1 4814
4816 3 332751 152118 170520 -1 4815
4817 3 332559 152150 170600 -1 4816
4818 3 332487 152186 170680 -1 4817
4819 3 332409 152255 170760 -1 4818
4820 3 332365 152271 170840 -1 4819
4821 3 332239 152333 170960 -1 4820
4822 3 332089 152461 171040 -1 4821
4823 3 332043 152494 171160 -1 4822
4824 3 332011 152564 171280 -1 4823
4825 3 331901 152610 171400 -1 4824
4826 3 331839 152614 171520 -1 4825
4827 3 331831 152658 171600 -1 4826
4828 3 331843 152657 171680 -1 4827
4829 3 331859 152661 171800 -1 4828
4830 3 331887 152731 171920 -1 4829
4831 3 331909 152742 171960 -1 4830
4832 3 331895 152764 172080 -1 4831
4833 3 331881 152802 172200 -1 4832
4834 3 331871 152880 172320 -1 4833
4835 3 331899 152934 172440 -1 4834
4836 3 331877 152908 172560 -1 4835
4837 3 331963 152925 172640 -1 4836
4838 3 332053 152893 172720 -1 4837
4839 3 332073 152815 172800 -1 4838
4840 3 332021 152660 172880 -1 4839
4841 3 332059 152610 172960 -1 4840
4842 3 332119 152622 173080 -1 4841
4843 3 332159 152624 173160 -1 4842
4844 3 332233 152627 173240 -1 4843
4845 3 332283 152667 173320 -1 4844
4846 3 332373 152722 173400 -1 4845
4847 3 332473 152782 173480 -1 4846
4848 3 332585 152854 173560 -1 4847
4849 3 332611 152834 173640 -1 4848
4850 3 332721 152854 173760 -1 4849
4851 3 332861 152829 173840 -1 4850
4852 3 332881 152831 173920 -1 4851
4853 3 332921 152779 174000 -1 4852
4854 3 332937 152757 174080 -1 4853
4855 3 332895 152871 174240 -1 4854
4856 3 332919 152963 174320 -1 4855
4857 3 332965 153031 174440 -1 4856
4858 3 332925 153040 174520 -1 4857
4859 3 332907 153062 174640 -1 4858
4860 3 332847 153064 174760 -1 4859
4861 3 332913 152872 174800 -1 4860
4862 3 332893 152760 174880 -1 4861
4863 3 332883 152704 174920 -1 4862
4864 3 332937 152656 174960 -1 4863
4865 3 333003 152550 175040 -1 4864
4866 3 333065 152520 175080 -1 4865
4867 3 332921 153034 174920 -1 4861
4868 3 332965 153050 175000 -1 4867
4869 3 332937 152988 175160 -1 4868
4870 3 332975 152954 175200 -1 4869
4871 3 333055 152836 175320 -1 4870
4872 3 333091 152806 175440 -1 4871
4873 3 333093 152806 175520 -1 4872
4874 3 333111 152815 175560 -1 4873
4875 3 333273 152843 175600 -1 4874
4876 3 333115 152819 175640 -1 4875
4877 3 333121 152819 175680 -1 4876
4878 3 333033 152871 175720 -1 4877
4879 3 333115 152825 175760 -1 4878
4880 3 333079 152838 175800 -1 4879
4881 3 333081 152812 175880 -1 4880
4882 3 333047 152746 176000 -1 4881
4883 3 333011 152735 176040 -1 4882
4884 3 333009 152737 176080 -1 4883
4885 3 333007 152731 176120 -1 4884
4886 3 332963 152665 176160 -1 4885
4887 3 332889 152665 176200 -1 4886
4888 3 332861 152639 176240 -1 4887
4889 3 332853 152607 176280 -1 4888
4890 3 332833 152599 176320 -1 4889
4891 3 332721 152649 176400 -1 4890
4892 3 332641 152683 176480 -1 4891
4893 3 332545 152666 176560 -1 4892
4894 3 332419 152814 176600 -1 4893
4895 3 332505 152660 176640 -1 4894
4896 3 332529 152560 176720 -1 4895
4897 3 332539 152526 176800 -1 4896
4898 3 332527 152458 176920 -1 4897
4899 3 332549 152426 177040 -1 4898
4900 3 332661 152418 177160 -1 4899
4901 3 332719 152402 177280 -1 4900
4902 3 332849 152341 177360 -1 4901
4903 3 332843 152341 177520 -1 4902
4904 3 333013 152311 177640 -1 4903
4905 3 333073 152328 177760 -1 4904
4906 3 333179 152308 177840 -1 4905
4907 3 333245 152284 177960 -1 4906
4908 3 333391 152302 178000 -1 4907
4909 3 333523 152373 178120 -1 4908
4910 3 333609 152331 178240 -1 4909
4911 3 333751 152323 178360 -1 4910
4912 3 333865 152275 178440 -1 4911
4913 3 333965 152275 178560 -1 4912
4914 3 334109 152268 178680 -1 4913
4915 3 334123 152230 178800 -1 4914
4916 3 334309 152254 178880 -1 4915
4917 3 334343 152268 179000 -1 4916
4918 3 334365 152317 179120 -1 4917
4919 3 334303 152433 179240 -1 4918
4920 3 334395 152380 179280 -1 4919
4921 3 334265 152406 179320 -1 4920
4922 3 334233 152442 179400 -1 4921
4923 3 334179 152538 179480 -1 4922
4924 3 334193 152578 179560 -1 4923
4925 3 334561 152416 179320 -1 4920
4926 3 334647 152430 179360 -1 4925
4927 3 334705 152445 179400 -1 4926
4928 3 334831 152481 179560 -1 4927
4929 3 334927 152479 179680 -1 4928
4930 3 335331 152423 179840 -1 4929
4931 3 335549 152451 180000 -1 4930
4932 3 335733 152427 180080 -1 4931
4933 3 335869 152426 180160 -1 4932
4934 3 335777 152608 180200 -1 4933
4935 3 335705 152664 180280 -1 4934
4936 3 335709 152662 180320 -1 4935
4937 3 335937 152426 180200 -1 4933
4938 3 336079 152418 180280 -1 4937
4939 3 336105 152501 180320 -1 4938
4940 3 336101 152580 180440 -1 4939
4941 3 336071 152592 180480 -1 4940
4942 3 336083 152604 180560 -1 4941
4943 3 336169 152648 180600 -1 4942
4944 3 336291 152692 180640 -1 4943
4945 3 336343 152750 180720 -1 4944
4946 3 336361 152887 180800 -1 4945
4947 3 336385 152985 180880 -1 4946
4948 3 336353 153057 180960 -1 4947
4949 3 336359 153128 181040 -1 4948
4950 3 336383 153114 181120 -1 4949
4951 3 336363 153100 181160 -1 4950
4952 3 336361 153076 181200 -1 4951
4953 3 336401 153088 181240 -1 4952
4954 3 336493 153232 181320 -1 4953
4955 3 336495 153241 181360 -1 4954
4956 3 336543 153283 181400 -1 4955
4957 3 336599 153325 181440 -1 4956
4958 3 336699 153397 181480 -1 4957
4959 3 336737 153468 181560 -1 4958
4960 3 336793 153534 181600 -1 4959
4961 3 336833 153650 181640 -1 4960
4962 3 336865 153738 181680 -1 4961
4963 3 336921 153760 181720 -1 4962
4964 3 336967 153781 181800 -1 4963
4965 3 337089 153795 181880 -1 4964
4966 3 337139 153799 181960 -1 4965
4967 3 337103 153771 182040 -1 4966
4968 3 337133 153725 182160 -1 4967
4969 3 337139 153689 182240 -1 4968
4970 3 337157 153649 182360 -1 4969
4971 3 337193 153657 182480 -1 4970
4972 3 337221 153664 182520 -1 4971
4973 3 337417 153740 182680 -1 4972
4974 3 337449 153722 182760 -1 4973
4975 3 337463 153674 182840 -1 4974
4976 3 337477 153668 182960 -1 4975
4977 3 337495 153670 183080 -1 4976
4978 3 337529 153610 183200 -1 4977
4979 3 337673 153474 183320 -1 4978
4980 3 337783 153411 183360 -1 4979
4981 3 337875 153371 183480 -1 4980
4982 3 337963 153391 183560 -1 4981
4983 3 338043 153385 183600 -1 4982
4984 3 338399 153287 183680 -1 4983
4985 3 338541 153327 183640 -1 4984
4986 3 338683 153345 183600 -1 4985
4987 3 338749 153367 183720 -1 4986
4988 3 338839 153395 183760 -1 4987
4989 3 339015 153449 183800 -1 4988
4990 3 339079 153479 183840 -1 4989
4991 3 339113 153539 183880 -1 4990
4992 3 339253 153531 183920 -1 4991
4993 3 339385 153511 183960 -1 4992
4994 3 339439 153557 184000 -1 4993
4995 3 339453 153615 184040 -1 4994
4996 3 339515 153651 184080 -1 4995
4997 3 339359 153741 184120 -1 4996
4998 3 339359 153773 184160 -1 4997
4999 3 339341 153771 184200 -1 4998
5000 3 339771 153643 184120 -1 4996
5001 3 339937 153659 184160 -1 5000
5002 3 340037 153665 184200 -1 5001
5003 3 340063 153699 184240 -1 5002
5004 3 340179 153747 184280 -1 5003
5005 3 340305 153711 184320 -1 5004
5006 3 340441 153689 184360 -1 5005
5007 3 340587 153687 184400 -1 5006
5008 3 340681 153717 184440 -1 5007
5009 3 340719 153751 184480 -1 5008
5010 3 340795 153747 184520 -1 5009
5011 3 340863 153759 184560 -1 5010
5012 3 340931 153783 184600 -1 5011
5013 3 340971 153811 184640 -1 5012
5014 3 341053 153801 184680 -1 5013
5015 3 341163 153757 184760 -1 5014
5016 3 341259 153765 184840 -1 5015
5017 3 341397 153783 184920 -1 5016
5018 3 341493 153775 185000 -1 5017
5019 3 341631 153791 185080 -1 5018
5020 3 341787 153829 185160 -1 5019
5021 3 341869 153837 185240 -1 5020
5022 3 341905 153887 185320 -1 5021
5023 3 341997 153907 185400 -1 5022
5024 3 342067 153903 185480 -1 5023
5025 3 342195 153939 185560 -1 5024
5026 3 342299 153903 185640 -1 5025
5027 3 342381 153899 185720 -1 5026
5028 3 342635 153767 185760 -1 5027
5029 3 342681 153667 185800 -1 5028
5030 3 343031 153619 185840 -1 5029
5031 3 343283 153535 185880 -1 5030
5032 3 343351 153565 185920 -1 5031
5033 3 343457 153593 185960 -1 5032
5034 3 343495 153603 186000 -1 5033
5035 3 343525 153591 186080 -1 5034
5036 3 343779 153349 186120 -1 5035
5037 3 344061 153077 186160 -1 5036
5038 3 344211 153015 186200 -1 5037
5039 3 344367 152893 186240 -1 5038
5040 3 344567 152757 186200 -1 5039
5041 3 344689 152445 186160 -1 5040
5042 3 344807 152353 186200 -1 5041
5043 3 344805 152467 186240 -1 5042
5044 3 344935 152555 186280 -1 5043
5045 3 345135 152507 186320 -1 5044
5046 3 345349 152491 186240 -1 5045
5047 3 345471 152487 186320 -1 5046
5048 3 345541 152343 186320 -1 5047
5049 3 345597 152287 186360 -1 5048
5050 3 345687 152225 186440 -1 5049
5051 3 345651 152209 186520 -1 5050
5052 3 344925 152189 186240 -1 5042
5053 3 344955 152083 186200 -1 5052
5054 3 344959 152005 186120 -1 5053
5055 3 344975 151955 186080 -1 5054
5056 3 344995 151853 186000 -1 5055
5057 3 345043 151821 185920 -1 5056
5058 3 345115 151823 185880 -1 5057
5059 3 345047 151763 185800 -1 5058
5060 3 344983 151656 185720 -1 5059
5061 3 344959 151634 185680 -1 5060
5062 3 344951 151592 185600 -1 5061
5063 3 344899 151528 185520 -1 5062
5064 3 344859 151510 185440 -1 5063
5065 3 344779 151442 185360 -1 5064
5066 3 344753 151378 185280 -1 5065
5067 3 344747 151288 185200 -1 5066
5068 3 344741 151212 185120 -1 5067
5069 3 344749 151142 185080 -1 5068
5070 3 344731 151094 185000 -1 5069
5071 3 344741 151008 184920 -1 5070
5072 3 344735 150920 184880 -1 5071
5073 3 344741 150882 184800 -1 5072
5074 3 344759 150840 184720 -1 5073
5075 3 344739 150768 184680 -1 5074
5076 3 344749 150680 184600 -1 5075
5077 3 344733 150566 184520 -1 5076
5078 3 344713 150494 184480 -1 5077
5079 3 344675 150412 184400 -1 5078
5080 3 345003 150814 184640 -1 5074
5081 3 345015 150778 184600 -1 5080
5082 3 345031 150706 184560 -1 5081
5083 3 345027 150626 184520 -1 5082
5084 3 345081 150488 184480 -1 5083
5085 3 345083 150434 184440 -1 5084
5086 3 345105 150344 184400 -1 5085
5087 3 345159 150292 184360 -1 5086
5088 3 345023 152037 186360 -1 5052
5089 3 345091 151977 186400 -1 5088
5090 3 345113 151887 186480 -1 5089
5091 3 345217 151821 186560 -1 5090
5092 3 345279 151801 186600 -1 5091
5093 3 345299 151775 186680 -1 5092
5094 3 345351 151697 186760 -1 5093
5095 3 345297 151669 186800 -1 5094
5096 3 345249 151649 186880 -1 5095
5097 3 345141 151551 186960 -1 5096
5098 3 345041 151509 187040 -1 5097
5099 3 345023 151491 187120 -1 5098
5100 3 345043 151451 187200 -1 5099
5101 3 345033 151435 187320 -1 5100
5102 3 344993 151431 187400 -1 5101
5103 3 344933 151399 187480 -1 5102
5104 3 344885 151327 187560 -1 5103
5105 3 344901 151269 187640 -1 5104
5106 3 344869 151243 187720 -1 5105
5107 3 344885 151247 187800 -1 5106
5108 3 344887 151263 187880 -1 5107
5109 3 344919 151193 187960 -1 5108
5110 3 344939 151133 188000 -1 5109
5111 3 344945 151053 188080 -1 5110
5112 3 344993 150983 188160 -1 5111
5113 3 345115 151013 188200 -1 5112
5114 3 345157 150993 188240 -1 5113
5115 3 345157 150981 188280 -1 5114
5116 3 345115 150973 188320 -1 5115
5117 3 345119 150927 188400 -1 5116
5118 3 345115 150885 188480 -1 5117
5119 3 345139 150849 188560 -1 5118
5120 3 345141 150847 188640 -1 5119
5121 3 345151 150885 188720 -1 5120
5122 3 345163 150899 188760 -1 5121
5123 3 345189 150917 188840 -1 5122
5124 3 345261 150897 188920 -1 5123
5125 3 345253 150975 189040 -1 5124
5126 3 345361 150999 189080 -1 5125
5127 3 345359 150991 189160 -1 5126
5128 3 345487 150981 189240 -1 5127
5129 3 345531 151051 189320 -1 5128
5130 3 345567 151075 189360 -1 5129
5131 3 345209 151119 188080 -1 5113
5132 3 345235 151175 188000 -1 5131
5133 3 345227 151209 187960 -1 5132
5134 3 345651 151623 186840 -1 5094
5135 3 345775 151563 186880 -1 5134
5136 3 346015 151481 186920 -1 5135
5137 3 345017 151911 186560 -1 5090
5138 3 344959 151879 186640 -1 5137
5139 3 344955 151817 186720 -1 5138
5140 3 344931 151745 186800 -1 5139
5141 3 344895 151649 186880 -1 5140
5142 3 344777 151503 186960 -1 5141
5143 3 344657 151449 187000 -1 5142
5144 3 344607 151421 187080 -1 5143
5145 3 344509 151365 187160 -1 5144
5146 3 344453 151321 187240 -1 5145
5147 3 344389 151285 187320 -1 5146
5148 3 344343 151303 187400 -1 5147
5149 3 344299 151221 187480 -1 5148
5150 3 344341 151207 187560 -1 5149
5151 3 344257 151205 187640 -1 5150
5152 3 344159 151117 187680 -1 5151
5153 3 343995 151075 187760 -1 5152
5154 3 343987 151049 187840 -1 5153
5155 3 343897 150953 187920 -1 5154
5156 3 343841 150813 187960 -1 5155
5157 3 343743 150799 188000 -1 5156
5158 3 343729 150789 188080 -1 5157
5159 3 343727 150781 188160 -1 5158
5160 3 343647 150799 188280 -1 5159
5161 3 343553 150843 188360 -1 5160
5162 3 343469 150799 188440 -1 5161
5163 3 343417 150717 188520 -1 5162
5164 3 343271 150629 188560 -1 5163
5165 3 342857 150511 188600 -1 5164
5166 3 343933 150631 187840 -1 5156
5167 3 343993 150631 187800 -1 5166
5168 3 344131 150615 187720 -1 5167
5169 3 344233 150575 187640 -1 5168
5170 3 344248 150580 187600 -1 5169
5171 3 344279 150589 187520 -1 5170
5172 3 344331 152895 186480 -1 5039
5173 3 344349 152883 186520 -1 5172
5174 3 344343 152829 186600 -1 5173
5175 3 344347 152811 186640 -1 5174
5176 3 344303 152793 186720 -1 5175
5177 3 344249 152757 186800 -1 5176
5178 3 344179 152713 186880 -1 5177
5179 3 344077 152701 186920 -1 5178
5180 3 343353 153439 185760 -1 5031
5181 3 343359 153413 185720 -1 5180
5182 3 343365 153289 185640 -1 5181
5183 3 336387 153506 181600 -1 4959
5184 3 336313 153540 181640 -1 5183
5185 3 336167 153600 181680 -1 5184
5186 3 336053 153726 181720 -1 5185
5187 3 336087 153752 181760 -1 5186
5188 3 332353 152948 176560 -1 4894
5189 3 332279 153000 176600 -1 5188
5190 3 332227 153020 176640 -1 5189
5191 3 332197 153016 176720 -1 5190
5192 3 332015 153026 176680 -1 5191
5193 3 331907 153010 176640 -1 5192
5194 3 331859 152944 176680 -1 5193
5195 3 331789 152858 176720 -1 5194
5196 3 331719 152818 176760 -1 5195
5197 3 331721 152836 176800 -1 5196
5198 3 331705 152840 176880 -1 5197
5199 3 331697 152846 176920 -1 5198
5200 3 331683 152894 176960 -1 5199
5201 3 331699 152956 177000 -1 5200
5202 3 331757 153008 177080 -1 5201
5203 3 331759 153022 177160 -1 5202
5204 3 331743 153052 177240 -1 5203
5205 3 331765 153088 177320 -1 5204
5206 3 331887 153178 177360 -1 5205
5207 3 331889 153130 177400 -1 5206
5208 3 331849 153098 177480 -1 5207
5209 3 331803 153078 177560 -1 5208
5210 3 331793 153044 177640 -1 5209
5211 3 331763 153034 177720 -1 5210
5212 3 331757 153034 177800 -1 5211
5213 3 331773 153056 177880 -1 5212
5214 3 331727 153012 178000 -1 5213
5215 3 331661 152936 178080 -1 5214
5216 3 331583 152866 178160 -1 5215
5217 3 331389 152752 178240 -1 5216
5218 3 331141 152654 178280 -1 5217
5219 3 331057 152624 178320 -1 5218
5220 3 330997 152608 178400 -1 5219
5221 3 330971 152590 178480 -1 5220
5222 3 330867 152580 178560 -1 5221
5223 3 330775 152490 178640 -1 5222
5224 3 330623 152320 178680 -1 5223
5225 3 330521 152250 178720 -1 5224
5226 3 330483 152278 178760 -1 5225
5227 3 330401 152554 178680 -1 5226
5228 3 330401 152554 178640 -1 5227
5229 3 330289 152618 178600 -1 5228
5230 3 330189 152708 178560 -1 5229
5231 3 330017 152798 178480 -1 5230
5232 3 329773 152746 178440 -1 5231
5233 3 329605 152602 178400 -1 5232
5234 3 329573 152588 178360 -1 5233
5235 3 329525 152600 178320 -1 5234
5236 3 329499 152656 178240 -1 5235
5237 3 329437 152634 178200 -1 5236
5238 3 329209 152616 178160 -1 5237
5239 3 329093 152638 178120 -1 5238
5240 3 328975 152582 178040 -1 5239
5241 3 328895 152614 177960 -1 5240
5242 3 328833 152614 177920 -1 5241
5243 3 328795 152628 177840 -1 5242
5244 3 328783 152664 177800 -1 5243
5245 3 328735 152596 177760 -1 5244
5246 3 328715 152556 177720 -1 5245
5247 3 328701 152516 177680 -1 5246
5248 3 328683 152478 177600 -1 5247
5249 3 328655 152450 177560 -1 5248
5250 3 328641 152486 177480 -1 5249
5251 3 328639 152512 177400 -1 5250
5252 3 328595 152494 177320 -1 5251
5253 3 328531 152430 177240 -1 5252
5254 3 328365 152394 177160 -1 5253
5255 3 328369 152396 177120 -1 5254
5256 3 328301 152370 177040 -1 5255
5257 3 328293 152390 177000 -1 5256
5258 3 328265 152378 176960 -1 5257
5259 3 328213 152330 176880 -1 5258
5260 3 328191 152316 176840 -1 5259
5261 3 331919 153047 176560 -1 5193
5262 3 331897 153060 176520 -1 5261
5263 3 331873 153088 176480 -1 5262
5264 3 331867 153126 176440 -1 5263
5265 3 332875 153224 174360 -1 4857
5266 3 332725 153392 174320 -1 5265
5267 3 332671 153492 174280 -1 5266
5268 3 331737 153009 172600 -1 4836
5269 3 331667 153061 172640 -1 5268
5270 3 331651 153111 172680 -1 5269
5271 3 333159 152546 170400 -1 4815
5272 3 333275 152738 170360 -1 5271
5273 3 333545 153024 170320 -1 5272
5274 3 333655 153140 170280 -1 5273
5275 3 333805 153266 170240 -1 5274
5276 3 334009 153546 170200 -1 5275
5277 3 334109 153718 170160 -1 5276
5278 3 334405 153906 170200 -1 5277
5279 3 334623 154044 170240 -1 5278
5280 3 334763 154208 170240 -1 5279
5281 3 334783 154412 170280 -1 5280
5282 3 334897 154516 170320 -1 5281
5283 3 334991 154682 170360 -1 5282
5284 3 335123 154926 170360 -1 5283
5285 3 335401 155158 170400 -1 5284
5286 3 335645 155420 170440 -1 5285
5287 3 335649 155626 170480 -1 5286
5288 3 335713 155742 170520 -1 5287
5289 3 335653 155846 170600 -1 5288
5290 3 335615 155954 170640 -1 5289
5291 3 335591 156064 170680 -1 5290
5292 3 335573 156138 170720 -1 5291
5293 3 335583 156216 170760 -1 5292
5294 3 335617 156290 170800 -1 5293
5295 3 335585 156340 170840 -1 5294
5296 3 335593 156370 170880 -1 5295
5297 3 335617 156424 170920 -1 5296
5298 3 335707 156494 171000 -1 5297
5299 3 335703 156558 171040 -1 5298
5300 3 335707 156612 171120 -1 5299
5301 3 335789 156708 171200 -1 5300
5302 3 335931 156778 171240 -1 5301
5303 3 335987 156826 171280 -1 5302
5304 3 336043 156870 171320 -1 5303
5305 3 336053 156916 171360 -1 5304
5306 3 336093 156950 171440 -1 5305
5307 3 336203 157026 171520 -1 5306
5308 3 336307 157096 171600 -1 5307
5309 3 336303 157180 171640 -1 5308
5310 3 336299 157264 171680 -1 5309
5311 3 336285 157308 171720 -1 5310
5312 3 336315 157350 171800 -1 5311
5313 3 336341 157400 171840 -1 5312
5314 3 336341 157498 171880 -1 5313
5315 3 335869 156416 171040 -1 5298
5316 3 335919 156310 171080 -1 5315
5317 3 334681 154006 170120 -1 5279
5318 3 334679 153982 170080 -1 5317
5319 3 333181 150449 169400 -1 4786
5320 3 333265 150443 169520 -1 5319
5321 3 333313 150446 169600 -1 5320
5322 3 333337 150447 169640 -1 5321
5323 3 333331 150431 169720 -1 5322
5324 3 333381 150722 168880 -1 4783
5325 3 333417 150724 168800 -1 5324
5326 3 333429 150742 168760 -1 5325
5327 3 333479 150784 168680 -1 5326
5328 3 333515 150782 168600 -1 5327
5329 3 333525 150794 168520 -1 5328
5330 3 333591 150806 168440 -1 5329
5331 3 333551 150882 168360 -1 5330
5332 3 333533 150918 168280 -1 5331
5333 3 333477 151022 168160 -1 5332
5334 3 333449 151062 168120 -1 5333
5335 3 333507 151146 168040 -1 5334
5336 3 335809 149534 165800 -1 4752
5337 3 335889 149594 165880 -1 5336
5338 3 335937 149632 165920 -1 5337
5339 3 336247 149448 165920 -1 5338
5340 3 336299 149358 165880 -1 5339
5341 3 336497 149324 165840 -1 5340
5342 3 336563 149322 165760 -1 5341
5343 3 336547 149348 165680 -1 5342
5344 3 335931 149640 165960 -1 5338
5345 3 335839 149684 166000 -1 5344
5346 3 335817 149824 166040 -1 5345
5347 3 335839 149820 166080 -1 5346
5348 3 335231 149717 165840 -1 4752
5349 3 334563 149872 165800 -1 5348
5350 3 334439 149891 165760 -1 5349
5351 3 333905 150063 165720 -1 5350
5352 3 333067 149972 165720 -1 5351
5353 3 332435 149889 165680 -1 5352
5354 3 332213 149713 165560 -1 5353
5355 3 332293 149651 165480 -1 5354
5356 3 332391 149595 165360 -1 5355
5357 3 332249 149641 165240 -1 5356
5358 3 332139 149747 165760 -1 5353
5359 3 332093 149715 165880 -1 5358
5360 3 332031 149693 166000 -1 5359
5361 3 332541 149861 166040 -1 5360
5362 3 332549 149925 166080 -1 5361
5363 3 332541 149960 166120 -1 5362
5364 3 332549 149980 166200 -1 5363
5365 3 331893 149753 166040 -1 5360
5366 3 331753 149791 166080 -1 5365
5367 3 331631 149838 166120 -1 5366
5368 3 331693 149883 166200 -1 5367
5369 3 330846 149418 166360 -1 5368
5370 3 330725 149500 166400 -1 5369
5371 3 330801 149516 166520 -1 5370
5372 3 330865 149568 166640 -1 5371
5373 3 330885 149604 166760 -1 5372
5374 3 330641 149616 166880 -1 5373
5375 3 330617 149658 167000 -1 5374
5376 3 330565 149750 167040 -1 5375
5377 3 330529 149787 167080 -1 5376
5378 3 330505 149881 167120 -1 5377
5379 3 330509 149914 167200 -1 5378
5380 3 332161 149315 166000 -1 5360
5381 3 331937 149139 165960 -1 5380
5382 3 331783 149119 166000 -1 5381
5383 3 331715 149150 166040 -1 5382
5384 3 331683 149196 166080 -1 5383
5385 3 331635 149212 166120 -1 5384
5386 3 334499 149859 165880 -1 5349
5387 3 334461 149867 166000 -1 5386
5388 3 334540 149837 166040 -1 5387
5389 3 334536 149800 166120 -1 5388
5390 3 334552 149794 166200 -1 5389
5391 3 333682 149304 166360 -1 5390
5392 3 333706 149351 166400 -1 5391
5393 3 333718 149303 166480 -1 5392
5394 3 333740 149293 166520 -1 5393
5395 3 333616 149235 166600 -1 5394
5396 3 333554 149209 166680 -1 5395
5397 3 333498 149143 166760 -1 5396
5398 3 333468 149085 166840 -1 5397
5399 3 333446 149043 166920 -1 5398
5400 3 333384 149083 167040 -1 5399
5401 3 333374 149105 167080 -1 5400
5402 3 335945 143760 164040 -1 3219
5403 3 335901 143764 164000 -1 5402
5404 3 335771 143794 163920 -1 5403
5405 3 335723 143802 163800 -1 5404
5406 3 335799 143854 163720 -1 5405
5407 3 335747 143870 163600 -1 5406
5408 3 335703 143886 163480 -1 5407
5409 3 335683 143914 163360 -1 5408
5410 3 335631 143954 163280 -1 5409
5411 3 335703 143974 163160 -1 5410
5412 3 335759 143938 163040 -1 5411
5413 3 335707 143990 162920 -1 5412
5414 3 335718 144055 162880 -1 5413
5415 3 335712 144035 162720 -1 5414
5416 3 335744 143935 162600 -1 5415
5417 3 335778 143999 162560 -1 5416
5418 3 335824 144077 162480 -1 5417
5419 3 335860 144065 162360 -1 5418
5420 3 335884 144089 162280 -1 5419
5421 3 335892 144061 162240 -1 5420
5422 3 335828 143985 162200 -1 5421
5423 3 335588 143937 162120 -1 5422
5424 3 335408 144045 161960 -1 5423
5425 3 335236 144073 161840 -1 5424
5426 3 335099 144040 161760 -1 5425
5427 3 334991 143928 161680 -1 5426
5428 3 334997 143882 161560 -1 5427
5429 3 334991 143876 161400 -1 5428
5430 3 334971 143888 161240 -1 5429
5431 3 334921 143940 161080 -1 5430
5432 3 334809 143948 161000 -1 5431
5433 3 334800 143977 160920 -1 5432
5434 3 334836 143893 160800 -1 5433
5435 3 334858 143867 160680 -1 5434
5436 3 334884 143879 160560 -1 5435
5437 3 334750 143807 160440 -1 5436
5438 3 334738 143873 160280 -1 5437
5439 3 334646 143931 160200 -1 5438
5440 3 334615 143906 160080 -1 5439
5441 3 334539 143934 160000 -1 5440
5442 3 334577 143942 159920 -1 5441
5443 3 334542 144009 159800 -1 5442
5444 3 334480 143995 159680 -1 5443
5445 3 334388 143933 159560 -1 5444
5446 3 334277 143880 159480 -1 5445
5447 3 334111 143800 159360 -1 5446
5448 3 333872 143605 159320 -1 5447
5449 3 333566 143315 159320 -1 5448
5450 3 333442 143331 159360 -1 5449
5451 3 333380 143273 159400 -1 5450
5452 3 333302 143269 159440 -1 5451
5453 3 333154 143325 159520 -1 5452
5454 3 332958 143319 159600 -1 5453
5455 3 332919 143288 159640 -1 5454
5456 3 332957 143268 159720 -1 5455
5457 3 332959 143240 159840 -1 5456
5458 3 332839 143176 159920 -1 5457
5459 3 332617 143040 159960 -1 5458
5460 3 332644 142677 159960 -1 5459
5461 3 332630 142429 159920 -1 5460
5462 3 332581 142390 159880 -1 5461
5463 3 332547 142254 159800 -1 5462
5464 3 333986 143649 159160 -1 5448
5465 3 333993 143580 159080 -1 5464
5466 3 333859 143488 159000 -1 5465
5467 3 333847 143290 158960 -1 5466
5468 3 333796 143153 158880 -1 5467
5469 3 333766 142995 158800 -1 5468
5470 3 333700 142775 158720 -1 5469
5471 3 333644 142671 158640 -1 5470
5472 3 333717 142576 158560 -1 5471
5473 3 333735 142508 158440 -1 5472
5474 3 333911 142300 158320 -1 5473
5475 3 334018 142161 158240 -1 5474
5476 3 334074 141947 158160 -1 5475
5477 3 334064 141813 158080 -1 5476
5478 3 334146 141757 157960 -1 5477
5479 3 334238 141679 157880 -1 5478
5480 3 334214 141523 157760 -1 5479
5481 3 334195 141334 157720 -1 5480
5482 3 334395 141090 157640 -1 5481
5483 3 334801 140936 157560 -1 5482
5484 3 334866 140909 157520 -1 5483
5485 3 335010 140819 157440 -1 5484
5486 3 335026 140713 157320 -1 5485
5487 3 335238 140617 157240 -1 5486
5488 3 335453 140602 157160 -1 5487
5489 3 335873 140640 157000 -1 5488
5490 3 335944 140601 156920 -1 5489
5491 3 336074 140497 156800 -1 5490
5492 3 336072 140387 156680 -1 5491
5493 3 336035 140144 156600 -1 5492
5494 3 336069 139670 156560 -1 5493
5495 3 336273 139486 156480 -1 5494
5496 3 336625 139386 156320 -1 5495
5497 3 337053 139386 156240 -1 5496
5498 3 337133 139530 156080 -1 5497
5499 3 337573 139818 155800 -1 5498
5500 3 337446 139722 155760 -1 5499
5501 3 337724 139800 155720 -1 5500
5502 3 337852 140052 155640 -1 5501
5503 3 338232 140188 155720 -1 5502
5504 3 338156 140024 155840 -1 5503
5505 3 338092 139980 155920 -1 5504
5506 3 336036 144649 162240 -1 5420
5507 3 336064 144621 162200 -1 5506
5508 3 336084 144609 162120 -1 5507
5509 3 336086 144631 162080 -1 5508
5510 3 336134 144647 162000 -1 5509
5511 3 336326 144663 162000 -1 5510
5512 3 336410 144711 161920 -1 5511
5513 3 336410 144759 161840 -1 5512
5514 3 336414 144759 161760 -1 5513
5515 3 336430 144715 161640 -1 5514
5516 3 336462 144647 161520 -1 5515
5517 3 336466 144639 161440 -1 5516
5518 3 336490 144687 161320 -1 5517
5519 3 336578 144635 161280 -1 5518
5520 3 336630 144611 161240 -1 5519
5521 3 336634 144547 161120 -1 5520
5522 3 339583 144930 162720 -1 3145
5523 3 339511 144866 162680 -1 5522
5524 3 350058 147707 160240 -1 2825
5525 3 350010 147767 160160 -1 5524
5526 3 349908 147777 160120 -1 5525
5527 3 349870 147795 160080 -1 5526
5528 3 349834 147849 160040 -1 5527
5529 3 349798 147923 159960 -1 5528
5530 3 349778 148227 159880 -1 5529
5531 3 349844 148457 159840 -1 5530
5532 3 349862 148595 159800 -1 5531
5533 3 349846 148691 159760 -1 5532
5534 3 349804 148805 159720 -1 5533
5535 3 349786 148929 159640 -1 5534
5536 3 349788 149039 159560 -1 5535
5537 3 349754 149255 159520 -1 5536
5538 3 349798 149481 159440 -1 5537
5539 3 349810 149689 159400 -1 5538
5540 3 349748 149841 159360 -1 5539
5541 3 349638 149939 159280 -1 5540
5542 3 349636 150043 159200 -1 5541
5543 3 349694 150245 159120 -1 5542
5544 3 349622 150429 159040 -1 5543
5545 3 349504 150511 159000 -1 5544
5546 3 349482 150543 158920 -1 5545
5547 3 349476 150609 158840 -1 5546
5548 3 349524 150711 158760 -1 5547
5549 3 349504 150833 158720 -1 5548
5550 3 349508 151011 158640 -1 5549
5551 3 349488 151201 158560 -1 5550
5552 3 349330 151389 158480 -1 5551
5553 3 349050 151677 158440 -1 5552
5554 3 348950 151811 158400 -1 5553
5555 3 348868 151803 158320 -1 5554
5556 3 348810 151805 158240 -1 5555
5557 3 348750 151809 158200 -1 5556
5558 3 348736 151833 158120 -1 5557
5559 3 348692 151891 158040 -1 5558
5560 3 348656 151925 157960 -1 5559
5561 3 348638 152007 157840 -1 5560
5562 3 348626 151955 157760 -1 5561
5563 3 348548 151965 157680 -1 5562
5564 3 348520 151999 157600 -1 5563
5565 3 348506 152021 157520 -1 5564
5566 3 348522 151995 157440 -1 5565
5567 3 348520 151989 157360 -1 5566
5568 3 348520 151987 157280 -1 5567
5569 3 348528 151931 157200 -1 5568
5570 3 348256 151849 157160 -1 5569
5571 3 347928 151745 157120 -1 5570
5572 3 347636 151641 157080 -1 5571
5573 3 347396 151513 157040 -1 5572
5574 3 347214 151433 156960 -1 5573
5575 3 347162 151619 156880 -1 5574
5576 3 347022 151937 156840 -1 5575
5577 3 346904 152005 156800 -1 5576
5578 3 346818 152043 156760 -1 5577
5579 3 346790 152041 156680 -1 5578
5580 3 346756 152009 156600 -1 5579
5581 3 346698 152025 156520 -1 5580
5582 3 346560 151951 156440 -1 5581
5583 3 346532 151899 156360 -1 5582
5584 3 346532 151877 156280 -1 5583
5585 3 346558 151875 156240 -1 5584
5586 3 346569 151878 156200 -1 5585
5587 3 346580 151881 156160 -1 5586
5588 3 346554 151841 156120 -1 5587
5589 3 346508 151683 156080 -1 5588
5590 3 346550 151783 156040 -1 5589
5591 3 346608 151877 155960 -1 5590
5592 3 346580 151921 155840 -1 5591
5593 3 346586 151953 155760 -1 5592
5594 3 346518 151967 155640 -1 5593
5595 3 346448 151893 155560 -1 5594
5596 3 346402 151877 155440 -1 5595
5597 3 346282 151705 155360 -1 5596
5598 3 346162 151577 155280 -1 5597
5599 3 346080 151535 155200 -1 5598
5600 3 346060 151517 155080 -1 5599
5601 3 346046 151581 155040 -1 5600
5602 3 346036 151585 154960 -1 5601
5603 3 346024 151613 154880 -1 5602
5604 3 346068 151593 154800 -1 5603
5605 3 346094 151609 154680 -1 5604
5606 3 346064 151595 154600 -1 5605
5607 3 346010 151595 154480 -1 5606
5608 3 346022 151605 154400 -1 5607
5609 3 346020 151549 154320 -1 5608
5610 3 345950 151509 154240 -1 5609
5611 3 345926 151457 154160 -1 5610
5612 3 345896 151459 154080 -1 5611
5613 3 345902 151467 153960 -1 5612
5614 3 345902 151433 153840 -1 5613
5615 3 345938 151417 153720 -1 5614
5616 3 345980 151393 153640 -1 5615
5617 3 346172 151295 153520 -1 5616
5618 3 346094 151397 153440 -1 5617
5619 3 346102 151455 153360 -1 5618
5620 3 346254 151495 153240 -1 5619
5621 3 346408 151545 153160 -1 5620
5622 3 346402 151533 153080 -1 5621
5623 3 346392 151509 153000 -1 5622
5624 3 346364 151447 152960 -1 5623
5625 3 345954 151275 152840 -1 5624
5626 3 345872 151173 152760 -1 5625
5627 3 345928 151193 152640 -1 5626
5628 3 345924 151189 152560 -1 5627
5629 3 345940 151267 152520 -1 5628
5630 3 345400 151219 152520 -1 5629
5631 3 345306 151185 152480 -1 5630
5632 3 344950 151015 152440 -1 5631
5633 3 344668 150911 152520 -1 5632
5634 3 344252 150721 152480 -1 5633
5635 3 344132 150677 152520 -1 5634
5636 3 343958 150661 152560 -1 5635
5637 3 343792 150675 152640 -1 5636
5638 3 343638 150647 152680 -1 5637
5639 3 343350 150583 152640 -1 5638
5640 3 343254 150513 152600 -1 5639
5641 3 343076 150307 152680 -1 5640
5642 3 343010 150237 152760 -1 5641
5643 3 342906 150143 152840 -1 5642
5644 3 342854 150085 152920 -1 5643
5645 3 342810 149897 153000 -1 5644
5646 3 342790 149799 153080 -1 5645
5647 3 342704 149693 153120 -1 5646
5648 3 342710 149635 153160 -1 5647
5649 3 342744 149557 153200 -1 5648
5650 3 342772 149447 153240 -1 5649
5651 3 342656 149143 153320 -1 5650
5652 3 342612 148799 153360 -1 5651
5653 3 342682 148641 153400 -1 5652
5654 3 342740 148387 153440 -1 5653
5655 3 342604 148271 153480 -1 5654
5656 3 342604 148253 153520 -1 5655
5657 3 342714 148217 153600 -1 5656
5658 3 342692 148077 153680 -1 5657
5659 3 342738 147995 153760 -1 5658
5660 3 342804 147979 153840 -1 5659
5661 3 342812 147887 153880 -1 5660
5662 3 342838 147769 153840 -1 5661
5663 3 342862 147703 153800 -1 5662
5664 3 342870 147633 153760 -1 5663
5665 3 342510 147661 153920 -1 5662
5666 3 342458 147641 153960 -1 5665
5667 3 342386 147601 154040 -1 5666
5668 3 342312 147581 154080 -1 5667
5669 3 342196 147539 154160 -1 5668
5670 3 342088 147481 154200 -1 5669
5671 3 342012 147443 154120 -1 5670
5672 3 341796 147355 154080 -1 5671
5673 3 341654 147249 154040 -1 5672
5674 3 346016 150999 152400 -1 5629
5675 3 346006 150975 152360 -1 5674
5676 3 346004 150923 152320 -1 5675
5677 3 346010 150881 152240 -1 5676
5678 3 346000 150783 152160 -1 5677
5679 3 345968 150681 152080 -1 5678
5680 3 345992 150625 152040 -1 5679
5681 3 345978 150505 152000 -1 5680
5682 3 345944 150381 152120 -1 5681
5683 3 345902 150281 152040 -1 5682
5684 3 345920 150261 152000 -1 5683
5685 3 346498 151171 153560 -1 5617
5686 3 346760 150993 153520 -1 5685
5687 3 346908 150915 153480 -1 5686
5688 3 346944 150897 153440 -1 5687
5689 3 346894 150873 153400 -1 5688
5690 3 346510 151489 156160 -1 5589
5691 3 346558 151357 156280 -1 5690
5692 3 346596 151329 156360 -1 5691
5693 3 346550 151225 156400 -1 5692
5694 3 346294 151179 156440 -1 5693
5695 3 346226 151147 156480 -1 5694
5696 3 346198 151111 156560 -1 5695
5697 3 346566 151379 156120 -1 5690
5698 3 346570 151373 156040 -1 5697
5699 3 346574 151395 156000 -1 5698
5700 3 346596 151421 155920 -1 5699
5701 3 346686 151379 155880 -1 5700
5702 3 346656 151355 155800 -1 5701
5703 3 346630 151289 155720 -1 5702
5704 3 346648 151169 155680 -1 5703
5705 3 346606 151158 155640 -1 5704
5706 3 346595 151116 155560 -1 5705
5707 3 346660 151062 155520 -1 5706
5708 3 346700 151000 155440 -1 5707
5709 3 346692 150978 155400 -1 5708
5710 3 346654 150958 155360 -1 5709
5711 3 346517 150897 155360 -1 5710
5712 3 346402 150845 155400 -1 5711
5713 3 346424 150831 155440 -1 5712
5714 3 346420 150844 155520 -1 5713
5715 3 346412 150872 155560 -1 5714
5716 3 346217 150846 155360 -1 5712
5717 3 346204 150843 155320 -1 5716
5718 3 348474 152235 157480 -1 5565
5719 3 348194 152535 157520 -1 5718
5720 3 348050 152569 157560 -1 5719
5721 3 347680 152659 157520 -1 5720
5722 3 347444 152719 157480 -1 5721
5723 3 347406 152669 157440 -1 5722
5724 3 347196 152509 157360 -1 5723
5725 3 347042 152245 157320 -1 5724
5726 3 346918 152183 157240 -1 5725
5727 3 347312 152849 157560 -1 5722
5728 3 347216 152893 157640 -1 5727
5729 3 347204 152917 157680 -1 5728
5730 3 347180 152967 157760 -1 5729
5731 3 347170 153015 157840 -1 5730
5732 3 347178 153099 157880 -1 5731
5733 3 347244 153245 157960 -1 5732
5734 3 347184 153309 158040 -1 5733
5735 3 347196 153391 158120 -1 5734
5736 3 347254 153491 158200 -1 5735
5737 3 347326 153579 158280 -1 5736
5738 3 347368 153773 158360 -1 5737
5739 3 347320 153895 158440 -1 5738
5740 3 347310 153949 158520 -1 5739
5741 3 347184 154017 158600 -1 5740
5742 3 346990 154077 158680 -1 5741
5743 3 346832 154175 158800 -1 5742
5744 3 346786 154205 158880 -1 5743
5745 3 346798 154231 158920 -1 5744
5746 3 346786 154275 159000 -1 5745
5747 3 346738 154311 159080 -1 5746
5748 3 346626 154335 159120 -1 5747
5749 3 346538 154317 159200 -1 5748
5750 3 346392 154211 159240 -1 5749
5751 3 346324 154213 159280 -1 5750
5752 3 346246 154221 159360 -1 5751
5753 3 346146 154217 159440 -1 5752
5754 3 346038 154197 159560 -1 5753
5755 3 346022 154193 159600 -1 5754
5756 3 345994 154163 159680 -1 5755
5757 3 346026 154153 159760 -1 5756
5758 3 345912 153929 159800 -1 5757
5759 3 345812 153831 159760 -1 5758
5760 3 345816 153799 159720 -1 5759
5761 3 345788 153781 159680 -1 5760
5762 3 345782 153729 159640 -1 5761
5763 3 345672 153723 159600 -1 5762
5764 3 345384 153847 159560 -1 5763
5765 3 345332 153933 159520 -1 5764
5766 3 345290 154067 159440 -1 5765
5767 3 345316 154111 159400 -1 5766
5768 3 345308 154193 159320 -1 5767
5769 3 351172 148293 160040 -1 2822
5770 3 351172 148337 160080 -1 5769
5771 3 351192 148357 160120 -1 5770
5772 3 351150 148405 160240 -1 5771
5773 3 351190 148339 160360 -1 5772
5774 3 351192 148339 160520 -1 5773
5775 3 351192 148339 160680 -1 5774
5776 3 351304 148397 160800 -1 5775
5777 3 351364 148427 160920 -1 5776
5778 3 351216 148379 161080 -1 5777
5779 3 351172 148413 161200 -1 5778
5780 3 351140 148337 161320 -1 5779
5781 3 351026 148333 161440 -1 5780
5782 3 351182 148267 161560 -1 5781
5783 3 351412 148315 161600 -1 5782
5784 3 351258 148271 161640 -1 5783
5785 3 351158 148251 161720 -1 5784
5786 3 351162 148213 161840 -1 5785
5787 3 351160 148173 161960 -1 5786
5788 3 351148 148105 162040 -1 5787
5789 3 351096 148023 162160 -1 5788
5790 3 351046 148001 162280 -1 5789
5791 3 350908 147969 162360 -1 5790
5792 3 350916 147953 162480 -1 5791
5793 3 350912 147949 162600 -1 5792
5794 3 350852 147903 162760 -1 5793
5795 3 350906 147863 162880 -1 5794
5796 3 350988 147809 163000 -1 5795
5797 3 351028 147771 163120 -1 5796
5798 3 350960 147781 163240 -1 5797
5799 3 350922 147749 163400 -1 5798
5800 3 350920 147743 163440 -1 5799
5801 3 350922 147687 163560 -1 5800
5802 3 350890 147549 163600 -1 5801
5803 3 350890 147549 163760 -1 5802
5804 3 350754 147465 163880 -1 5803
5805 3 350794 147367 163960 -1 5804
5806 3 350844 147267 164080 -1 5805
5807 3 350858 147127 164200 -1 5806
5808 3 350884 146967 164320 -1 5807
5809 3 350878 146925 164480 -1 5808
5810 3 350846 146825 164520 -1 5809
5811 3 350810 146585 164480 -1 5810
5812 3 350994 146469 164520 -1 5811
5813 3 351156 146361 164560 -1 5812
5814 3 351206 146249 164600 -1 5813
5815 3 350870 146785 164600 -1 5810
5816 3 350908 146801 164640 -1 5815
5817 3 350856 146767 164760 -1 5816
5818 3 350828 146673 164800 -1 5817
5819 3 350740 146609 164840 -1 5818
5820 3 350628 146553 164920 -1 5819
5821 3 350676 146509 164960 -1 5820
5822 3 350710 146431 165000 -1 5821
5823 3 350788 146337 165040 -1 5822
5824 3 350785 146324 165120 -1 5823
5825 3 350784 146317 165160 -1 5824
5826 3 350826 146245 165200 -1 5825
5827 3 350852 146239 165320 -1 5826
5828 3 350900 146337 165440 -1 5827
5829 3 350902 146341 165560 -1 5828
5830 3 350890 146285 165720 -1 5829
5831 3 350904 146255 165840 -1 5830
5832 3 350944 146121 165960 -1 5831
5833 3 350960 146003 166040 -1 5832
5834 3 350956 145913 166080 -1 5833
5835 3 350918 145887 166200 -1 5834
5836 3 350150 145311 166360 -1 5835
5837 3 350068 145307 166440 -1 5836
5838 3 350034 145287 166480 -1 5837
5839 3 350020 145271 166520 -1 5838
5840 3 349900 145247 166600 -1 5839
5841 3 349828 145239 166640 -1 5840
5842 3 349796 145197 166760 -1 5841
5843 3 349706 145183 166880 -1 5842
5844 3 349646 145159 166960 -1 5843
5845 3 349558 145135 167080 -1 5844
5846 3 349526 145039 167120 -1 5845
5847 3 349506 144985 167160 -1 5846
5848 3 349480 144947 167200 -1 5847
5849 3 349542 145015 167320 -1 5848
5850 3 349360 144887 167360 -1 5849
5851 3 349416 144953 167480 -1 5850
5852 3 349478 144885 167600 -1 5851
5853 3 349684 144801 167640 -1 5852
5854 3 349872 144735 167760 -1 5853
5855 3 350088 144605 167800 -1 5854
5856 3 350384 144459 167920 -1 5855
5857 3 350754 144297 168000 -1 5856
5858 3 350950 144247 168040 -1 5857
5859 3 351008 144207 168120 -1 5858
5860 3 351196 144161 168160 -1 5859
5861 3 351338 144065 168280 -1 5860
5862 3 351522 144045 168360 -1 5861
5863 3 351594 144007 168400 -1 5862
5864 3 351834 143967 168440 -1 5863
5865 3 352036 143945 168480 -1 5864
5866 3 352164 143975 168520 -1 5865
5867 3 352250 144019 168600 -1 5866
5868 3 352418 144015 168720 -1 5867
5869 3 352564 144001 168760 -1 5868
5870 3 352710 143995 168840 -1 5869
5871 3 352764 144021 168920 -1 5870
5872 3 352968 143985 169000 -1 5871
5873 3 352974 143979 169040 -1 5872
5874 3 353054 143999 169080 -1 5873
5875 3 353144 144029 169200 -1 5874
5876 3 353316 144009 169240 -1 5875
5877 3 353426 143985 169320 -1 5876
5878 3 353612 143971 169400 -1 5877
5879 3 353696 144023 169480 -1 5878
5880 3 353872 144123 169600 -1 5879
5881 3 353966 144209 169680 -1 5880
5882 3 354130 144277 169800 -1 5881
5883 3 354330 144421 169880 -1 5882
5884 3 354482 144515 169960 -1 5883
5885 3 354548 144563 170080 -1 5884
5886 3 354752 144565 170120 -1 5885
5887 3 354938 144569 170240 -1 5886
5888 3 355060 144639 170320 -1 5887
5889 3 355200 144631 170400 -1 5888
5890 3 355308 144635 170480 -1 5889
5891 3 355414 144711 170560 -1 5890
5892 3 355532 144729 170680 -1 5891
5893 3 355972 144703 170760 -1 5892
5894 3 356658 144859 170800 -1 5893
5895 3 356746 144863 170880 -1 5894
5896 3 357192 144925 170960 -1 5895
5897 3 357372 144879 171000 -1 5896
5898 3 357460 144805 171040 -1 5897
5899 3 357590 144757 171120 -1 5898
5900 3 357640 144749 171200 -1 5899
5901 3 357756 144729 171240 -1 5900
5902 3 357868 144749 171320 -1 5901
5903 3 357988 144791 171360 -1 5902
5904 3 358060 144827 171480 -1 5903
5905 3 358200 144835 171560 -1 5904
5906 3 358266 144855 171640 -1 5905
5907 3 358448 144847 171760 -1 5906
5908 3 358808 144729 171840 -1 5907
5909 3 359044 144651 171880 -1 5908
5910 3 359288 144631 171960 -1 5909
5911 3 359646 144587 171880 -1 5910
5912 3 359892 144649 171840 -1 5911
5913 3 360150 144691 171760 -1 5912
5914 3 360584 144797 171720 -1 5913
5915 3 360906 144919 171800 -1 5914
5916 3 361038 144973 171840 -1 5915
5917 3 361142 144979 171880 -1 5916
5918 3 361286 144961 171920 -1 5917
5919 3 361426 144965 172000 -1 5918
5920 3 361582 144967 172040 -1 5919
5921 3 361910 145009 172080 -1 5920
5922 3 362062 144941 172120 -1 5921
5923 3 362174 144919 172160 -1 5922
5924 3 362208 144913 172280 -1 5923
5925 3 362372 144927 172320 -1 5924
5926 3 362644 144845 172360 -1 5925
5927 3 362956 144753 172320 -1 5926
5928 3 363214 144671 172280 -1 5927
5929 3 363472 144535 172240 -1 5928
5930 3 363574 144487 172160 -1 5929
5931 3 363658 144437 172080 -1 5930
5932 3 363776 144365 172040 -1 5931
5933 3 363974 144309 172000 -1 5932
5934 3 364068 144281 171960 -1 5933
5935 3 364218 144211 171880 -1 5934
5936 3 364282 144159 171800 -1 5935
5937 3 364370 144117 171760 -1 5936
5938 3 364476 144043 171720 -1 5937
5939 3 364544 144017 171680 -1 5938
5940 3 364646 143973 171640 -1 5939
5941 3 364754 143935 171600 -1 5940
5942 3 364970 143831 171520 -1 5941
5943 3 365148 143813 171480 -1 5942
5944 3 365278 143809 171440 -1 5943
5945 3 365660 143743 171360 -1 5944
5946 3 366016 143709 171320 -1 5945
5947 3 366032 143703 171240 -1 5946
5948 3 366230 143655 171200 -1 5947
5949 3 366430 143561 171240 -1 5948
5950 3 366422 143515 171280 -1 5949
5951 3 366436 143549 171320 -1 5950
5952 3 366442 143633 171160 -1 5948
5953 3 366614 143637 171080 -1 5952
5954 3 366724 143619 171040 -1 5953
5955 3 366826 143545 170960 -1 5954
5956 3 366958 143473 170880 -1 5955
5957 3 367052 143437 170840 -1 5956
5958 3 367086 143373 170760 -1 5957
5959 3 367170 143339 170680 -1 5958
5960 3 367326 143285 170600 -1 5959
5961 3 367376 143217 170520 -1 5960
5962 3 367416 143181 170440 -1 5961
5963 3 367608 143055 170360 -1 5962
5964 3 367770 143031 170320 -1 5963
5965 3 368120 142827 170240 -1 5964
5966 3 368186 142777 170160 -1 5965
5967 3 368130 142805 170080 -1 5966
5968 3 368148 142763 169920 -1 5967
5969 3 368118 142699 169800 -1 5968
5970 3 368114 142735 169680 -1 5969
5971 3 368130 142845 169560 -1 5970
5972 3 368124 142847 169480 -1 5971
5973 3 368188 142823 169400 -1 5972
5974 3 368328 142831 169320 -1 5973
5975 3 368448 142865 169240 -1 5974
5976 3 368477 142880 169200 -1 5975
5977 3 368286 142925 169160 -1 5976
5978 3 368248 142935 169080 -1 5977
5979 3 368207 142938 169040 -1 5978
5980 3 368166 142941 169000 -1 5979
5981 3 368136 142953 168960 -1 5980
5982 3 368042 142861 168880 -1 5981
5983 3 367844 142889 168920 -1 5982
5984 3 368536 142909 169120 -1 5976
5985 3 368664 142917 169080 -1 5984
5986 3 368842 142953 169040 -1 5985
5987 3 368902 142973 168960 -1 5986
5988 3 369026 142977 168880 -1 5987
5989 3 369090 142947 168800 -1 5988
5990 3 369280 142879 168720 -1 5989
5991 3 369542 142751 168640 -1 5990
5992 3 369802 142645 168560 -1 5991
5993 3 369948 142559 168520 -1 5992
5994 3 370048 142525 168480 -1 5993
5995 3 370362 142401 168400 -1 5994
5996 3 370638 142337 168360 -1 5995
5997 3 370940 142327 168320 -1 5996
5998 3 370828 142395 168240 -1 5997
5999 3 370806 142413 168160 -1 5998
6000 3 370828 142461 168080 -1 5999
6001 3 370810 142515 168000 -1 6000
6002 3 370796 142591 167920 -1 6001
6003 3 370792 142651 167840 -1 6002
6004 3 370794 142747 167760 -1 6003
6005 3 370866 142821 167640 -1 6004
6006 3 370970 142827 167560 -1 6005
6007 3 370898 142939 167480 -1 6006
6008 3 370916 143005 167440 -1 6007
6009 3 370946 143077 167400 -1 6008
6010 3 371006 143113 167360 -1 6009
6011 3 371022 143157 167280 -1 6010
6012 3 371044 143255 167200 -1 6011
6013 3 371076 143365 167160 -1 6012
6014 3 371084 143417 167120 -1 6013
6015 3 371024 143629 167080 -1 6014
6016 3 370986 143759 167040 -1 6015
6017 3 370924 143977 166960 -1 6016
6018 3 370896 143967 166880 -1 6017
6019 3 370810 143959 166800 -1 6018
6020 3 370764 143923 166720 -1 6019
6021 3 370686 143907 166640 -1 6020
6022 3 370462 144071 166560 -1 6021
6023 3 370410 144099 166520 -1 6022
6024 3 371346 142285 168240 -1 5997
6025 3 371486 142255 168200 -1 6024
6026 3 371668 142221 168160 -1 6025
6027 3 372118 142221 168120 -1 6026
6028 3 372498 142225 168040 -1 6027
6029 3 373152 142309 168000 -1 6028
6030 3 373688 142339 167960 -1 6029
6031 3 373974 142329 167880 -1 6030
6032 3 374154 142291 167800 -1 6031
6033 3 374310 142279 167640 -1 6032
6034 3 374932 142031 167640 -1 6033
6035 3 375096 141969 167760 -1 6034
6036 3 375660 141757 167640 -1 6035
6037 3 375784 141711 167800 -1 6036
6038 3 375766 141647 167920 -1 6037
6039 3 375826 141435 167960 -1 6038
6040 3 375786 141255 168000 -1 6039
6041 3 375730 141503 168080 -1 6040
6042 3 375674 141439 168200 -1 6041
6043 3 375826 141283 168240 -1 6042
6044 3 376374 141015 168080 -1 6040
6045 3 376510 140979 168120 -1 6044
6046 3 376630 140959 168160 -1 6045
6047 3 376938 140883 168240 -1 6046
6048 3 377454 140827 168200 -1 6047
6049 3 377646 140851 168160 -1 6048
6050 3 378054 140923 168120 -1 6049
6051 3 378302 140999 168080 -1 6050
6052 3 378542 141023 168160 -1 6051
6053 3 378698 140995 168200 -1 6052
6054 3 375860 141779 167520 -1 6036
6055 3 375814 141881 167400 -1 6054
6056 3 375770 141963 167360 -1 6055
6057 3 373818 142545 168120 -1 6029
6058 3 373906 142597 168160 -1 6057
6059 3 373986 142657 168240 -1 6058
6060 3 373990 142741 168320 -1 6059
6061 3 373938 142757 168440 -1 6060
6062 3 373930 142757 168560 -1 6061
6063 3 373930 142757 168640 -1 6062
6064 3 373950 142849 168760 -1 6063
6065 3 373966 142805 168840 -1 6064
6066 3 374002 142741 168920 -1 6065
6067 3 373954 142713 169040 -1 6066
6068 3 373834 142693 169120 -1 6067
6069 3 373826 142737 169280 -1 6068
6070 3 373878 142761 169400 -1 6069
6071 3 373886 142845 169520 -1 6070
6072 3 373918 142893 169640 -1 6071
6073 3 373910 142937 169760 -1 6072
6074 3 373894 142985 169880 -1 6073
6075 3 373918 143029 170000 -1 6074
6076 3 373954 143097 170120 -1 6075
6077 3 373830 143173 170160 -1 6076
6078 3 373694 143209 170200 -1 6077
6079 3 373706 143245 170280 -1 6078
6080 3 373706 143265 170320 -1 6079
6081 3 373674 143289 170360 -1 6080
6082 3 373610 143341 170400 -1 6081
6083 3 373554 143403 170440 -1 6082
6084 3 373578 143429 170520 -1 6083
6085 3 373668 143455 170560 -1 6084
6086 3 373826 143407 170600 -1 6085
6087 3 373926 143449 170640 -1 6086
6088 3 374122 143065 170160 -1 6076
6089 3 374192 143089 170200 -1 6088
6090 3 374192 143121 170280 -1 6089
6091 3 374224 143139 170400 -1 6090
6092 3 374278 143241 170480 -1 6091
6093 3 374320 143327 170560 -1 6092
6094 3 374418 143387 170640 -1 6093
6095 3 374442 143481 170760 -1 6094
6096 3 374532 143583 170840 -1 6095
6097 3 374642 143679 170880 -1 6096
6098 3 374764 143829 170960 -1 6097
6099 3 374912 143979 171040 -1 6098
6100 3 375162 144141 171080 -1 6099
6101 3 375336 144339 171160 -1 6100
6102 3 375494 144455 171200 -1 6101
6103 3 375524 144493 171240 -1 6102
6104 3 375826 144615 171280 -1 6103
6105 3 375976 144751 171360 -1 6104
6106 3 376210 144931 171440 -1 6105
6107 3 376310 145165 171400 -1 6106
6108 3 376304 145275 171360 -1 6107
6109 3 376564 145225 171280 -1 6108
6110 3 376670 145217 171240 -1 6109
6111 3 377004 145159 171200 -1 6110
6112 3 377228 145209 171160 -1 6111
6113 3 377496 145323 171120 -1 6112
6114 3 377517 145334 171080 -1 6113
6115 3 377538 145345 171040 -1 6114
6116 3 377546 145365 171000 -1 6115
6117 3 377568 145379 170920 -1 6116
6118 3 377590 145387 170880 -1 6117
6119 3 377614 145361 170800 -1 6118
6120 3 377652 145375 170760 -1 6119
6121 3 377694 145395 170680 -1 6120
6122 3 377712 145415 170600 -1 6121
6123 3 377752 145411 170520 -1 6122
6124 3 377792 145423 170440 -1 6123
6125 3 377816 145381 170360 -1 6124
6126 3 377790 145413 170280 -1 6125
6127 3 377830 145451 170200 -1 6126
6128 3 377980 145507 170120 -1 6127
6129 3 378126 145553 170160 -1 6128
6130 3 378122 145633 170240 -1 6129
6131 3 378062 145673 170280 -1 6130
6132 3 378036 145801 170360 -1 6131
6133 3 378030 145841 170440 -1 6132
6134 3 378036 145885 170480 -1 6133
6135 3 378052 145895 170560 -1 6134
6136 3 378144 145947 170640 -1 6135
6137 3 378246 146039 170720 -1 6136
6138 3 378276 146135 170760 -1 6137
6139 3 378280 146153 170840 -1 6138
6140 3 378254 146245 170920 -1 6139
6141 3 378164 146331 171000 -1 6140
6142 3 378084 146439 171080 -1 6141
6143 3 378080 146497 171160 -1 6142
6144 3 378068 146539 171240 -1 6143
6145 3 378050 146571 171280 -1 6144
6146 3 378060 146613 171360 -1 6145
6147 3 378118 146657 171440 -1 6146
6148 3 378144 146659 171520 -1 6147
6149 3 378104 146719 171600 -1 6148
6150 3 378052 146785 171680 -1 6149
6151 3 377990 146871 171760 -1 6150
6152 3 377970 146941 171840 -1 6151
6153 3 377956 147049 171960 -1 6152
6154 3 377960 147143 172040 -1 6153
6155 3 377992 147201 172160 -1 6154
6156 3 377948 147299 172240 -1 6155
6157 3 377902 147333 172360 -1 6156
6158 3 377934 147357 172480 -1 6157
6159 3 377968 147459 172560 -1 6158
6160 3 377950 147489 172680 -1 6159
6161 3 377984 147541 172720 -1 6160
6162 3 378002 147637 172800 -1 6161
6163 3 378100 147783 172880 -1 6162
6164 3 378228 148115 172920 -1 6163
6165 3 378220 148179 172960 -1 6164
6166 3 378220 148197 173000 -1 6165
6167 3 378290 148335 173080 -1 6166
6168 3 378338 148361 173120 -1 6167
6169 3 378358 148379 173160 -1 6168
6170 3 378394 148403 173240 -1 6169
6171 3 378326 148465 173320 -1 6170
6172 3 378313 148483 173360 -1 6171
6173 3 378300 148501 173400 -1 6172
6174 3 378260 148483 173440 -1 6173
6175 3 376168 145603 171320 -1 6108
6176 3 376150 145609 171280 -1 6175
6177 3 376126 145639 171240 -1 6176
6178 3 376124 145695 171160 -1 6177
6179 3 376176 145803 171080 -1 6178
6180 3 376246 145855 171000 -1 6179
6181 3 376332 145865 170920 -1 6180
6182 3 376368 145887 170880 -1 6181
6183 3 376404 145909 170840 -1 6182
6184 3 376384 145917 170800 -1 6183
6185 3 376432 145917 170720 -1 6184
6186 3 376472 145949 170640 -1 6185
6187 3 376550 146013 170560 -1 6186
6188 3 376634 146061 170480 -1 6187
6189 3 376840 145905 170440 -1 6188
6190 3 376902 145931 170480 -1 6189
6191 3 376956 145927 170520 -1 6190
6192 3 377140 145981 170520 -1 6191
6193 3 377170 145963 170440 -1 6192
6194 3 377148 145917 170320 -1 6193
6195 3 377158 145893 170200 -1 6194
6196 3 377192 145819 170160 -1 6195
6197 3 377224 145721 170080 -1 6196
6198 3 377256 145649 170040 -1 6197
6199 3 377322 145601 169960 -1 6198
6200 3 377326 145545 169920 -1 6199
6201 3 376292 145041 171520 -1 6106
6202 3 376406 144999 171560 -1 6201
6203 3 376460 144987 171640 -1 6202
6204 3 376486 144969 171720 -1 6203
6205 3 376524 145011 171800 -1 6204
6206 3 376572 145057 171880 -1 6205
6207 3 376658 145017 171960 -1 6206
6208 3 376720 144985 172040 -1 6207
6209 3 376764 144945 172120 -1 6208
6210 3 376806 144933 172240 -1 6209
6211 3 377062 144837 172320 -1 6210
6212 3 377212 144783 172400 -1 6211
6213 3 377430 144775 172440 -1 6212
6214 3 377642 144701 172480 -1 6213
6215 3 377896 144727 172520 -1 6214
6216 3 378328 144687 172560 -1 6215
6217 3 378678 144843 172520 -1 6216
6218 3 379014 144873 172600 -1 6217
6219 3 379136 144893 172680 -1 6218
6220 3 379310 144951 172760 -1 6219
6221 3 379508 144967 172840 -1 6220
6222 3 379804 144883 172920 -1 6221
6223 3 379954 144831 173000 -1 6222
6224 3 380076 144811 173080 -1 6223
6225 3 380222 144733 173160 -1 6224
6226 3 380408 144721 173240 -1 6225
6227 3 380632 144737 173320 -1 6226
6228 3 380744 144739 173400 -1 6227
6229 3 381108 144633 173440 -1 6228
6230 3 381352 144859 173520 -1 6229
6231 3 381510 145015 173600 -1 6230
6232 3 381552 145085 173640 -1 6231
6233 3 381604 145091 173720 -1 6232
6234 3 381640 145085 173840 -1 6233
6235 3 381642 145079 173960 -1 6234
6236 3 381684 145185 174080 -1 6235
6237 3 381690 145161 174200 -1 6236
6238 3 381698 145145 174240 -1 6237
6239 3 381856 145271 174320 -1 6238
6240 3 382228 145265 174360 -1 6239
6241 3 382360 145279 174440 -1 6240
6242 3 382480 145323 174520 -1 6241
6243 3 382576 145405 174640 -1 6242
6244 3 382616 145441 174720 -1 6243
6245 3 382636 145411 174840 -1 6244
6246 3 382912 145419 174880 -1 6245
6247 3 382968 145405 174920 -1 6246
6248 3 383022 145391 174960 -1 6247
6249 3 383180 145337 175000 -1 6248
6250 3 383296 145311 175040 -1 6249
6251 3 383294 145317 175080 -1 6250
6252 3 383373 145303 175120 -1 6251
6253 3 383516 145277 175160 -1 6252
6254 3 383670 145281 175200 -1 6253
6255 3 383932 145321 175280 -1 6254
6256 3 384170 145311 175360 -1 6255
6257 3 384254 145417 175320 -1 6256
6258 3 384222 145521 175280 -1 6257
6259 3 384308 145201 175400 -1 6256
6260 3 384366 145111 175440 -1 6259
6261 3 384362 145109 175480 -1 6260
6262 3 384542 145109 175520 -1 6261
6263 3 384964 144851 175600 -1 6262
6264 3 385228 144715 175640 -1 6263
6265 3 385402 144577 175600 -1 6264
6266 3 385544 144467 175560 -1 6265
6267 3 385790 144381 175520 -1 6266
6268 3 385936 144401 175480 -1 6267
6269 3 386302 144353 175400 -1 6268
6270 3 386396 144267 175320 -1 6269
6271 3 386454 144099 175280 -1 6270
6272 3 386522 143935 175200 -1 6271
6273 3 386698 143813 175280 -1 6272
6274 3 386876 143633 175320 -1 6273
6275 3 387006 143561 175360 -1 6274
6276 3 387308 143523 175320 -1 6275
6277 3 387502 143607 175280 -1 6276
6278 3 387744 143507 175400 -1 6277
6279 3 387786 143467 175440 -1 6278
6280 3 387860 143353 175480 -1 6279
6281 3 387902 143249 175520 -1 6280
6282 3 388252 143191 175600 -1 6281
6283 3 388498 143119 175640 -1 6282
6284 3 388686 143087 175560 -1 6283
6285 3 388914 143065 175520 -1 6284
6286 3 389068 143073 175480 -1 6285
6287 3 389188 143115 175400 -1 6286
6288 3 389322 143085 175360 -1 6287
6289 3 389508 142997 175320 -1 6288
6290 3 389596 142995 175280 -1 6289
6291 3 389624 143029 175200 -1 6290
6292 3 389598 143057 175120 -1 6291
6293 3 389672 143119 175080 -1 6292
6294 3 389736 143209 175000 -1 6293
6295 3 389784 143303 174960 -1 6294
6296 3 389880 143325 174880 -1 6295
6297 3 390018 143435 174800 -1 6296
6298 3 390040 143503 174800 -1 6297
6299 3 389992 143609 174720 -1 6298
6300 3 389920 143655 174640 -1 6299
6301 3 389896 143615 174560 -1 6300
6302 3 389892 143613 174480 -1 6301
6303 3 389898 143735 174400 -1 6302
6304 3 389932 143765 174320 -1 6303
6305 3 389882 143791 174240 -1 6304
6306 3 389892 143815 174160 -1 6305
6307 3 389886 143795 174040 -1 6306
6308 3 389886 143841 174000 -1 6307
6309 3 389854 143871 173960 -1 6308
6310 3 389828 143929 173920 -1 6309
6311 3 389844 143979 173880 -1 6310
6312 3 389762 143991 173800 -1 6311
6313 3 389650 144029 173720 -1 6312
6314 3 389582 144127 173680 -1 6313
6315 3 389560 144133 173640 -1 6314
6316 3 389504 144097 173600 -1 6315
6317 3 386590 143865 175120 -1 6272
6318 3 386438 143979 175000 -1 6317
6319 3 386404 144057 174960 -1 6318
6320 3 386396 144023 174880 -1 6319
6321 3 386436 143967 174800 -1 6320
6322 3 386560 143881 174720 -1 6321
6323 3 386734 143835 174640 -1 6322
6324 3 386818 143847 174600 -1 6323
6325 3 386906 143879 174520 -1 6324
6326 3 387034 143881 174440 -1 6325
6327 3 387070 143781 174360 -1 6326
6328 3 387150 143557 174320 -1 6327
6329 3 382624 145817 174640 -1 6243
6330 3 382610 145839 174600 -1 6329
6331 3 382658 145895 174560 -1 6330
6332 3 382690 145981 174520 -1 6331
6333 3 382552 146197 174560 -1 6332
6334 3 382496 146355 174600 -1 6333
6335 3 382346 146579 174640 -1 6334
6336 3 382336 146681 174680 -1 6335
6337 3 382228 146851 174720 -1 6336
6338 3 382338 146731 174760 -1 6337
6339 3 382334 146733 174840 -1 6338
6340 3 382334 146729 174880 -1 6339
6341 3 382176 147021 174680 -1 6337
6342 3 381408 145233 174400 -1 6239
6343 3 381306 145233 174480 -1 6342
6344 3 381250 145203 174520 -1 6343
6345 3 381098 145105 174480 -1 6344
6346 3 381086 145089 174520 -1 6345
6347 3 381066 145065 174600 -1 6346
6348 3 381016 145083 174680 -1 6347
6349 3 380986 145103 174760 -1 6348
6350 3 380960 145095 174840 -1 6349
6351 3 380884 145065 174920 -1 6350
6352 3 380736 145095 175000 -1 6351
6353 3 380614 145133 175080 -1 6352
6354 3 380578 145123 175160 -1 6353
6355 3 380564 145177 175280 -1 6354
6356 3 380548 145231 175400 -1 6355
6357 3 380406 145323 175480 -1 6356
6358 3 380322 145375 175560 -1 6357
6359 3 380268 145417 175640 -1 6358
6360 3 380150 145421 175720 -1 6359
6361 3 380142 145441 175800 -1 6360
6362 3 381176 145265 174600 -1 6344
6363 3 381128 145295 174640 -1 6362
6364 3 381010 145313 174680 -1 6363
6365 3 380954 145301 174720 -1 6364
6366 3 380812 145313 174800 -1 6365
6367 3 380792 145307 174880 -1 6366
6368 3 376822 144769 172440 -1 6212
6369 3 376706 144651 172480 -1 6368
6370 3 376572 144569 172560 -1 6369
6371 3 376550 144519 172640 -1 6370
6372 3 376388 144341 172720 -1 6371
6373 3 376384 144241 172760 -1 6372
6374 3 376422 144105 172840 -1 6373
6375 3 376460 144011 172720 -1 6374
6376 3 376470 144023 172680 -1 6375
6377 3 368868 142357 170040 -1 5966
6378 3 369182 142251 170000 -1 6377
6379 3 369200 142171 169880 -1 6378
6380 3 369228 142095 169840 -1 6379
6381 3 369258 142015 169760 -1 6380
6382 3 369370 141951 169720 -1 6381
6383 3 369522 141853 169680 -1 6382
6384 3 369644 141823 169600 -1 6383
6385 3 369710 141835 169560 -1 6384
6386 3 369856 141689 169480 -1 6385
6387 3 369970 141601 169400 -1 6386
6388 3 370124 141483 169320 -1 6387
6389 3 370296 141401 169240 -1 6388
6390 3 370258 141405 169160 -1 6389
6391 3 370258 141475 169040 -1 6390
6392 3 370224 141491 169000 -1 6391
6393 3 370140 141519 168920 -1 6392
6394 3 370048 141559 168920 -1 6393
6395 3 370004 141561 168840 -1 6394
6396 3 369960 141485 168760 -1 6395
6397 3 369632 141535 168720 -1 6396
6398 3 369468 141497 168680 -1 6397
6399 3 369454 141407 168640 -1 6398
6400 3 369456 141359 168560 -1 6399
6401 3 369416 141375 168480 -1 6400
6402 3 369408 141375 168400 -1 6401
6403 3 369406 141307 168320 -1 6402
6404 3 369394 141289 168240 -1 6403
6405 3 369416 141325 168160 -1 6404
6406 3 369402 141341 168080 -1 6405
6407 3 369330 141249 168000 -1 6406
6408 3 369286 141241 167920 -1 6407
6409 3 369246 141225 167840 -1 6408
6410 3 369182 141159 167800 -1 6409
6411 3 369180 141089 167720 -1 6410
6412 3 369136 141109 167600 -1 6411
6413 3 369100 141093 167520 -1 6412
6414 3 369108 141129 167440 -1 6413
6415 3 369144 141153 167360 -1 6414
6416 3 369186 141133 167280 -1 6415
6417 3 369192 141189 167200 -1 6416
6418 3 369152 141165 167160 -1 6417
6419 3 369152 141143 167080 -1 6418
6420 3 369108 141061 167000 -1 6419
6421 3 369060 141065 166960 -1 6420
6422 3 369038 141111 166880 -1 6421
6423 3 368934 141127 166800 -1 6422
6424 3 368780 141167 166760 -1 6423
6425 3 370540 141317 169200 -1 6389
6426 3 370840 141125 169240 -1 6425
6427 3 371064 141097 169200 -1 6426
6428 3 371104 141127 169080 -1 6427
6429 3 371194 141115 169040 -1 6428
6430 3 371238 141119 168960 -1 6429
6431 3 371302 141111 168920 -1 6430
6432 3 370874 141067 169360 -1 6426
6433 3 370900 141035 169400 -1 6432
6434 3 370940 140969 169480 -1 6433
6435 3 371098 141045 169600 -1 6434
6436 3 371148 141035 169640 -1 6435
6437 3 371146 141065 169760 -1 6436
6438 3 371162 141079 169880 -1 6437
6439 3 371212 141083 170000 -1 6438
6440 3 371282 141061 170080 -1 6439
6441 3 371390 140963 170200 -1 6440
6442 3 371578 140817 170280 -1 6441
6443 3 371674 140741 170360 -1 6442
6444 3 371756 140713 170440 -1 6443
6445 3 372038 140717 170560 -1 6444
6446 3 372144 140713 170640 -1 6445
6447 3 372198 140603 170760 -1 6446
6448 3 372302 140501 170840 -1 6447
6449 3 372546 140427 170920 -1 6448
6450 3 373046 140389 171040 -1 6449
6451 3 373158 140351 171160 -1 6450
6452 3 373288 140361 171240 -1 6451
6453 3 373384 140290 171280 -1 6452
6454 3 373440 140290 171360 -1 6453
6455 3 373440 140288 171480 -1 6454
6456 3 373548 140362 171560 -1 6455
6457 3 373742 140432 171600 -1 6456
6458 3 373328 140099 170960 -1 6450
6459 3 373323 140076 170920 -1 6458
6460 3 373608 139767 170880 -1 6459
6461 3 373640 139715 170840 -1 6460
6462 3 373734 139669 170760 -1 6461
6463 3 373832 139639 170680 -1 6462
6464 3 373886 139587 170600 -1 6463
6465 3 373890 139587 170560 -1 6464
6466 3 373312 140029 170840 -1 6459
6467 3 373242 139945 170720 -1 6466
6468 3 369314 142359 170120 -1 6378
6469 3 369338 142393 170160 -1 6468
6470 3 369420 142445 170240 -1 6469
6471 3 369506 142519 170280 -1 6470
6472 3 369588 142551 170360 -1 6471
6473 3 369620 142621 170440 -1 6472
6474 3 369636 142653 170520 -1 6473
6475 3 369632 142667 170560 -1 6474
6476 3 369640 142697 170600 -1 6475
6477 3 369646 142703 170640 -1 6476
6478 3 364114 144359 172040 -1 5933
6479 3 364114 144395 172080 -1 6478
6480 3 364134 144383 172120 -1 6479
6481 3 364132 144407 172200 -1 6480
6482 3 364126 144413 172280 -1 6481
6483 3 364140 144439 172360 -1 6482
6484 3 364110 144479 172440 -1 6483
6485 3 364130 144485 172480 -1 6484
6486 3 364208 144445 172560 -1 6485
6487 3 364208 144449 172600 -1 6486
6488 3 364244 144453 172680 -1 6487
6489 3 364130 144495 172760 -1 6488
6490 3 364074 144385 172840 -1 6489
6491 3 361450 144851 172120 -1 5920
6492 3 361434 144833 172160 -1 6491
6493 3 359880 144543 171680 -1 5913
6494 3 359816 144403 171600 -1 6493
6495 3 359820 144395 171560 -1 6494
6496 3 359780 144355 171520 -1 6495
6497 3 359724 144357 171480 -1 6496
6498 3 359700 144409 171440 -1 6497
6499 3 359694 144373 171400 -1 6498
6500 3 359606 144245 171320 -1 6499
6501 3 359568 144181 171280 -1 6500
6502 3 359382 144011 171240 -1 6501
6503 3 359252 144001 171200 -1 6502
6504 3 359192 143977 171160 -1 6503
6505 3 359090 143943 171080 -1 6504
6506 3 358932 143793 171000 -1 6505
6507 3 358966 143697 170920 -1 6506
6508 3 356816 144949 170680 -1 5893
6509 3 357038 145269 170520 -1 6508
6510 3 357182 145367 170480 -1 6509
6511 3 357338 145417 170360 -1 6510
6512 3 357484 145459 170200 -1 6511
6513 3 357656 145527 170120 -1 6512
6514 3 357654 145507 170040 -1 6513
6515 3 357590 145431 169880 -1 6514
6516 3 357420 145403 169720 -1 6515
6517 3 357406 145495 169600 -1 6516
6518 3 357432 145493 169560 -1 6517
6519 3 357544 145427 169440 -1 6518
6520 3 357640 145411 169320 -1 6519
6521 3 357658 145397 169200 -1 6520
6522 3 357758 145395 169120 -1 6521
6523 3 357822 145409 169000 -1 6522
6524 3 357926 145457 168920 -1 6523
6525 3 357818 145405 168880 -1 6524
6526 3 357760 145277 168840 -1 6525
6527 3 357664 144933 168840 -1 6526
6528 3 357694 144697 168880 -1 6527
6529 3 357678 144607 168800 -1 6528
6530 3 357676 144531 168760 -1 6529
6531 3 357756 144301 168720 -1 6530
6532 3 357804 144169 168680 -1 6531
6533 3 357850 144073 168640 -1 6532
6534 3 358010 144001 168600 -1 6533
6535 3 358402 143893 168560 -1 6534
6536 3 358522 143777 168520 -1 6535
6537 3 358586 143745 168480 -1 6536
6538 3 358634 143677 168440 -1 6537
6539 3 358736 143635 168400 -1 6538
6540 3 358798 143563 168360 -1 6539
6541 3 358878 143489 168320 -1 6540
6542 3 358968 143281 168400 -1 6541
6543 3 358996 143175 168480 -1 6542
6544 3 359236 143077 168440 -1 6543
6545 3 359438 143009 168400 -1 6544
6546 3 359566 142949 168360 -1 6545
6547 3 359636 142883 168320 -1 6546
6548 3 359722 142807 168280 -1 6547
6549 3 359822 142747 168240 -1 6548
6550 3 359928 142743 168160 -1 6549
6551 3 360042 142765 168120 -1 6550
6552 3 360104 142759 168080 -1 6551
6553 3 360180 142723 168000 -1 6552
6554 3 360468 142611 167920 -1 6553
6555 3 360588 142551 167960 -1 6554
6556 3 360714 142377 168040 -1 6555
6557 3 360740 142321 168080 -1 6556
6558 3 360806 142211 168120 -1 6557
6559 3 360894 142061 168160 -1 6558
6560 3 361056 142041 168120 -1 6559
6561 3 361244 141967 168040 -1 6560
6562 3 361282 141889 167960 -1 6561
6563 3 361292 141859 167880 -1 6562
6564 3 361246 141861 167800 -1 6563
6565 3 361208 141847 167760 -1 6564
6566 3 361154 141821 167720 -1 6565
6567 3 361068 141785 167600 -1 6566
6568 3 361072 141781 167520 -1 6567
6569 3 361140 141663 167440 -1 6568
6570 3 361184 141567 167400 -1 6569
6571 3 358030 145529 168840 -1 6524
6572 3 358182 145593 168800 -1 6571
6573 3 358468 145615 168720 -1 6572
6574 3 358802 145669 168640 -1 6573
6575 3 358966 145717 168560 -1 6574
6576 3 359098 145785 168480 -1 6575
6577 3 359332 145903 168440 -1 6576
6578 3 359530 146007 168360 -1 6577
6579 3 359690 146063 168320 -1 6578
6580 3 359852 146079 168240 -1 6579
6581 3 360006 146089 168160 -1 6580
6582 3 360170 146107 168080 -1 6581
6583 3 360360 146149 168000 -1 6582
6584 3 360508 146123 167920 -1 6583
6585 3 360666 146173 167840 -1 6584
6586 3 361026 146183 167760 -1 6585
6587 3 361170 146203 167720 -1 6586
6588 3 361638 146229 167640 -1 6587
6589 3 361830 146271 167600 -1 6588
6590 3 362166 146289 167520 -1 6589
6591 3 362300 146383 167440 -1 6590
6592 3 362312 146459 167360 -1 6591
6593 3 362322 146563 167280 -1 6592
6594 3 362298 146695 167200 -1 6593
6595 3 362306 146745 167120 -1 6594
6596 3 362370 146683 167040 -1 6595
6597 3 362404 146707 166960 -1 6596
6598 3 362432 146723 166880 -1 6597
6599 3 362450 146699 166800 -1 6598
6600 3 362486 146665 166720 -1 6599
6601 3 362532 146601 166640 -1 6600
6602 3 362534 146519 166560 -1 6601
6603 3 362530 146483 166480 -1 6602
6604 3 362494 146449 166400 -1 6603
6605 3 362448 146431 166360 -1 6604
6606 3 362196 146399 166320 -1 6605
6607 3 363062 146971 166200 -1 6606
6608 3 363108 147011 166160 -1 6607
6609 3 363101 147009 166120 -1 6608
6610 3 362762 146977 166080 -1 6609
6611 3 362700 146925 166000 -1 6610
6612 3 362514 146833 165960 -1 6611
6613 3 362376 146733 166000 -1 6612
6614 3 362280 146675 166040 -1 6613
6615 3 362110 146671 166120 -1 6614
6616 3 361948 146625 166160 -1 6615
6617 3 361950 146507 166120 -1 6616
6618 3 361920 146425 166080 -1 6617
6619 3 362692 146945 165920 -1 6612
6620 3 363088 147005 166040 -1 6609
6621 3 363184 146999 165960 -1 6620
6622 3 363232 147013 165920 -1 6621
6623 3 363314 146923 165840 -1 6622
6624 3 363306 146931 165720 -1 6623
6625 3 363072 146901 165680 -1 6624
6626 3 362866 146933 165640 -1 6625
6627 3 362774 146955 165600 -1 6626
6628 3 362464 146891 165520 -1 6627
6629 3 362200 146923 165480 -1 6628
6630 3 362166 146943 165440 -1 6629
6631 3 362132 146961 165400 -1 6630
6632 3 362108 147085 165320 -1 6631
6633 3 362030 147135 165280 -1 6632
6634 3 361980 147143 165240 -1 6633
6635 3 361890 147151 165160 -1 6634
6636 3 361824 147153 165120 -1 6635
6637 3 361804 147087 165040 -1 6636
6638 3 361650 147193 165160 -1 6637
6639 3 361564 147223 165200 -1 6638
6640 3 361480 147147 165240 -1 6639
6641 3 361414 147079 165320 -1 6640
6642 3 361310 146949 165400 -1 6641
6643 3 361254 146899 165480 -1 6642
6644 3 361152 146911 165560 -1 6643
6645 3 361156 146885 165680 -1 6644
6646 3 361018 146847 165720 -1 6645
6647 3 360790 146897 165800 -1 6646
6648 3 363514 146885 165640 -1 6624
6649 3 363576 146815 165600 -1 6648
6650 3 363624 146753 165520 -1 6649
6651 3 363646 146725 165440 -1 6650
6652 3 363690 146667 165360 -1 6651
6653 3 363696 146617 165280 -1 6652
6654 3 363760 146555 165200 -1 6653
6655 3 363768 146533 165120 -1 6654
6656 3 363774 146543 165040 -1 6655
6657 3 363768 146481 164960 -1 6656
6658 3 363764 146431 164920 -1 6657
6659 3 363832 146421 164880 -1 6658
6660 3 363850 146455 164800 -1 6659
6661 3 364042 146431 164720 -1 6660
6662 3 364148 146369 164760 -1 6661
6663 3 364294 146251 164720 -1 6662
6664 3 364398 146151 164680 -1 6663
6665 3 364520 146069 164640 -1 6664
6666 3 364716 145917 164560 -1 6665
6667 3 364826 145867 164520 -1 6666
6668 3 364826 145745 164440 -1 6667
6669 3 364868 145697 164400 -1 6668
6670 3 364920 145679 164320 -1 6669
6671 3 364920 145679 164240 -1 6670
6672 3 364924 145727 164160 -1 6671
6673 3 364946 145769 164080 -1 6672
6674 3 364998 145785 163960 -1 6673
6675 3 365192 145585 163880 -1 6674
6676 3 365250 145537 163840 -1 6675
6677 3 365342 145479 163760 -1 6676
6678 3 365314 145443 163680 -1 6677
6679 3 365232 145397 163600 -1 6678
6680 3 365104 145379 163520 -1 6679
6681 3 365040 145415 163440 -1 6680
6682 3 364972 145421 163400 -1 6681
6683 3 364850 145375 163320 -1 6682
6684 3 364800 145387 163240 -1 6683
6685 3 365330 145219 163560 -1 6680
6686 3 365350 145206 163600 -1 6685
6687 3 365370 145193 163640 -1 6686
6688 3 365372 145173 163680 -1 6687
6689 3 365310 145073 163760 -1 6688
6690 3 365386 144763 163800 -1 6689
6691 3 365456 144535 163760 -1 6690
6692 3 365482 144451 163720 -1 6691
6693 3 365492 144403 163680 -1 6692
6694 3 365514 144273 163600 -1 6693
6695 3 365502 144079 163560 -1 6694
6696 3 365500 144053 163520 -1 6695
6697 3 365472 144039 163400 -1 6696
6698 3 365450 144005 163320 -1 6697
6699 3 365426 143987 163240 -1 6698
6700 3 365448 143955 163160 -1 6699
6701 3 365520 143889 163040 -1 6700
6702 3 365533 143876 163000 -1 6701
6703 3 365546 143863 162960 -1 6702
6704 3 365548 143835 162920 -1 6703
6705 3 365566 143877 162840 -1 6704
6706 3 365586 143803 162760 -1 6705
6707 3 365606 143769 162680 -1 6706
6708 3 365652 143745 162600 -1 6707
6709 3 365722 143679 162520 -1 6708
6710 3 365706 143585 162440 -1 6709
6711 3 365716 143539 162400 -1 6710
6712 3 365746 143521 162360 -1 6711
6713 3 365792 143501 162280 -1 6712
6714 3 365854 143455 162200 -1 6713
6715 3 365938 143383 162120 -1 6714
6716 3 366016 143341 162040 -1 6715
6717 3 366070 143261 161960 -1 6716
6718 3 366070 143221 161920 -1 6717
6719 3 366056 143221 161880 -1 6718
6720 3 366018 143205 161800 -1 6719
6721 3 366054 143155 161720 -1 6720
6722 3 366036 143085 161640 -1 6721
6723 3 366112 142971 161560 -1 6722
6724 3 366114 142955 161520 -1 6723
6725 3 366086 142951 161440 -1 6724
6726 3 366034 142975 161360 -1 6725
6727 3 366034 143031 161280 -1 6726
6728 3 366054 143059 161240 -1 6727
6729 3 366110 143025 161160 -1 6728
6730 3 366210 143005 161080 -1 6729
6731 3 366300 142941 161040 -1 6730
6732 3 366246 142897 160960 -1 6731
6733 3 366218 142859 160880 -1 6732
6734 3 365538 144037 163640 -1 6695
6735 3 365582 143977 163720 -1 6734
6736 3 365622 143991 163760 -1 6735
6737 3 365642 143967 163840 -1 6736
6738 3 365548 143983 163920 -1 6737
6739 3 365624 143969 164000 -1 6738
6740 3 365578 143881 164080 -1 6739
6741 3 365542 143813 164120 -1 6740
6742 3 365518 143755 164160 -1 6741
6743 3 364736 145621 164520 -1 6668
6744 3 364742 145579 164560 -1 6743
6745 3 364154 146485 164560 -1 6661
6746 3 364182 146459 164520 -1 6745
6747 3 364190 146421 164480 -1 6746
6748 3 364204 146367 164440 -1 6747
6749 3 364200 146339 164360 -1 6748
6750 3 364252 146375 164320 -1 6749
6751 3 364226 146427 164240 -1 6750
6752 3 362484 146425 167520 -1 6591
6753 3 362706 146355 167600 -1 6752
6754 3 363090 146299 167640 -1 6753
6755 3 363338 146275 167760 -1 6754
6756 3 363642 146423 167840 -1 6755
6757 3 363762 146529 167960 -1 6756
6758 3 363862 146556 168000 -1 6757
6759 3 364062 146609 168080 -1 6758
6760 3 364156 146673 168120 -1 6759
6761 3 364270 146697 168160 -1 6760
6762 3 364265 146619 168240 -1 6761
6763 3 364260 146669 168320 -1 6762
6764 3 364102 146595 168360 -1 6763
6765 3 364038 146549 168440 -1 6764
6766 3 364006 146547 168480 -1 6765
6767 3 364510 146765 168400 -1 6763
6768 3 364610 146723 168440 -1 6767
6769 3 364742 146703 168520 -1 6768
6770 3 364850 146667 168600 -1 6769
6771 3 364980 146609 168680 -1 6770
6772 3 365084 146545 168760 -1 6771
6773 3 365180 146527 168840 -1 6772
6774 3 365262 146525 168920 -1 6773
6775 3 365352 146625 168960 -1 6774
6776 3 365508 146657 169040 -1 6775
6777 3 365522 146643 169080 -1 6776
6778 3 365602 146689 169200 -1 6777
6779 3 365638 146881 169240 -1 6778
6780 3 365596 147091 169280 -1 6779
6781 3 365576 147089 169320 -1 6780
6782 3 365606 147265 169400 -1 6781
6783 3 365564 147261 169520 -1 6782
6784 3 365564 147369 169560 -1 6783
6785 3 365606 147409 169640 -1 6784
6786 3 365554 147493 169680 -1 6785
6787 3 365594 147749 169760 -1 6786
6788 3 365588 147807 169800 -1 6787
6789 3 365548 147845 169840 -1 6788
6790 3 365912 147853 169880 -1 6789
6791 3 366004 147803 169960 -1 6790
6792 3 366052 147745 170040 -1 6791
6793 3 365884 147895 170120 -1 6792
6794 3 365868 147923 170200 -1 6793
6795 3 365880 147967 170280 -1 6794
6796 3 365876 147953 170320 -1 6795
6797 3 365468 148085 169920 -1 6789
6798 3 365406 148249 170000 -1 6797
6799 3 365394 148427 170040 -1 6798
6800 3 365404 148567 170080 -1 6799
6801 3 365388 148675 170160 -1 6800
6802 3 365440 148805 170200 -1 6801
6803 3 365492 148911 170160 -1 6802
6804 3 365426 149049 170200 -1 6803
6805 3 365420 149167 170280 -1 6804
6806 3 365454 149341 170320 -1 6805
6807 3 365472 149407 170400 -1 6806
6808 3 365500 149511 170480 -1 6807
6809 3 365534 149685 170520 -1 6808
6810 3 365458 149709 170560 -1 6809
6811 3 365376 149713 170640 -1 6810
6812 3 365338 149763 170720 -1 6811
6813 3 365318 149839 170800 -1 6812
6814 3 365286 149899 170880 -1 6813
6815 3 365295 149955 170960 -1 6814
6816 3 365186 149813 171000 -1 6815
6817 3 365080 149777 171040 -1 6816
6818 3 364942 149783 171120 -1 6817
6819 3 364886 149801 171160 -1 6818
6820 3 364826 149787 171240 -1 6819
6821 3 364790 149815 171320 -1 6820
6822 3 364554 149829 171400 -1 6821
6823 3 364564 149833 171480 -1 6822
6824 3 364534 149853 171560 -1 6823
6825 3 364434 149827 171600 -1 6824
6826 3 364392 149847 171640 -1 6825
6827 3 365300 149983 171000 -1 6815
6828 3 365330 150035 171080 -1 6827
6829 3 365368 150065 171200 -1 6828
6830 3 365428 150113 171240 -1 6829
6831 3 365458 150139 171320 -1 6830
6832 3 365540 150131 171400 -1 6831
6833 3 365556 150109 171440 -1 6832
6834 3 365408 150147 171480 -1 6833
6835 3 365260 150193 171520 -1 6834
6836 3 365164 150209 171600 -1 6835
6837 3 365116 150223 171640 -1 6836
6838 3 365074 150311 171720 -1 6837
6839 3 365072 150375 171800 -1 6838
6840 3 365070 150431 171840 -1 6839
6841 3 365078 150429 171880 -1 6840
6842 3 365042 150445 171960 -1 6841
6843 3 365044 150449 172040 -1 6842
6844 3 365054 150491 172120 -1 6843
6845 3 365042 150539 172200 -1 6844
6846 3 365002 150479 172280 -1 6845
6847 3 365002 150479 172360 -1 6846
6848 3 364908 150461 172440 -1 6847
6849 3 364648 150409 172480 -1 6848
6850 3 364620 150417 172520 -1 6849
6851 3 364462 150373 172600 -1 6850
6852 3 364356 150351 172680 -1 6851
6853 3 364254 150377 172720 -1 6852
6854 3 364182 150435 172760 -1 6853
6855 3 364096 150475 172800 -1 6854
6856 3 364028 150393 172840 -1 6855
6857 3 363912 150409 172880 -1 6856
6858 3 363890 150371 172920 -1 6857
6859 3 363842 150313 173000 -1 6858
6860 3 363826 150317 173040 -1 6859
6861 3 363756 150331 173080 -1 6860
6862 3 363682 150377 173120 -1 6861
6863 3 363598 150289 173200 -1 6862
6864 3 363584 150239 173240 -1 6863
6865 3 363584 150201 173320 -1 6864
6866 3 363510 150163 173400 -1 6865
6867 3 363476 150115 173480 -1 6866
6868 3 363416 150055 173560 -1 6867
6869 3 363322 150001 173600 -1 6868
6870 3 363232 149967 173680 -1 6869
6871 3 363112 150057 173720 -1 6870
6872 3 363034 150037 173760 -1 6871
6873 3 362828 149937 173840 -1 6872
6874 3 362638 149919 173840 -1 6873
6875 3 362620 149901 173880 -1 6874
6876 3 362552 149879 173960 -1 6875
6877 3 362282 149869 174000 -1 6876
6878 3 365780 150039 171480 -1 6833
6879 3 365916 150011 171520 -1 6878
6880 3 366052 150009 171560 -1 6879
6881 3 366068 150031 171640 -1 6880
6882 3 366052 150071 171680 -1 6881
6883 3 366114 150115 171720 -1 6882
6884 3 366294 150165 171760 -1 6883
6885 3 366456 150127 171680 -1 6884
6886 3 366512 150099 171640 -1 6885
6887 3 366676 150113 171720 -1 6886
6888 3 366676 150127 171840 -1 6887
6889 3 366744 150173 171920 -1 6888
6890 3 366782 150187 172000 -1 6889
6891 3 366866 150259 172080 -1 6890
6892 3 366906 150327 172120 -1 6891
6893 3 366956 150331 172160 -1 6892
6894 3 366958 150345 172200 -1 6893
6895 3 367064 150403 172280 -1 6894
6896 3 367228 150431 172360 -1 6895
6897 3 367298 150425 172440 -1 6896
6898 3 367326 150473 172560 -1 6897
6899 3 367344 150497 172640 -1 6898
6900 3 367428 150533 172720 -1 6899
6901 3 367562 150573 172800 -1 6900
6902 3 365678 149899 170440 -1 6809
6903 3 365900 149995 170400 -1 6902
6904 3 365542 146753 169360 -1 6781
6905 3 365718 146609 169400 -1 6904
6906 3 365834 146563 169440 -1 6905
6907 3 365858 146527 169520 -1 6906
6908 3 365972 146423 169560 -1 6907
6909 3 366124 146509 169600 -1 6908
6910 3 366076 146415 169640 -1 6909
6911 3 366216 146281 169720 -1 6910
6912 3 366322 146277 169800 -1 6911
6913 3 366378 146257 169880 -1 6912
6914 3 366474 146175 169960 -1 6913
6915 3 366526 146139 170040 -1 6914
6916 3 366516 146163 170080 -1 6915
6917 3 366578 146139 170160 -1 6916
6918 3 366638 146111 170240 -1 6917
6919 3 366918 146015 170280 -1 6918
6920 3 366960 145963 170400 -1 6919
6921 3 367000 145961 170480 -1 6920
6922 3 367028 145973 170560 -1 6921
6923 3 367098 145981 170680 -1 6922
6924 3 367160 146021 170800 -1 6923
6925 3 367268 145969 170920 -1 6924
6926 3 367320 145941 171040 -1 6925
6927 3 367396 145853 171120 -1 6926
6928 3 367524 145689 171200 -1 6927
6929 3 367594 145551 171120 -1 6928
6930 3 367730 145471 171040 -1 6929
6931 3 367752 145455 171000 -1 6930
6932 3 365806 147211 169040 -1 6779
6933 3 365928 147279 169000 -1 6932
6934 3 354220 144541 170160 -1 5885
6935 3 354044 144519 170200 -1 6934
6936 3 353992 144513 170240 -1 6935
6937 3 353862 144553 170320 -1 6936
6938 3 353750 144563 170400 -1 6937
6939 3 353674 144519 170480 -1 6938
6940 3 353678 144499 170600 -1 6939
6941 3 353468 144381 170680 -1 6940
6942 3 353360 144323 170760 -1 6941
6943 3 353298 144335 170840 -1 6942
6944 3 353510 144155 170920 -1 6943
6945 3 353504 144127 170960 -1 6944
6946 3 353494 144049 171040 -1 6945
6947 3 353362 144015 171120 -1 6946
6948 3 353348 143947 171200 -1 6947
6949 3 353364 143895 171280 -1 6948
6950 3 353394 143773 171360 -1 6949
6951 3 353334 143623 171400 -1 6950
6952 3 353298 143515 171480 -1 6951
6953 3 353266 143461 171560 -1 6952
6954 3 353160 143435 171640 -1 6953
6955 3 353056 143325 171720 -1 6954
6956 3 352952 143297 171800 -1 6955
6957 3 352820 143193 171880 -1 6956
6958 3 352640 143131 171920 -1 6957
6959 3 352552 143079 171960 -1 6958
6960 3 352526 142993 172040 -1 6959
6961 3 352508 142933 172120 -1 6960
6962 3 352518 142867 172200 -1 6961
6963 3 352490 142833 172280 -1 6962
6964 3 352426 142801 172360 -1 6963
6965 3 352404 142747 172440 -1 6964
6966 3 352314 142569 172480 -1 6965
6967 3 352178 142403 172480 -1 6966
6968 3 352172 142235 172400 -1 6967
6969 3 352162 142013 172440 -1 6968
6970 3 352152 141945 172480 -1 6969
6971 3 352070 141849 172520 -1 6970
6972 3 351956 141813 172480 -1 6971
6973 3 351876 141731 172440 -1 6972
6974 3 351738 141569 172400 -1 6973
6975 3 351648 141641 172520 -1 6974
6976 3 351628 141651 172560 -1 6975
6977 3 351586 141675 172600 -1 6976
6978 3 351586 141693 172680 -1 6977
6979 3 351620 141695 172760 -1 6978
6980 3 351610 141763 172800 -1 6979
6981 3 354424 144523 169720 -1 5883
6982 3 352120 144013 168400 -1 5864
6983 3 352132 144221 168360 -1 6982
6984 3 351860 144611 168360 -1 6983
6985 3 351888 144791 168400 -1 6984
6986 3 351886 144929 168360 -1 6985
6987 3 351888 144995 168320 -1 6986
6988 3 351978 145197 168280 -1 6987
6989 3 351932 145299 168240 -1 6988
6990 3 351898 144897 168440 -1 6985
6991 3 351190 144223 167920 -1 5858
6992 3 351238 144179 167880 -1 6991
6993 3 350718 143975 167960 -1 5857
6994 3 350748 143799 167920 -1 6993
6995 3 350796 143761 167880 -1 6994
6996 3 350848 143745 167840 -1 6995
6997 3 350958 143713 167800 -1 6996
6998 3 351136 143711 167880 -1 6997
6999 3 351258 143641 167920 -1 6998
7000 3 351406 143595 167960 -1 6999
7001 3 351476 143545 168000 -1 7000
7002 3 351530 143507 168080 -1 7001
7003 3 351548 143463 168160 -1 7002
7004 3 349178 144759 167400 -1 5850
7005 3 348904 144573 167440 -1 7004
7006 3 348850 144585 167480 -1 7005
7007 3 348736 144537 167560 -1 7006
7008 3 348672 144547 167600 -1 7007
7009 3 348498 144459 167720 -1 7008
7010 3 348400 144467 167760 -1 7009
7011 3 348338 144469 167840 -1 7010
7012 3 348206 144475 167880 -1 7011
7013 3 348000 144419 167920 -1 7012
7014 3 348012 144451 168000 -1 7013
7015 3 348030 144499 168040 -1 7014
7016 3 347986 144595 168120 -1 7015
7017 3 347982 144671 168160 -1 7016
7018 3 348050 144779 168200 -1 7017
7019 3 348168 144789 168280 -1 7018
7020 3 348198 144871 168320 -1 7019
7021 3 348210 144845 168440 -1 7020
7022 3 348234 144867 168480 -1 7021
7023 3 348270 144875 168560 -1 7022
7024 3 348282 144881 168640 -1 7023
7025 3 348286 144919 168720 -1 7024
7026 3 348236 144891 168840 -1 7025
7027 3 348168 144799 168960 -1 7026
7028 3 348142 144747 169040 -1 7027
7029 3 348130 144717 169120 -1 7028
7030 3 348166 144757 169200 -1 7029
7031 3 348178 144777 169280 -1 7030
7032 3 348094 144917 169280 -1 7031
7033 3 348146 144993 169240 -1 7032
7034 3 348244 145073 169160 -1 7033
7035 3 348336 145125 169120 -1 7034
7036 3 348354 145205 169080 -1 7035
7037 3 348268 145059 169000 -1 7036
7038 3 348284 145049 168960 -1 7037
7039 3 348348 145069 168880 -1 7038
7040 3 348398 145101 168800 -1 7039
7041 3 348466 145161 168680 -1 7040
7042 3 348586 145131 168560 -1 7041
7043 3 348288 144685 169320 -1 7031
7044 3 348310 144605 169360 -1 7043
7045 3 348264 144495 169280 -1 7044
7046 3 348184 144361 169320 -1 7045
7047 3 348112 144343 169360 -1 7046
7048 3 348364 144829 168160 -1 7019
7049 3 348418 144837 168120 -1 7048
7050 3 348580 144965 168080 -1 7049
7051 3 348732 145075 168040 -1 7050
7052 3 348770 145087 168000 -1 7051
7053 3 347834 144221 168000 -1 7013
7054 3 347806 144181 168040 -1 7053
7055 3 347732 144049 168120 -1 7054
7056 3 347392 143943 168080 -1 7055
7057 3 347224 143855 168120 -1 7056
7058 3 346914 143919 168160 -1 7057
7059 3 346718 143883 168200 -1 7058
7060 3 346612 143859 168240 -1 7059
7061 3 346520 143825 168320 -1 7060
7062 3 346362 143767 168400 -1 7061
7063 3 346060 143631 168480 -1 7062
7064 3 345908 143605 168520 -1 7063
7065 3 345730 143597 168600 -1 7064
7066 3 345588 143543 168640 -1 7065
7067 3 345494 143533 168680 -1 7066
7068 3 345418 143565 168800 -1 7067
7069 3 345278 143533 168840 -1 7068
7070 3 345072 143525 168880 -1 7069
7071 3 344890 143575 168920 -1 7070
7072 3 344762 143513 168960 -1 7071
7073 3 344800 143465 169000 -1 7072
7074 3 344736 143391 169040 -1 7073
7075 3 344722 143379 169080 -1 7074
7076 3 344772 143383 169120 -1 7075
7077 3 344798 143387 169160 -1 7076
7078 3 344820 143367 169240 -1 7077
7079 3 344830 143351 169320 -1 7078
7080 3 344820 143261 169360 -1 7079
7081 3 344778 143143 169400 -1 7080
7082 3 344748 143065 169440 -1 7081
7083 3 344700 143017 169520 -1 7082
7084 3 344670 142981 169560 -1 7083
7085 3 344596 142867 169600 -1 7084
7086 3 344554 142817 169640 -1 7085
7087 3 344376 142671 169600 -1 7086
7088 3 344204 142527 169520 -1 7087
7089 3 344138 142471 169480 -1 7088
7090 3 344110 142365 169440 -1 7089
7091 3 344098 142267 169360 -1 7090
7092 3 344054 142195 169280 -1 7091
7093 3 343932 142237 169200 -1 7092
7094 3 343838 142179 169120 -1 7093
7095 3 343712 141913 169040 -1 7094
7096 3 343612 141527 169000 -1 7095
7097 3 343602 141491 168920 -1 7096
7098 3 343610 141401 168880 -1 7097
7099 3 343642 141327 168800 -1 7098
7100 3 343664 141307 168720 -1 7099
7101 3 343694 141199 168640 -1 7100
7102 3 344802 143395 169440 -1 7080
7103 3 344782 143429 169520 -1 7102
7104 3 344764 143487 169560 -1 7103
7105 3 344746 143521 169600 -1 7104
7106 3 344722 143549 169680 -1 7105
7107 3 344692 143549 169720 -1 7106
7108 3 344662 143531 169760 -1 7107
7109 3 344668 143543 169800 -1 7108
7110 3 344432 143485 169040 -1 7072
7111 3 344336 143523 169080 -1 7110
7112 3 344210 143599 169160 -1 7111
7113 3 344148 143617 169120 -1 7112
7114 3 344034 143653 169080 -1 7113
7115 3 343880 143673 169040 -1 7114
7116 3 343834 143723 169080 -1 7115
7117 3 343808 143747 169120 -1 7116
7118 3 343796 143801 169160 -1 7117
7119 3 343766 143829 169240 -1 7118
7120 3 343736 143823 169280 -1 7119
7121 3 347790 144053 168120 -1 7055
7122 3 347834 143987 168200 -1 7121
7123 3 347932 143947 168240 -1 7122
7124 3 348048 143835 168320 -1 7123
7125 3 348222 143783 168280 -1 7124
7126 3 348350 143747 168240 -1 7125
7127 3 348462 143721 168160 -1 7126
7128 3 348514 143695 168120 -1 7127
7129 3 348630 143653 168040 -1 7128
7130 3 348790 143581 167960 -1 7129
7131 3 348844 143587 167880 -1 7130
7132 3 348898 143611 167800 -1 7131
7133 3 348930 143467 167760 -1 7132
7134 3 349052 143287 167760 -1 7133
7135 3 348994 143137 167720 -1 7134
7136 3 350334 145361 166640 -1 5840
7137 3 350378 145391 166680 -1 7136
7138 3 350542 145393 166720 -1 7137
7139 3 350608 145397 166760 -1 7138
7140 3 350742 145467 166800 -1 7139
7141 3 350832 145499 166760 -1 7140
7142 3 350904 145489 166680 -1 7141
7143 3 351064 145455 166640 -1 7142
7144 3 351346 145531 166600 -1 7143
7145 3 351534 145645 166640 -1 7144
7146 3 351738 145747 166680 -1 7145
7147 3 351826 145765 166760 -1 7146
7148 3 351904 145783 166680 -1 7147
7149 3 351970 145743 166600 -1 7148
7150 3 352142 145729 166520 -1 7149
7151 3 352280 145717 166480 -1 7150
7152 3 352364 145687 166560 -1 7151
7153 3 352278 145703 166400 -1 7151
7154 3 351296 147869 163400 -1 5799
7155 3 351514 147919 163400 -1 7154
7156 3 351684 147875 163360 -1 7155
7157 3 351856 147887 163320 -1 7156
7158 3 352032 147857 163280 -1 7157
7159 3 352072 147831 163240 -1 7158
7160 3 352300 147797 163160 -1 7159
7161 3 352342 147777 163120 -1 7160
7162 3 352428 147739 163040 -1 7161
7163 3 352466 147667 162960 -1 7162
7164 3 352524 147603 162920 -1 7163
7165 3 352534 147557 162840 -1 7164
7166 3 352598 147559 162760 -1 7165
7167 3 352596 147569 162680 -1 7166
7168 3 352654 147629 162600 -1 7167
7169 3 352832 147667 162560 -1 7168
7170 3 352960 147661 162520 -1 7169
7171 3 352988 147581 162400 -1 7170
7172 3 352978 147549 162360 -1 7171
7173 3 352962 147505 162320 -1 7172
7174 3 352946 147447 162280 -1 7173
7175 3 352940 147403 162240 -1 7174
7176 3 352950 147371 162200 -1 7175
7177 3 352946 147339 162160 -1 7176
7178 3 352942 147303 162120 -1 7177
7179 3 352980 147293 162080 -1 7178
7180 3 353002 147273 162040 -1 7179
7181 3 353048 147245 162000 -1 7180
7182 3 353120 147195 161960 -1 7181
7183 3 353224 147095 161920 -1 7182
7184 3 353294 147053 161880 -1 7183
7185 3 353316 147011 161840 -1 7184
7186 3 353394 147021 161800 -1 7185
7187 3 353402 147019 161720 -1 7186
7188 3 353440 146983 161640 -1 7187
7189 3 353490 146891 161600 -1 7188
7190 3 353504 146801 161520 -1 7189
7191 3 353538 146741 161440 -1 7190
7192 3 353712 146587 161360 -1 7191
7193 3 353824 146579 161320 -1 7192
7194 3 354066 146489 161280 -1 7193
7195 3 354352 146391 161240 -1 7194
7196 3 354518 146221 161200 -1 7195
7197 3 354544 146181 161160 -1 7196
7198 3 354524 146153 161080 -1 7197
7199 3 354502 146131 161000 -1 7198
7200 3 354516 146053 160960 -1 7199
7201 3 354632 145931 160880 -1 7200
7202 3 354690 145825 160840 -1 7201
7203 3 354714 145715 160800 -1 7202
7204 3 354794 145551 160720 -1 7203
7205 3 354838 145437 160680 -1 7204
7206 3 354952 145373 160640 -1 7205
7207 3 355068 145309 160600 -1 7206
7208 3 355108 145187 160560 -1 7207
7209 3 355086 145121 160520 -1 7208
7210 3 355084 145111 160480 -1 7209
7211 3 355088 145089 160440 -1 7210
7212 3 353768 146417 161440 -1 7192
7213 3 353728 146353 161480 -1 7212
7214 3 353680 146309 161560 -1 7213
7215 3 353694 146321 161600 -1 7214
7216 3 353740 146277 161680 -1 7215
7217 3 353742 146267 161720 -1 7216
7218 3 353768 146265 161800 -1 7217
7219 3 351676 148423 161560 -1 5783
7220 3 351882 148513 161520 -1 7219
7221 3 352068 148687 161520 -1 7220
7222 3 352070 148767 161600 -1 7221
7223 3 352142 148827 161640 -1 7222
7224 3 352180 149017 161680 -1 7223
7225 3 352160 149101 161720 -1 7224
7226 3 352214 149193 161800 -1 7225
7227 3 352221 149267 161840 -1 7226
7228 3 352228 149341 161880 -1 7227
7229 3 352272 149409 161920 -1 7228
7230 3 352312 149445 161960 -1 7229
7231 3 352338 149453 162000 -1 7230
7232 3 352360 149485 162040 -1 7231
7233 3 352366 149505 162120 -1 7232
7234 3 352416 149555 162200 -1 7233
7235 3 352460 149611 162280 -1 7234
7236 3 352566 149669 162320 -1 7235
7237 3 352756 149773 162360 -1 7236
7238 3 352968 149829 162320 -1 7237
7239 3 353096 149825 162400 -1 7238
7240 3 353188 149831 162440 -1 7239
7241 3 353278 149745 162560 -1 7240
7242 3 353366 149693 162640 -1 7241
7243 3 353158 150013 162680 -1 7242
7244 3 353144 150059 162560 -1 7243
7245 3 353076 150097 162480 -1 7244
7246 3 352844 150085 162400 -1 7245
7247 3 352662 150057 162360 -1 7246
7248 3 353194 150095 162720 -1 7243
7249 3 353196 150143 162760 -1 7248
7250 3 353136 150281 162800 -1 7249
7251 3 353106 150329 162840 -1 7250
7252 3 353102 150403 162920 -1 7251
7253 3 353082 150479 162960 -1 7252
7254 3 353136 150553 163000 -1 7253
7255 3 353164 150643 163040 -1 7254
7256 3 353152 150683 163120 -1 7255
7257 3 353176 150745 163160 -1 7256
7258 3 353248 150827 163200 -1 7257
7259 3 353318 150887 163240 -1 7258
7260 3 353366 151095 163320 -1 7259
7261 3 353404 151263 163360 -1 7260
7262 3 353472 151363 163400 -1 7261
7263 3 353584 151475 163480 -1 7262
7264 3 353654 151453 163520 -1 7263
7265 3 353724 151563 163560 -1 7264
7266 3 353734 151589 163600 -1 7265
7267 3 353702 149559 162640 -1 7242
7268 3 353812 149551 162560 -1 7267
7269 3 353854 149589 162520 -1 7268
7270 3 353958 149547 162440 -1 7269
7271 3 354228 149663 162480 -1 7270
7272 3 354260 149695 162520 -1 7271
7273 3 356881 147688 158600 -1 2763
7274 3 355028 147529 158600 -1 7273
7275 3 354896 147433 158520 -1 7274
7276 3 354892 147413 158480 -1 7275
7277 3 354884 147377 158400 -1 7276
7278 3 354900 147361 158360 -1 7277
7279 3 354896 147337 158320 -1 7278
7280 3 356848 147601 158520 -1 7273
7281 3 356832 147557 158480 -1 7280
7282 3 356912 147329 158360 -1 7281
7283 3 356596 147081 158600 -1 7273
7284 3 356592 146969 158520 -1 7283
7285 3 356684 146765 158480 -1 7284
7286 3 356722 146657 158440 -1 7285
7287 3 356952 146175 158360 -1 7286
7288 3 356994 146101 158320 -1 7287
7289 3 357084 145945 158280 -1 7288
7290 3 357104 145871 158240 -1 7289
7291 3 357224 145501 158200 -1 7290
7292 3 357198 145251 158160 -1 7291
7293 3 357232 145045 158120 -1 7292
7294 3 357362 144851 158080 -1 7293
7295 3 357608 144995 158160 -1 7294
7296 3 357638 145093 158120 -1 7295
7297 3 357064 145179 158200 -1 7292
7298 3 356724 145171 158240 -1 7297
7299 3 360000 149187 159240 -1 2760
7300 3 359952 149237 159320 -1 7299
7301 3 359908 149409 159440 -1 7300
7302 3 359740 149883 159520 -1 7301
7303 3 359744 150191 159560 -1 7302
7304 3 359628 150683 159680 -1 7303
7305 3 359564 150969 159720 -1 7304
7306 3 359528 151121 159800 -1 7305
7307 3 359540 151343 159880 -1 7306
7308 3 359644 151727 160000 -1 7307
7309 3 359672 151823 160080 -1 7308
7310 3 359661 152068 160160 -1 7309
7311 3 359496 151939 160200 -1 7310
7312 3 359404 151931 160360 -1 7311
7313 3 359352 151987 160440 -1 7312
7314 3 358708 152155 160200 -1 7311
7315 3 358676 152143 160120 -1 7314
7316 3 358636 152081 160040 -1 7315
7317 3 358632 152041 159920 -1 7316
7318 3 358540 152045 159880 -1 7317
7319 3 358388 152057 159840 -1 7318
7320 3 358376 152033 159760 -1 7319
7321 3 358352 152037 159640 -1 7320
7322 3 358232 152041 159560 -1 7321
7323 3 358192 152017 159440 -1 7322
7324 3 358208 151909 159320 -1 7323
7325 3 358236 151785 159280 -1 7324
7326 3 358150 151379 159280 -1 7325
7327 3 358182 151351 159240 -1 7326
7328 3 358210 151315 159160 -1 7327
7329 3 358211 151269 159120 -1 7328
7330 3 358192 151737 159160 -1 7325
7331 3 359656 152191 160200 -1 7310
7332 3 359820 152795 160280 -1 7331
7333 3 360012 153389 160480 -1 7332
7334 3 360100 153609 160600 -1 7333
7335 3 359912 153549 160720 -1 7334
7336 3 360048 153793 160840 -1 7335
7337 3 360196 154425 160840 -1 7336
7338 3 360404 154553 160880 -1 7337
7339 3 360436 154609 160920 -1 7338
7340 3 360592 154701 160960 -1 7339
7341 3 360544 154797 160840 -1 7340
7342 3 360560 154821 160760 -1 7341
7343 3 360544 154857 160680 -1 7342
7344 3 359928 153817 160960 -1 7336
7345 3 359760 153769 161000 -1 7344
7346 3 359744 153837 161080 -1 7345
7347 3 359720 153865 161160 -1 7346
7348 3 359700 153889 161280 -1 7347
7349 3 359516 154033 161400 -1 7348
7350 3 359532 154357 161480 -1 7349
7351 3 359480 154639 161640 -1 7350
7352 3 359540 154783 161760 -1 7351
7353 3 359528 154991 161840 -1 7352
7354 3 359456 155136 161880 -1 7353
7355 3 359448 155346 161960 -1 7354
7356 3 359568 155450 162040 -1 7355
7357 3 359496 155562 162120 -1 7356
7358 3 359400 155872 162240 -1 7357
7359 3 359345 155947 162320 -1 7358
7360 3 359256 156156 162360 -1 7359
7361 3 359176 156292 162480 -1 7360
7362 3 359104 156491 162560 -1 7361
7363 3 359066 156597 162680 -1 7362
7364 3 359028 156747 162800 -1 7363
7365 3 359032 156959 162920 -1 7364
7366 3 359040 157087 162960 -1 7365
7367 3 358978 157413 163080 -1 7366
7368 3 358990 157555 163200 -1 7367
7369 3 358998 157593 163320 -1 7368
7370 3 358990 157577 163400 -1 7369
7371 3 359028 157650 163440 -1 7370
7372 3 359004 157794 163560 -1 7371
7373 3 358994 157882 163640 -1 7372
7374 3 359092 158059 163800 -1 7373
7375 3 359204 158311 163760 -1 7374
7376 3 359238 158378 163680 -1 7375
7377 3 359254 158448 163600 -1 7376
7378 3 359234 158482 163480 -1 7377
7379 3 359206 158553 163360 -1 7378
7380 3 359188 158577 163280 -1 7379
7381 3 359162 158671 163160 -1 7380
7382 3 359124 158867 163040 -1 7381
7383 3 359144 158972 162960 -1 7382
7384 3 359108 159032 162840 -1 7383
7385 3 359068 159158 162760 -1 7384
7386 3 359158 159213 162680 -1 7385
7387 3 359162 159351 162560 -1 7386
7388 3 359030 159491 162480 -1 7387
7389 3 358950 159544 162400 -1 7388
7390 3 358772 159666 162280 -1 7389
7391 3 358636 159780 162240 -1 7390
7392 3 358344 160053 162200 -1 7391
7393 3 358318 160115 162120 -1 7392
7394 3 358092 160364 162080 -1 7393
7395 3 358020 160488 162040 -1 7394
7396 3 357992 160607 161960 -1 7395
7397 3 357866 160757 161920 -1 7396
7398 3 357830 160881 161880 -1 7397
7399 3 357762 161052 161800 -1 7398
7400 3 357602 161234 161720 -1 7399
7401 3 357322 161467 161600 -1 7400
7402 3 357226 161545 161520 -1 7401
7403 3 357148 161598 161480 -1 7402
7404 3 357038 161672 161400 -1 7403
7405 3 356966 161720 161360 -1 7404
7406 3 356900 161866 161280 -1 7405
7407 3 356878 162127 161240 -1 7406
7408 3 356864 162211 161200 -1 7407
7409 3 356882 162299 161120 -1 7408
7410 3 356920 162403 161000 -1 7409
7411 3 357014 162567 160880 -1 7410
7412 3 357060 162696 160800 -1 7411
7413 3 356960 162802 160720 -1 7412
7414 3 357014 162847 160520 -1 7413
7415 3 357098 162903 160360 -1 7414
7416 3 357136 162955 160280 -1 7415
7417 3 357190 163052 160200 -1 7416
7418 3 357426 163022 160080 -1 7417
7419 3 357546 163008 160000 -1 7418
7420 3 357586 163039 159920 -1 7419
7421 3 357744 163087 159840 -1 7420
7422 3 358188 163231 159800 -1 7421
7423 3 358248 163362 159840 -1 7422
7424 3 358246 163400 159880 -1 7423
7425 3 358244 163434 159920 -1 7424
7426 3 358042 163513 159920 -1 7425
7427 3 357812 163457 159960 -1 7426
7428 3 357650 163413 160000 -1 7427
7429 3 357688 163435 160040 -1 7428
7430 3 358272 163479 160000 -1 7425
7431 3 358362 163461 160080 -1 7430
7432 3 358746 163402 159760 -1 7422
7433 3 358632 163402 159840 -1 7432
7434 3 358612 163418 159920 -1 7433
7435 3 358502 163459 159960 -1 7434
7436 3 358518 163496 160000 -1 7435
7437 3 358458 163560 160040 -1 7436
7438 3 358422 163604 160080 -1 7437
7439 3 358386 163648 160120 -1 7438
7440 3 358340 163689 160160 -1 7439
7441 3 359312 163572 159720 -1 7432
7442 3 359496 163554 159680 -1 7441
7443 3 359842 163623 159640 -1 7442
7444 3 360232 163728 159600 -1 7443
7445 3 360476 163758 159560 -1 7444
7446 3 360594 163694 159520 -1 7445
7447 3 360718 163762 159480 -1 7446
7448 3 360814 163820 159440 -1 7447
7449 3 360838 163864 159400 -1 7448
7450 3 361000 163961 159360 -1 7449
7451 3 361164 164041 159280 -1 7450
7452 3 361292 164097 159400 -1 7451
7453 3 361478 164117 159480 -1 7452
7454 3 361556 164204 159520 -1 7453
7455 3 361586 164322 159560 -1 7454
7456 3 361622 164466 159640 -1 7455
7457 3 361568 164500 159720 -1 7456
7458 3 361536 164539 159760 -1 7457
7459 3 361474 164585 159800 -1 7458
7460 3 361420 164638 159840 -1 7459
7461 3 361314 164674 159880 -1 7460
7462 3 361214 164708 159920 -1 7461
7463 3 361156 164756 159960 -1 7462
7464 3 361030 164831 160040 -1 7463
7465 3 360936 164869 160120 -1 7464
7466 3 360914 164969 160200 -1 7465
7467 3 360802 165030 160280 -1 7466
7468 3 360718 165086 160360 -1 7467
7469 3 360476 165052 160440 -1 7468
7470 3 360384 165098 160560 -1 7469
7471 3 360272 165189 160640 -1 7470
7472 3 360104 165161 160760 -1 7471
7473 3 359922 165221 160840 -1 7472
7474 3 359564 165360 160960 -1 7473
7475 3 359468 165461 161040 -1 7474
7476 3 359442 165481 161160 -1 7475
7477 3 359332 165427 161280 -1 7476
7478 3 359198 165405 161400 -1 7477
7479 3 359088 165503 161480 -1 7478
7480 3 358932 165660 161560 -1 7479
7481 3 358802 165756 161680 -1 7480
7482 3 358748 165887 161720 -1 7481
7483 3 358714 165963 161800 -1 7482
7484 3 358704 166053 161920 -1 7483
7485 3 358756 166122 162040 -1 7484
7486 3 358570 166094 162160 -1 7485
7487 3 358530 165888 162200 -1 7486
7488 3 358514 165834 162160 -1 7487
7489 3 358494 165758 162120 -1 7488
7490 3 358504 166152 162240 -1 7486
7491 3 358458 166209 162280 -1 7490
7492 3 358302 166245 162360 -1 7491
7493 3 358214 166319 162440 -1 7492
7494 3 358298 166460 162560 -1 7493
7495 3 358306 166596 162640 -1 7494
7496 3 358282 166753 162760 -1 7495
7497 3 358308 166881 162880 -1 7496
7498 3 358398 166618 162920 -1 7497
7499 3 358600 166482 162960 -1 7498
7500 3 358238 167046 163000 -1 7497
7501 3 358224 167123 163040 -1 7500
7502 3 358106 167187 163120 -1 7501
7503 3 358012 167241 163160 -1 7502
7504 3 358012 167251 163240 -1 7503
7505 3 357960 167292 163320 -1 7504
7506 3 357896 167338 163400 -1 7505
7507 3 357912 167357 163440 -1 7506
7508 3 357852 167407 163560 -1 7507
7509 3 357856 167439 163600 -1 7508
7510 3 357820 167423 163680 -1 7509
7511 3 357728 167469 163720 -1 7510
7512 3 357662 167473 163760 -1 7511
7513 3 357700 167425 163800 -1 7512
7514 3 357702 167456 163880 -1 7513
7515 3 357672 167470 163960 -1 7514
7516 3 357662 167408 164040 -1 7515
7517 3 357578 167364 164120 -1 7516
7518 3 357552 167382 164200 -1 7517
7519 3 357496 167452 164320 -1 7518
7520 3 357400 167506 164440 -1 7519
7521 3 357336 167551 164520 -1 7520
7522 3 357326 167615 164600 -1 7521
7523 3 357254 167703 164680 -1 7522
7524 3 357206 167708 164760 -1 7523
7525 3 357088 167850 164880 -1 7524
7526 3 356910 167886 164920 -1 7525
7527 3 356842 167919 165000 -1 7526
7528 3 356836 167971 165120 -1 7527
7529 3 356813 167988 165160 -1 7528
7530 3 356790 168005 165200 -1 7529
7531 3 356766 168100 165240 -1 7530
7532 3 356754 168181 165280 -1 7531
7533 3 356668 168207 165400 -1 7532
7534 3 356562 168291 165480 -1 7533
7535 3 356500 168369 165560 -1 7534
7536 3 356502 168447 165640 -1 7535
7537 3 356525 168506 165680 -1 7536
7538 3 356598 168602 165600 -1 7537
7539 3 356580 168618 165520 -1 7538
7540 3 356538 168660 165440 -1 7539
7541 3 356456 168724 165360 -1 7540
7542 3 356422 168769 165240 -1 7541
7543 3 356386 168781 165160 -1 7542
7544 3 356310 168799 165040 -1 7543
7545 3 356220 168881 164920 -1 7544
7546 3 356240 169028 165000 -1 7545
7547 3 356186 169099 164960 -1 7546
7548 3 356192 169193 164920 -1 7547
7549 3 356230 169231 164880 -1 7548
7550 3 356274 169354 164800 -1 7549
7551 3 356314 169376 164720 -1 7550
7552 3 356420 169434 164640 -1 7551
7553 3 356558 169491 164600 -1 7552
7554 3 356548 168564 165720 -1 7537
7555 3 356490 168596 165840 -1 7554
7556 3 356494 168591 165880 -1 7555
7557 3 356568 168602 165960 -1 7556
7558 3 356526 168570 166040 -1 7557
7559 3 356466 168578 166120 -1 7558
7560 3 356578 168634 166200 -1 7559
7561 3 361688 164426 159520 -1 7455
7562 3 362028 164478 159520 -1 7561
7563 3 362154 164508 159480 -1 7562
7564 3 362394 164485 159400 -1 7563
7565 3 362476 164471 159360 -1 7564
7566 3 362706 164458 159280 -1 7565
7567 3 362774 164446 159240 -1 7566
7568 3 362890 164410 159200 -1 7567
7569 3 363066 164316 159120 -1 7568
7570 3 363214 164301 159080 -1 7569
7571 3 363444 164265 159000 -1 7570
7572 3 363572 164213 158920 -1 7571
7573 3 363728 164180 158840 -1 7572
7574 3 363820 164130 158760 -1 7573
7575 3 364116 164004 158680 -1 7574
7576 3 364358 163925 158600 -1 7575
7577 3 364764 163907 158560 -1 7576
7578 3 364968 163965 158520 -1 7577
7579 3 365258 164033 158480 -1 7578
7580 3 365370 164031 158440 -1 7579
7581 3 365686 164166 158400 -1 7580
7582 3 365954 164308 158360 -1 7581
7583 3 366014 164420 158440 -1 7582
7584 3 366054 164585 158520 -1 7583
7585 3 366002 164738 158600 -1 7584
7586 3 365894 164738 158680 -1 7585
7587 3 365818 164732 158720 -1 7586
7588 3 366768 164296 158440 -1 7582
7589 3 366930 164319 158480 -1 7588
7590 3 367178 164351 158520 -1 7589
7591 3 367618 164377 158560 -1 7590
7592 3 367912 164379 158520 -1 7591
7593 3 368508 164309 158480 -1 7592
7594 3 368778 164409 158360 -1 7593
7595 3 369094 164199 158320 -1 7594
7596 3 369118 164119 158240 -1 7595
7597 3 369066 164059 158160 -1 7596
7598 3 369050 163959 158120 -1 7597
7599 3 369154 163883 158080 -1 7598
7600 3 369414 163819 158040 -1 7599
7601 3 369582 163663 158000 -1 7600
7602 3 369730 163611 157960 -1 7601
7603 3 369850 163598 157920 -1 7602
7604 3 370076 163586 158000 -1 7603
7605 3 370274 163380 158040 -1 7604
7606 3 370338 163279 158120 -1 7605
7607 3 370362 163302 158160 -1 7606
7608 3 370380 163326 158200 -1 7607
7609 3 370484 163290 158280 -1 7608
7610 3 370580 163254 158320 -1 7609
7611 3 370680 163196 158280 -1 7610
7612 3 369366 164891 158360 -1 7594
7613 3 369786 165075 158360 -1 7612
7614 3 370154 165031 158400 -1 7613
7615 3 370226 164987 158440 -1 7614
7616 3 370390 164975 158520 -1 7615
7617 3 370602 164982 158560 -1 7616
7618 3 370754 164882 158600 -1 7617
7619 3 370930 164842 158640 -1 7618
7620 3 371036 164814 158680 -1 7619
7621 3 371160 164829 158720 -1 7620
7622 3 371258 164855 158800 -1 7621
7623 3 371554 164813 158840 -1 7622
7624 3 371738 164910 158880 -1 7623
7625 3 371910 164944 158920 -1 7624
7626 3 360744 163470 159600 -1 7446
7627 3 360854 163269 159600 -1 7626
7628 3 360950 163251 159560 -1 7627
7629 3 358012 163125 159720 -1 7422
7630 3 358090 163045 159640 -1 7629
7631 3 358104 162915 159560 -1 7630
7632 3 358122 162859 159520 -1 7631
7633 3 358084 162825 159440 -1 7632
7634 3 358044 162779 159320 -1 7633
7635 3 358044 162724 159240 -1 7634
7636 3 357982 162640 159160 -1 7635
7637 3 357954 162589 159080 -1 7636
7638 3 357840 162431 159000 -1 7637
7639 3 357392 162175 159000 -1 7638
7640 3 356992 162092 159040 -1 7639
7641 3 356846 162062 159080 -1 7640
7642 3 356528 161821 159040 -1 7641
7643 3 356170 161785 159120 -1 7642
7644 3 356014 161777 159160 -1 7643
7645 3 355876 161689 159040 -1 7644
7646 3 355756 161614 159000 -1 7645
7647 3 355682 161474 158920 -1 7646
7648 3 355368 161302 158840 -1 7647
7649 3 355362 161234 158800 -1 7648
7650 3 355156 161074 158720 -1 7649
7651 3 355132 161005 158680 -1 7650
7652 3 355134 160897 158600 -1 7651
7653 3 354902 160737 158560 -1 7652
7654 3 354610 160407 158640 -1 7653
7655 3 354054 160064 158680 -1 7654
7656 3 353968 160034 158720 -1 7655
7657 3 353964 160090 158800 -1 7656
7658 3 353926 160123 158840 -1 7657
7659 3 353782 160179 158800 -1 7658
7660 3 359162 158175 163920 -1 7374
7661 3 359208 158260 163960 -1 7660
7662 3 359196 158290 164040 -1 7661
7663 3 359090 158304 164120 -1 7662
7664 3 359056 158302 164240 -1 7663
7665 3 358962 158366 164320 -1 7664
7666 3 358908 158441 164440 -1 7665
7667 3 358907 158442 164480 -1 7666
7668 3 358702 158395 164560 -1 7667
7669 3 358572 158374 164640 -1 7668
7670 3 358186 158400 164760 -1 7669
7671 3 357578 158382 164800 -1 7670
7672 3 357122 158568 164840 -1 7671
7673 3 356742 158736 164880 -1 7672
7674 3 356466 158848 164920 -1 7673
7675 3 356146 159028 165000 -1 7674
7676 3 355846 159190 165080 -1 7675
7677 3 355722 159338 165160 -1 7676
7678 3 355450 159454 165200 -1 7677
7679 3 355714 159556 165280 -1 7678
7680 3 355718 159824 165320 -1 7679
7681 3 355702 159944 165360 -1 7680
7682 3 355754 159999 165400 -1 7681
7683 3 355816 160031 165440 -1 7682
7684 3 355824 160068 165480 -1 7683
7685 3 355750 160182 165520 -1 7684
7686 3 355752 160338 165560 -1 7685
7687 3 355800 160588 165480 -1 7686
7688 3 355782 160766 165520 -1 7687
7689 3 355776 160856 165560 -1 7688
7690 3 355780 160886 165600 -1 7689
7691 3 355814 160945 165640 -1 7690
7692 3 355960 161177 165680 -1 7691
7693 3 356010 161370 165680 -1 7692
7694 3 354630 159366 165120 -1 7678
7695 3 353762 159167 165160 -1 7694
7696 3 353498 159082 165200 -1 7695
7697 3 353408 158850 165280 -1 7696
7698 3 353184 158542 165360 -1 7697
7699 3 353020 158366 165440 -1 7698
7700 3 352856 158082 165520 -1 7699
7701 3 352668 157928 165560 -1 7700
7702 3 352564 157724 165640 -1 7701
7703 3 352432 157632 165720 -1 7702
7704 3 352416 157568 165800 -1 7703
7705 3 352348 157542 165880 -1 7704
7706 3 352256 157206 165960 -1 7705
7707 3 351952 157046 166080 -1 7706
7708 3 351944 157010 166200 -1 7707
7709 3 351012 156532 166360 -1 7708
7710 3 351068 156468 166400 -1 7709
7711 3 351176 156408 166520 -1 7710
7712 3 351196 156344 166640 -1 7711
7713 3 351220 156306 166760 -1 7712
7714 3 351488 155898 166760 -1 7713
7715 3 351536 155846 166720 -1 7714
7716 3 351568 155834 166680 -1 7715
7717 3 351629 155797 166640 -1 7716
7718 3 351643 155677 166560 -1 7717
7719 3 351701 155569 166520 -1 7718
7720 3 351783 155523 166480 -1 7719
7721 3 351876 155440 166400 -1 7720
7722 3 351925 155417 166360 -1 7721
7723 3 351228 156294 166800 -1 7713
7724 3 351064 156194 166880 -1 7723
7725 3 350968 156114 167000 -1 7724
7726 3 350802 156047 167040 -1 7725
7727 3 350636 155980 167080 -1 7726
7728 3 350496 155948 167160 -1 7727
7729 3 350376 155998 167240 -1 7728
7730 3 350044 155962 167320 -1 7729
7731 3 350108 155972 167360 -1 7730
7732 3 349816 155972 167440 -1 7731
7733 3 349724 155900 167520 -1 7732
7734 3 349696 155884 167560 -1 7733
7735 3 349548 155852 167640 -1 7734
7736 3 349408 155820 167760 -1 7735
7737 3 349288 155788 167840 -1 7736
7738 3 349288 155892 167920 -1 7737
7739 3 349196 155774 167960 -1 7738
7740 3 349100 155626 168040 -1 7739
7741 3 348940 155450 168120 -1 7740
7742 3 348844 155384 168200 -1 7741
7743 3 348816 155360 168320 -1 7742
7744 3 348828 155260 168440 -1 7743
7745 3 348708 155192 168520 -1 7744
7746 3 348612 155144 168640 -1 7745
7747 3 348524 155116 168760 -1 7746
7748 3 348400 155064 168880 -1 7747
7749 3 348268 154946 169000 -1 7748
7750 3 348084 154886 169120 -1 7749
7751 3 348040 154794 169240 -1 7750
7752 3 347992 154706 169360 -1 7751
7753 3 347930 154742 169480 -1 7752
7754 3 347750 154668 169600 -1 7753
7755 3 347734 154392 169680 -1 7754
7756 3 347806 154300 169800 -1 7755
7757 3 347874 154282 169920 -1 7756
7758 3 347902 154326 170080 -1 7757
7759 3 347930 154266 170200 -1 7758
7760 3 347754 154294 170360 -1 7759
7761 3 347766 154254 170480 -1 7760
7762 3 347814 154198 170560 -1 7761
7763 3 347918 154162 170680 -1 7762
7764 3 348110 154160 170800 -1 7763
7765 3 348186 154140 170880 -1 7764
7766 3 348306 154148 171000 -1 7765
7767 3 348390 154150 171120 -1 7766
7768 3 348458 154214 171240 -1 7767
7769 3 348506 154246 171360 -1 7768
7770 3 348866 154216 171400 -1 7769
7771 3 348970 154156 171440 -1 7770
7772 3 349022 154114 171520 -1 7771
7773 3 349046 154082 171600 -1 7772
7774 3 349270 153930 171640 -1 7773
7775 3 349594 153618 171720 -1 7774
7776 3 349630 153580 171760 -1 7775
7777 3 349710 153464 171840 -1 7776
7778 3 349782 153456 171960 -1 7777
7779 3 349818 153288 172080 -1 7778
7780 3 349826 153146 172160 -1 7779
7781 3 349870 153006 172280 -1 7780
7782 3 349894 152896 172360 -1 7781
7783 3 349958 152820 172480 -1 7782
7784 3 349978 152708 172600 -1 7783
7785 3 350006 152608 172720 -1 7784
7786 3 350054 152428 172800 -1 7785
7787 3 349982 152066 172920 -1 7786
7788 3 350046 151886 173000 -1 7787
7789 3 350074 151666 173120 -1 7788
7790 3 350106 151580 173240 -1 7789
7791 3 350110 151512 173320 -1 7790
7792 3 350106 151424 173440 -1 7791
7793 3 349970 151388 173560 -1 7792
7794 3 349878 151316 173680 -1 7793
7795 3 349862 151288 173840 -1 7794
7796 3 349842 151248 173960 -1 7795
7797 3 349878 151212 174080 -1 7796
7798 3 349698 151148 174240 -1 7797
7799 3 349710 151194 174360 -1 7798
7800 3 349710 151174 174480 -1 7799
7801 3 349762 151094 174600 -1 7800
7802 3 349806 151078 174720 -1 7801
7803 3 349986 151078 174840 -1 7802
7804 3 350078 151056 174960 -1 7803
7805 3 350218 150956 175080 -1 7804
7806 3 350278 150868 175160 -1 7805
7807 3 350322 150851 175200 -1 7806
7808 3 350382 150813 175320 -1 7807
7809 3 350430 150709 175440 -1 7808
7810 3 350486 150605 175520 -1 7809
7811 3 350498 150537 175640 -1 7810
7812 3 350510 150457 175760 -1 7811
7813 3 350526 150271 175920 -1 7812
7814 3 350578 150123 175960 -1 7813
7815 3 350582 149975 176080 -1 7814
7816 3 350542 149869 176200 -1 7815
7817 3 350554 149825 176320 -1 7816
7818 3 350530 149741 176480 -1 7817
7819 3 350478 149573 176640 -1 7818
7820 3 350458 149443 176760 -1 7819
7821 3 350394 149303 176880 -1 7820
7822 3 350358 149295 177000 -1 7821
7823 3 350446 149283 177080 -1 7822
7824 3 350498 149233 177120 -1 7823
7825 3 350518 149173 177200 -1 7824
7826 3 350566 149149 177320 -1 7825
7827 3 350642 149089 177400 -1 7826
7828 3 350658 149045 177520 -1 7827
7829 3 350642 148945 177600 -1 7828
7830 3 350546 148835 177720 -1 7829
7831 3 350678 148823 177800 -1 7830
7832 3 350730 148829 177920 -1 7831
7833 3 350830 148745 178040 -1 7832
7834 3 350962 148673 178160 -1 7833
7835 3 351022 148625 178280 -1 7834
7836 3 351098 148547 178400 -1 7835
7837 3 351138 148531 178520 -1 7836
7838 3 351146 148479 178680 -1 7837
7839 3 351158 148435 178800 -1 7838
7840 3 351194 148395 178920 -1 7839
7841 3 351250 148303 179080 -1 7840
7842 3 351269 148211 179160 -1 7841
7843 3 351278 148165 179200 -1 7842
7844 3 351334 148121 179320 -1 7843
7845 3 351434 148053 179480 -1 7844
7846 3 351474 148003 179600 -1 7845
7847 3 351438 148053 179680 -1 7846
7848 3 351422 148064 179760 -1 7847
7849 3 351414 148069 179800 -1 7848
7850 3 351418 148077 179920 -1 7849
7851 3 351366 148079 180040 -1 7850
7852 3 351446 148059 180120 -1 7851
7853 3 351442 148035 180240 -1 7852
7854 3 351394 147987 180360 -1 7853
7855 3 351334 147971 180480 -1 7854
7856 3 351326 147951 180600 -1 7855
7857 3 351334 147931 180720 -1 7856
7858 3 351322 147919 180840 -1 7857
7859 3 351314 147899 181000 -1 7858
7860 3 351394 147899 181120 -1 7859
7861 3 351400 147881 181160 -1 7860
7862 3 351406 147863 181200 -1 7861
7863 3 351398 147825 181240 -1 7862
7864 3 351486 147897 181360 -1 7863
7865 3 351546 147865 181480 -1 7864
7866 3 351502 147789 181600 -1 7865
7867 3 351474 147681 181680 -1 7866
7868 3 351494 147597 181800 -1 7867
7869 3 351514 147521 181920 -1 7868
7870 3 351586 147407 182040 -1 7869
7871 3 351626 147331 182160 -1 7870
7872 3 351502 147219 182280 -1 7871
7873 3 351430 147091 182400 -1 7872
7874 3 351370 146957 182520 -1 7873
7875 3 351282 146829 182560 -1 7874
7876 3 351062 146745 182640 -1 7875
7877 3 350938 146683 182680 -1 7876
7878 3 350882 146567 182760 -1 7877
7879 3 350782 146499 182840 -1 7878
7880 3 350686 146383 182880 -1 7879
7881 3 350758 146429 182960 -1 7880
7882 3 350778 146365 183080 -1 7881
7883 3 350830 146309 183200 -1 7882
7884 3 350814 146229 183320 -1 7883
7885 3 350794 146213 183480 -1 7884
7886 3 350930 146313 183560 -1 7885
7887 3 351042 146345 183680 -1 7886
7888 3 351126 146413 183800 -1 7887
7889 3 351246 146509 183880 -1 7888
7890 3 351354 146561 184040 -1 7889
7891 3 351626 146583 184120 -1 7890
7892 3 351794 146547 184200 -1 7891
7893 3 351862 146599 184280 -1 7892
7894 3 352018 146703 184400 -1 7893
7895 3 352230 146897 184480 -1 7894
7896 3 352262 146997 184600 -1 7895
7897 3 352336 147106 184640 -1 7896
7898 3 352496 147334 184760 -1 7897
7899 3 352554 147487 184840 -1 7898
7900 3 352584 147603 184920 -1 7899
7901 3 352602 147695 185000 -1 7900
7902 3 352692 147832 185120 -1 7901
7903 3 352748 147956 185240 -1 7902
7904 3 352706 148033 185320 -1 7903
7905 3 352662 148119 185440 -1 7904
7906 3 352788 148177 185560 -1 7905
7907 3 352816 148260 185680 -1 7906
7908 3 352860 148304 185800 -1 7907
7909 3 352942 148332 185880 -1 7908
7910 3 353062 148344 185960 -1 7909
7911 3 353075 148362 186000 -1 7910
7912 3 353102 148398 186080 -1 7911
7913 3 353184 148456 186160 -1 7912
7914 3 353238 148474 186240 -1 7913
7915 3 353402 148535 186320 -1 7914
7916 3 353482 148573 186440 -1 7915
7917 3 353754 148727 186520 -1 7916
7918 3 353600 148521 186640 -1 7917
7919 3 353452 148397 186800 -1 7918
7920 3 353392 148360 186880 -1 7919
7921 3 353284 148224 187000 -1 7920
7922 3 353292 148186 187080 -1 7921
7923 3 353344 148089 187360 -1 7922
7924 3 353346 148046 187440 -1 7923
7925 3 353320 147959 187520 -1 7924
7926 3 353510 148007 187560 -1 7925
7927 3 353564 148015 187640 -1 7926
7928 3 353572 148043 187760 -1 7927
7929 3 353574 148083 187880 -1 7928
7930 3 353542 148050 188000 -1 7929
7931 3 353540 148056 188080 -1 7930
7932 3 353498 148080 188200 -1 7931
7933 3 353500 148046 188320 -1 7932
7934 3 353588 148050 188440 -1 7933
7935 3 353740 147936 188600 -1 7934
7936 3 353866 147847 188720 -1 7935
7937 3 354050 147815 188800 -1 7936
7938 3 354242 147834 188920 -1 7937
7939 3 354378 147836 189000 -1 7938
7940 3 354600 147768 189040 -1 7939
7941 3 354706 147742 189120 -1 7940
7942 3 354756 147737 189200 -1 7941
7943 3 354800 147735 189320 -1 7942
7944 3 354900 147681 189400 -1 7943
7945 3 354931 147641 189440 -1 7944
7946 3 354962 147601 189480 -1 7945
7947 3 354960 147355 189400 -1 7946
7948 3 355092 147169 189400 -1 7947
7949 3 355114 147009 189360 -1 7948
7950 3 355116 146951 189320 -1 7949
7951 3 355184 146892 189280 -1 7950
7952 3 355294 146750 189240 -1 7951
7953 3 355266 146752 189200 -1 7952
7954 3 355276 146664 189120 -1 7953
7955 3 355380 146341 189040 -1 7954
7956 3 355450 146260 189000 -1 7955
7957 3 355506 146050 188920 -1 7956
7958 3 355530 145910 188880 -1 7957
7959 3 355716 145826 188840 -1 7958
7960 3 355744 145778 188800 -1 7959
7961 3 355738 145678 188720 -1 7960
7962 3 355814 145505 188680 -1 7961
7963 3 355828 145391 188600 -1 7962
7964 3 355758 145315 188520 -1 7963
7965 3 355742 145231 188440 -1 7964
7966 3 355830 145188 188360 -1 7965
7967 3 355872 145170 188280 -1 7966
7968 3 356160 145152 188200 -1 7967
7969 3 356242 145164 188120 -1 7968
7970 3 356294 145176 188080 -1 7969
7971 3 356432 145256 187960 -1 7970
7972 3 356470 145289 187920 -1 7971
7973 3 356586 145313 187840 -1 7972
7974 3 356626 145293 187760 -1 7973
7975 3 354908 147831 189560 -1 7946
7976 3 354890 147844 189600 -1 7975
7977 3 354890 147860 189680 -1 7976
7978 3 354868 147808 189760 -1 7977
7979 3 354880 147788 189880 -1 7978
7980 3 354880 147792 189960 -1 7979
7981 3 354924 147826 190080 -1 7980
7982 3 354936 147854 190200 -1 7981
7983 3 355036 147836 190240 -1 7982
7984 3 355156 147784 190320 -1 7983
7985 3 355302 147766 190400 -1 7984
7986 3 355496 147826 190480 -1 7985
7987 3 355778 147982 190560 -1 7986
7988 3 355902 148199 190640 -1 7987
7989 3 355932 148130 190680 -1 7988
7990 3 355956 148098 190760 -1 7989
7991 3 356064 148192 190880 -1 7990
7992 3 356232 148282 190960 -1 7991
7993 3 356296 148357 191040 -1 7992
7994 3 356444 148459 191120 -1 7993
7995 3 356534 148647 191200 -1 7994
7996 3 356670 148806 191320 -1 7995
7997 3 356746 148958 191360 -1 7996
7998 3 356774 149005 191440 -1 7997
7999 3 356934 149085 191520 -1 7998
8000 3 356950 149137 191600 -1 7999
8001 3 356964 149155 191640 -1 8000
8002 3 357022 149240 191760 -1 8001
8003 3 357058 149282 191840 -1 8002
8004 3 357174 149310 191960 -1 8003
8005 3 357176 149310 192080 -1 8004
8006 3 357226 149354 192160 -1 8005
8007 3 357328 149435 192280 -1 8006
8008 3 357358 149465 192400 -1 8007
8009 3 357398 149439 192520 -1 8008
8010 3 357416 149451 192640 -1 8009
8011 3 357484 149351 192800 -1 8010
8012 3 357594 149377 192920 -1 8011
8013 3 357632 149499 193040 -1 8012
8014 3 357844 149538 193240 -1 8013
8015 3 357968 149666 193320 -1 8014
8016 3 358042 149789 193440 -1 8015
8017 3 358098 149913 193520 -1 8016
8018 3 358152 150006 193560 -1 8017
8019 3 358260 150098 193680 -1 8018
8020 3 358342 150150 193760 -1 8019
8021 3 358362 150170 193880 -1 8020
8022 3 358422 150241 193960 -1 8021
8023 3 358492 150275 194080 -1 8022
8024 3 358588 150295 194200 -1 8023
8025 3 358716 150317 194280 -1 8024
8026 3 358742 150367 194400 -1 8025
8027 3 358816 150426 194480 -1 8026
8028 3 358936 150442 194560 -1 8027
8029 3 358942 150472 194680 -1 8028
8030 3 359008 150528 194760 -1 8029
8031 3 359210 150614 194880 -1 8030
8032 3 359232 150643 194960 -1 8031
8033 3 359338 150741 195080 -1 8032
8034 3 359392 150835 195200 -1 8033
8035 3 359428 150967 195280 -1 8034
8036 3 359436 151052 195400 -1 8035
8037 3 359592 151169 195440 -1 8036
8038 3 359610 151253 195520 -1 8037
8039 3 359794 151527 195600 -1 8038
8040 3 360104 151944 195680 -1 8039
8041 3 360250 152005 195720 -1 8040
8042 3 360528 152139 195760 -1 8041
8043 3 360642 152291 195800 -1 8042
8044 3 360780 152412 195840 -1 8043
8045 3 360824 152499 195920 -1 8044
8046 3 360954 152611 196000 -1 8045
8047 3 361124 152797 196040 -1 8046
8048 3 361290 152979 196160 -1 8047
8049 3 361554 153146 196200 -1 8048
8050 3 361734 153280 196120 -1 8049
8051 3 361806 153428 196040 -1 8050
8052 3 361911 153683 196120 -1 8051
8053 3 362265 153877 196080 -1 8052
8054 3 362432 153980 196040 -1 8053
8055 3 362560 154148 195960 -1 8054
8056 3 362838 154436 195960 -1 8055
8057 3 363074 154636 195920 -1 8056
8058 3 363111 154643 195880 -1 8057
8059 3 363171 154679 195800 -1 8058
8060 3 363169 154737 195720 -1 8059
8061 3 363569 154619 195600 -1 8060
8062 3 363681 154553 195520 -1 8061
8063 3 363752 154534 195440 -1 8062
8064 3 363746 154500 195280 -1 8063
8065 3 363726 154504 195200 -1 8064
8066 3 363744 154526 195120 -1 8065
8067 3 363763 154465 195080 -1 8066
8068 3 363860 154572 195000 -1 8067
8069 3 363888 154568 194960 -1 8068
8070 3 363927 154565 194920 -1 8069
8071 3 363965 154605 194840 -1 8070
8072 3 364183 154623 194800 -1 8071
8073 3 364239 154625 194760 -1 8072
8074 3 364300 154634 194680 -1 8073
8075 3 364344 154650 194640 -1 8074
8076 3 364374 154642 194560 -1 8075
8077 3 364484 154620 194520 -1 8076
8078 3 364486 154628 194480 -1 8077
8079 3 364504 154606 194400 -1 8078
8080 3 364016 155038 195120 -1 8066
8081 3 363944 155332 195120 -1 8080
8082 3 363710 155628 195120 -1 8081
8083 3 363620 155936 195120 -1 8082
8084 3 363663 156109 195160 -1 8083
8085 3 363703 156255 195200 -1 8084
8086 3 363848 156394 195160 -1 8085
8087 3 364045 154637 195840 -1 8061
8088 3 362003 153311 196000 -1 8051
8089 3 362321 153249 196040 -1 8088
8090 3 362374 153240 195960 -1 8089
8091 3 359334 150970 195440 -1 8036
8092 3 359090 150918 195520 -1 8091
8093 3 359080 150870 195560 -1 8092
8094 3 359139 150811 195600 -1 8093
8095 3 359183 150743 195680 -1 8094
8096 3 359127 150673 195800 -1 8095
8097 3 359100 150532 195840 -1 8096
8098 3 359096 150442 195760 -1 8097
8099 3 359102 150352 195720 -1 8098
8100 3 359086 150278 195680 -1 8099
8101 3 359058 150248 195600 -1 8100
8102 3 359075 150515 195880 -1 8097
8103 3 358972 150400 195960 -1 8102
8104 3 358918 150270 196040 -1 8103
8105 3 358873 150179 196080 -1 8104
8106 3 358729 150067 196120 -1 8105
8107 3 358645 149967 196160 -1 8106
8108 3 358546 149856 196120 -1 8107
8109 3 358496 149782 196080 -1 8108
8110 3 358396 149726 196000 -1 8109
8111 3 358327 149635 195960 -1 8110
8112 3 358169 149501 195920 -1 8111
8113 3 357868 149358 195920 -1 8112
8114 3 357809 149067 195960 -1 8113
8115 3 357709 148927 196000 -1 8114
8116 3 357482 148828 196080 -1 8115
8117 3 357132 148648 196080 -1 8116
8118 3 357021 148391 196120 -1 8117
8119 3 356962 148314 196160 -1 8118
8120 3 356910 148244 196240 -1 8119
8121 3 356806 148042 196320 -1 8120
8122 3 356539 147929 196400 -1 8121
8123 3 356351 147731 196320 -1 8122
8124 3 356099 147619 196280 -1 8123
8125 3 356066 147556 196240 -1 8124
8126 3 356028 147242 196280 -1 8125
8127 3 355945 147041 196320 -1 8126
8128 3 355885 146853 196360 -1 8127
8129 3 355570 146730 196360 -1 8128
8130 3 355198 146470 196360 -1 8129
8131 3 355214 146370 196320 -1 8130
8132 3 355274 146308 196240 -1 8131
8133 3 355369 146215 196200 -1 8132
8134 3 355351 146119 196120 -1 8133
8135 3 355163 146097 196080 -1 8134
8136 3 355137 146097 196000 -1 8135
8137 3 355033 146045 195960 -1 8136
8138 3 354869 145963 195920 -1 8137
8139 3 354695 145957 195880 -1 8138
8140 3 354676 145939 195840 -1 8139
8141 3 354656 145792 195840 -1 8140
8142 3 354552 145802 195880 -1 8141
8143 3 354368 145800 195920 -1 8142
8144 3 354246 145818 195960 -1 8143
8145 3 354186 145720 196000 -1 8144
8146 3 353843 145567 196000 -1 8145
8147 3 353721 145467 196080 -1 8146
8148 3 353370 145546 196080 -1 8147
8149 3 353176 145588 196120 -1 8148
8150 3 353155 145595 196160 -1 8149
8151 3 353100 145766 196120 -1 8150
8152 3 353132 145806 196080 -1 8151
8153 3 353178 145834 196040 -1 8152
8154 3 353222 145842 196000 -1 8153
8155 3 353350 145870 195920 -1 8154
8156 3 353435 145905 195880 -1 8155
8157 3 353495 145913 195840 -1 8156
8158 3 353521 145881 195760 -1 8157
8159 3 353473 145829 195640 -1 8158
8160 3 353479 145819 195560 -1 8159
8161 3 353471 145795 195480 -1 8160
8162 3 353137 145559 196200 -1 8150
8163 3 353151 145509 196240 -1 8162
8164 3 353140 145452 196280 -1 8163
8165 3 353004 145272 196320 -1 8164
8166 3 352833 145051 196360 -1 8165
8167 3 352758 144934 196400 -1 8166
8168 3 352682 144896 196480 -1 8167
8169 3 352596 144800 196520 -1 8168
8170 3 352429 144683 196560 -1 8169
8171 3 352361 144609 196640 -1 8170
8172 3 352303 144563 196680 -1 8171
8173 3 352224 144504 196720 -1 8172
8174 3 352038 144420 196760 -1 8173
8175 3 351909 144437 196800 -1 8174
8176 3 351675 144383 196840 -1 8175
8177 3 351462 144268 196960 -1 8176
8178 3 351396 144276 197040 -1 8177
8179 3 351847 144379 196720 -1 8174
8180 3 351813 144305 196680 -1 8179
8181 3 351791 144129 196640 -1 8180
8182 3 351874 143766 196680 -1 8181
8183 3 351901 143731 196720 -1 8182
8184 3 351935 143679 196800 -1 8183
8185 3 353800 145430 196160 -1 8147
8186 3 353900 145304 196080 -1 8185
8187 3 353950 145238 196040 -1 8186
8188 3 354032 145028 196000 -1 8187
8189 3 354193 144999 195960 -1 8188
8190 3 354285 144845 196000 -1 8189
8191 3 354299 144835 196040 -1 8190
8192 3 354317 144801 196080 -1 8191
8193 3 353810 145428 196240 -1 8185
8194 3 354638 145972 195760 -1 8140
8195 3 354620 145978 195720 -1 8194
8196 3 354554 145996 195680 -1 8195
8197 3 354452 145972 195640 -1 8196
8198 3 354452 145984 195600 -1 8197
8199 3 354430 145996 195520 -1 8198
8200 3 354348 146068 195440 -1 8199
8201 3 355411 145989 196040 -1 8134
8202 3 355433 145991 196000 -1 8201
8203 3 355246 146326 196440 -1 8130
8204 3 355281 146291 196480 -1 8203
8205 3 355313 146223 196560 -1 8204
8206 3 355319 146189 196600 -1 8205
8207 3 355343 146181 196680 -1 8206
8208 3 358295 149613 195840 -1 8112
8209 3 358390 149592 195800 -1 8208
8210 3 358560 149556 195760 -1 8209
8211 3 358586 149552 195720 -1 8210
8212 3 358598 149526 195680 -1 8211
8213 3 356018 148311 190600 -1 7988
8214 3 356186 148315 190560 -1 8213
8215 3 356217 148272 190520 -1 8214
8216 3 356237 148246 190440 -1 8215
8217 3 356400 148163 190400 -1 8216
8218 3 356398 148121 190360 -1 8217
8219 3 356398 148129 190280 -1 8218
8220 3 356442 148087 190160 -1 8219
8221 3 353044 147809 187520 -1 7925
8222 3 353822 148945 186640 -1 7917
8223 3 354362 149019 186640 -1 8222
8224 3 355048 148843 186640 -1 8223
8225 3 355470 148796 186680 -1 8224
8226 3 355702 148654 186760 -1 8225
8227 3 355820 148647 186720 -1 8226
8228 3 355892 148659 186600 -1 8227
8229 3 355888 148681 186560 -1 8228
8230 3 355748 148580 186800 -1 8226
8231 3 355948 148499 186880 -1 8230
8232 3 356220 148393 186920 -1 8231
8233 3 356538 148265 186960 -1 8232
8234 3 356764 148194 187000 -1 8233
8235 3 357272 148042 187080 -1 8234
8236 3 357738 147926 187040 -1 8235
8237 3 358058 147891 187000 -1 8236
8238 3 358248 147879 186960 -1 8237
8239 3 358434 147904 187000 -1 8238
8240 3 358488 147994 187040 -1 8239
8241 3 358636 148126 187080 -1 8240
8242 3 358814 148212 187160 -1 8241
8243 3 358814 148239 187200 -1 8242
8244 3 358816 148185 187280 -1 8243
8245 3 358796 148194 187320 -1 8244
8246 3 358702 148210 187360 -1 8245
8247 3 358640 148256 187400 -1 8246
8248 3 358620 148350 187440 -1 8247
8249 3 358612 148488 187480 -1 8248
8250 3 358586 148554 187520 -1 8249
8251 3 358544 148585 187560 -1 8250
8252 3 358494 148571 187640 -1 8251
8253 3 358448 148619 187680 -1 8252
8254 3 358420 148687 187760 -1 8253
8255 3 358402 148763 187840 -1 8254
8256 3 358456 148900 187880 -1 8255
8257 3 358454 148934 187960 -1 8256
8258 3 358444 148938 188040 -1 8257
8259 3 358448 148948 188120 -1 8258
8260 3 358430 148990 188200 -1 8259
8261 3 358416 149042 188280 -1 8260
8262 3 358472 149105 188360 -1 8261
8263 3 358506 149130 188400 -1 8262
8264 3 358926 148286 187400 -1 8245
8265 3 358956 148300 187480 -1 8264
8266 3 358950 148325 187520 -1 8265
8267 3 358928 148323 187600 -1 8266
8268 3 358944 148349 187680 -1 8267
8269 3 358958 148367 187720 -1 8268
8270 3 358958 148405 187800 -1 8269
8271 3 358896 148451 187880 -1 8270
8272 3 358906 148527 187960 -1 8271
8273 3 358984 148651 188040 -1 8272
8274 3 359056 148794 188080 -1 8273
8275 3 359088 148828 188160 -1 8274
8276 3 359142 148903 188200 -1 8275
8277 3 359264 148797 188280 -1 8276
8278 3 359316 148745 188320 -1 8277
8279 3 359368 148757 188400 -1 8278
8280 3 359422 148853 188520 -1 8279
8281 3 359510 148919 188600 -1 8280
8282 3 359542 148940 188640 -1 8281
8283 3 359734 148996 188760 -1 8282
8284 3 359798 149055 188800 -1 8283
8285 3 359888 149117 188840 -1 8284
8286 3 360048 149214 188880 -1 8285
8287 3 360174 149258 188920 -1 8286
8288 3 360302 149312 188960 -1 8287
8289 3 360468 149486 188960 -1 8288
8290 3 360548 149593 188920 -1 8289
8291 3 360648 149675 188880 -1 8290
8292 3 360676 149812 188920 -1 8291
8293 3 360774 149940 188960 -1 8292
8294 3 360792 149986 189000 -1 8293
8295 3 360856 150085 189040 -1 8294
8296 3 360822 150181 189000 -1 8295
8297 3 360618 150325 188960 -1 8296
8298 3 358344 147925 186840 -1 8238
8299 3 358508 147938 186760 -1 8298
8300 3 358652 147960 186640 -1 8299
8301 3 358814 147962 186520 -1 8300
8302 3 358970 147971 186320 -1 8301
8303 3 359180 148087 186240 -1 8302
8304 3 359326 147950 186120 -1 8303
8305 3 359350 147834 185960 -1 8304
8306 3 359362 147742 185880 -1 8305
8307 3 359330 147620 185760 -1 8306
8308 3 359450 147524 185640 -1 8307
8309 3 359556 147600 185600 -1 8308
8310 3 359692 147518 185520 -1 8309
8311 3 359688 147422 185400 -1 8310
8312 3 359688 147142 185280 -1 8311
8313 3 359772 146942 185240 -1 8312
8314 3 359728 147070 185160 -1 8313
8315 3 359728 147070 185120 -1 8314
8316 3 359728 147078 185000 -1 8315
8317 3 359740 147234 184880 -1 8316
8318 3 359644 147234 184800 -1 8317
8319 3 359612 147240 184760 -1 8318
8320 3 359944 147100 184680 -1 8319
8321 3 359988 147000 184600 -1 8320
8322 3 360088 146278 185160 -1 8313
8323 3 360228 146102 185080 -1 8322
8324 3 360256 146028 185040 -1 8323
8325 3 360276 145844 184960 -1 8324
8326 3 360312 145688 184880 -1 8325
8327 3 360356 145576 184800 -1 8326
8328 3 360328 145444 184680 -1 8327
8329 3 360348 145250 184600 -1 8328
8330 3 360392 145110 184480 -1 8329
8331 3 360512 145010 184400 -1 8330
8332 3 360600 144822 184280 -1 8331
8333 3 360648 144664 184200 -1 8332
8334 3 360712 144488 184080 -1 8333
8335 3 360788 144364 184000 -1 8334
8336 3 360924 144268 183880 -1 8335
8337 3 361052 144194 183840 -1 8336
8338 3 361236 144170 183760 -1 8337
8339 3 361616 144086 183680 -1 8338
8340 3 362168 143882 183600 -1 8339
8341 3 362612 143632 183560 -1 8340
8342 3 362996 143352 183520 -1 8341
8343 3 363188 143162 183440 -1 8342
8344 3 363380 142978 183400 -1 8343
8345 3 363468 142830 183360 -1 8344
8346 3 363540 142674 183280 -1 8345
8347 3 363724 142544 183200 -1 8346
8348 3 363578 142736 183160 -1 8347
8349 3 363592 142796 183080 -1 8348
8350 3 363572 142830 183040 -1 8349
8351 3 363518 142842 182960 -1 8350
8352 3 363380 143018 182920 -1 8351
8353 3 363276 143167 182880 -1 8352
8354 3 363258 143229 182840 -1 8353
8355 3 363234 143275 182800 -1 8354
8356 3 363174 143341 182720 -1 8355
8357 3 363162 143337 182680 -1 8356
8358 3 363166 143307 182600 -1 8357
8359 3 363036 143361 182520 -1 8358
8360 3 362950 143310 182480 -1 8359
8361 3 363752 142548 183160 -1 8347
8362 3 363780 142552 183120 -1 8361
8363 3 364012 142558 183040 -1 8362
8364 3 364160 142559 183000 -1 8363
8365 3 364366 142557 182960 -1 8364
8366 3 364618 142621 182920 -1 8365
8367 3 364874 142769 182800 -1 8366
8368 3 365106 142839 182720 -1 8367
8369 3 365188 142900 182640 -1 8368
8370 3 365492 143022 182520 -1 8369
8371 3 365610 143066 182400 -1 8370
8372 3 365690 143054 182280 -1 8371
8373 3 365738 142982 182160 -1 8372
8374 3 365800 142969 182080 -1 8373
8375 3 366042 142887 182000 -1 8374
8376 3 366292 142858 181920 -1 8375
8377 3 366488 142784 181840 -1 8376
8378 3 366596 142767 181800 -1 8377
8379 3 366924 142619 181760 -1 8378
8380 3 367556 142261 181840 -1 8379
8381 3 367774 142188 181920 -1 8380
8382 3 368086 141926 182000 -1 8381
8383 3 368066 141594 182040 -1 8382
8384 3 368150 141806 182080 -1 8383
8385 3 368242 141654 182160 -1 8384
8386 3 368242 141474 182280 -1 8385
8387 3 368338 141382 182400 -1 8386
8388 3 368366 141249 182440 -1 8387
8389 3 368448 141213 182520 -1 8388
8390 3 368474 141179 182600 -1 8389
8391 3 368580 141105 182640 -1 8390
8392 3 368652 141068 182680 -1 8391
8393 3 368658 141026 182720 -1 8392
8394 3 368686 141006 182760 -1 8393
8395 3 368738 140980 182840 -1 8394
8396 3 368774 140966 182920 -1 8395
8397 3 368808 140908 183000 -1 8396
8398 3 368842 140878 183120 -1 8397
8399 3 368860 140867 183200 -1 8398
8400 3 368714 140943 183320 -1 8399
8401 3 368958 140805 183360 -1 8400
8402 3 369096 140775 183440 -1 8401
8403 3 369224 140725 183520 -1 8402
8404 3 369268 140690 183600 -1 8403
8405 3 369336 140660 183680 -1 8404
8406 3 369422 140581 183720 -1 8405
8407 3 369510 140551 183800 -1 8406
8408 3 369588 140539 183880 -1 8407
8409 3 369722 140467 184000 -1 8408
8410 3 369568 140699 184040 -1 8409
8411 3 369572 140777 184080 -1 8410
8412 3 369556 140836 184120 -1 8411
8413 3 369594 140878 184160 -1 8412
8414 3 369556 140906 184200 -1 8413
8415 3 369534 140934 184240 -1 8414
8416 3 369514 140932 184280 -1 8415
8417 3 369518 140958 184320 -1 8416
8418 3 369568 140989 184400 -1 8417
8419 3 369588 141065 184480 -1 8418
8420 3 369636 141136 184520 -1 8419
8421 3 369698 141172 184560 -1 8420
8422 3 369752 141228 184600 -1 8421
8423 3 369808 141285 184640 -1 8422
8424 3 369910 141346 184680 -1 8423
8425 3 369982 141326 184720 -1 8424
8426 3 370004 141354 184760 -1 8425
8427 3 370044 141384 184800 -1 8426
8428 3 370056 141434 184840 -1 8427
8429 3 370062 141458 184880 -1 8428
8430 3 369874 140435 184040 -1 8409
8431 3 369940 140459 184120 -1 8430
8432 3 369998 140440 184160 -1 8431
8433 3 370036 140372 184240 -1 8432
8434 3 370152 140360 184280 -1 8433
8435 3 370314 140406 184360 -1 8434
8436 3 370462 140452 184440 -1 8435
8437 3 370536 140478 184480 -1 8436
8438 3 370674 140500 184560 -1 8437
8439 3 371158 140346 184600 -1 8438
8440 3 370886 140662 184680 -1 8439
8441 3 370826 140810 184600 -1 8440
8442 3 370810 140801 184560 -1 8441
8443 3 370806 140773 184520 -1 8442
8444 3 370808 140793 184480 -1 8443
8445 3 370814 140787 184400 -1 8444
8446 3 371916 139808 184600 -1 8439
8447 3 372098 139678 184640 -1 8446
8448 3 372190 139658 184720 -1 8447
8449 3 372264 139693 184760 -1 8448
8450 3 372676 139709 184880 -1 8449
8451 3 372970 139742 184960 -1 8450
8452 3 372952 139770 185080 -1 8451
8453 3 372876 139764 185200 -1 8452
8454 3 372808 139828 185280 -1 8453
8455 3 372806 139902 185360 -1 8454
8456 3 372470 140167 185480 -1 8455
8457 3 372430 140195 185520 -1 8456
8458 3 372346 140263 185600 -1 8457
8459 3 372324 140280 185640 -1 8458
8460 3 372296 140374 185720 -1 8459
8461 3 372278 140442 185800 -1 8460
8462 3 372254 140502 185880 -1 8461
8463 3 372220 140563 185960 -1 8462
8464 3 372188 140599 186000 -1 8463
8465 3 372120 140693 186120 -1 8464
8466 3 372014 140763 186200 -1 8465
8467 3 371958 140823 186280 -1 8466
8468 3 371900 140845 186400 -1 8467
8469 3 371714 140872 186480 -1 8468
8470 3 371648 140864 186560 -1 8469
8471 3 371580 140882 186680 -1 8470
8472 3 371362 140838 186800 -1 8471
8473 3 371288 140783 186880 -1 8472
8474 3 371108 140667 186960 -1 8473
8475 3 370988 140636 187040 -1 8474
8476 3 370924 140562 187160 -1 8475
8477 3 370790 140550 187240 -1 8476
8478 3 370682 140514 187320 -1 8477
8479 3 370638 140446 187400 -1 8478
8480 3 370512 140485 187480 -1 8479
8481 3 370574 140509 187560 -1 8480
8482 3 370546 140445 187640 -1 8481
8483 3 370432 140345 187720 -1 8482
8484 3 370370 140332 187800 -1 8483
8485 3 370358 140328 187880 -1 8484
8486 3 370320 140342 187960 -1 8485
8487 3 370280 140350 188040 -1 8486
8488 3 370236 140326 188120 -1 8487
8489 3 370182 140319 188200 -1 8488
8490 3 370244 140299 188280 -1 8489
8491 3 370312 140333 188360 -1 8490
8492 3 370314 140305 188480 -1 8491
8493 3 370262 140241 188560 -1 8492
8494 3 370150 140211 188680 -1 8493
8495 3 370014 140243 188800 -1 8494
8496 3 369940 140265 188920 -1 8495
8497 3 369944 140282 188960 -1 8496
8498 3 369652 140402 189000 -1 8497
8499 3 369632 140498 189080 -1 8498
8500 3 369548 140605 189160 -1 8499
8501 3 369316 140695 189200 -1 8500
8502 3 369132 140780 189120 -1 8501
8503 3 369060 140816 189080 -1 8502
8504 3 368992 140782 189000 -1 8503
8505 3 368946 140790 188960 -1 8504
8506 3 368914 140948 188960 -1 8505
8507 3 368934 140993 188920 -1 8506
8508 3 368938 140973 188840 -1 8507
8509 3 368952 140981 188760 -1 8508
8510 3 368862 140977 188640 -1 8509
8511 3 368838 140953 188560 -1 8510
8512 3 370006 140274 189000 -1 8497
8513 3 370114 140236 189040 -1 8512
8514 3 370202 140138 189080 -1 8513
8515 3 370246 140136 189160 -1 8514
8516 3 370238 140127 189200 -1 8515
8517 3 370236 140115 189240 -1 8516
8518 3 373226 139530 184800 -1 8451
8519 3 373400 139436 184760 -1 8518
8520 3 373462 139351 184720 -1 8519
8521 3 373550 139311 184640 -1 8520
8522 3 373616 139203 184600 -1 8521
8523 3 373648 139081 184520 -1 8522
8524 3 373762 139006 184480 -1 8523
8525 3 373750 138930 184400 -1 8524
8526 3 373780 138830 184320 -1 8525
8527 3 373884 138661 184200 -1 8526
8528 3 373988 138553 184120 -1 8527
8529 3 374092 138381 184080 -1 8528
8530 3 374150 138259 184040 -1 8529
8531 3 374176 138162 184000 -1 8530
8532 3 374250 138058 183960 -1 8531
8533 3 374294 138002 183920 -1 8532
8534 3 374298 137902 183840 -1 8533
8535 3 374396 137833 183760 -1 8534
8536 3 374400 137691 183680 -1 8535
8537 3 374452 137549 183600 -1 8536
8538 3 374584 137396 183560 -1 8537
8539 3 374624 137318 183480 -1 8538
8540 3 374754 137268 183400 -1 8539
8541 3 374812 137238 183360 -1 8540
8542 3 374860 137101 183280 -1 8541
8543 3 374966 137073 183160 -1 8542
8544 3 375136 137043 183080 -1 8543
8545 3 375352 137031 183000 -1 8544
8546 3 375490 136994 183040 -1 8545
8547 3 375504 136992 183120 -1 8546
8548 3 375522 136964 183200 -1 8547
8549 3 375516 136942 183280 -1 8548
8550 3 375572 136940 183360 -1 8549
8551 3 375694 137000 183440 -1 8550
8552 3 375830 137084 183520 -1 8551
8553 3 375848 137175 183600 -1 8552
8554 3 375836 137189 183680 -1 8553
8555 3 375898 137273 183760 -1 8554
8556 3 375934 137322 183800 -1 8555
8557 3 376012 137330 183880 -1 8556
8558 3 376100 137368 183960 -1 8557
8559 3 376256 137454 184000 -1 8558
8560 3 376326 137601 184080 -1 8559
8561 3 376384 137695 184160 -1 8560
8562 3 376590 137704 184240 -1 8561
8563 3 375370 137088 182920 -1 8545
8564 3 375344 137110 182800 -1 8563
8565 3 375434 137065 182720 -1 8564
8566 3 375500 137029 182600 -1 8565
8567 3 375554 137008 182520 -1 8566
8568 3 375628 137046 182440 -1 8567
8569 3 375666 137098 182320 -1 8568
8570 3 375732 137052 182200 -1 8569
8571 3 375838 137033 182120 -1 8570
8572 3 375890 137021 182080 -1 8571
8573 3 375970 136969 182000 -1 8572
8574 3 376006 136921 181920 -1 8573
8575 3 376238 136793 181760 -1 8574
8576 3 376346 136553 181720 -1 8575
8577 3 376542 136407 181680 -1 8576
8578 3 376866 136183 181600 -1 8577
8579 3 377054 136317 181560 -1 8578
8580 3 377222 136381 181520 -1 8579
8581 3 377254 136349 181480 -1 8580
8582 3 377426 136317 181440 -1 8581
8583 3 377546 136257 181400 -1 8582
8584 3 376822 136015 181520 -1 8578
8585 3 376882 136021 181440 -1 8584
8586 3 376970 135993 181400 -1 8585
8587 3 377094 135941 181360 -1 8586
8588 3 377270 135877 181320 -1 8587
8589 3 377302 135885 181280 -1 8588
8590 3 377302 135645 181200 -1 8589
8591 3 377298 135585 181160 -1 8590
8592 3 377298 135533 181080 -1 8591
8593 3 377328 135482 181040 -1 8592
8594 3 377358 135412 180960 -1 8593
8595 3 377430 135350 180880 -1 8594
8596 3 377482 135313 180800 -1 8595
8597 3 377582 135301 180680 -1 8596
8598 3 377864 135187 180600 -1 8597
8599 3 378092 135090 180560 -1 8598
8600 3 378258 135026 180480 -1 8599
8601 3 378346 134953 180400 -1 8600
8602 3 378422 134973 180320 -1 8601
8603 3 378508 135027 180240 -1 8602
8604 3 378558 135026 180200 -1 8603
8605 3 378608 135025 180160 -1 8604
8606 3 376806 135761 181600 -1 8584
8607 3 376818 135733 181640 -1 8606
8608 3 376838 135724 181680 -1 8607
8609 3 377100 135566 181760 -1 8608
8610 3 377238 135248 181800 -1 8609
8611 3 377088 134994 181840 -1 8610
8612 3 377072 134949 181920 -1 8611
8613 3 377044 134875 182000 -1 8612
8614 3 377030 135864 182040 -1 8613
8615 3 377018 134804 182080 -1 8614
8616 3 376942 134748 182120 -1 8615
8617 3 377046 134584 182160 -1 8616
8618 3 376946 134324 182200 -1 8617
8619 3 376846 134227 182200 -1 8618
8620 3 376812 134170 182240 -1 8619
8621 3 376752 133982 182280 -1 8620
8622 3 376586 133810 182320 -1 8621
8623 3 377356 135124 181880 -1 8610
8624 3 377386 135075 181920 -1 8623
8625 3 377436 135058 181960 -1 8624
8626 3 377544 135010 182000 -1 8625
8627 3 377588 136022 182040 -1 8626
8628 3 377724 134778 182080 -1 8627
8629 3 377812 134662 182120 -1 8628
8630 3 377892 134346 182240 -1 8629
8631 3 377878 134281 182280 -1 8630
8632 3 377954 134243 182360 -1 8631
8633 3 378000 134195 182440 -1 8632
8634 3 378058 134159 182520 -1 8633
8635 3 378144 134139 182560 -1 8634
8636 3 378268 134015 182640 -1 8635
8637 3 378268 133888 182720 -1 8636
8638 3 377246 135314 181680 -1 8609
8639 3 377406 135164 181600 -1 8638
8640 3 368422 141037 183360 -1 8400
8641 3 368278 141049 183400 -1 8640
8642 3 368214 141026 183440 -1 8641
8643 3 368122 141020 183480 -1 8642
8644 3 368090 141022 183520 -1 8643
8645 3 367982 140880 183480 -1 8644
8646 3 367970 140800 183440 -1 8645
8647 3 368030 140736 183400 -1 8646
8648 3 368020 141064 183560 -1 8644
8649 3 367926 141150 183600 -1 8648
8650 3 367778 141130 183640 -1 8649
8651 3 367724 141151 183680 -1 8650
8652 3 367692 141193 183760 -1 8651
8653 3 367624 141183 183800 -1 8652
8654 3 367540 141295 183880 -1 8653
8655 3 367466 141344 183920 -1 8654
8656 3 367408 141394 184000 -1 8655
8657 3 367416 141368 184040 -1 8656
8658 3 368194 141962 181840 -1 8381
8659 3 368286 142194 181800 -1 8658
8660 3 368346 142262 181720 -1 8659
8661 3 368426 142318 181680 -1 8660
8662 3 368506 142285 181640 -1 8661
8663 3 368644 142391 181600 -1 8662
8664 3 368668 142441 181560 -1 8663
8665 3 368732 142487 181480 -1 8664
8666 3 368798 142531 181400 -1 8665
8667 3 368818 142524 181360 -1 8666
8668 3 368828 142515 181320 -1 8667
8669 3 368534 141462 181720 -1 8658
8670 3 368822 141150 181560 -1 8669
8671 3 368842 141074 181440 -1 8670
8672 3 368522 140674 181560 -1 8670
8673 3 368586 140534 181520 -1 8672
8674 3 368640 140517 181480 -1 8673
8675 3 368686 140487 181440 -1 8674
8676 3 368650 140427 181400 -1 8675
8677 3 368884 140307 181320 -1 8676
8678 3 368916 140277 181280 -1 8677
8679 3 368360 140333 181360 -1 8676
8680 3 368312 140311 181320 -1 8679
8681 3 353558 149237 186680 -1 8222
8682 3 353484 149218 186760 -1 8681
8683 3 353446 149192 186880 -1 8682
8684 3 353402 149168 186960 -1 8683
8685 3 353354 149178 187040 -1 8684
8686 3 353394 149182 187120 -1 8685
8687 3 353450 149222 187160 -1 8686
8688 3 353448 149280 187200 -1 8687
8689 3 353550 149336 186680 -1 8681
8690 3 353624 149484 186640 -1 8689
8691 3 353672 149596 186600 -1 8690
8692 3 353856 149692 186560 -1 8691
8693 3 354106 149846 186520 -1 8692
8694 3 354362 150038 186560 -1 8693
8695 3 354430 150112 186600 -1 8694
8696 3 354511 150101 186640 -1 8695
8697 3 354687 150131 186560 -1 8696
8698 3 354759 150155 186520 -1 8697
8699 3 354867 150343 186440 -1 8698
8700 3 354932 150400 186360 -1 8699
8701 3 355002 150396 186280 -1 8700
8702 3 355048 150372 186200 -1 8701
8703 3 355092 150324 186080 -1 8702
8704 3 355111 150307 186000 -1 8703
8705 3 355193 150525 185960 -1 8704
8706 3 355230 150674 186000 -1 8705
8707 3 355247 150885 186080 -1 8706
8708 3 355314 151024 186120 -1 8707
8709 3 355358 151152 186160 -1 8708
8710 3 355349 151339 186200 -1 8709
8711 3 355167 151351 186120 -1 8710
8712 3 355101 151337 186080 -1 8711
8713 3 355318 150572 185880 -1 8706
8714 3 355424 150506 185840 -1 8713
8715 3 355459 150485 185800 -1 8714
8716 3 355502 150472 185760 -1 8715
8717 3 355514 150422 185680 -1 8716
8718 3 355552 150330 185600 -1 8717
8719 3 355558 150278 185560 -1 8718
8720 3 352868 148227 186280 -1 7914
8721 3 352860 148105 186360 -1 8720
8722 3 352851 148028 186400 -1 8721
8723 3 352887 147986 186440 -1 8722
8724 3 352913 147948 186480 -1 8723
8725 3 352914 147955 186520 -1 8724
8726 3 352870 147933 186600 -1 8725
8727 3 352796 147927 186680 -1 8726
8728 3 352750 147893 186800 -1 8727
8729 3 352782 147863 186880 -1 8728
8730 3 352760 147843 186920 -1 8729
8731 3 350450 146295 182800 -1 7880
8732 3 350433 146336 182760 -1 8731
8733 3 350323 146360 182680 -1 8732
8734 3 350223 146398 182600 -1 8733
8735 3 350087 146452 182480 -1 8734
8736 3 350036 146445 182440 -1 8735
8737 3 350034 146529 182360 -1 8736
8738 3 350014 146609 182320 -1 8737
8739 3 349846 146653 182280 -1 8738
8740 3 349485 146674 182160 -1 8739
8741 3 349296 146739 182200 -1 8740
8742 3 349046 146709 182280 -1 8741
8743 3 348730 146635 182240 -1 8742
8744 3 348654 146532 182280 -1 8743
8745 3 348578 146429 182320 -1 8744
8746 3 348337 146229 182280 -1 8745
8747 3 348311 146115 182240 -1 8746
8748 3 348319 146031 182200 -1 8747
8749 3 348286 145924 182160 -1 8748
8750 3 348094 145706 182160 -1 8749
8751 3 348034 145626 182200 -1 8750
8752 3 347951 145457 182120 -1 8751
8753 3 347823 145299 182080 -1 8752
8754 3 347632 145094 182120 -1 8753
8755 3 347434 144908 182160 -1 8754
8756 3 347339 144751 182200 -1 8755
8757 3 347247 144529 182240 -1 8756
8758 3 347250 144436 182280 -1 8757
8759 3 347222 144336 182360 -1 8758
8760 3 347206 144260 182440 -1 8759
8761 3 347246 144116 182520 -1 8760
8762 3 347331 144061 182600 -1 8761
8763 3 347447 143973 182680 -1 8762
8764 3 347673 143879 182720 -1 8763
8765 3 348052 143816 182720 -1 8764
8766 3 348277 143803 182760 -1 8765
8767 3 348395 143789 182800 -1 8766
8768 3 348472 143766 182840 -1 8767
8769 3 348616 143710 182880 -1 8768
8770 3 348738 143756 182840 -1 8769
8771 3 348804 143830 182720 -1 8770
8772 3 348732 143676 182920 -1 8769
8773 3 348824 143688 183040 -1 8772
8774 3 348881 143691 183080 -1 8773
8775 3 348963 143627 183160 -1 8774
8776 3 349167 143603 183240 -1 8775
8777 3 349453 143581 183320 -1 8776
8778 3 349746 143556 183400 -1 8777
8779 3 349886 143588 183360 -1 8778
8780 3 348421 143859 182720 -1 8767
8781 3 348442 143906 182680 -1 8780
8782 3 348498 143922 182640 -1 8781
8783 3 348570 143964 182560 -1 8782
8784 3 348597 144025 182520 -1 8783
8785 3 348583 144043 182480 -1 8784
8786 3 348607 144093 182400 -1 8785
8787 3 348634 144126 182360 -1 8786
8788 3 348668 144104 182280 -1 8787
8789 3 348799 144121 182240 -1 8788
8790 3 348987 144091 182240 -1 8789
8791 3 348995 143845 182280 -1 8790
8792 3 348994 143656 182240 -1 8791
8793 3 349048 143588 182320 -1 8792
8794 3 347117 144539 182120 -1 8757
8795 3 346784 144552 182040 -1 8794
8796 3 346488 144512 182000 -1 8795
8797 3 346356 144530 181960 -1 8796
8798 3 346275 144541 181920 -1 8797
8799 3 346169 144603 181880 -1 8798
8800 3 346093 144601 181800 -1 8799
8801 3 345996 144638 181720 -1 8800
8802 3 345892 144660 181600 -1 8801
8803 3 345849 144745 181520 -1 8802
8804 3 345835 144797 181440 -1 8803
8805 3 345791 144855 181360 -1 8804
8806 3 345814 144960 181280 -1 8805
8807 3 345665 144881 181200 -1 8806
8808 3 345617 144889 181160 -1 8807
8809 3 345430 144948 181040 -1 8808
8810 3 345184 145020 180960 -1 8809
8811 3 345143 145021 180920 -1 8810
8812 3 345085 144945 180800 -1 8811
8813 3 344715 145019 180720 -1 8812
8814 3 344375 145029 180760 -1 8813
8815 3 344197 145029 180840 -1 8814
8816 3 343961 145051 180880 -1 8815
8817 3 343752 145102 180920 -1 8816
8818 3 343520 145154 181000 -1 8817
8819 3 343462 145174 181080 -1 8818
8820 3 343357 145221 181120 -1 8819
8821 3 343217 145269 181160 -1 8820
8822 3 343099 145405 181200 -1 8821
8823 3 344681 145043 180640 -1 8813
8824 3 344577 145087 180480 -1 8823
8825 3 344445 145261 180360 -1 8824
8826 3 344434 145288 180320 -1 8825
8827 3 344360 145302 180240 -1 8826
8828 3 344316 145322 180160 -1 8827
8829 3 344272 145330 180040 -1 8828
8830 3 344212 145374 179960 -1 8829
8831 3 344163 145469 179880 -1 8830
8832 3 344028 145492 179840 -1 8831
8833 3 343962 145570 179800 -1 8832
8834 3 343962 145588 179720 -1 8833
8835 3 343742 145710 179640 -1 8834
8836 3 343643 145721 179600 -1 8835
8837 3 343661 145731 179520 -1 8836
8838 3 343608 145788 179400 -1 8837
8839 3 343464 145642 179320 -1 8838
8840 3 343416 145630 179240 -1 8839
8841 3 343411 145699 179160 -1 8840
8842 3 343437 145811 179080 -1 8841
8843 3 343432 145847 179040 -1 8842
8844 3 343067 145707 179040 -1 8843
8845 3 342986 145666 179120 -1 8844
8846 3 343098 145556 179200 -1 8845
8847 3 343144 145382 179320 -1 8846
8848 3 343089 145357 179360 -1 8847
8849 3 342979 145309 179440 -1 8848
8850 3 342971 145263 179520 -1 8849
8851 3 343415 145955 178920 -1 8843
8852 3 343603 145971 178920 -1 8851
8853 3 343685 145839 178880 -1 8852
8854 3 343359 146045 178840 -1 8851
8855 3 343321 146165 178720 -1 8854
8856 3 343280 146258 178680 -1 8855
8857 3 343252 146292 178640 -1 8856
8858 3 343248 146350 178600 -1 8857
8859 3 343253 146411 178520 -1 8858
8860 3 343271 146459 178440 -1 8859
8861 3 343213 146515 178360 -1 8860
8862 3 343183 146551 178280 -1 8861
8863 3 343198 146574 178240 -1 8862
8864 3 343194 146624 178160 -1 8863
8865 3 343202 146652 178080 -1 8864
8866 3 343202 146698 178000 -1 8865
8867 3 343172 146772 177960 -1 8866
8868 3 343183 146825 177880 -1 8867
8869 3 343213 146851 177800 -1 8868
8870 3 343243 146879 177720 -1 8869
8871 3 343291 146867 177600 -1 8870
8872 3 343273 146925 177480 -1 8871
8873 3 343269 146975 177400 -1 8872
8874 3 343232 147034 177320 -1 8873
8875 3 343236 147000 177240 -1 8874
8876 3 343292 146914 177120 -1 8875
8877 3 343316 146874 177000 -1 8876
8878 3 343368 146944 176920 -1 8877
8879 3 343327 147059 176840 -1 8878
8880 3 343261 147135 176760 -1 8879
8881 3 343288 147120 176720 -1 8880
8882 3 344978 144944 181040 -1 8810
8883 3 344916 144912 181120 -1 8882
8884 3 344849 144851 181200 -1 8883
8885 3 344816 144806 181240 -1 8884
8886 3 344844 144972 181280 -1 8885
8887 3 344816 144898 181320 -1 8886
8888 3 344818 144836 181400 -1 8887
8889 3 344789 144961 181480 -1 8888
8890 3 344774 144634 181320 -1 8888
8891 3 351286 146809 182680 -1 7876
8892 3 351398 146729 182720 -1 8891
8893 3 351432 146672 182760 -1 8892
8894 3 351451 146646 182800 -1 8893
8895 3 351353 146610 182880 -1 8894
8896 3 351407 146496 182960 -1 8895
8897 3 351404 146474 183000 -1 8896
8898 3 351401 146452 183040 -1 8897
8899 3 351401 146444 183080 -1 8898
8900 3 351878 148299 179960 -1 7850
8901 3 352030 148363 180000 -1 8900
8902 3 352303 148430 180040 -1 8901
8903 3 352404 148463 180080 -1 8902
8904 3 352492 148507 180160 -1 8903
8905 3 352614 148617 180240 -1 8904
8906 3 352822 148709 180360 -1 8905
8907 3 353035 148762 180400 -1 8906
8908 3 353453 149074 180480 -1 8907
8909 3 353724 149279 180520 -1 8908
8910 3 353836 149423 180560 -1 8909
8911 3 353877 149454 180600 -1 8910
8912 3 353955 149604 180640 -1 8911
8913 3 353985 149730 180720 -1 8912
8914 3 354011 149882 180760 -1 8913
8915 3 354094 150161 180800 -1 8914
8916 3 354066 150437 180840 -1 8915
8917 3 354220 150687 180760 -1 8916
8918 3 354294 150781 180720 -1 8917
8919 3 354375 151024 180640 -1 8918
8920 3 354452 151165 180680 -1 8919
8921 3 354524 151317 180760 -1 8920
8922 3 354590 151359 180840 -1 8921
8923 3 354662 151531 180920 -1 8922
8924 3 354749 151580 180960 -1 8923
8925 3 354807 151610 181000 -1 8924
8926 3 354867 151646 181080 -1 8925
8927 3 354913 151660 181160 -1 8926
8928 3 354966 151739 181240 -1 8927
8929 3 355094 151877 181320 -1 8928
8930 3 355205 151926 181400 -1 8929
8931 3 355367 151952 181480 -1 8930
8932 3 355503 151928 181560 -1 8931
8933 3 355904 151837 181560 -1 8932
8934 3 355899 151720 181640 -1 8933
8935 3 356007 151548 181760 -1 8934
8936 3 356082 151405 181720 -1 8935
8937 3 356080 151337 181640 -1 8936
8938 3 356100 151295 181600 -1 8937
8939 3 356169 151118 181560 -1 8938
8940 3 356233 150928 181520 -1 8939
8941 3 356284 150871 181480 -1 8940
8942 3 356426 150737 181440 -1 8941
8943 3 356497 150762 181480 -1 8942
8944 3 356583 150878 181600 -1 8943
8945 3 356647 150864 181680 -1 8944
8946 3 356715 150880 181760 -1 8945
8947 3 356811 150888 181840 -1 8946
8948 3 356892 150733 181960 -1 8947
8949 3 356420 150511 181360 -1 8942
8950 3 356421 150332 181320 -1 8949
8951 3 356461 149980 181320 -1 8950
8952 3 356741 149622 181320 -1 8951
8953 3 356989 149484 181360 -1 8952
8954 3 357300 149307 181440 -1 8953
8955 3 357441 149010 181480 -1 8954
8956 3 357521 148888 181520 -1 8955
8957 3 357567 148766 181560 -1 8956
8958 3 357664 148621 181600 -1 8957
8959 3 357944 148495 181560 -1 8958
8960 3 358118 148195 181520 -1 8959
8961 3 358402 147755 181480 -1 8960
8962 3 358733 147466 181440 -1 8961
8963 3 358817 147378 181400 -1 8962
8964 3 358829 147354 181360 -1 8963
8965 3 358936 147345 181320 -1 8964
8966 3 355819 151624 181840 -1 8935
8967 3 356077 151950 181480 -1 8933
8968 3 356194 152041 181440 -1 8967
8969 3 356342 152155 181400 -1 8968
8970 3 356711 152148 181360 -1 8969
8971 3 356874 152233 181400 -1 8970
8972 3 357072 152591 181400 -1 8971
8973 3 357127 152814 181440 -1 8972
8974 3 357239 152784 181400 -1 8973
8975 3 357276 152755 181360 -1 8974
8976 3 357307 152736 181320 -1 8975
8977 3 357239 152886 181520 -1 8973
8978 3 357261 152898 181560 -1 8977
8979 3 357260 152913 181600 -1 8978
8980 3 357226 152951 181680 -1 8979
8981 3 357130 153089 181760 -1 8980
8982 3 357092 153155 181800 -1 8981
8983 3 357083 153290 181880 -1 8982
8984 3 357021 153368 182000 -1 8983
8985 3 357016 153655 182080 -1 8984
8986 3 357248 153685 182120 -1 8985
8987 3 357282 153733 182200 -1 8986
8988 3 357333 153928 182160 -1 8987
8989 3 357431 154090 182200 -1 8988
8990 3 357523 154098 182280 -1 8989
8991 3 357597 154166 182320 -1 8990
8992 3 357716 154243 182360 -1 8991
8993 3 357746 154259 182400 -1 8992
8994 3 357770 154255 182440 -1 8993
8995 3 357794 154273 182480 -1 8994
8996 3 357796 154317 182520 -1 8995
8997 3 357092 152583 181320 -1 8972
8998 3 354379 151042 180600 -1 8919
8999 3 354437 151202 180560 -1 8998
9000 3 354373 151248 180480 -1 8999
9001 3 354344 151257 180440 -1 9000
9002 3 354304 151295 180400 -1 9001
9003 3 354262 151425 180360 -1 9002
9004 3 354244 151461 180280 -1 9003
9005 3 354142 151549 180200 -1 9004
9006 3 354109 151594 180160 -1 9005
9007 3 350090 148763 177720 -1 7830
9008 3 349950 148667 177680 -1 9007
9009 3 349698 148667 177680 -1 9008
9010 3 349478 148767 177720 -1 9009
9011 3 349454 148767 177760 -1 9010
9012 3 349357 148774 177800 -1 9011
9013 3 349209 148716 177880 -1 9012
9014 3 349036 148655 177920 -1 9013
9015 3 349994 148699 177600 -1 9008
9016 3 349222 154112 171360 -1 7771
9017 3 349246 154088 171320 -1 9016
9018 3 349259 154061 171280 -1 9017
9019 3 349291 154043 171200 -1 9018
9020 3 349419 154087 171120 -1 9019
9021 3 349505 154189 171040 -1 9020
9022 3 349622 154258 171000 -1 9021
9023 3 349678 154284 170960 -1 9022
9024 3 349844 154318 171000 -1 9023
9025 3 349869 154321 171080 -1 9024
9026 3 349871 154300 171120 -1 9025
9027 3 349710 154256 170840 -1 9023
9028 3 349772 154246 170720 -1 9027
9029 3 349874 154230 170680 -1 9028
9030 3 349915 154257 170640 -1 9029
9031 3 349971 154273 170560 -1 9030
9032 3 350019 154285 170480 -1 9031
9033 3 350089 154285 170400 -1 9032
9034 3 350185 154245 170360 -1 9033
9035 3 350320 154252 170280 -1 9034
9036 3 350522 154186 170200 -1 9035
9037 3 350746 154032 170120 -1 9036
9038 3 350889 153955 170080 -1 9037
9039 3 350985 153867 170000 -1 9038
9040 3 351211 153783 169920 -1 9039
9041 3 351316 153714 169840 -1 9040
9042 3 351546 153562 169800 -1 9041
9043 3 351889 153715 169800 -1 9042
9044 3 351987 153747 169840 -1 9043
9045 3 352134 153766 169720 -1 9044
9046 3 352112 153786 169680 -1 9045
9047 3 348082 154198 171400 -1 7769
9048 3 348053 154223 171440 -1 9047
9049 3 349312 156380 168000 -1 7738
9050 3 349400 156648 167960 -1 9049
9051 3 349417 156733 167920 -1 9050
9052 3 349471 156799 167840 -1 9051
9053 3 349512 156820 167760 -1 9052
9054 3 349508 156886 167640 -1 9053
9055 3 349501 156963 167560 -1 9054
9056 3 349451 157019 167480 -1 9055
9057 3 349473 157095 167400 -1 9056
9058 3 349566 157148 167320 -1 9057
9059 3 349598 157242 167240 -1 9058
9060 3 349600 157344 167160 -1 9059
9061 3 349561 157495 167080 -1 9060
9062 3 349491 157593 167000 -1 9061
9063 3 349590 157654 166920 -1 9062
9064 3 349638 157764 166840 -1 9063
9065 3 349632 157824 166800 -1 9064
9066 3 349659 157997 166680 -1 9065
9067 3 349554 158112 166600 -1 9066
9068 3 349522 158188 166520 -1 9067
9069 3 349483 158303 166440 -1 9068
9070 3 349504 158440 166360 -1 9069
9071 3 350239 158997 166200 -1 9070
9072 3 350223 159017 166160 -1 9071
9073 3 350238 159044 166080 -1 9072
9074 3 350206 159150 165960 -1 9073
9075 3 350232 159196 165800 -1 9074
9076 3 350196 159236 165600 -1 9075
9077 3 350100 159306 165480 -1 9076
9078 3 350143 159337 165360 -1 9077
9079 3 350135 159347 165240 -1 9078
9080 3 350025 159301 165120 -1 9079
9081 3 349973 159319 165000 -1 9080
9082 3 349953 159345 164880 -1 9081
9083 3 349957 159385 164760 -1 9082
9084 3 350073 159525 164600 -1 9083
9085 3 350032 159542 164480 -1 9084
9086 3 349984 159638 164320 -1 9085
9087 3 349966 159740 164200 -1 9086
9088 3 349895 159811 164120 -1 9087
9089 3 349757 159907 164000 -1 9088
9090 3 349736 160064 163920 -1 9089
9091 3 349647 160045 163800 -1 9090
9092 3 349585 160103 163680 -1 9091
9093 3 349475 160223 163600 -1 9092
9094 3 349554 160268 163520 -1 9093
9095 3 349508 160466 163400 -1 9094
9096 3 349537 160595 163320 -1 9095
9097 3 349511 160735 163200 -1 9096
9098 3 349444 160840 163080 -1 9097
9099 3 349366 161034 162960 -1 9098
9100 3 349350 161132 162920 -1 9099
9101 3 349456 161520 162920 -1 9100
9102 3 349404 161744 162960 -1 9101
9103 3 349434 161842 163000 -1 9102
9104 3 349509 161937 163040 -1 9103
9105 3 349567 162007 163080 -1 9104
9106 3 349787 162101 163160 -1 9105
9107 3 349867 162181 163200 -1 9106
9108 3 349942 162234 163240 -1 9107
9109 3 349998 162300 163280 -1 9108
9110 3 350028 162396 163360 -1 9109
9111 3 350068 162500 163440 -1 9110
9112 3 350039 162687 163520 -1 9111
9113 3 349991 162971 163600 -1 9112
9114 3 350048 163170 163640 -1 9113
9115 3 350132 163272 163680 -1 9114
9116 3 349146 161148 162840 -1 9100
9117 3 349026 161154 162800 -1 9116
9118 3 348975 161143 162760 -1 9117
9119 3 348941 161161 162680 -1 9118
9120 3 348937 161105 162560 -1 9119
9121 3 348927 161061 162520 -1 9120
9122 3 348813 161003 162400 -1 9121
9123 3 348698 160912 162320 -1 9122
9124 3 348778 160668 162280 -1 9123
9125 3 348801 160593 162320 -1 9124
9126 3 348887 160405 162280 -1 9125
9127 3 348937 160347 162240 -1 9126
9128 3 349003 160255 162200 -1 9127
9129 3 348996 160240 162160 -1 9128
9130 3 348616 160898 162240 -1 9123
9131 3 348601 160881 162200 -1 9130
9132 3 348573 160981 162080 -1 9131
9133 3 348551 160965 162040 -1 9132
9134 3 348449 161035 161880 -1 9133
9135 3 348340 161040 161800 -1 9134
9136 3 348222 161066 161760 -1 9135
9137 3 348042 161048 161640 -1 9136
9138 3 347915 161023 161520 -1 9137
9139 3 347899 160943 161400 -1 9138
9140 3 347859 160989 161280 -1 9139
9141 3 347784 161034 161200 -1 9140
9142 3 347764 161054 161080 -1 9141
9143 3 347790 161134 161000 -1 9142
9144 3 347699 161133 160920 -1 9143
9145 3 347639 161115 160800 -1 9144
9146 3 347677 161179 160680 -1 9145
9147 3 347669 161143 160560 -1 9146
9148 3 347676 161146 160520 -1 9147
9149 3 347701 160943 160520 -1 9148
9150 3 347575 160771 160520 -1 9149
9151 3 347312 160762 160560 -1 9150
9152 3 347054 160758 160640 -1 9151
9153 3 346864 160758 160560 -1 9152
9154 3 346825 160775 160480 -1 9153
9155 3 346745 160749 160400 -1 9154
9156 3 346427 160647 160360 -1 9155
9157 3 346293 160615 160320 -1 9156
9158 3 346106 160638 160240 -1 9157
9159 3 346116 160682 160160 -1 9158
9160 3 345954 160696 160080 -1 9159
9161 3 346032 160686 160000 -1 9160
9162 3 346165 160733 159960 -1 9161
9163 3 346125 160783 159880 -1 9162
9164 3 346035 160767 159840 -1 9163
9165 3 346039 160779 159760 -1 9164
9166 3 346125 160813 159640 -1 9165
9167 3 347699 161153 160400 -1 9148
9168 3 347619 161129 160200 -1 9167
9169 3 347590 161134 160160 -1 9168
9170 3 347554 161216 160000 -1 9169
9171 3 347618 161200 159880 -1 9170
9172 3 347754 161268 159760 -1 9171
9173 3 347587 161527 159680 -1 9172
9174 3 347533 161695 159600 -1 9173
9175 3 347459 161831 159480 -1 9174
9176 3 347479 161837 159400 -1 9175
9177 3 347589 161825 159280 -1 9176
9178 3 347605 161645 159160 -1 9177
9179 3 347267 162383 159200 -1 9177
9180 3 346968 162698 159240 -1 9179
9181 3 346790 162812 159280 -1 9180
9182 3 346510 162862 159360 -1 9181
9183 3 346478 162934 159440 -1 9182
9184 3 346322 162982 159400 -1 9183
9185 3 346248 162984 159360 -1 9184
9186 3 346136 162964 159280 -1 9185
9187 3 345988 162968 159200 -1 9186
9188 3 345752 163064 159200 -1 9187
9189 3 345637 163051 159240 -1 9188
9190 3 345517 163097 159320 -1 9189
9191 3 345403 163273 159280 -1 9190
9192 3 345362 163294 159240 -1 9191
9193 3 345322 163312 159200 -1 9192
9194 3 345202 163430 159240 -1 9193
9195 3 345192 163442 159280 -1 9194
9196 3 345192 163454 159360 -1 9195
9197 3 345088 163466 159440 -1 9196
9198 3 345040 163504 159480 -1 9197
9199 3 344872 163706 159560 -1 9198
9200 3 344716 163786 159640 -1 9199
9201 3 344451 163851 159680 -1 9200
9202 3 344329 163887 159720 -1 9201
9203 3 344290 163960 159800 -1 9202
9204 3 344238 164030 159880 -1 9203
9205 3 344142 164198 159960 -1 9204
9206 3 344011 164329 160000 -1 9205
9207 3 343945 164391 160040 -1 9206
9208 3 343828 164494 159960 -1 9207
9209 3 343728 164540 159920 -1 9208
9210 3 343616 164556 159880 -1 9209
9211 3 343471 164591 159920 -1 9210
9212 3 343341 164635 160000 -1 9211
9213 3 343267 164747 160040 -1 9212
9214 3 343228 164744 160080 -1 9213
9215 3 343292 164620 160200 -1 9214
9216 3 345489 163029 159400 -1 9190
9217 3 345509 162859 159440 -1 9216
9218 3 345510 162814 159480 -1 9217
9219 3 345570 162830 159560 -1 9218
9220 3 345590 162826 159600 -1 9219
9221 3 346766 162824 159160 -1 9180
9222 3 346638 162760 159120 -1 9221
9223 3 347243 161949 159760 -1 9173
9224 3 347073 161985 159840 -1 9223
9225 3 349533 157951 166880 -1 9065
9226 3 349433 157933 166960 -1 9225
9227 3 349355 157877 167040 -1 9226
9228 3 349290 157898 167120 -1 9227
9229 3 349236 157924 167200 -1 9228
9230 3 349182 158024 167240 -1 9229
9231 3 349178 158002 167320 -1 9230
9232 3 349167 157931 167400 -1 9231
9233 3 349121 157887 167480 -1 9232
9234 3 349107 157837 167560 -1 9233
9235 3 349151 157835 167640 -1 9234
9236 3 349153 157777 167760 -1 9235
9237 3 349109 157759 167840 -1 9236
9238 3 349082 157734 167920 -1 9237
9239 3 349096 157710 168000 -1 9238
9240 3 349102 157720 168120 -1 9239
9241 3 348944 157710 168200 -1 9240
9242 3 348844 157890 168280 -1 9241
9243 3 348671 157961 168320 -1 9242
9244 3 348671 157973 168400 -1 9243
9245 3 348721 157981 168480 -1 9244
9246 3 348751 158001 168560 -1 9245
9247 3 348780 158022 168600 -1 9246
9248 3 348820 158012 168680 -1 9247
9249 3 348846 157940 168760 -1 9248
9250 3 348856 157892 168840 -1 9249
9251 3 348900 157876 168920 -1 9250
9252 3 348922 157922 168960 -1 9251
9253 3 348902 158026 169080 -1 9252
9254 3 348880 158066 169160 -1 9253
9255 3 348767 158065 169280 -1 9254
9256 3 348669 158087 169400 -1 9255
9257 3 348613 158151 169480 -1 9256
9258 3 348660 158194 169520 -1 9257
9259 3 348756 158254 169600 -1 9258
9260 3 348785 158207 169640 -1 9259
9261 3 348887 158263 169680 -1 9260
9262 3 349033 158337 169760 -1 9261
9263 3 349077 158371 169840 -1 9262
9264 3 349115 158435 169920 -1 9263
9265 3 349202 158486 170000 -1 9264
9266 3 349406 158512 170080 -1 9265
9267 3 349586 158552 170120 -1 9266
9268 3 349713 158645 170200 -1 9267
9269 3 349759 158695 170280 -1 9268
9270 3 349832 158714 170320 -1 9269
9271 3 349956 158776 170400 -1 9270
9272 3 350084 158806 170480 -1 9271
9273 3 350127 158817 170560 -1 9272
9274 3 350199 158833 170640 -1 9273
9275 3 350263 158889 170720 -1 9274
9276 3 350281 158935 170800 -1 9275
9277 3 350483 158841 170840 -1 9276
9278 3 350640 158708 170800 -1 9277
9279 3 350766 158582 170760 -1 9278
9280 3 350876 158534 170720 -1 9279
9281 3 351139 158423 170680 -1 9280
9282 3 351195 158443 170640 -1 9281
9283 3 351294 158438 170600 -1 9282
9284 3 351362 158400 170520 -1 9283
9285 3 351430 158402 170480 -1 9284
9286 3 351482 158358 170400 -1 9285
9287 3 351574 158182 170320 -1 9286
9288 3 351583 158105 170280 -1 9287
9289 3 349844 155794 167200 -1 7730
9290 3 349744 155730 167160 -1 9289
9291 3 349649 155509 167200 -1 9290
9292 3 349569 155543 167280 -1 9291
9293 3 349511 155511 167320 -1 9292
9294 3 349475 155491 167400 -1 9293
9295 3 349447 155465 167480 -1 9294
9296 3 349679 155555 167080 -1 9290
9297 3 349723 155341 167040 -1 9296
9298 3 349615 155213 167000 -1 9297
9299 3 359182 158491 164520 -1 7667
9300 3 359250 158513 164560 -1 9299
9301 3 359313 158480 164600 -1 9300
9302 3 359365 158426 164680 -1 9301
9303 3 359417 158430 164760 -1 9302
9304 3 359535 158424 164880 -1 9303
9305 3 359608 158403 164960 -1 9304
9306 3 359622 158439 165080 -1 9305
9307 3 359652 158477 165200 -1 9306
9308 3 359745 158504 165280 -1 9307
9309 3 359857 158392 165360 -1 9308
9310 3 359982 158395 165440 -1 9309
9311 3 359970 158457 165520 -1 9310
9312 3 359976 158447 165640 -1 9311
9313 3 359978 158395 165720 -1 9312
9314 3 359958 158249 165840 -1 9313
9315 3 359997 158192 165920 -1 9314
9316 3 360059 158226 166000 -1 9315
9317 3 360071 158216 166120 -1 9316
9318 3 360067 158214 166200 -1 9317
9319 3 359419 157708 166360 -1 9318
9320 3 359455 157672 166400 -1 9319
9321 3 359447 157632 166520 -1 9320
9322 3 359507 157580 166640 -1 9321
9323 3 359611 157444 166720 -1 9322
9324 3 359611 157396 166800 -1 9323
9325 3 359614 157281 166880 -1 9324
9326 3 359572 157303 166960 -1 9325
9327 3 359556 157301 167080 -1 9326
9328 3 359558 157215 167200 -1 9327
9329 3 359564 157187 167320 -1 9328
9330 3 359580 157111 167440 -1 9329
9331 3 359528 157143 167520 -1 9330
9332 3 359610 157155 167640 -1 9331
9333 3 359676 157173 167800 -1 9332
9334 3 359740 157207 167920 -1 9333
9335 3 359698 157181 168040 -1 9334
9336 3 359598 157055 168120 -1 9335
9337 3 359541 157018 168200 -1 9336
9338 3 359439 157024 168280 -1 9337
9339 3 359421 157056 168360 -1 9338
9340 3 359415 157010 168520 -1 9339
9341 3 359417 156982 168640 -1 9340
9342 3 359413 157046 168760 -1 9341
9343 3 359409 157072 168920 -1 9342
9344 3 359381 157038 169040 -1 9343
9345 3 359225 157086 169160 -1 9344
9346 3 359308 156965 169280 -1 9345
9347 3 359244 156947 169400 -1 9346
9348 3 359074 156751 169360 -1 9347
9349 3 358923 156560 169320 -1 9348
9350 3 358829 156390 169320 -1 9349
9351 3 358901 156186 169360 -1 9350
9352 3 358863 155998 169400 -1 9351
9353 3 358896 155939 169440 -1 9352
9354 3 358886 155909 169520 -1 9353
9355 3 358875 155904 169560 -1 9354
9356 3 358794 155781 169600 -1 9355
9357 3 358870 155911 169640 -1 9356
9358 3 358886 155927 169680 -1 9357
9359 3 358870 155953 169760 -1 9358
9360 3 358873 155942 169800 -1 9359
9361 3 358883 155912 169880 -1 9360
9362 3 358917 155886 169960 -1 9361
9363 3 358915 155878 170040 -1 9362
9364 3 358903 155844 170120 -1 9363
9365 3 358853 155844 170240 -1 9364
9366 3 358835 155764 170280 -1 9365
9367 3 358880 155581 170200 -1 9366
9368 3 358820 155539 170160 -1 9367
9369 3 358714 155495 170120 -1 9368
9370 3 358675 155462 170080 -1 9369
9371 3 358653 155464 170000 -1 9370
9372 3 358637 155448 169960 -1 9371
9373 3 359366 157053 169480 -1 9347
9374 3 359393 157066 169560 -1 9373
9375 3 359296 156971 169600 -1 9374
9376 3 359382 157115 169640 -1 9375
9377 3 359404 157179 169720 -1 9376
9378 3 359426 157225 169800 -1 9377
9379 3 359432 157297 169880 -1 9378
9380 3 359469 157336 169920 -1 9379
9381 3 359481 157372 170000 -1 9380
9382 3 359503 157410 170080 -1 9381
9383 3 359507 157414 170120 -1 9382
9384 3 359399 157258 170160 -1 9383
9385 3 359425 157210 170240 -1 9384
9386 3 359655 157012 170240 -1 9385
9387 3 359632 156885 170280 -1 9386
9388 3 359548 156771 170360 -1 9387
9389 3 359494 156713 170400 -1 9388
9390 3 359500 156693 170480 -1 9389
9391 3 359568 156669 170520 -1 9390
9392 3 359511 157418 170160 -1 9383
9393 3 359589 157484 170240 -1 9392
9394 3 359555 157494 170320 -1 9393
9395 3 359608 157557 170360 -1 9394
9396 3 359584 157595 170440 -1 9395
9397 3 359626 157695 170520 -1 9396
9398 3 359639 157752 170600 -1 9397
9399 3 359701 157828 170680 -1 9398
9400 3 359725 157854 170760 -1 9399
9401 3 359762 157915 170880 -1 9400
9402 3 359752 157943 171000 -1 9401
9403 3 359802 157981 171120 -1 9402
9404 3 359780 157841 171120 -1 9403
9405 3 359866 157789 171160 -1 9404
9406 3 359966 157827 171240 -1 9405
9407 3 359992 157811 171320 -1 9406
9408 3 359984 157771 171400 -1 9407
9409 3 360001 157758 171440 -1 9408
9410 3 360051 157768 171480 -1 9409
9411 3 360121 157804 171560 -1 9410
9412 3 360253 157858 171640 -1 9411
9413 3 360272 157889 171680 -1 9412
9414 3 360350 157897 171760 -1 9413
9415 3 360454 157869 171840 -1 9414
9416 3 360556 157857 171920 -1 9415
9417 3 360620 157825 171960 -1 9416
9418 3 360530 157655 172040 -1 9417
9419 3 360442 157691 172080 -1 9418
9420 3 360420 157691 172160 -1 9419
9421 3 360284 157591 172240 -1 9420
9422 3 360255 157528 172280 -1 9421
9423 3 360257 157512 172320 -1 9422
9424 3 360293 157424 172400 -1 9423
9425 3 360279 157340 172480 -1 9424
9426 3 360293 157280 172560 -1 9425
9427 3 360278 157241 172600 -1 9426
9428 3 360256 157193 172680 -1 9427
9429 3 360252 157035 172720 -1 9428
9430 3 360185 157004 172800 -1 9429
9431 3 359790 158105 171160 -1 9403
9432 3 359664 158263 171200 -1 9431
9433 3 359568 158301 171120 -1 9432
9434 3 359543 158374 171280 -1 9433
9435 3 359503 158392 171320 -1 9434
9436 3 359471 158426 171440 -1 9435
9437 3 359437 158518 171520 -1 9436
9438 3 359452 158627 171640 -1 9437
9439 3 359494 158755 171720 -1 9438
9440 3 359541 158876 171800 -1 9439
9441 3 359517 158938 171920 -1 9440
9442 3 359447 158938 172000 -1 9441
9443 3 359394 159007 172120 -1 9442
9444 3 359360 159053 172240 -1 9443
9445 3 359354 159195 172320 -1 9444
9446 3 359389 159276 172400 -1 9445
9447 3 359415 159294 172520 -1 9446
9448 3 359345 159352 172600 -1 9447
9449 3 359224 159579 172640 -1 9448
9450 3 359030 159729 172680 -1 9449
9451 3 358928 159809 172800 -1 9450
9452 3 358861 159732 172880 -1 9451
9453 3 358803 159762 173000 -1 9452
9454 3 358769 159788 173120 -1 9453
9455 3 358479 159908 173160 -1 9454
9456 3 358476 159903 173200 -1 9455
9457 3 358525 159804 173320 -1 9456
9458 3 358597 159774 173400 -1 9457
9459 3 358649 159740 173480 -1 9458
9460 3 358406 159995 173240 -1 9456
9461 3 358354 160107 173240 -1 9460
9462 3 358320 160179 173280 -1 9461
9463 3 358361 160310 173320 -1 9462
9464 3 358441 160454 173360 -1 9463
9465 3 358458 160585 173400 -1 9464
9466 3 358394 160681 173480 -1 9465
9467 3 358353 160784 173520 -1 9466
9468 3 358225 160778 173600 -1 9467
9469 3 358117 160860 173680 -1 9468
9470 3 358024 160959 173720 -1 9469
9471 3 358034 161047 173840 -1 9470
9472 3 358034 161137 173920 -1 9471
9473 3 358037 161214 174000 -1 9472
9474 3 357993 161306 174160 -1 9473
9475 3 357921 161348 174240 -1 9474
9476 3 357814 161443 174360 -1 9475
9477 3 357830 161555 174480 -1 9476
9478 3 357804 161523 174600 -1 9477
9479 3 357826 161475 174720 -1 9478
9480 3 357828 161471 174840 -1 9479
9481 3 357750 161451 174960 -1 9480
9482 3 357568 161413 175080 -1 9481
9483 3 357492 161451 175200 -1 9482
9484 3 357460 161485 175360 -1 9483
9485 3 357413 161528 175440 -1 9484
9486 3 357445 161558 175560 -1 9485
9487 3 357473 161556 175640 -1 9486
9488 3 357436 161735 175760 -1 9487
9489 3 357475 161800 175840 -1 9488
9490 3 357467 161988 175800 -1 9489
9491 3 357713 162212 175800 -1 9490
9492 3 357809 162460 175840 -1 9491
9493 3 357679 162698 175800 -1 9492
9494 3 357708 162841 175760 -1 9493
9495 3 357671 162910 175800 -1 9494
9496 3 357766 163129 175760 -1 9495
9497 3 357860 163193 175680 -1 9496
9498 3 357652 163427 175720 -1 9497
9499 3 357679 163900 175640 -1 9498
9500 3 357711 163966 175600 -1 9499
9501 3 357712 164107 175560 -1 9500
9502 3 357758 164187 175520 -1 9501
9503 3 357844 164359 175480 -1 9502
9504 3 357659 161656 175960 -1 9489
9505 3 357680 161557 176000 -1 9504
9506 3 357690 161531 176040 -1 9505
9507 3 357696 161461 176120 -1 9506
9508 3 357670 161411 176200 -1 9507
9509 3 357623 161372 176280 -1 9508
9510 3 357519 161358 176360 -1 9509
9511 3 357501 161232 176480 -1 9510
9512 3 357479 161164 176600 -1 9511
9513 3 357473 161148 176720 -1 9512
9514 3 357450 161248 176760 -1 9513
9515 3 357291 161404 176800 -1 9514
9516 3 357244 161615 176920 -1 9515
9517 3 357286 161625 177040 -1 9516
9518 3 357360 161703 177160 -1 9517
9519 3 357624 161737 177240 -1 9518
9520 3 357587 161768 177280 -1 9519
9521 3 357563 161782 177320 -1 9520
9522 3 357591 161768 177440 -1 9521
9523 3 357709 161714 177560 -1 9522
9524 3 357727 161724 177680 -1 9523
9525 3 357825 161800 177800 -1 9524
9526 3 357912 161863 177880 -1 9525
9527 3 357926 161791 177960 -1 9526
9528 3 357944 161755 178080 -1 9527
9529 3 358004 161755 178160 -1 9528
9530 3 358012 161751 178280 -1 9529
9531 3 358016 161711 178400 -1 9530
9532 3 358066 161629 178480 -1 9531
9533 3 358089 161602 178600 -1 9532
9534 3 358283 161556 178720 -1 9533
9535 3 358330 161509 178840 -1 9534
9536 3 358424 161463 178920 -1 9535
9537 3 358544 161461 179080 -1 9536
9538 3 358641 161420 179160 -1 9537
9539 3 358617 161338 179280 -1 9538
9540 3 358677 161284 179360 -1 9539
9541 3 358746 161243 179480 -1 9540
9542 3 358846 161099 179600 -1 9541
9543 3 358947 161056 179680 -1 9542
9544 3 358822 161177 179800 -1 9543
9545 3 358741 161264 179840 -1 9544
9546 3 358711 161296 179920 -1 9545
9547 3 358661 161368 180000 -1 9546
9548 3 358657 161394 180080 -1 9547
9549 3 358656 161413 180160 -1 9548
9550 3 358628 161451 180200 -1 9549
9551 3 358600 161489 180240 -1 9550
9552 3 358582 161555 180280 -1 9551
9553 3 358410 161667 180320 -1 9552
9554 3 358331 161724 180400 -1 9553
9555 3 358229 161758 180520 -1 9554
9556 3 358201 161732 180560 -1 9555
9557 3 358205 161768 180600 -1 9556
9558 3 358231 161818 180680 -1 9557
9559 3 358214 161835 180720 -1 9558
9560 3 358218 161853 180800 -1 9559
9561 3 358188 161877 180880 -1 9560
9562 3 358170 161913 180960 -1 9561
9563 3 358196 161955 181040 -1 9562
9564 3 358142 161975 181160 -1 9563
9565 3 358056 162017 181240 -1 9564
9566 3 358025 162088 181320 -1 9565
9567 3 358103 162118 181400 -1 9566
9568 3 358143 162148 181480 -1 9567
9569 3 358149 162160 181560 -1 9568
9570 3 358117 162054 181640 -1 9569
9571 3 358189 161870 181760 -1 9570
9572 3 358188 161767 181840 -1 9571
9573 3 358188 161735 181920 -1 9572
9574 3 358200 161745 182040 -1 9573
9575 3 358312 161711 182160 -1 9574
9576 3 359047 161000 179720 -1 9543
9577 3 359100 160945 179800 -1 9576
9578 3 359143 160870 179840 -1 9577
9579 3 359259 160812 179920 -1 9578
9580 3 359303 160788 180000 -1 9579
9581 3 359387 160798 180080 -1 9580
9582 3 359468 160819 180200 -1 9581
9583 3 359552 160783 180320 -1 9582
9584 3 359512 160693 180400 -1 9583
9585 3 359500 160617 180520 -1 9584
9586 3 359495 160594 180600 -1 9585
9587 3 359516 160603 180680 -1 9586
9588 3 359532 160475 180680 -1 9587
9589 3 359559 160556 180760 -1 9588
9590 3 359563 160582 180880 -1 9589
9591 3 359567 160472 180920 -1 9590
9592 3 359607 160436 181040 -1 9591
9593 3 359695 160364 181120 -1 9592
9594 3 359695 160364 181240 -1 9593
9595 3 359660 160447 181280 -1 9594
9596 3 359674 160443 181320 -1 9595
9597 3 359644 160445 181440 -1 9596
9598 3 359550 160349 181480 -1 9597
9599 3 359428 160257 181600 -1 9598
9600 3 359383 160192 181680 -1 9599
9601 3 359405 160142 181800 -1 9600
9602 3 359431 160150 181920 -1 9601
9603 3 359387 160176 181960 -1 9602
9604 3 359305 160106 182080 -1 9603
9605 3 359277 159920 182120 -1 9604
9606 3 359272 159649 182160 -1 9605
9607 3 359346 159447 182200 -1 9606
9608 3 359364 159381 182240 -1 9607
9609 3 359313 159258 182320 -1 9608
9610 3 359357 159178 182400 -1 9609
9611 3 359377 158964 182440 -1 9610
9612 3 359363 158610 182440 -1 9611
9613 3 359333 158364 182400 -1 9612
9614 3 359317 158302 182360 -1 9613
9615 3 359306 158237 182320 -1 9614
9616 3 359380 158153 182240 -1 9615
9617 3 359438 158011 182200 -1 9616
9618 3 359470 157933 182160 -1 9617
9619 3 359473 157904 182120 -1 9618
9620 3 359479 157810 182040 -1 9619
9621 3 359523 157742 182000 -1 9620
9622 3 359531 157674 181880 -1 9621
9623 3 359563 157602 181840 -1 9622
9624 3 359661 157520 181800 -1 9623
9625 3 359666 157465 181720 -1 9624
9626 3 359686 157341 181640 -1 9625
9627 3 359788 157231 181520 -1 9626
9628 3 359845 157180 181440 -1 9627
9629 3 359867 157128 181320 -1 9628
9630 3 359209 160092 182200 -1 9605
9631 3 359021 160092 182320 -1 9630
9632 3 359020 160029 182360 -1 9631
9633 3 359024 159995 182440 -1 9632
9634 3 359012 159957 182560 -1 9633
9635 3 358964 159865 182640 -1 9634
9636 3 358946 159865 182760 -1 9635
9637 3 358794 159783 182840 -1 9636
9638 3 358699 159764 182920 -1 9637
9639 3 358619 159676 183000 -1 9638
9640 3 358543 159610 183120 -1 9639
9641 3 358424 159579 183200 -1 9640
9642 3 358350 159501 183280 -1 9641
9643 3 358262 159513 183360 -1 9642
9644 3 358234 159559 183400 -1 9643
9645 3 358208 159591 183520 -1 9644
9646 3 358060 159619 183640 -1 9645
9647 3 357950 159697 183720 -1 9646
9648 3 357955 159704 183760 -1 9647
9649 3 357863 159760 183800 -1 9648
9650 3 357767 159826 183880 -1 9649
9651 3 357411 159944 183880 -1 9650
9652 3 356640 160221 183920 -1 9651
9653 3 356462 160287 184040 -1 9652
9654 3 356241 160368 184080 -1 9653
9655 3 356003 160482 184160 -1 9654
9656 3 355903 160670 184240 -1 9655
9657 3 355861 160882 184320 -1 9656
9658 3 355923 161010 184440 -1 9657
9659 3 356064 161205 184520 -1 9658
9660 3 356230 161365 184560 -1 9659
9661 3 356176 161623 184600 -1 9660
9662 3 356219 161792 184680 -1 9661
9663 3 356239 161888 184760 -1 9662
9664 3 356248 161969 184800 -1 9663
9665 3 356226 161997 184840 -1 9664
9666 3 356198 162041 184880 -1 9665
9667 3 356145 162118 184960 -1 9666
9668 3 356037 162246 185040 -1 9667
9669 3 355984 162483 185120 -1 9668
9670 3 359018 159925 172560 -1 9450
9671 3 360376 158237 165320 -1 9310
9672 3 360491 158280 165280 -1 9671
9673 3 360519 158318 165240 -1 9672
9674 3 360551 158332 165160 -1 9673
9675 3 360649 158330 165080 -1 9674
9676 3 360725 158326 165040 -1 9675
9677 3 360758 158309 165000 -1 9676
9678 3 360872 158307 164960 -1 9677
9679 3 360972 158287 164880 -1 9678
9680 3 361025 158276 164800 -1 9679
9681 3 361067 158278 164760 -1 9680
9682 3 361119 158296 164720 -1 9681
9683 3 361171 158292 164640 -1 9682
9684 3 359612 155720 162280 -1 7359
9685 3 359628 155688 162240 -1 9684
9686 3 359667 155641 162200 -1 9685
9687 3 359675 155617 162160 -1 9686
9688 3 359713 155603 162080 -1 9687
9689 3 359857 155567 162000 -1 9688
9690 3 359937 155541 161920 -1 9689
9691 3 359991 155477 161840 -1 9690
9692 3 360098 155374 161800 -1 9691
9693 3 360298 155364 161720 -1 9692
9694 3 360365 155353 161680 -1 9693
9695 3 360385 155279 161640 -1 9694
9696 3 360391 155235 161600 -1 9695
9697 3 360399 155177 161560 -1 9696
9698 3 360403 155129 161520 -1 9697
9699 3 360554 154932 161480 -1 9698
9700 3 359516 154682 161960 -1 7354
9701 3 359224 154614 162040 -1 9700
9702 3 359139 154615 162080 -1 9701
9703 3 359027 154647 162160 -1 9702
9704 3 358867 154625 162200 -1 9703
9705 3 358838 154596 162240 -1 9704
9706 3 358798 154578 162320 -1 9705
9707 3 358778 154546 162400 -1 9706
9708 3 358732 154590 162520 -1 9707
9709 3 358666 154596 162600 -1 9708
9710 3 358653 154587 162640 -1 9709
9711 3 358621 154603 162720 -1 9710
9712 3 358485 154593 162760 -1 9711
9713 3 358282 154580 162800 -1 9712
9714 3 358324 154580 162840 -1 9713
9715 3 360748 154081 160600 -1 7334
9716 3 360868 154341 160640 -1 9715
9717 3 360932 154449 160680 -1 9716
9718 3 360983 154600 160720 -1 9717
9719 3 361023 154824 160800 -1 9718
9720 3 361006 154863 160840 -1 9719
9721 3 359308 150821 159680 -1 7304
9722 3 359280 150801 159640 -1 9721
9723 3 359264 150785 159600 -1 9722
9724 3 364040 146211 156240 -1 2685
9725 3 364016 146395 156280 -1 9724
9726 3 363906 146502 156320 -1 9725
9727 3 363944 146568 156360 -1 9726
9728 3 364028 146627 156440 -1 9727
9729 3 364062 146653 156520 -1 9728
9730 3 364092 146639 156600 -1 9729
9731 3 364082 146685 156720 -1 9730
9732 3 364072 146819 156800 -1 9731
9733 3 364230 147016 156880 -1 9732
9734 3 364206 147083 156920 -1 9733
9735 3 364212 147147 156960 -1 9734
9736 3 364184 147209 157040 -1 9735
9737 3 364150 147287 157120 -1 9736
9738 3 364190 147350 157160 -1 9737
9739 3 364242 147424 157240 -1 9738
9740 3 364244 147574 157320 -1 9739
9741 3 364276 147639 157360 -1 9740
9742 3 364234 147819 157440 -1 9741
9743 3 364346 148064 157480 -1 9742
9744 3 364422 148265 157520 -1 9743
9745 3 364578 148390 157560 -1 9744
9746 3 364648 148647 157560 -1 9745
9747 3 364630 148731 157600 -1 9746
9748 3 364580 148812 157640 -1 9747
9749 3 364576 148912 157680 -1 9748
9750 3 364570 149014 157760 -1 9749
9751 3 364562 149095 157840 -1 9750
9752 3 364564 149141 157920 -1 9751
9753 3 364510 149189 158000 -1 9752
9754 3 364492 149239 158080 -1 9753
9755 3 364504 149174 158120 -1 9754
9756 3 364522 149174 158200 -1 9755
9757 3 364440 149226 158280 -1 9756
9758 3 364450 149264 158360 -1 9757
9759 3 364550 149210 158400 -1 9758
9760 3 364430 149319 158440 -1 9759
9761 3 364402 149335 158480 -1 9760
9762 3 364388 149345 158560 -1 9761
9763 3 364346 149361 158640 -1 9762
9764 3 364282 149472 158720 -1 9763
9765 3 364270 149550 158760 -1 9764
9766 3 364282 149635 158840 -1 9765
9767 3 364262 149709 158920 -1 9766
9768 3 364240 149763 159000 -1 9767
9769 3 364222 149794 159040 -1 9768
9770 3 364204 149826 159080 -1 9769
9771 3 364108 149943 159120 -1 9770
9772 3 364040 150019 159160 -1 9771
9773 3 363952 150105 159240 -1 9772
9774 3 363974 150298 159280 -1 9773
9775 3 363958 150411 159320 -1 9774
9776 3 363962 150421 159360 -1 9775
9777 3 363978 150421 159400 -1 9776
9778 3 363992 150413 159440 -1 9777
9779 3 363981 150427 159480 -1 9778
9780 3 363970 150441 159520 -1 9779
9781 3 363902 150470 159560 -1 9780
9782 3 363874 150562 159640 -1 9781
9783 3 364644 149122 158320 -1 9759
9784 3 364416 149319 158120 -1 9754
9785 3 364384 149351 158160 -1 9784
9786 3 364370 149379 158200 -1 9785
9787 3 364354 149454 158240 -1 9786
9788 3 364360 149506 158280 -1 9787
9789 3 364408 149581 158360 -1 9788
9790 3 364444 149591 158400 -1 9789
9791 3 364378 149596 158440 -1 9790
9792 3 364394 149608 158480 -1 9791
9793 3 364386 149620 158520 -1 9792
9794 3 366120 144551 154680 -1 2674
9795 3 366520 144191 154720 -1 9794
9796 3 366620 144092 154760 -1 9795
9797 3 366700 144026 154800 -1 9796
9798 3 366842 143963 154840 -1 9797
9799 3 366940 143967 154880 -1 9798
9800 3 367044 143949 154800 -1 9799
9801 3 367166 143920 154760 -1 9800
9802 3 367386 143952 154800 -1 9801
9803 3 367442 143851 154840 -1 9802
9804 3 367454 143815 154920 -1 9803
9805 3 367462 143793 155000 -1 9804
9806 3 367452 143767 155120 -1 9805
9807 3 367466 143709 155200 -1 9806
9808 3 367420 143641 155280 -1 9807
9809 3 367396 143574 155400 -1 9808
9810 3 367400 143580 155480 -1 9809
9811 3 367326 143474 155560 -1 9810
9812 3 367402 143443 155680 -1 9811
9813 3 367486 144220 154720 -1 9802
9814 3 367504 144275 154680 -1 9813
9815 3 367494 144295 154640 -1 9814
9816 3 367474 144301 154600 -1 9815
9817 3 367440 144305 154560 -1 9816
9818 3 367434 144421 154480 -1 9817
9819 3 367286 144614 154440 -1 9818
9820 3 367296 144822 154400 -1 9819
9821 3 367202 144908 154440 -1 9820
9822 3 367136 144984 154480 -1 9821
9823 3 367092 145069 154520 -1 9822
9824 3 367052 145128 154560 -1 9823
9825 3 366934 145200 154600 -1 9824
9826 3 366852 145334 154640 -1 9825
9827 3 366784 145491 154680 -1 9826
9828 3 366728 145553 154720 -1 9827
9829 3 366594 145673 154800 -1 9828
9830 3 366186 145844 154760 -1 9829
9831 3 366106 145899 154800 -1 9830
9832 3 366004 145993 154760 -1 9831
9833 3 365918 146043 154720 -1 9832
9834 3 365724 146117 154680 -1 9833
9835 3 365602 146172 154640 -1 9834
9836 3 365526 146194 154600 -1 9835
9837 3 365480 146154 154520 -1 9836
9838 3 365330 146164 154440 -1 9837
9839 3 365276 146199 154400 -1 9838
9840 3 365258 146223 154360 -1 9839
9841 3 365186 146219 154320 -1 9840
9842 3 365096 146213 154240 -1 9841
9843 3 364896 146301 154160 -1 9842
9844 3 364780 146320 154120 -1 9843
9845 3 364764 146452 154080 -1 9844
9846 3 364578 146526 154040 -1 9845
9847 3 364362 146462 154000 -1 9846
9848 3 364164 146479 154040 -1 9847
9849 3 364054 146507 153960 -1 9848
9850 3 367316 144828 154360 -1 9820
9851 3 367432 144815 154320 -1 9850
9852 3 367552 144805 154280 -1 9851
9853 3 367652 144805 154240 -1 9852
9854 3 367748 144790 154200 -1 9853
9855 3 367742 144762 154120 -1 9854
9856 3 364712 144415 153000 -1 2661
9857 3 364648 144375 153040 -1 9856
9858 3 364648 144375 153080 -1 9857
9859 3 364606 144354 153120 -1 9858
9860 3 364524 144384 153160 -1 9859
9861 3 364434 144332 153200 -1 9860
9862 3 364322 144130 153200 -1 9861
9863 3 364312 144005 153160 -1 9862
9864 3 364354 143821 153120 -1 9863
9865 3 364402 143630 153160 -1 9864
9866 3 364422 143556 153200 -1 9865
9867 3 364486 143464 153240 -1 9866
9868 3 364498 143331 153280 -1 9867
9869 3 364450 143061 153320 -1 9868
9870 3 364542 142833 153360 -1 9869
9871 3 364536 142768 153400 -1 9870
9872 3 364490 142628 153480 -1 9871
9873 3 364296 142520 153400 -1 9872
9874 3 364160 142420 153360 -1 9873
9875 3 363946 142259 153320 -1 9874
9876 3 363878 142177 153400 -1 9875
9877 3 363802 142062 153440 -1 9876
9878 3 363428 141883 153400 -1 9877
9879 3 363398 141876 153480 -1 9878
9880 3 363366 141882 153520 -1 9879
9881 3 363194 141723 153360 -1 9878
9882 3 363109 141638 153320 -1 9881
9883 3 363066 141532 153360 -1 9882
9884 3 363054 141438 153440 -1 9883
9885 3 362838 141197 153480 -1 9884
9886 3 362862 141121 153520 -1 9885
9887 3 362844 141061 153560 -1 9886
9888 3 362816 140994 153640 -1 9887
9889 3 362758 140976 153680 -1 9888
9890 3 362810 140978 153760 -1 9889
9891 3 362830 140996 153840 -1 9890
9892 3 362904 140988 153920 -1 9891
9893 3 362918 140982 154000 -1 9892
9894 3 362984 141006 154080 -1 9893
9895 3 363032 141052 154160 -1 9894
9896 3 363004 141049 154200 -1 9895
9897 3 362952 141029 154280 -1 9896
9898 3 362934 141019 154360 -1 9897
9899 3 363060 140971 154440 -1 9898
9900 3 363138 140997 154520 -1 9899
9901 3 363224 141043 154600 -1 9900
9902 3 363264 141095 154680 -1 9901
9903 3 363312 141181 154760 -1 9902
9904 3 363352 141214 154840 -1 9903
9905 3 363262 141266 154920 -1 9904
9906 3 363070 141438 154960 -1 9905
9907 3 362834 141659 155040 -1 9906
9908 3 362820 141689 155080 -1 9907
9909 3 362718 141710 155200 -1 9908
9910 3 363024 141552 153280 -1 9882
9911 3 362990 141498 153200 -1 9910
9912 3 362960 141477 153160 -1 9911
9913 3 362702 141557 153160 -1 9912
9914 3 362566 141525 153240 -1 9913
9915 3 362398 141572 153280 -1 9914
9916 3 362292 141568 153240 -1 9915
9917 3 362262 141588 153200 -1 9916
9918 3 362244 141565 153160 -1 9917
9919 3 362184 141539 153120 -1 9918
9920 3 365440 142991 148960 -1 2625
9921 3 365492 142759 149000 -1 9920
9922 3 365880 142408 148960 -1 9921
9923 3 366036 142316 148880 -1 9922
9924 3 366156 142300 148840 -1 9923
9925 3 366236 142229 148760 -1 9924
9926 3 366242 142271 148720 -1 9925
9927 3 366294 142285 148680 -1 9926
9928 3 365544 142527 149040 -1 9921
9929 3 365520 142407 149200 -1 9928
9930 3 365364 142055 149320 -1 9929
9931 3 365288 141867 149480 -1 9930
9932 3 365472 141963 149520 -1 9931
9933 3 365500 141935 149600 -1 9932
9934 3 365668 142003 149640 -1 9933
9935 3 365700 142055 149680 -1 9934
9936 3 365760 142003 149720 -1 9935
9937 3 365956 141887 149760 -1 9936
9938 3 366116 142043 149840 -1 9937
9939 3 366508 141983 149920 -1 9938
9940 3 366716 141927 149960 -1 9939
9941 3 367044 141759 150040 -1 9940
9942 3 367332 141623 150120 -1 9941
9943 3 367336 141631 150160 -1 9942
9944 3 367384 141607 150200 -1 9943
9945 3 367392 141447 150320 -1 9944
9946 3 367400 141159 150400 -1 9945
9947 3 367172 140739 150520 -1 9946
9948 3 367116 140419 150600 -1 9947
9949 3 366992 140207 150640 -1 9948
9950 3 366836 139683 150720 -1 9949
9951 3 366888 139535 150800 -1 9950
9952 3 367040 139431 150880 -1 9951
9953 3 367160 139079 150960 -1 9952
9954 3 367256 138859 151080 -1 9953
9955 3 367256 138815 151160 -1 9954
9956 3 367220 138635 151280 -1 9955
9957 3 367144 138507 151400 -1 9956
9958 3 367092 138471 151520 -1 9957
9959 3 367016 138459 151640 -1 9958
9960 3 366968 138427 151760 -1 9959
9961 3 366912 138255 151920 -1 9960
9962 3 366876 138159 152080 -1 9961
9963 3 366864 138135 152240 -1 9962
9964 3 366924 137979 152320 -1 9963
9965 3 366848 137935 152360 -1 9964
9966 3 367104 137891 152400 -1 9965
9967 3 367496 137847 152520 -1 9966
9968 3 367836 137683 152600 -1 9967
9969 3 368176 137351 152760 -1 9968
9970 3 368300 137167 152840 -1 9969
9971 3 368344 136767 152960 -1 9970
9972 3 368400 136535 153080 -1 9971
9973 3 368460 136351 153240 -1 9972
9974 3 368468 136219 153400 -1 9973
9975 3 368444 135931 153560 -1 9974
9976 3 368444 135779 153680 -1 9975
9977 3 368492 135659 153800 -1 9976
9978 3 368568 135371 153960 -1 9977
9979 3 368684 135083 154080 -1 9978
9980 3 368824 134879 154200 -1 9979
9981 3 368972 134603 154280 -1 9980
9982 3 369020 134491 154320 -1 9981
9983 3 369012 134251 154280 -1 9982
9984 3 369000 134171 154200 -1 9983
9985 3 368956 134136 154160 -1 9984
9986 3 368904 134128 154120 -1 9985
9987 3 368726 134106 154080 -1 9986
9988 3 368458 134026 154080 -1 9987
9989 3 368400 133965 154040 -1 9988
9990 3 368568 133715 154000 -1 9989
9991 3 368618 133565 153960 -1 9990
9992 3 368784 133399 154080 -1 9991
9993 3 368788 133380 154120 -1 9992
9994 3 368846 133324 154160 -1 9993
9995 3 368792 133120 154200 -1 9994
9996 3 368712 133097 154240 -1 9995
9997 3 368764 133079 154360 -1 9996
9998 3 368444 133077 154280 -1 9996
9999 3 368370 133037 154320 -1 9998
10000 3 368292 133016 154360 -1 9999
10001 3 368214 133006 154400 -1 10000
10002 3 368086 133006 154440 -1 10001
10003 3 368022 133030 154480 -1 10002
10004 3 367952 133054 154520 -1 10003
10005 3 367974 132982 154600 -1 10004
10006 3 367972 132914 154640 -1 10005
10007 3 367994 132847 154680 -1 10006
10008 3 368762 132980 154160 -1 9995
10009 3 368786 132952 154120 -1 10008
10010 3 368816 132931 154080 -1 10009
10011 3 368820 132895 154040 -1 10010
10012 3 368809 132884 154000 -1 10011
10013 3 368798 132873 153960 -1 10012
10014 3 368224 133975 154000 -1 9989
10015 3 367876 134013 154040 -1 10014
10016 3 367742 133987 154000 -1 10015
10017 3 367570 134055 153960 -1 10016
10018 3 367294 134157 153920 -1 10017
10019 3 367150 134271 154000 -1 10018
10020 3 367018 134540 154080 -1 10019
10021 3 366616 134919 154040 -1 10020
10022 3 366498 135219 154000 -1 10021
10023 3 366360 135301 154080 -1 10022
10024 3 366360 135368 154120 -1 10023
10025 3 366678 135345 153960 -1 10022
10026 3 366698 135403 153920 -1 10025
10027 3 366668 135337 153840 -1 10026
10028 3 366678 135351 153760 -1 10027
10029 3 367854 134047 154120 -1 10015
10030 3 367828 134099 154160 -1 10029
10031 3 367766 134075 154200 -1 10030
10032 3 367724 134038 154240 -1 10031
10033 3 367658 133998 154280 -1 10032
10034 3 367610 133965 154320 -1 10033
10035 3 369068 134379 154360 -1 9982
10036 3 369184 134251 154480 -1 10035
10037 3 369312 134203 154560 -1 10036
10038 3 369376 133995 154680 -1 10037
10039 3 369508 133887 154760 -1 10038
10040 3 369616 133807 154880 -1 10039
10041 3 369656 133703 155040 -1 10040
10042 3 369760 133603 155160 -1 10041
10043 3 369856 133503 155280 -1 10042
10044 3 369860 133447 155440 -1 10043
10045 3 369804 133295 155560 -1 10044
10046 3 369860 133215 155680 -1 10045
10047 3 369944 132935 155880 -1 10046
10048 3 370168 132695 156000 -1 10047
10049 3 370592 132363 156080 -1 10048
10050 3 370708 132055 156200 -1 10049
10051 3 370920 131655 156280 -1 10050
10052 3 370864 131531 156400 -1 10051
10053 3 371048 131235 156520 -1 10052
10054 3 371368 130815 156640 -1 10053
10055 3 371392 130639 156800 -1 10054
10056 3 371776 129867 156880 -1 10055
10057 3 372000 129447 156960 -1 10056
10058 3 372108 129335 157080 -1 10057
10059 3 372196 129247 157200 -1 10058
10060 3 372292 129087 157360 -1 10059
10061 3 372348 128927 157480 -1 10060
10062 3 372496 128587 157640 -1 10061
10063 3 372616 128459 157760 -1 10062
10064 3 372680 128267 157840 -1 10063
10065 3 372800 127886 157960 -1 10064
10066 3 372656 127491 157920 -1 10065
10067 3 372536 127379 157880 -1 10066
10068 3 372356 127227 157800 -1 10067
10069 3 372184 127179 157720 -1 10068
10070 3 371880 127039 157560 -1 10069
10071 3 371548 126755 157480 -1 10070
10072 3 371452 126627 157440 -1 10071
10073 3 371124 126499 157400 -1 10072
10074 3 370824 126359 157440 -1 10073
10075 3 370656 126319 157520 -1 10074
10076 3 370440 126315 157640 -1 10075
10077 3 369748 126079 157760 -1 10076
10078 3 369220 125879 157640 -1 10077
10079 3 368860 125447 157720 -1 10078
10080 3 368540 125279 157640 -1 10079
10081 3 368416 125131 157560 -1 10080
10082 3 368232 124971 157440 -1 10081
10083 3 368200 124763 157320 -1 10082
10084 3 368260 124471 157240 -1 10083
10085 3 368180 124467 157200 -1 10084
10086 3 368100 124399 157120 -1 10085
10087 3 368076 124303 157080 -1 10086
10088 3 367936 124075 157000 -1 10087
10089 3 367852 123947 156960 -1 10088
10090 3 367724 123851 156880 -1 10089
10091 3 367672 123803 156760 -1 10090
10092 3 367640 123663 156680 -1 10091
10093 3 367616 123547 156520 -1 10092
10094 3 367616 123499 156480 -1 10093
10095 3 367640 123435 156360 -1 10094
10096 3 367664 123351 156320 -1 10095
10097 3 367696 123271 156240 -1 10096
10098 3 367733 123234 156200 -1 10097
10099 3 367808 123159 156120 -1 10098
10100 3 367843 123116 156080 -1 10099
10101 3 367884 122879 156120 -1 10100
10102 3 367960 122707 156160 -1 10101
10103 3 367912 123031 156000 -1 10100
10104 3 367980 123019 155960 -1 10103
10105 3 368000 123003 155880 -1 10104
10106 3 368072 122971 155760 -1 10105
10107 3 368104 122927 155680 -1 10106
10108 3 368012 122783 155600 -1 10107
10109 3 367792 122451 155560 -1 10108
10110 3 367520 122367 155520 -1 10109
10111 3 367064 122335 155440 -1 10110
10112 3 366848 122351 155400 -1 10111
10113 3 366592 122319 155280 -1 10112
10114 3 366408 122287 155200 -1 10113
10115 3 366316 122243 155080 -1 10114
10116 3 366204 122143 154960 -1 10115
10117 3 366180 122135 154920 -1 10116
10118 3 366180 122135 154840 -1 10117
10119 3 366172 122107 154760 -1 10118
10120 3 366113 122139 154680 -1 10119
10121 3 366084 122155 154640 -1 10120
10122 3 365992 122199 154560 -1 10121
10123 3 365960 122023 154440 -1 10122
10124 3 366000 121983 154400 -1 10123
10125 3 366220 121847 154280 -1 10124
10126 3 366332 121771 154200 -1 10125
10127 3 366456 121583 154120 -1 10126
10128 3 366616 121447 153960 -1 10127
10129 3 366892 121267 153880 -1 10128
10130 3 367020 121139 153800 -1 10129
10131 3 367136 121059 153720 -1 10130
10132 3 367196 120987 153600 -1 10131
10133 3 367260 120863 153480 -1 10132
10134 3 367368 120795 153400 -1 10133
10135 3 367500 120699 153280 -1 10134
10136 3 367780 120575 153480 -1 10135
10137 3 367692 120035 153560 -1 10136
10138 3 367676 120017 153680 -1 10137
10139 3 367634 119947 153720 -1 10138
10140 3 367646 119874 153800 -1 10139
10141 3 367686 119766 153840 -1 10140
10142 3 367664 119740 153920 -1 10141
10143 3 367646 119728 154000 -1 10142
10144 3 367716 119571 154080 -1 10143
10145 3 367846 119489 154120 -1 10144
10146 3 367990 119233 154200 -1 10145
10147 3 367988 119094 154280 -1 10146
10148 3 368050 119076 154360 -1 10147
10149 3 368090 119058 154440 -1 10148
10150 3 368336 118930 154520 -1 10149
10151 3 368390 118881 154560 -1 10150
10152 3 368436 118831 154600 -1 10151
10153 3 368418 118797 154640 -1 10152
10154 3 368390 118723 154680 -1 10153
10155 3 368310 118643 154760 -1 10154
10156 3 368246 118630 154840 -1 10155
10157 3 368182 118570 154920 -1 10156
10158 3 368198 118546 155000 -1 10157
10159 3 368228 118552 155080 -1 10158
10160 3 368244 118544 155160 -1 10159
10161 3 368262 118446 155240 -1 10160
10162 3 368288 118315 155280 -1 10161
10163 3 368338 118241 155320 -1 10162
10164 3 368276 118152 155360 -1 10163
10165 3 368210 118142 155400 -1 10164
10166 3 368118 117904 155400 -1 10165
10167 3 367942 117909 155440 -1 10166
10168 3 367844 117921 155480 -1 10167
10169 3 367790 117735 155440 -1 10168
10170 3 367770 117626 155400 -1 10169
10171 3 367804 117897 155600 -1 10168
10172 3 367740 119763 153520 -1 10137
10173 3 367744 119542 153480 -1 10172
10174 3 367822 119298 153520 -1 10173
10175 3 367938 119240 153560 -1 10174
10176 3 367954 119222 153600 -1 10175
10177 3 367708 119520 153360 -1 10173
10178 3 367706 119388 153280 -1 10177
10179 3 367652 119321 153200 -1 10178
10180 3 367656 119265 153160 -1 10179
10181 3 367768 119195 153120 -1 10180
10182 3 367768 119149 153080 -1 10181
10183 3 367660 119131 153000 -1 10182
10184 3 367648 119141 152920 -1 10183
10185 3 367754 119187 152840 -1 10184
10186 3 367762 119221 152760 -1 10185
10187 3 367800 119239 152680 -1 10186
10188 3 367706 119261 152560 -1 10187
10189 3 367624 119247 152480 -1 10188
10190 3 367602 119213 152360 -1 10189
10191 3 367424 119251 152240 -1 10190
10192 3 367244 119215 152200 -1 10191
10193 3 367040 119170 152160 -1 10192
10194 3 367120 119074 152080 -1 10193
10195 3 366880 118836 152000 -1 10194
10196 3 366788 118807 151960 -1 10195
10197 3 366756 118818 151920 -1 10196
10198 3 366712 118878 151880 -1 10197
10199 3 366682 118898 151800 -1 10198
10200 3 366580 118882 151680 -1 10199
10201 3 366518 118902 151560 -1 10200
10202 3 366426 118956 151440 -1 10201
10203 3 366452 119078 151320 -1 10202
10204 3 366358 119107 151200 -1 10203
10205 3 366324 119271 151120 -1 10204
10206 3 366262 119304 151040 -1 10205
10207 3 366274 119297 151000 -1 10206
10208 3 366166 119219 150960 -1 10207
10209 3 366156 119241 150920 -1 10208
10210 3 366132 119287 150880 -1 10209
10211 3 366148 119407 150840 -1 10210
10212 3 366140 119453 150800 -1 10211
10213 3 366120 119491 150760 -1 10212
10214 3 366180 119552 150720 -1 10213
10215 3 366292 119738 150680 -1 10214
10216 3 366374 119902 150640 -1 10215
10217 3 366528 120113 150600 -1 10216
10218 3 366566 120287 150560 -1 10217
10219 3 366638 120478 150520 -1 10218
10220 3 366694 120709 150480 -1 10219
10221 3 366752 120849 150440 -1 10220
10222 3 366840 121032 150400 -1 10221
10223 3 366862 121122 150360 -1 10222
10224 3 366898 121210 150320 -1 10223
10225 3 366928 121261 150280 -1 10224
10226 3 366934 121317 150240 -1 10225
10227 3 366836 121275 150200 -1 10226
10228 3 366764 121253 150160 -1 10227
10229 3 366682 121193 150120 -1 10228
10230 3 366952 119320 152320 -1 10192
10231 3 366944 119394 152400 -1 10230
10232 3 366866 119478 152440 -1 10231
10233 3 366670 119548 152520 -1 10232
10234 3 366368 119619 152560 -1 10233
10235 3 366064 119637 152520 -1 10234
10236 3 368028 120548 153520 -1 10136
10237 3 368258 120594 153480 -1 10236
10238 3 368418 120605 153520 -1 10237
10239 3 368364 120609 153600 -1 10238
10240 3 368328 120598 153440 -1 10237
10241 3 368570 120745 153440 -1 10240
10242 3 368728 120840 153480 -1 10241
10243 3 368800 120989 153440 -1 10242
10244 3 368810 121107 153400 -1 10243
10245 3 368838 121336 153480 -1 10244
10246 3 368802 121350 153520 -1 10245
10247 3 368782 121346 153600 -1 10246
10248 3 366120 121859 155080 -1 10116
10249 3 365884 121727 155160 -1 10248
10250 3 365864 121695 155200 -1 10249
10251 3 365872 121702 155240 -1 10250
10252 3 365918 121710 155320 -1 10251
10253 3 365786 121768 155400 -1 10252
10254 3 365698 121754 155440 -1 10253
10255 3 365666 121727 155520 -1 10254
10256 3 365578 121603 155600 -1 10255
10257 3 365508 121571 155680 -1 10256
10258 3 365464 121583 155760 -1 10257
10259 3 365360 121559 155840 -1 10258
10260 3 365348 121561 155880 -1 10259
10261 3 365316 121536 155920 -1 10260
10262 3 365290 121568 155960 -1 10261
10263 3 367776 122227 155680 -1 10109
10264 3 367744 122202 155720 -1 10263
10265 3 367730 122194 155760 -1 10264
10266 3 367700 122161 155800 -1 10265
10267 3 367676 122063 155880 -1 10266
10268 3 367672 121943 155960 -1 10267
10269 3 367654 121867 156040 -1 10268
10270 3 367646 121807 156080 -1 10269
10271 3 368492 124223 157360 -1 10084
10272 3 368460 124290 157440 -1 10271
10273 3 372840 127759 158000 -1 10065
10274 3 373128 127475 158080 -1 10273
10275 3 372840 127835 158120 -1 10274
10276 3 372772 127859 158160 -1 10275
10277 3 372724 127863 158200 -1 10276
10278 3 372688 127907 158240 -1 10277
10279 3 373464 127231 158160 -1 10274
10280 3 373661 127120 158200 -1 10279
10281 3 374073 126607 158160 -1 10280
10282 3 374025 126449 158080 -1 10281
10283 3 373927 126368 158040 -1 10282
10284 3 373847 126318 158000 -1 10283
10285 3 373725 126254 157920 -1 10284
10286 3 373597 126250 157840 -1 10285
10287 3 373495 126204 157760 -1 10286
10288 3 373459 126161 157720 -1 10287
10289 3 373481 126067 157640 -1 10288
10290 3 373459 125995 157560 -1 10289
10291 3 373489 125984 157520 -1 10290
10292 3 373619 125918 157520 -1 10291
10293 3 373653 125864 157480 -1 10292
10294 3 373693 125782 157440 -1 10293
10295 3 373733 125725 157400 -1 10294
10296 3 373709 125639 157360 -1 10295
10297 3 373749 125553 157280 -1 10296
10298 3 373739 125519 157240 -1 10297
10299 3 373753 125466 157200 -1 10298
10300 3 373753 125422 157120 -1 10299
10301 3 373849 125374 157080 -1 10300
10302 3 373939 125372 157040 -1 10301
10303 3 373921 125438 156960 -1 10302
10304 3 373871 125508 156920 -1 10303
10305 3 373759 125528 156840 -1 10304
10306 3 373751 125515 156800 -1 10305
10307 3 373743 125479 156720 -1 10306
10308 3 373797 125387 156640 -1 10307
10309 3 373825 125313 156560 -1 10308
10310 3 373849 125251 156480 -1 10309
10311 3 373841 125210 156440 -1 10310
10312 3 373777 125074 156320 -1 10311
10313 3 373687 125010 156280 -1 10312
10314 3 373615 124893 156240 -1 10313
10315 3 373659 124813 156200 -1 10314
10316 3 373675 124797 156160 -1 10315
10317 3 373615 124799 156120 -1 10316
10318 3 373543 124758 156080 -1 10317
10319 3 373497 124720 156000 -1 10318
10320 3 373681 124602 155880 -1 10319
10321 3 373783 124510 155920 -1 10320
10322 3 373895 124486 155960 -1 10321
10323 3 373975 124446 155920 -1 10322
10324 3 374067 124411 155880 -1 10323
10325 3 374077 124419 155800 -1 10324
10326 3 374107 124403 155720 -1 10325
10327 3 374251 124483 155640 -1 10326
10328 3 374321 124490 155600 -1 10327
10329 3 374363 124492 155480 -1 10328
10330 3 374505 124432 155400 -1 10329
10331 3 374531 124408 155320 -1 10330
10332 3 374513 124302 155240 -1 10331
10333 3 374555 124224 155160 -1 10332
10334 3 374565 124153 155080 -1 10333
10335 3 374581 124129 155000 -1 10334
10336 3 373657 124438 155800 -1 10320
10337 3 373637 124399 155760 -1 10336
10338 3 373619 124351 155680 -1 10337
10339 3 373643 124305 155600 -1 10338
10340 3 373707 124149 155520 -1 10339
10341 3 373801 124038 155440 -1 10340
10342 3 373853 123936 155360 -1 10341
10343 3 373917 123889 155320 -1 10342
10344 3 373967 123837 155240 -1 10343
10345 3 373997 123844 155200 -1 10344
10346 3 373777 125019 156240 -1 10313
10347 3 373861 125042 156160 -1 10346
10348 3 373933 125108 156080 -1 10347
10349 3 373985 125194 156000 -1 10348
10350 3 374115 125329 155920 -1 10349
10351 3 374171 125543 155880 -1 10350
10352 3 374201 125699 155840 -1 10351
10353 3 374135 125773 155800 -1 10352
10354 3 374056 126899 158280 -1 10280
10355 3 374216 126755 158360 -1 10354
10356 3 374504 126575 158440 -1 10355
10357 3 374692 126391 158520 -1 10356
10358 3 374844 126391 158640 -1 10357
10359 3 374860 126331 158760 -1 10358
10360 3 374992 126279 158800 -1 10359
10361 3 375368 126135 158920 -1 10360
10362 3 375764 125783 158840 -1 10361
10363 3 376160 125535 158760 -1 10362
10364 3 376852 125039 158640 -1 10363
10365 3 377240 124807 158600 -1 10364
10366 3 377852 124547 158680 -1 10365
10367 3 378628 124371 158840 -1 10366
10368 3 379056 124339 158960 -1 10367
10369 3 379028 124349 159040 -1 10368
10370 3 379112 124367 159120 -1 10369
10371 3 379072 124411 159280 -1 10370
10372 3 378944 124563 159480 -1 10371
10373 3 378960 124627 159560 -1 10372
10374 3 378944 124695 159680 -1 10373
10375 3 379292 124239 159200 -1 10370
10376 3 379804 123739 159360 -1 10375
10377 3 380244 123387 159320 -1 10376
10378 3 380748 123019 159240 -1 10377
10379 3 381276 122863 159160 -1 10378
10380 3 381508 122871 159120 -1 10379
10381 3 381836 122855 159000 -1 10380
10382 3 382148 122843 158920 -1 10381
10383 3 382352 122815 158840 -1 10382
10384 3 382389 122756 158760 -1 10383
10385 3 382408 122727 158720 -1 10384
10386 3 382440 122711 158680 -1 10385
10387 3 382556 122683 158600 -1 10386
10388 3 382680 122687 158520 -1 10387
10389 3 382744 122575 158360 -1 10388
10390 3 382924 122383 158320 -1 10389
10391 3 383075 122271 158280 -1 10390
10392 3 383020 122071 158240 -1 10391
10393 3 383032 121971 158160 -1 10392
10394 3 383140 121843 158080 -1 10393
10395 3 383236 121743 158040 -1 10394
10396 3 383288 121647 157960 -1 10395
10397 3 383536 121587 157840 -1 10396
10398 3 383616 121515 157680 -1 10397
10399 3 384000 121467 157640 -1 10398
10400 3 384084 121443 157600 -1 10399
10401 3 384172 121387 157520 -1 10400
10402 3 384224 121343 157440 -1 10401
10403 3 384364 121199 157360 -1 10402
10404 3 384492 121103 157240 -1 10403
10405 3 384364 120807 157160 -1 10404
10406 3 384420 120715 157080 -1 10405
10407 3 384496 120527 157000 -1 10406
10408 3 384588 120223 156920 -1 10407
10409 3 384776 119855 156840 -1 10408
10410 3 384796 119863 156720 -1 10409
10411 3 384864 119751 156560 -1 10410
10412 3 384868 119575 156440 -1 10411
10413 3 385248 119339 157000 -1 10409
10414 3 385436 119247 156960 -1 10413
10415 3 385516 119139 156880 -1 10414
10416 3 385568 119083 156840 -1 10415
10417 3 385656 118923 156720 -1 10416
10418 3 385724 118687 156640 -1 10417
10419 3 385772 118523 156520 -1 10418
10420 3 385888 118175 156440 -1 10419
10421 3 386164 117963 156400 -1 10420
10422 3 386388 117679 156320 -1 10421
10423 3 386720 117647 156240 -1 10422
10424 3 387072 117595 156120 -1 10423
10425 3 387688 117471 156000 -1 10424
10426 3 388132 117199 155960 -1 10425
10427 3 388696 117079 155880 -1 10426
10428 3 388920 116951 155840 -1 10427
10429 3 389132 116795 155880 -1 10428
10430 3 389276 116795 155920 -1 10429
10431 3 389416 116771 156000 -1 10430
10432 3 389544 116679 155960 -1 10431
10433 3 389552 116695 155880 -1 10432
10434 3 389556 116699 155840 -1 10433
10435 3 389564 116671 155800 -1 10434
10436 3 389562 116590 155760 -1 10435
10437 3 389644 116496 155720 -1 10436
10438 3 389716 116378 155840 -1 10437
10439 3 389756 116341 155880 -1 10438
10440 3 389922 116253 155960 -1 10439
10441 3 390096 116139 155880 -1 10440
10442 3 390150 116104 155840 -1 10441
10443 3 390294 116082 155800 -1 10442
10444 3 390364 116077 155760 -1 10443
10445 3 389204 116763 156040 -1 10431
10446 3 389172 116719 156120 -1 10445
10447 3 389216 116639 156160 -1 10446
10448 3 389180 116547 156080 -1 10447
10449 3 389008 116871 155720 -1 10428
10450 3 389104 116843 155600 -1 10449
10451 3 389028 116851 155480 -1 10450
10452 3 388928 116815 155360 -1 10451
10453 3 388944 116751 155320 -1 10452
10454 3 388704 116567 155280 -1 10453
10455 3 388604 116419 155160 -1 10454
10456 3 388368 116359 155280 -1 10455
10457 3 388332 116427 155360 -1 10456
10458 3 388308 116439 155400 -1 10457
10459 3 388204 116467 155440 -1 10458
10460 3 388112 116523 155520 -1 10459
10461 3 388028 116483 155600 -1 10460
10462 3 389320 116523 155280 -1 10453
10463 3 389340 116327 155200 -1 10462
10464 3 389224 116159 155160 -1 10463
10465 3 389004 116227 155040 -1 10464
10466 3 388868 116199 154920 -1 10465
10467 3 388440 115931 154840 -1 10466
10468 3 388424 115787 154800 -1 10467
10469 3 388480 115703 154760 -1 10468
10470 3 388468 115647 154720 -1 10469
10471 3 388460 115647 154640 -1 10470
10472 3 388516 115551 154560 -1 10471
10473 3 388552 115471 154520 -1 10472
10474 3 388652 115459 154480 -1 10473
10475 3 389608 115967 155360 -1 10462
10476 3 390004 115847 155400 -1 10475
10477 3 385280 119307 157160 -1 10413
10478 3 385212 119123 157240 -1 10477
10479 3 385220 119119 157280 -1 10478
10480 3 385084 119035 157360 -1 10479
10481 3 384936 118871 157440 -1 10480
10482 3 384764 118787 157520 -1 10481
10483 3 384092 118759 157560 -1 10482
10484 3 383996 118703 157600 -1 10483
10485 3 384100 118527 157640 -1 10484
10486 3 384240 118199 157680 -1 10485
10487 3 384192 118123 157600 -1 10486
10488 3 384924 118631 157360 -1 10481
10489 3 384804 118515 157320 -1 10488
10490 3 384616 118551 157440 -1 10489
10491 3 384584 118583 157480 -1 10490
10492 3 384116 121219 157800 -1 10399
10493 3 384260 121183 157880 -1 10492
10494 3 384265 121186 157960 -1 10493
10495 3 384220 121299 158000 -1 10494
10496 3 384204 121403 158040 -1 10495
10497 3 384188 121419 158080 -1 10496
10498 3 384152 121435 158120 -1 10497
10499 3 384140 121471 158160 -1 10498
10500 3 384140 121491 158240 -1 10499
10501 3 384316 121551 158320 -1 10500
10502 3 384410 121588 158360 -1 10501
10503 3 384484 121632 158440 -1 10502
10504 3 384562 121674 158480 -1 10503
10505 3 384766 121740 158520 -1 10504
10506 3 384844 121709 158560 -1 10505
10507 3 384268 121187 158000 -1 10494
10508 3 384232 121087 158040 -1 10507
10509 3 384136 121051 158080 -1 10508
10510 3 384068 121051 158120 -1 10509
10511 3 383376 122047 158200 -1 10391
10512 3 383704 121935 158120 -1 10511
10513 3 383844 121875 158040 -1 10512
10514 3 384016 121791 157960 -1 10513
10515 3 384224 121647 157880 -1 10514
10516 3 384360 121607 157800 -1 10515
10517 3 384536 121555 157680 -1 10516
10518 3 384736 121515 157560 -1 10517
10519 3 384984 121467 157440 -1 10518
10520 3 385288 121511 157360 -1 10519
10521 3 385600 121519 157240 -1 10520
10522 3 385932 121467 157120 -1 10521
10523 3 386312 121319 157000 -1 10522
10524 3 386764 121127 156880 -1 10523
10525 3 387428 121107 156880 -1 10524
10526 3 387384 121095 156960 -1 10525
10527 3 387936 121415 157080 -1 10526
10528 3 387944 121523 157240 -1 10527
10529 3 387868 121631 157400 -1 10528
10530 3 387789 121631 157440 -1 10529
10531 3 387552 121631 157560 -1 10530
10532 3 387452 121583 157720 -1 10531
10533 3 387304 120999 157080 -1 10526
10534 3 387476 120787 157160 -1 10533
10535 3 388052 120471 157200 -1 10534
10536 3 388820 120291 157280 -1 10535
10537 3 389028 120215 157240 -1 10536
10538 3 389428 120207 157200 -1 10537
10539 3 389884 120195 157120 -1 10538
10540 3 390776 120039 157000 -1 10539
10541 3 391196 119887 156960 -1 10540
10542 3 392020 119727 156800 -1 10541
10543 3 392096 119711 156680 -1 10542
10544 3 392260 119663 156560 -1 10543
10545 3 392284 119679 156480 -1 10544
10546 3 392288 119679 156440 -1 10545
10547 3 392204 119719 156400 -1 10546
10548 3 392808 119651 156920 -1 10542
10549 3 392880 119599 157000 -1 10548
10550 3 393016 119647 157080 -1 10549
10551 3 393432 119683 157160 -1 10550
10552 3 393876 119651 157080 -1 10551
10553 3 393992 119595 156920 -1 10552
10554 3 394216 119415 156720 -1 10553
10555 3 394320 119303 156560 -1 10554
10556 3 394840 119351 156440 -1 10555
10557 3 395176 119523 156400 -1 10556
10558 3 395616 119511 156320 -1 10557
10559 3 396076 119235 156200 -1 10558
10560 3 396864 118871 156200 -1 10559
10561 3 397176 118823 156080 -1 10560
10562 3 397744 118979 155920 -1 10561
10563 3 398212 118999 156040 -1 10562
10564 3 398764 119015 155960 -1 10563
10565 3 399148 118863 155920 -1 10564
10566 3 399340 118751 155840 -1 10565
10567 3 399832 118431 155720 -1 10566
10568 3 400516 118519 155720 -1 10567
10569 3 400800 118575 155640 -1 10568
10570 3 401216 118463 155520 -1 10569
10571 3 401512 118319 155600 -1 10570
10572 3 401724 118227 155720 -1 10571
10573 3 402016 118170 155880 -1 10572
10574 3 401852 118200 155920 -1 10573
10575 3 401836 118222 156040 -1 10574
10576 3 401750 118218 156120 -1 10575
10577 3 401738 118216 156160 -1 10576
10578 3 401740 118196 156200 -1 10577
10579 3 401742 118165 156240 -1 10578
10580 3 401718 118165 156280 -1 10579
10581 3 401856 118211 156320 -1 10580
10582 3 401902 118235 156400 -1 10581
10583 3 402030 118344 156440 -1 10582
10584 3 402114 118450 156520 -1 10583
10585 3 402228 118519 156440 -1 10584
10586 3 402688 118151 156000 -1 10573
10587 3 403140 117935 155960 -1 10586
10588 3 403556 117807 155800 -1 10587
10589 3 403660 117935 155640 -1 10588
10590 3 403840 117987 155560 -1 10589
10591 3 404092 117995 155360 -1 10590
10592 3 404420 117867 155200 -1 10591
10593 3 404550 117684 155080 -1 10592
10594 3 404728 117611 154960 -1 10593
10595 3 405044 117539 154880 -1 10594
10596 3 405784 117663 154960 -1 10595
10597 3 406236 117691 155080 -1 10596
10598 3 406732 117755 155200 -1 10597
10599 3 407572 117735 155280 -1 10598
10600 3 408020 117819 155400 -1 10599
10601 3 408804 117895 155440 -1 10600
10602 3 409048 117835 155360 -1 10601
10603 3 409268 117731 155240 -1 10602
10604 3 409740 117655 155200 -1 10603
10605 3 410160 117691 155240 -1 10604
10606 3 410516 117731 155160 -1 10605
10607 3 410484 117739 155040 -1 10606
10608 3 411100 117685 154880 -1 10607
10609 3 411536 117657 154840 -1 10608
10610 3 411952 117505 154760 -1 10609
10611 3 412364 117343 154800 -1 10610
10612 3 412748 117115 154720 -1 10611
10613 3 413096 117047 154640 -1 10612
10614 3 413812 117111 154520 -1 10613
10615 3 414932 117123 154400 -1 10614
10616 3 415360 116979 154320 -1 10615
10617 3 415520 116915 154160 -1 10616
10618 3 415904 116935 154000 -1 10617
10619 3 416428 116727 153920 -1 10618
10620 3 416592 116693 153880 -1 10619
10621 3 416984 116541 153760 -1 10620
10622 3 417488 116345 153760 -1 10621
10623 3 418060 116461 153800 -1 10622
10624 3 418356 116521 153720 -1 10623
10625 3 418552 116509 153600 -1 10624
10626 3 418696 116589 153520 -1 10625
10627 3 418776 116625 153400 -1 10626
10628 3 419128 116609 153280 -1 10627
10629 3 419348 116477 153200 -1 10628
10630 3 419760 116329 153080 -1 10629
10631 3 420216 116161 153000 -1 10630
10632 3 420448 116077 152920 -1 10631
10633 3 420684 115897 152800 -1 10632
10634 3 420676 115893 152720 -1 10633
10635 3 420716 115813 152640 -1 10634
10636 3 420916 115667 152520 -1 10635
10637 3 421308 115387 152480 -1 10636
10638 3 422172 115095 152400 -1 10637
10639 3 422324 114923 152320 -1 10638
10640 3 422392 114785 152200 -1 10639
10641 3 422492 114633 152000 -1 10640
10642 3 422980 114609 151800 -1 10641
10643 3 423034 114631 151760 -1 10642
10644 3 423408 115197 151760 -1 10643
10645 3 423612 115321 151800 -1 10644
10646 3 423684 115377 151840 -1 10645
10647 3 423966 115657 151880 -1 10646
10648 3 424266 115853 152000 -1 10647
10649 3 424606 116109 151920 -1 10648
10650 3 424770 116177 151840 -1 10649
10651 3 424874 116333 151720 -1 10650
10652 3 425086 116311 151600 -1 10651
10653 3 425646 116495 151440 -1 10652
10654 3 426258 116651 151360 -1 10653
10655 3 426502 116639 151240 -1 10654
10656 3 426686 116689 151120 -1 10655
10657 3 426858 116727 151040 -1 10656
10658 3 427246 116839 150920 -1 10657
10659 3 427962 117025 151040 -1 10658
10660 3 428530 116785 150960 -1 10659
10661 3 428630 116735 150840 -1 10660
10662 3 428690 116999 150680 -1 10661
10663 3 428966 117303 150560 -1 10662
10664 3 429166 117615 150480 -1 10663
10665 3 429338 117945 150400 -1 10664
10666 3 429566 118129 150320 -1 10665
10667 3 429642 118189 150280 -1 10666
10668 3 430854 118499 150240 -1 10667
10669 3 431026 118595 150200 -1 10668
10670 3 431138 118679 150120 -1 10669
10671 3 431158 118717 150080 -1 10670
10672 3 431202 118765 150000 -1 10671
10673 3 431162 118611 149960 -1 10672
10674 3 431046 118487 149920 -1 10673
10675 3 431010 118407 149880 -1 10674
10676 3 431026 118167 149800 -1 10675
10677 3 431022 118067 149760 -1 10676
10678 3 431186 118115 149720 -1 10677
10679 3 431286 118003 149680 -1 10678
10680 3 431398 117907 149640 -1 10679
10681 3 431470 117867 149600 -1 10680
10682 3 431546 117777 149560 -1 10681
10683 3 431634 117677 149520 -1 10682
10684 3 431890 117685 149480 -1 10683
10685 3 431966 117517 149440 -1 10684
10686 3 432174 117437 149360 -1 10685
10687 3 432494 117383 149280 -1 10686
10688 3 432634 117375 149240 -1 10687
10689 3 432562 117447 149080 -1 10688
10690 3 432574 117451 149000 -1 10689
10691 3 432630 117483 148960 -1 10690
10692 3 432850 117501 148920 -1 10691
10693 3 432934 117529 148840 -1 10692
10694 3 433126 117597 148720 -1 10693
10695 3 433406 117581 148560 -1 10694
10696 3 433446 117597 148480 -1 10695
10697 3 433518 117625 148360 -1 10696
10698 3 433814 117581 148280 -1 10697
10699 3 434094 117511 148160 -1 10698
10700 3 434078 117499 148000 -1 10699
10701 3 434118 117235 147840 -1 10700
10702 3 434138 117131 147720 -1 10701
10703 3 434114 117005 147640 -1 10702
10704 3 434066 116945 147560 -1 10703
10705 3 434038 116821 147400 -1 10704
10706 3 434126 116793 147240 -1 10705
10707 3 434218 116801 147120 -1 10706
10708 3 434262 116837 146960 -1 10707
10709 3 434386 116853 146800 -1 10708
10710 3 434538 116889 146680 -1 10709
10711 3 434998 116981 146560 -1 10710
10712 3 435694 117065 146440 -1 10711
10713 3 436034 117195 146360 -1 10712
10714 3 436802 117331 146240 -1 10713
10715 3 436794 117331 146240 -1 10714
10716 3 436914 117555 146160 -1 10715
10717 3 436982 117715 146040 -1 10716
10718 3 436942 117755 145840 -1 10717
10719 3 436898 117815 145640 -1 10718
10720 3 436742 117819 145480 -1 10719
10721 3 436738 117867 145440 -1 10720
10722 3 437314 117543 146320 -1 10715
10723 3 437462 117467 146440 -1 10722
10724 3 437682 117455 146480 -1 10723
10725 3 438230 117475 146520 -1 10724
10726 3 438598 117403 146560 -1 10725
10727 3 438946 117523 146640 -1 10726
10728 3 439222 117219 146680 -1 10727
10729 3 439362 117063 146720 -1 10728
10730 3 439362 116895 146760 -1 10729
10731 3 439378 116883 146800 -1 10730
10732 3 439394 116851 146880 -1 10731
10733 3 439394 116735 146960 -1 10732
10734 3 439358 116667 147040 -1 10733
10735 3 439266 116635 147120 -1 10734
10736 3 439342 116387 147160 -1 10735
10737 3 439270 116575 147200 -1 10736
10738 3 439222 116547 147240 -1 10737
10739 3 439102 116547 147320 -1 10738
10740 3 438970 116439 147440 -1 10739
10741 3 438902 116343 147480 -1 10740
10742 3 438934 116151 147520 -1 10741
10743 3 438938 116135 147560 -1 10742
10744 3 438958 116199 147640 -1 10743
10745 3 439038 116083 147720 -1 10744
10746 3 438770 115711 147680 -1 10745
10747 3 438654 115643 147640 -1 10746
10748 3 438646 115535 147560 -1 10747
10749 3 438650 115475 147520 -1 10748
10750 3 438538 115375 147480 -1 10749
10751 3 438478 115215 147440 -1 10750
10752 3 438502 115063 147400 -1 10751
10753 3 439470 115847 147840 -1 10745
10754 3 439642 115591 147920 -1 10753
10755 3 439706 115191 147840 -1 10754
10756 3 439758 115059 147760 -1 10755
10757 3 439786 114979 147640 -1 10756
10758 3 440074 114879 147560 -1 10757
10759 3 440022 114627 147480 -1 10758
10760 3 439970 114487 147400 -1 10759
10761 3 439986 114351 147280 -1 10760
10762 3 440054 114307 147200 -1 10761
10763 3 440170 114183 147120 -1 10762
10764 3 440498 113859 147080 -1 10763
10765 3 440658 113635 147000 -1 10764
10766 3 440932 113552 147000 -1 10765
10767 3 441078 113486 147040 -1 10766
10768 3 441204 113402 147000 -1 10767
10769 3 441204 113360 146960 -1 10768
10770 3 441300 113182 146920 -1 10769
10771 3 441436 113205 146960 -1 10770
10772 3 441468 113200 147080 -1 10771
10773 3 441440 113234 147120 -1 10772
10774 3 441362 113166 146880 -1 10770
10775 3 441394 113142 146840 -1 10774
10776 3 441412 113135 146800 -1 10775
10777 3 441420 113143 146720 -1 10776
10778 3 441390 113121 146640 -1 10777
10779 3 441438 113017 146560 -1 10778
10780 3 441416 112953 146520 -1 10779
10781 3 441434 112889 146480 -1 10780
10782 3 441454 112596 146440 -1 10781
10783 3 441500 112541 146400 -1 10782
10784 3 441560 112451 146360 -1 10783
10785 3 441632 112381 146280 -1 10784
10786 3 441656 112313 146200 -1 10785
10787 3 441750 112269 146120 -1 10786
10788 3 441830 112202 146080 -1 10787
10789 3 441892 112116 146040 -1 10788
10790 3 441872 112189 145960 -1 10789
10791 3 441756 111955 146160 -1 10789
10792 3 441712 111906 146200 -1 10791
10793 3 441676 111830 146280 -1 10792
10794 3 441564 111748 146200 -1 10793
10795 3 441582 111704 146160 -1 10794
10796 3 441638 111666 146080 -1 10795
10797 3 441724 111545 146040 -1 10796
10798 3 441792 111439 146000 -1 10797
10799 3 441768 111248 145960 -1 10798
10800 3 441458 112878 146400 -1 10781
10801 3 441520 112998 146360 -1 10800
10802 3 441536 113048 146280 -1 10801
10803 3 441536 113048 146200 -1 10802
10804 3 441530 113040 146120 -1 10803
10805 3 441580 113009 146040 -1 10804
10806 3 441534 113046 146000 -1 10805
10807 3 441472 113072 145960 -1 10806
10808 3 441428 113088 145920 -1 10807
10809 3 441448 113068 145840 -1 10808
10810 3 437858 117567 146600 -1 10724
10811 3 437754 117695 146640 -1 10810
10812 3 437714 117651 146680 -1 10811
10813 3 433598 117457 148680 -1 10695
10814 3 432954 117179 149280 -1 10688
10815 3 433010 117067 149240 -1 10814
10816 3 433010 117031 149200 -1 10815
10817 3 433070 117031 149160 -1 10816
10818 3 433152 117048 149120 -1 10817
10819 3 433192 117056 149080 -1 10818
10820 3 433186 117052 149040 -1 10819
10821 3 433294 117060 148960 -1 10820
10822 3 433382 116996 148880 -1 10821
10823 3 423088 114653 151720 -1 10643
10824 3 423352 114717 151600 -1 10823
10825 3 423568 114737 151480 -1 10824
10826 3 423824 114751 151440 -1 10825
10827 3 424108 114799 151320 -1 10826
10828 3 424372 114839 151200 -1 10827
10829 3 424600 114823 151120 -1 10828
10830 3 424662 114814 151080 -1 10829
10831 3 424714 114756 151000 -1 10830
10832 3 424878 114656 150960 -1 10831
10833 3 424958 114606 150920 -1 10832
10834 3 424950 114606 150880 -1 10833
10835 3 425144 114565 150840 -1 10834
10836 3 425196 114565 150800 -1 10835
10837 3 425240 114565 150760 -1 10836
10838 3 425252 114613 150720 -1 10837
10839 3 425404 114673 150680 -1 10838
10840 3 425560 114782 150640 -1 10839
10841 3 419636 116669 153440 -1 10628
10842 3 419992 116609 153520 -1 10841
10843 3 420044 116610 153560 -1 10842
10844 3 420228 116636 153600 -1 10843
10845 3 420512 116682 153640 -1 10844
10846 3 420816 116793 153600 -1 10845
10847 3 421076 116763 153560 -1 10846
10848 3 421372 116784 153560 -1 10847
10849 3 421478 116818 153600 -1 10848
10850 3 421506 116850 153640 -1 10849
10851 3 421514 116835 153680 -1 10850
10852 3 421562 116843 153720 -1 10851
10853 3 421600 116863 153800 -1 10852
10854 3 421644 116895 153840 -1 10853
10855 3 421842 116789 153920 -1 10854
10856 3 422090 116679 153960 -1 10855
10857 3 422372 116664 154040 -1 10856
10858 3 422672 116635 154080 -1 10857
10859 3 422916 116569 154040 -1 10858
10860 3 423206 116542 154080 -1 10859
10861 3 423352 116468 154120 -1 10860
10862 3 423442 116413 154160 -1 10861
10863 3 423506 116337 154240 -1 10862
10864 3 423526 116291 154280 -1 10863
10865 3 423466 116222 154360 -1 10864
10866 3 423584 116024 154400 -1 10865
10867 3 423778 115951 154360 -1 10866
10868 3 423850 115927 154320 -1 10867
10869 3 423942 115854 154240 -1 10868
10870 3 424060 115888 154200 -1 10869
10871 3 423344 116134 154480 -1 10866
10872 3 423078 116103 154440 -1 10871
10873 3 409340 118067 155360 -1 10601
10874 3 409704 118175 155480 -1 10873
10875 3 409992 118219 155560 -1 10874
10876 3 410144 118251 155600 -1 10875
10877 3 410320 118299 155720 -1 10876
10878 3 410636 118455 155760 -1 10877
10879 3 411052 118559 155840 -1 10878
10880 3 411304 118483 155960 -1 10879
10881 3 411772 118511 155960 -1 10880
10882 3 412260 118615 156000 -1 10881
10883 3 412692 118635 156080 -1 10882
10884 3 413268 118695 156040 -1 10883
10885 3 413536 118839 155960 -1 10884
10886 3 413784 118935 155840 -1 10885
10887 3 414280 119231 155840 -1 10886
10888 3 414120 119143 155880 -1 10887
10889 3 414532 119323 155760 -1 10887
10890 3 415184 119391 155680 -1 10889
10891 3 415464 119455 155800 -1 10890
10892 3 416000 119707 155840 -1 10891
10893 3 416312 119679 155920 -1 10892
10894 3 416716 119683 156040 -1 10893
10895 3 416582 119692 156120 -1 10894
10896 3 417156 119747 155960 -1 10894
10897 3 417696 119787 155880 -1 10896
10898 3 418124 119918 155920 -1 10897
10899 3 418090 119930 155960 -1 10898
10900 3 417856 119870 156080 -1 10899
10901 3 417728 119916 156160 -1 10900
10902 3 417672 119923 156200 -1 10901
10903 3 417644 119957 156280 -1 10902
10904 3 417610 120017 156320 -1 10903
10905 3 417586 120087 156360 -1 10904
10906 3 417564 120117 156440 -1 10905
10907 3 418220 119887 155840 -1 10897
10908 3 418540 119891 155760 -1 10907
10909 3 418736 119875 155720 -1 10908
10910 3 419232 120039 155640 -1 10909
10911 3 419624 120103 155600 -1 10910
10912 3 420008 120179 155520 -1 10911
10913 3 420252 120159 155440 -1 10912
10914 3 420708 120231 155360 -1 10913
10915 3 421200 120247 155240 -1 10914
10916 3 421428 120291 155200 -1 10915
10917 3 421720 120287 155120 -1 10916
10918 3 422008 120307 155000 -1 10917
10919 3 422164 120383 154840 -1 10918
10920 3 422243 120383 154800 -1 10919
10921 3 421924 120439 154760 -1 10920
10922 3 422400 120383 154720 -1 10920
10923 3 422632 120367 154640 -1 10922
10924 3 422680 120407 154520 -1 10923
10925 3 422908 120315 154400 -1 10924
10926 3 423192 120255 154240 -1 10925
10927 3 423353 120251 154160 -1 10926
10928 3 423553 120279 154120 -1 10927
10929 3 423689 120251 154000 -1 10928
10930 3 423861 120203 153880 -1 10929
10931 3 424217 120143 153760 -1 10930
10932 3 424508 120098 153680 -1 10931
10933 3 424653 120075 153640 -1 10932
10934 3 425369 120083 153520 -1 10933
10935 3 425660 120014 153400 -1 10934
10936 3 425513 119971 153240 -1 10935
10937 3 425285 119915 153120 -1 10936
10938 3 425229 119931 153080 -1 10937
10939 3 425197 119971 153040 -1 10938
10940 3 425101 120103 152920 -1 10939
10941 3 425401 120003 152840 -1 10940
10942 3 425757 119991 153360 -1 10935
10943 3 426445 119751 153240 -1 10942
10944 3 426917 119727 153280 -1 10943
10945 3 427337 119831 153200 -1 10944
10946 3 427537 119831 153160 -1 10945
10947 3 427709 119859 153000 -1 10946
10948 3 427733 119895 152880 -1 10947
10949 3 427753 119839 152760 -1 10948
10950 3 427781 119803 152600 -1 10949
10951 3 427785 119771 152520 -1 10950
10952 3 427829 119735 152440 -1 10951
10953 3 427889 119707 152280 -1 10952
10954 3 428033 119703 152120 -1 10953
10955 3 428089 119643 152040 -1 10954
10956 3 428093 119627 152000 -1 10955
10957 3 428165 119563 151920 -1 10956
10958 3 428221 119563 151880 -1 10957
10959 3 428245 119599 151840 -1 10958
10960 3 428297 119659 151760 -1 10959
10961 3 428385 119667 151640 -1 10960
10962 3 428513 119747 151480 -1 10961
10963 3 428701 119751 151400 -1 10962
10964 3 428825 119803 151240 -1 10963
10965 3 428909 119895 151120 -1 10964
10966 3 429037 119939 150960 -1 10965
10967 3 429697 120011 150800 -1 10966
10968 3 430205 119715 150720 -1 10967
10969 3 430405 119871 150680 -1 10968
10970 3 430493 119955 150640 -1 10969
10971 3 430621 120047 150600 -1 10970
10972 3 430673 120191 150560 -1 10971
10973 3 430765 120323 150520 -1 10972
10974 3 430821 120455 150480 -1 10973
10975 3 430993 120667 150440 -1 10974
10976 3 431073 120755 150400 -1 10975
10977 3 431185 120835 150360 -1 10976
10978 3 431409 120851 150320 -1 10977
10979 3 431545 120891 150280 -1 10978
10980 3 431549 120979 150240 -1 10979
10981 3 431653 121003 150200 -1 10980
10982 3 431801 120855 150080 -1 10981
10983 3 431969 121063 150120 -1 10982
10984 3 431973 121079 150160 -1 10983
10985 3 431945 121059 150200 -1 10984
10986 3 432045 120599 150000 -1 10982
10987 3 432245 120215 149960 -1 10986
10988 3 432633 119935 149920 -1 10987
10989 3 432929 119859 149880 -1 10988
10990 3 433109 119707 149800 -1 10989
10991 3 433045 119551 149720 -1 10990
10992 3 433049 119315 149640 -1 10991
10993 3 432985 119199 149600 -1 10992
10994 3 433009 119019 149520 -1 10993
10995 3 433081 118935 149480 -1 10994
10996 3 433189 118847 149440 -1 10995
10997 3 433301 118787 149400 -1 10996
10998 3 433545 118727 149320 -1 10997
10999 3 434189 118579 149280 -1 10998
11000 3 435065 118591 149320 -1 10999
11001 3 435617 118579 149280 -1 11000
11002 3 435693 118587 149200 -1 11001
11003 3 435821 118623 149120 -1 11002
11004 3 435917 118435 149040 -1 11003
11005 3 436021 118355 148960 -1 11004
11006 3 436361 118271 148840 -1 11005
11007 3 436897 118031 148720 -1 11006
11008 3 437085 117903 148640 -1 11007
11009 3 437341 117703 148560 -1 11008
11010 3 437497 117707 148520 -1 11009
11011 3 437649 117691 148440 -1 11010
11012 3 437857 117587 148360 -1 11011
11013 3 438441 117567 148320 -1 11012
11014 3 439085 117675 148240 -1 11013
11015 3 439505 117435 148160 -1 11014
11016 3 439689 117363 148120 -1 11015
11017 3 439889 117315 148080 -1 11016
11018 3 440357 117183 147920 -1 11017
11019 3 440769 117191 147880 -1 11018
11020 3 441069 117107 147760 -1 11019
11021 3 441585 116851 147640 -1 11020
11022 3 441977 116719 147600 -1 11021
11023 3 442469 116627 147520 -1 11022
11024 3 442957 116467 147600 -1 11023
11025 3 443157 116303 147560 -1 11024
11026 3 443845 116035 147520 -1 11025
11027 3 444289 116115 147560 -1 11026
11028 3 444273 116291 147680 -1 11027
11029 3 444265 116391 147760 -1 11028
11030 3 444321 116495 147800 -1 11029
11031 3 444381 116611 147840 -1 11030
11032 3 444457 116699 147920 -1 11031
11033 3 444545 116963 148200 -1 11032
11034 3 444613 116923 148280 -1 11033
11035 3 444461 116943 148440 -1 11034
11036 3 444501 116959 148520 -1 11035
11037 3 444537 117019 148640 -1 11036
11038 3 444565 117059 148760 -1 11037
11039 3 444613 117079 148840 -1 11038
11040 3 444697 117143 148960 -1 11039
11041 3 444909 117123 149000 -1 11040
11042 3 444957 117145 149040 -1 11041
11043 3 445121 117209 149000 -1 11042
11044 3 445265 117253 148960 -1 11043
11045 3 445517 117269 149040 -1 11044
11046 3 445729 117289 149080 -1 11045
11047 3 445993 117249 149160 -1 11046
11048 3 445995 117279 149240 -1 11047
11049 3 444469 115931 147480 -1 11026
11050 3 444645 115815 147400 -1 11049
11051 3 445125 115559 147360 -1 11050
11052 3 445388 115651 147480 -1 11051
11053 3 445466 115683 147560 -1 11052
11054 3 445460 115709 147600 -1 11053
11055 3 445470 115757 147640 -1 11054
11056 3 445430 115873 147720 -1 11055
11057 3 445478 115907 147800 -1 11056
11058 3 445630 115933 147880 -1 11057
11059 3 445620 115971 147920 -1 11058
11060 3 445642 116047 148000 -1 11059
11061 3 445666 116103 148080 -1 11060
11062 3 445752 116143 148120 -1 11061
11063 3 445660 116127 148160 -1 11062
11064 3 445622 116171 148240 -1 11063
11065 3 445564 116145 148280 -1 11064
11066 3 445876 116175 148160 -1 11062
11067 3 445946 116181 148200 -1 11066
11068 3 445521 115335 147240 -1 11051
11069 3 445804 115282 147160 -1 11068
11070 3 445945 115255 147120 -1 11069
11071 3 446325 115187 147000 -1 11070
11072 3 446469 115079 146960 -1 11071
11073 3 446665 115179 146920 -1 11072
11074 3 446873 115251 146880 -1 11073
11075 3 447133 115371 146800 -1 11074
11076 3 447817 115507 146920 -1 11075
11077 3 448025 115505 146960 -1 11076
11078 3 448137 115521 147080 -1 11077
11079 3 448401 115519 147120 -1 11078
11080 3 448637 115535 147200 -1 11079
11081 3 448781 115575 147320 -1 11080
11082 3 449049 115647 147440 -1 11081
11083 3 449501 115711 147560 -1 11082
11084 3 449485 115763 147680 -1 11083
11085 3 449741 115791 147800 -1 11084
11086 3 449829 115847 147920 -1 11085
11087 3 450045 115943 148040 -1 11086
11088 3 450321 115871 148160 -1 11087
11089 3 450661 115627 148320 -1 11088
11090 3 450805 115455 148440 -1 11089
11091 3 450849 115355 148560 -1 11090
11092 3 450893 115313 148640 -1 11091
11093 3 450921 115241 148720 -1 11092
11094 3 450981 115197 148840 -1 11093
11095 3 450981 115145 148920 -1 11094
11096 3 450989 115133 149040 -1 11095
11097 3 451013 115171 149160 -1 11096
11098 3 451045 115163 149200 -1 11097
11099 3 451073 115183 149280 -1 11098
11100 3 451107 115155 149360 -1 11099
11101 3 451093 115075 149440 -1 11100
11102 3 451067 114991 149480 -1 11101
11103 3 451005 114937 149560 -1 11102
11104 3 451109 114965 149600 -1 11103
11105 3 451227 115073 149640 -1 11104
11106 3 451335 115179 149680 -1 11105
11107 3 451451 115329 149720 -1 11106
11108 3 451527 115511 149760 -1 11107
11109 3 451595 115655 149800 -1 11108
11110 3 451653 115785 149840 -1 11109
11111 3 451779 116023 149880 -1 11110
11112 3 451803 116125 149920 -1 11111
11113 3 451023 114775 149480 -1 11103
11114 3 451035 114721 149400 -1 11113
11115 3 404920 117315 154440 -1 10595
11116 3 404772 117127 154280 -1 11115
11117 3 404652 117003 154120 -1 11116
11118 3 404576 116911 154080 -1 11117
11119 3 404536 116819 153960 -1 11118
11120 3 404396 116703 153840 -1 11119
11121 3 404428 116491 153720 -1 11120
11122 3 404424 116351 153600 -1 11121
11123 3 404416 116107 153440 -1 11122
11124 3 404496 115887 153240 -1 11123
11125 3 404684 115579 153120 -1 11124
11126 3 404788 115527 153000 -1 11125
11127 3 404980 115423 152840 -1 11126
11128 3 405316 115027 152680 -1 11127
11129 3 405352 114867 152560 -1 11128
11130 3 405332 114727 152440 -1 11129
11131 3 405412 114563 152320 -1 11130
11132 3 405596 114347 152200 -1 11131
11133 3 405616 114251 152080 -1 11132
11134 3 405700 114191 151960 -1 11133
11135 3 405776 114075 151840 -1 11134
11136 3 405796 114059 151760 -1 11135
11137 3 405728 114079 151640 -1 11136
11138 3 405728 114079 151480 -1 11137
11139 3 405804 114075 151360 -1 11138
11140 3 405904 114087 151200 -1 11139
11141 3 405936 114083 151040 -1 11140
11142 3 405860 114087 150880 -1 11141
11143 3 405872 114067 150840 -1 11142
11144 3 405912 114059 150720 -1 11143
11145 3 406012 114255 150680 -1 11144
11146 3 406128 114447 150640 -1 11145
11147 3 406232 114615 150600 -1 11146
11148 3 406372 114783 150560 -1 11147
11149 3 406508 114951 150520 -1 11148
11150 3 406628 115119 150480 -1 11149
11151 3 406684 115235 150440 -1 11150
11152 3 406808 115419 150400 -1 11151
11153 3 406884 115523 150360 -1 11152
11154 3 406984 115595 150320 -1 11153
11155 3 407044 115731 150280 -1 11154
11156 3 407100 115755 150240 -1 11155
11157 3 407236 115759 150200 -1 11156
11158 3 407368 115699 150160 -1 11157
11159 3 407368 115615 150120 -1 11158
11160 3 407312 115519 150080 -1 11159
11161 3 407500 115791 150040 -1 11160
11162 3 402988 117887 156160 -1 10586
11163 3 403080 117739 156200 -1 11162
11164 3 403172 117747 156400 -1 11163
11165 3 403172 117715 156480 -1 11164
11166 3 379768 123475 159440 -1 10376
11167 3 379616 123315 159560 -1 11166
11168 3 379428 122979 159640 -1 11167
11169 3 379180 122939 159680 -1 11168
11170 3 379064 122863 159760 -1 11169
11171 3 378960 122811 159880 -1 11170
11172 3 378660 122727 159920 -1 11171
11173 3 378344 122603 160040 -1 11172
11174 3 378056 122499 160160 -1 11173
11175 3 377692 122251 160200 -1 11174
11176 3 377484 122103 160240 -1 11175
11177 3 377196 121955 160320 -1 11176
11178 3 376516 121727 160400 -1 11177
11179 3 376324 121635 160480 -1 11178
11180 3 376240 121495 160560 -1 11179
11181 3 376221 121239 160640 -1 11180
11182 3 376212 121111 160680 -1 11181
11183 3 376132 120995 160760 -1 11182
11184 3 376064 120951 160800 -1 11183
11185 3 375996 121019 160920 -1 11184
11186 3 375976 120959 161040 -1 11185
11187 3 376040 120943 161160 -1 11186
11188 3 375936 120563 161280 -1 11187
11189 3 375824 120391 161320 -1 11188
11190 3 375704 120183 161280 -1 11189
11191 3 375664 120099 161200 -1 11190
11192 3 375672 120015 161120 -1 11191
11193 3 375648 120034 161080 -1 11192
11194 3 375506 120024 161000 -1 11193
11195 3 375490 120044 160960 -1 11194
11196 3 375488 120046 160920 -1 11195
11197 3 375428 120036 160840 -1 11196
11198 3 375204 119933 160880 -1 11197
11199 3 375174 119903 160960 -1 11198
11200 3 375020 119897 161040 -1 11199
11201 3 374898 119868 161080 -1 11200
11202 3 374820 119786 161120 -1 11201
11203 3 374748 119755 161160 -1 11202
11204 3 374574 119733 161240 -1 11203
11205 3 374466 119737 161280 -1 11204
11206 3 374434 119738 161320 -1 11205
11207 3 375708 120303 161440 -1 11189
11208 3 375444 120239 161520 -1 11207
11209 3 375324 120239 161640 -1 11208
11210 3 375108 120191 161800 -1 11209
11211 3 374556 119643 161760 -1 11210
11212 3 374500 119443 161680 -1 11211
11213 3 374376 119139 161560 -1 11212
11214 3 373760 118751 161480 -1 11213
11215 3 373948 118779 161640 -1 11214
11216 3 373756 118627 161760 -1 11215
11217 3 373820 118515 161880 -1 11216
11218 3 373752 118283 161920 -1 11217
11219 3 373408 118087 162000 -1 11218
11220 3 373248 117907 162040 -1 11219
11221 3 373096 117723 162160 -1 11220
11222 3 372856 117511 162240 -1 11221
11223 3 372816 117391 162320 -1 11222
11224 3 372956 117043 162360 -1 11223
11225 3 372920 116883 162440 -1 11224
11226 3 372788 116807 162520 -1 11225
11227 3 372679 116626 162600 -1 11226
11228 3 372624 116535 162640 -1 11227
11229 3 372464 116379 162560 -1 11228
11230 3 372320 116327 162480 -1 11229
11231 3 372252 116303 162400 -1 11230
11232 3 372252 116311 162320 -1 11231
11233 3 372388 116331 162200 -1 11232
11234 3 372400 116327 162120 -1 11233
11235 3 372228 116175 162040 -1 11234
11236 3 372160 116095 162120 -1 11235
11237 3 372000 116035 162200 -1 11236
11238 3 372000 116031 162280 -1 11237
11239 3 371896 115975 162320 -1 11238
11240 3 371826 115770 162360 -1 11239
11241 3 371740 115448 162360 -1 11240
11242 3 371476 115273 162320 -1 11241
11243 3 371436 115279 162360 -1 11242
11244 3 371366 115285 162480 -1 11243
11245 3 371290 115309 162560 -1 11244
11246 3 371250 115292 162640 -1 11245
11247 3 371242 115304 162720 -1 11246
11248 3 371240 115322 162800 -1 11247
11249 3 371194 115184 162840 -1 11248
11250 3 371074 114939 162800 -1 11249
11251 3 371054 114859 162760 -1 11250
11252 3 371040 114760 162680 -1 11251
11253 3 370994 114692 162640 -1 11252
11254 3 371034 114647 162600 -1 11253
11255 3 370942 114529 162520 -1 11254
11256 3 370846 114385 162440 -1 11255
11257 3 370734 114320 162400 -1 11256
11258 3 370716 114336 162320 -1 11257
11259 3 370720 114256 162280 -1 11258
11260 3 370696 114220 162200 -1 11259
11261 3 370682 114144 162120 -1 11260
11262 3 370576 114121 162040 -1 11261
11263 3 370492 114149 162000 -1 11262
11264 3 370428 114141 161960 -1 11263
11265 3 370196 114149 161920 -1 11264
11266 3 370052 114176 161880 -1 11265
11267 3 369904 114244 161800 -1 11266
11268 3 369670 114309 161720 -1 11267
11269 3 369484 114315 161680 -1 11268
11270 3 369222 114376 161720 -1 11269
11271 3 368874 114348 161720 -1 11270
11272 3 368772 114327 161680 -1 11271
11273 3 368728 114309 161640 -1 11272
11274 3 368610 114275 161600 -1 11273
11275 3 368450 114330 161560 -1 11274
11276 3 368382 114358 161480 -1 11275
11277 3 368044 114323 161440 -1 11276
11278 3 368064 114377 161400 -1 11277
11279 3 368004 114365 161360 -1 11278
11280 3 367956 114425 161280 -1 11279
11281 3 367848 114341 161240 -1 11280
11282 3 368588 114157 161640 -1 11274
11283 3 368604 114137 161680 -1 11282
11284 3 368588 114124 161720 -1 11283
11285 3 368650 114120 161760 -1 11284
11286 3 371176 115436 162840 -1 11248
11287 3 371168 115469 162880 -1 11286
11288 3 371170 115517 162920 -1 11287
11289 3 371194 115485 162960 -1 11288
11290 3 371224 115483 163000 -1 11289
11291 3 371242 115455 163080 -1 11290
11292 3 371226 115503 163120 -1 11291
11293 3 371356 115195 162280 -1 11242
11294 3 371198 115150 162200 -1 11293
11295 3 371034 115200 162160 -1 11294
11296 3 370962 115209 162120 -1 11295
11297 3 370882 115241 162040 -1 11296
11298 3 370850 115315 162000 -1 11297
11299 3 370808 115370 161920 -1 11298
11300 3 370726 115318 161840 -1 11299
11301 3 370676 115292 161760 -1 11300
11302 3 370584 115210 161680 -1 11301
11303 3 370478 115089 161600 -1 11302
11304 3 370312 115005 161520 -1 11303
11305 3 370294 114930 161480 -1 11304
11306 3 370164 114836 161400 -1 11305
11307 3 370108 114813 161360 -1 11306
11308 3 370056 114815 161240 -1 11307
11309 3 370026 114807 161160 -1 11308
11310 3 370006 114827 161040 -1 11309
11311 3 369920 114795 160960 -1 11310
11312 3 369874 114694 160880 -1 11311
11313 3 369842 114691 160840 -1 11312
11314 3 369768 114623 160800 -1 11313
11315 3 369640 114581 160720 -1 11314
11316 3 369608 114524 160680 -1 11315
11317 3 369506 114494 160640 -1 11316
11318 3 369474 114534 160560 -1 11317
11319 3 369420 114543 160520 -1 11318
11320 3 369404 114557 160440 -1 11319
11321 3 369360 114549 160360 -1 11320
11322 3 369298 114557 160280 -1 11321
11323 3 369196 114609 160160 -1 11322
11324 3 368954 114594 160040 -1 11323
11325 3 368895 114633 160000 -1 11324
11326 3 368836 114672 159960 -1 11325
11327 3 368794 114722 159880 -1 11326
11328 3 368772 114723 159800 -1 11327
11329 3 368670 114755 159720 -1 11328
11330 3 368622 114753 159640 -1 11329
11331 3 368524 114776 159560 -1 11330
11332 3 368450 114754 159520 -1 11331
11333 3 368418 114713 159440 -1 11332
11334 3 368496 114649 159360 -1 11333
11335 3 368504 114589 159240 -1 11334
11336 3 368474 114513 159120 -1 11335
11337 3 368410 114444 159080 -1 11336
11338 3 368398 114428 159040 -1 11337
11339 3 368354 114384 158960 -1 11338
11340 3 368292 114354 158880 -1 11339
11341 3 368152 114280 158760 -1 11340
11342 3 368068 114201 158720 -1 11341
11343 3 368110 114267 158680 -1 11342
11344 3 367998 114151 158640 -1 11343
11345 3 367922 114201 158560 -1 11344
11346 3 367836 114225 158520 -1 11345
11347 3 367876 114217 158480 -1 11346
11348 3 367646 114239 158440 -1 11347
11349 3 367412 114180 158440 -1 11348
11350 3 367880 114157 158400 -1 11347
11351 3 367888 114117 158320 -1 11350
11352 3 367854 114112 158280 -1 11351
11353 3 367842 114088 158240 -1 11352
11354 3 367822 114065 158200 -1 11353
11355 3 367734 113921 158160 -1 11354
11356 3 367760 113989 158120 -1 11355
11357 3 367758 113977 158080 -1 11356
11358 3 367758 113913 158040 -1 11357
11359 3 367694 113857 158000 -1 11358
11360 3 367646 113788 157960 -1 11359
11361 3 367598 113712 157880 -1 11360
11362 3 367486 113616 157800 -1 11361
11363 3 367432 113597 157760 -1 11362
11364 3 367374 113587 157680 -1 11363
11365 3 367314 113565 157640 -1 11364
11366 3 367266 113557 157560 -1 11365
11367 3 367230 113509 157480 -1 11366
11368 3 367154 113420 157400 -1 11367
11369 3 367132 113364 157360 -1 11368
11370 3 367064 113133 157280 -1 11369
11371 3 367062 113085 157240 -1 11370
11372 3 366988 113032 157160 -1 11371
11373 3 366896 112964 157120 -1 11372
11374 3 366832 113213 157320 -1 11370
11375 3 371894 115666 162440 -1 11240
11376 3 372028 115694 162520 -1 11375
11377 3 372092 115697 162560 -1 11376
11378 3 372282 115657 162640 -1 11377
11379 3 372362 115677 162760 -1 11378
11380 3 372418 115577 162800 -1 11379
11381 3 372424 115543 162840 -1 11380
11382 3 372552 115328 162760 -1 11381
11383 3 372594 115170 162720 -1 11382
11384 3 372676 114974 162760 -1 11383
11385 3 372912 114834 162800 -1 11384
11386 3 373078 115037 162760 -1 11385
11387 3 373220 115097 162720 -1 11386
11388 3 373280 115127 162680 -1 11387
11389 3 373342 115167 162640 -1 11388
11390 3 373432 115176 162560 -1 11389
11391 3 373006 114616 162880 -1 11385
11392 3 373080 114539 162920 -1 11391
11393 3 373278 114474 162960 -1 11392
11394 3 373396 114359 163000 -1 11393
11395 3 372312 116083 162000 -1 11235
11396 3 372320 116060 161920 -1 11395
11397 3 372342 116056 161840 -1 11396
11398 3 372362 116102 161800 -1 11397
11399 3 372432 116114 161680 -1 11398
11400 3 372490 116100 161640 -1 11399
11401 3 372468 116044 161600 -1 11400
11402 3 372524 116043 161520 -1 11401
11403 3 379732 124903 159240 -1 10370
11404 3 379996 125127 159360 -1 11403
11405 3 380078 125189 159400 -1 11404
11406 3 380160 125251 159440 -1 11405
11407 3 380300 125410 159520 -1 11406
11408 3 380396 125478 159560 -1 11407
11409 3 380620 125490 159640 -1 11408
11410 3 380744 125492 159680 -1 11409
11411 3 380786 125552 159760 -1 11410
11412 3 380756 125561 159840 -1 11411
11413 3 380700 125545 159920 -1 11412
11414 3 380708 125573 160000 -1 11413
11415 3 380630 125653 160080 -1 11414
11416 3 380600 125675 160160 -1 11415
11417 3 380662 125718 160280 -1 11416
11418 3 380734 125726 160320 -1 11417
11419 3 380818 125784 160360 -1 11418
11420 3 380728 125774 160440 -1 11419
11421 3 380680 125748 160520 -1 11420
11422 3 380526 125688 160560 -1 11421
11423 3 380372 125628 160600 -1 11422
11424 3 380380 125522 160680 -1 11423
11425 3 380356 125438 160760 -1 11424
11426 3 380488 125414 160800 -1 11425
11427 3 380544 125398 160840 -1 11426
11428 3 380554 125451 160920 -1 11427
11429 3 380542 125495 161000 -1 11428
11430 3 380686 125429 161080 -1 11429
11431 3 380742 125417 161120 -1 11430
11432 3 380798 125405 161160 -1 11431
11433 3 381040 125295 161240 -1 11432
11434 3 381208 125255 161320 -1 11433
11435 3 381348 125230 161360 -1 11434
11436 3 381394 125213 161400 -1 11435
11437 3 381604 125187 161480 -1 11436
11438 3 381686 125195 161560 -1 11437
11439 3 381778 125249 161600 -1 11438
11440 3 381816 125284 161680 -1 11439
11441 3 381782 125350 161760 -1 11440
11442 3 381756 125362 161800 -1 11441
11443 3 381910 125375 161880 -1 11442
11444 3 381978 125417 161960 -1 11443
11445 3 381952 125436 162000 -1 11444
11446 3 382036 125366 162040 -1 11445
11447 3 382316 125384 162040 -1 11446
11448 3 377628 124575 158560 -1 10365
11449 3 378272 124399 158480 -1 11448
11450 3 378288 124404 158440 -1 11449
11451 3 378238 124402 158360 -1 11450
11452 3 371656 129891 156920 -1 10056
11453 3 371608 129923 157000 -1 11452
11454 3 369448 133427 155960 -1 10047
11455 3 369340 133507 156080 -1 11454
11456 3 369056 133443 156200 -1 11455
11457 3 368944 133415 156320 -1 11456
11458 3 368808 133463 156440 -1 11457
11459 3 368784 133515 156560 -1 11458
11460 3 368672 133503 156680 -1 11459
11461 3 368552 133511 156800 -1 11460
11462 3 368524 133511 156920 -1 11461
11463 3 368446 133515 157000 -1 11462
11464 3 368104 133503 157000 -1 11463
11465 3 367964 133459 157040 -1 11464
11466 3 367856 133568 157000 -1 11465
11467 3 367778 133616 156960 -1 11466
11468 3 367984 133162 157000 -1 11465
11469 3 367732 133021 157040 -1 11468
11470 3 367612 132963 157080 -1 11469
11471 3 367290 132855 157000 -1 11470
11472 3 367096 132817 156960 -1 11471
11473 3 366926 132798 156920 -1 11472
11474 3 366846 132788 156840 -1 11473
11475 3 366806 132760 156800 -1 11474
11476 3 366644 132737 156720 -1 11475
11477 3 366486 132719 156640 -1 11476
11478 3 366430 132693 156560 -1 11477
11479 3 366426 132619 156480 -1 11478
11480 3 366396 132593 156400 -1 11479
11481 3 366304 132662 156360 -1 11480
11482 3 366264 132653 156280 -1 11481
11483 3 366208 132675 156200 -1 11482
11484 3 366172 132651 156160 -1 11483
11485 3 366148 132643 156040 -1 11484
11486 3 366138 132625 155960 -1 11485
11487 3 365932 132541 155880 -1 11486
11488 3 365600 132248 155920 -1 11487
11489 3 365492 132117 155960 -1 11488
11490 3 365430 132041 156000 -1 11489
11491 3 365326 131971 156040 -1 11490
11492 3 365160 131927 156080 -1 11491
11493 3 364872 131798 156120 -1 11492
11494 3 364668 131753 156160 -1 11493
11495 3 364510 131709 156200 -1 11494
11496 3 364308 131649 156240 -1 11495
11497 3 364164 131628 156280 -1 11496
11498 3 364126 131604 156360 -1 11497
11499 3 366044 132580 155800 -1 11487
11500 3 366042 132608 155760 -1 11499
11501 3 366046 132639 155720 -1 11500
11502 3 366064 132691 155680 -1 11501
11503 3 365982 132731 155600 -1 11502
11504 3 368368 133519 157080 -1 11463
11505 3 368364 133519 157160 -1 11504
11506 3 368360 133539 157280 -1 11505
11507 3 368296 133491 157360 -1 11506
11508 3 368216 133463 157440 -1 11507
11509 3 368212 133443 157560 -1 11508
11510 3 368232 133347 157680 -1 11509
11511 3 368168 133235 157800 -1 11510
11512 3 368140 133255 157880 -1 11511
11513 3 368060 133291 158000 -1 11512
11514 3 368084 133283 158080 -1 11513
11515 3 368192 133391 158200 -1 11514
11516 3 368268 133431 158240 -1 11515
11517 3 368224 133439 158320 -1 11516
11518 3 368184 133423 158400 -1 11517
11519 3 368120 133419 158480 -1 11518
11520 3 368100 133435 158600 -1 11519
11521 3 368104 133403 158720 -1 11520
11522 3 368160 133367 158760 -1 11521
11523 3 368124 133371 158840 -1 11522
11524 3 368036 133307 158960 -1 11523
11525 3 367984 133287 159080 -1 11524
11526 3 367948 133195 159200 -1 11525
11527 3 367948 133171 159320 -1 11526
11528 3 367844 133211 159480 -1 11527
11529 3 367568 133199 159560 -1 11528
11530 3 367144 133231 159640 -1 11529
11531 3 366736 133263 159760 -1 11530
11532 3 366472 133243 159880 -1 11531
11533 3 366044 133275 160000 -1 11532
11534 3 365380 133239 160080 -1 11533
11535 3 364752 133303 160120 -1 11534
11536 3 364364 133599 160200 -1 11535
11537 3 364268 133711 160280 -1 11536
11538 3 364088 133915 160360 -1 11537
11539 3 363912 134072 160440 -1 11538
11540 3 363824 134151 160480 -1 11539
11541 3 363764 134339 160560 -1 11540
11542 3 363540 134511 160600 -1 11541
11543 3 363192 134759 160720 -1 11542
11544 3 362848 134727 160800 -1 11543
11545 3 362708 134711 160840 -1 11544
11546 3 362620 134695 160880 -1 11545
11547 3 362596 134678 160960 -1 11546
11548 3 362704 134680 161040 -1 11547
11549 3 362704 134752 161120 -1 11548
11550 3 362600 134758 161240 -1 11549
11551 3 362462 134852 161320 -1 11550
11552 3 362450 134877 161360 -1 11551
11553 3 362428 134901 161400 -1 11552
11554 3 362400 134879 161440 -1 11553
11555 3 362322 134883 161480 -1 11554
11556 3 362236 134919 161520 -1 11555
11557 3 362174 134950 161600 -1 11556
11558 3 362134 135003 161680 -1 11557
11559 3 362094 134967 161760 -1 11558
11560 3 362142 134985 161840 -1 11559
11561 3 362156 134977 161920 -1 11560
11562 3 362116 135063 162000 -1 11561
11563 3 362078 135109 162080 -1 11562
11564 3 362080 135202 162160 -1 11563
11565 3 362090 135252 162240 -1 11564
11566 3 362062 135260 162320 -1 11565
11567 3 362008 135296 162400 -1 11566
11568 3 361912 135341 162480 -1 11567
11569 3 361734 135413 162560 -1 11568
11570 3 361568 135413 162600 -1 11569
11571 3 361296 135436 162560 -1 11570
11572 3 361136 135405 162600 -1 11571
11573 3 361022 135389 162680 -1 11572
11574 3 360874 135367 162720 -1 11573
11575 3 360852 135457 162800 -1 11574
11576 3 362872 135215 160760 -1 11543
11577 3 362752 135363 160800 -1 11576
11578 3 362744 135567 160680 -1 11577
11579 3 362628 135671 160640 -1 11578
11580 3 362520 135807 160560 -1 11579
11581 3 362284 136019 160640 -1 11580
11582 3 361768 136479 160720 -1 11581
11583 3 361492 137055 160800 -1 11582
11584 3 361404 137519 160880 -1 11583
11585 3 361588 137559 160840 -1 11584
11586 3 361732 137583 160760 -1 11585
11587 3 361748 137598 160680 -1 11586
11588 3 361480 137943 160800 -1 11584
11589 3 361500 138031 160880 -1 11588
11590 3 361536 138063 160960 -1 11589
11591 3 361500 138123 161040 -1 11590
11592 3 361368 138395 161080 -1 11591
11593 3 361284 138507 161200 -1 11592
11594 3 361144 138599 161320 -1 11593
11595 3 361000 138963 161400 -1 11594
11596 3 360920 139067 161520 -1 11595
11597 3 360752 139183 161600 -1 11596
11598 3 361072 139155 161640 -1 11597
11599 3 361108 139155 161680 -1 11598
11600 3 361154 139170 161720 -1 11599
11601 3 361212 139180 161800 -1 11600
11602 3 361324 139208 161840 -1 11601
11603 3 361386 139296 161760 -1 11602
11604 3 361324 139381 161800 -1 11603
11605 3 361328 139429 161880 -1 11604
11606 3 361328 139435 161920 -1 11605
11607 3 361274 139473 162040 -1 11606
11608 3 361274 139532 162080 -1 11607
11609 3 361276 139562 162120 -1 11608
11610 3 360635 139235 161560 -1 11597
11611 3 360226 139376 161440 -1 11610
11612 3 360016 139440 161400 -1 11611
11613 3 359966 139456 161320 -1 11612
11614 3 359788 139462 161400 -1 11613
11615 3 359630 139541 161440 -1 11614
11616 3 359344 139561 161480 -1 11615
11617 3 358908 139682 161520 -1 11616
11618 3 358734 139770 161560 -1 11617
11619 3 358616 139759 161600 -1 11618
11620 3 358448 139719 161640 -1 11619
11621 3 358094 139785 161720 -1 11620
11622 3 357794 139804 161760 -1 11621
11623 3 357524 139888 161680 -1 11622
11624 3 357344 139909 161640 -1 11623
11625 3 357294 139941 161600 -1 11624
11626 3 357234 139973 161520 -1 11625
11627 3 357178 140023 161440 -1 11626
11628 3 357082 140104 161400 -1 11627
11629 3 357072 140128 161320 -1 11628
11630 3 356958 140184 161320 -1 11629
11631 3 356882 140224 161400 -1 11630
11632 3 356708 140247 161440 -1 11631
11633 3 356562 140259 161480 -1 11632
11634 3 356500 140285 161560 -1 11633
11635 3 356426 140402 161640 -1 11634
11636 3 356376 140476 161680 -1 11635
11637 3 356184 140777 161680 -1 11636
11638 3 356152 140835 161640 -1 11637
11639 3 356168 140915 161560 -1 11638
11640 3 356160 141163 161520 -1 11639
11641 3 356168 141238 161480 -1 11640
11642 3 356182 141348 161440 -1 11641
11643 3 356162 141581 161400 -1 11642
11644 3 356426 141759 161400 -1 11643
11645 3 356390 141757 161360 -1 11644
11646 3 356546 141766 161480 -1 11645
11647 3 356656 141724 161520 -1 11646
11648 3 356734 141784 161600 -1 11647
11649 3 356144 140855 161760 -1 11637
11650 3 356184 140911 161760 -1 11649
11651 3 356186 140937 161800 -1 11650
11652 3 358662 139865 161520 -1 11618
11653 3 358532 139993 161480 -1 11652
11654 3 358380 140153 161440 -1 11653
11655 3 358266 140209 161400 -1 11654
11656 3 358260 140167 161320 -1 11655
11657 3 360480 139343 161600 -1 11610
11658 3 360476 139395 161680 -1 11657
11659 3 360462 139438 161720 -1 11658
11660 3 360412 139514 161800 -1 11659
11661 3 360444 139599 161840 -1 11660
11662 3 360432 139687 161920 -1 11661
11663 3 360394 139759 162000 -1 11662
11664 3 360350 139906 162080 -1 11663
11665 3 360372 140068 162080 -1 11664
11666 3 360622 140318 162120 -1 11665
11667 3 360720 140376 162080 -1 11666
11668 3 360736 140402 162040 -1 11667
11669 3 360598 140469 162120 -1 11666
11670 3 360552 140580 162160 -1 11669
11671 3 360480 140629 162240 -1 11670
11672 3 360396 140716 162280 -1 11671
11673 3 360234 140790 162320 -1 11672
11674 3 360278 140931 162400 -1 11673
11675 3 360238 141125 162480 -1 11674
11676 3 360234 141250 162520 -1 11675
11677 3 360152 141478 162560 -1 11676
11678 3 360110 141878 162520 -1 11677
11679 3 360106 141956 162560 -1 11678
11680 3 360014 142033 162600 -1 11679
11681 3 359954 142065 162640 -1 11680
11682 3 359818 142221 162680 -1 11681
11683 3 359800 142300 162720 -1 11682
11684 3 359742 142438 162760 -1 11683
11685 3 359560 142520 162840 -1 11684
11686 3 359588 142597 162880 -1 11685
11687 3 359544 142627 162920 -1 11686
11688 3 359548 142639 162960 -1 11687
11689 3 359532 142641 163000 -1 11688
11690 3 359526 142667 163040 -1 11689
11691 3 359486 142705 163080 -1 11690
11692 3 359460 142719 163160 -1 11691
11693 3 359436 142711 163240 -1 11692
11694 3 359474 142713 163320 -1 11693
11695 3 359470 142748 163360 -1 11694
11696 3 359564 142684 163440 -1 11695
11697 3 359498 142664 163520 -1 11696
11698 3 359572 142628 163600 -1 11697
11699 3 359596 142604 163680 -1 11698
11700 3 359672 142570 163720 -1 11699
11701 3 359644 142566 163840 -1 11700
11702 3 359268 142858 163400 -1 11695
11703 3 359226 142903 163440 -1 11702
11704 3 359200 142989 163480 -1 11703
11705 3 359174 143023 163520 -1 11704
11706 3 359130 143052 163600 -1 11705
11707 3 359058 143048 163680 -1 11706
11708 3 358998 143048 163760 -1 11707
11709 3 358996 143012 163840 -1 11708
11710 3 358912 143004 163920 -1 11709
11711 3 358846 142972 164000 -1 11710
11712 3 358794 142997 164040 -1 11711
11713 3 358756 142961 164120 -1 11712
11714 3 358708 142965 164160 -1 11713
11715 3 358654 142975 164240 -1 11714
11716 3 358642 142961 164320 -1 11715
11717 3 358658 143011 164400 -1 11716
11718 3 358730 142993 164480 -1 11717
11719 3 358760 142971 164560 -1 11718
11720 3 358790 142951 164640 -1 11719
11721 3 358826 142975 164720 -1 11720
11722 3 358958 143035 164800 -1 11721
11723 3 359074 143062 164880 -1 11722
11724 3 359108 143057 164920 -1 11723
11725 3 359334 142990 164880 -1 11724
11726 3 361512 137967 160760 -1 11588
11727 3 367832 133555 158040 -1 11513
11728 3 367800 133635 158080 -1 11727
11729 3 367734 133770 158120 -1 11728
11730 3 367580 133857 158160 -1 11729
11731 3 367538 133918 158200 -1 11730
11732 3 367480 134078 158280 -1 11731
11733 3 367366 134172 158320 -1 11732
11734 3 367290 134337 158400 -1 11733
11735 3 367284 134491 158440 -1 11734
11736 3 367216 134722 158520 -1 11735
11737 3 367094 134874 158560 -1 11736
11738 3 367012 135033 158480 -1 11737
11739 3 367012 135191 158440 -1 11738
11740 3 367010 135317 158400 -1 11739
11741 3 367082 135372 158360 -1 11740
11742 3 367102 135368 158280 -1 11741
11743 3 367124 135354 158200 -1 11742
11744 3 367068 135384 158080 -1 11743
11745 3 367112 135460 158040 -1 11744
11746 3 368308 133111 157760 -1 11511
11747 3 368420 133047 157720 -1 11746
11748 3 368534 132992 157680 -1 11747
11749 3 368544 132974 157640 -1 11748
11750 3 366696 137847 152440 -1 9965
11751 3 366468 137855 152480 -1 11750
11752 3 366330 137846 152520 -1 11751
11753 3 366202 137906 152560 -1 11752
11754 3 365888 137919 152600 -1 11753
11755 3 365830 137953 152640 -1 11754
11756 3 365614 138157 152640 -1 11755
11757 3 365316 138132 152640 -1 11756
11758 3 365244 138182 152600 -1 11757
11759 3 365102 138242 152520 -1 11758
11760 3 364820 138118 152480 -1 11759
11761 3 364650 138139 152440 -1 11760
11762 3 364554 138179 152360 -1 11761
11763 3 365880 137935 152480 -1 11753
11764 3 365856 137917 152400 -1 11763
11765 3 365844 137853 152320 -1 11764
11766 3 365782 137759 152280 -1 11765
11767 3 365746 137722 152240 -1 11766
11768 3 365726 137708 152200 -1 11767
11769 3 365694 137696 152160 -1 11768
11770 3 365724 137728 152080 -1 11769
11771 3 365682 137730 152000 -1 11770
11772 3 365656 137758 151920 -1 11771
11773 3 365632 137726 151840 -1 11772
11774 3 365668 137746 151720 -1 11773
11775 3 365578 137756 151640 -1 11774
11776 3 365556 137752 151520 -1 11775
11777 3 365516 137732 151440 -1 11776
11778 3 365434 137724 151400 -1 11777
11779 3 365348 137719 151280 -1 11778
11780 3 365280 137725 151200 -1 11779
11781 3 365192 137583 151120 -1 11780
11782 3 364976 137337 151080 -1 11781
11783 3 364910 137294 151000 -1 11782
11784 3 364836 137212 150880 -1 11783
11785 3 364840 137220 150840 -1 11784
11786 3 364742 137226 150760 -1 11785
11787 3 364710 137253 150720 -1 11786
11788 3 366692 139151 150840 -1 9951
11789 3 366672 139112 150880 -1 11788
11790 3 364684 145448 146000 -1 2607
11791 3 364225 145381 145880 -1 11790
11792 3 364020 145373 145720 -1 11791
11793 3 363691 145368 145560 -1 11792
11794 3 363264 145318 145440 -1 11793
11795 3 361785 145390 145320 -1 11794
11796 3 362633 145310 145280 -1 11795
11797 3 362901 145306 145240 -1 11796
11798 3 362909 145306 145200 -1 11797
11799 3 362921 145310 145160 -1 11798
11800 3 362909 145266 145120 -1 11799
11801 3 362929 145290 145080 -1 11800
11802 3 363199 145511 145080 -1 11801
11803 3 363357 145544 145120 -1 11802
11804 3 363493 145684 145080 -1 11803
11805 3 363525 145704 145040 -1 11804
11806 3 362893 145309 144920 -1 11801
11807 3 362861 145323 144800 -1 11806
11808 3 362859 145346 144760 -1 11807
11809 3 362833 145340 144640 -1 11808
11810 3 362767 145364 144520 -1 11809
11811 3 362659 145336 144440 -1 11810
11812 3 362663 145332 144320 -1 11811
11813 3 362743 145424 144200 -1 11812
11814 3 362807 145426 144040 -1 11813
11815 3 360494 145331 145360 -1 11795
11816 3 360046 145251 145400 -1 11815
11817 3 358946 145083 145480 -1 11816
11818 3 357994 144622 145640 -1 11817
11819 3 357219 144747 145640 -1 11818
11820 3 356879 144845 145800 -1 11819
11821 3 356502 144796 145880 -1 11820
11822 3 356170 144779 146000 -1 11821
11823 3 355806 144810 146080 -1 11822
11824 3 355512 144819 146160 -1 11823
11825 3 355207 144840 146240 -1 11824
11826 3 354746 144722 146400 -1 11825
11827 3 354431 144704 146520 -1 11826
11828 3 354174 144818 146600 -1 11827
11829 3 353980 144819 146680 -1 11828
11830 3 353350 144924 146720 -1 11829
11831 3 353310 145168 146720 -1 11830
11832 3 352948 145237 146720 -1 11831
11833 3 352524 145247 146760 -1 11832
11834 3 352420 145284 146800 -1 11833
11835 3 352368 145284 146840 -1 11834
11836 3 352780 144657 146840 -1 11830
11837 3 352694 144615 146880 -1 11836
11838 3 352143 144127 146880 -1 11837
11839 3 351989 144114 146840 -1 11838
11840 3 351923 144120 146800 -1 11839
11841 3 351857 144138 146720 -1 11840
11842 3 351791 144100 146640 -1 11841
11843 3 351721 144092 146560 -1 11842
11844 3 351671 144096 146480 -1 11843
11845 3 351663 144116 146400 -1 11844
11846 3 351687 144006 146360 -1 11845
11847 3 351697 143934 146240 -1 11846
11848 3 351689 143914 146160 -1 11847
11849 3 351587 144228 146280 -1 11845
11850 3 351563 144277 146240 -1 11849
11851 3 351447 144267 146160 -1 11850
11852 3 352438 144489 147000 -1 11837
11853 3 352312 144387 147080 -1 11852
11854 3 352191 144283 147160 -1 11853
11855 3 352085 144467 147200 -1 11854
11856 3 352080 144310 147240 -1 11855
11857 3 352045 144261 147360 -1 11856
11858 3 351796 144126 147480 -1 11857
11859 3 351602 144124 147640 -1 11858
11860 3 351529 143882 147800 -1 11859
11861 3 351407 144001 147920 -1 11860
11862 3 351398 143939 148160 -1 11861
11863 3 351407 143914 148240 -1 11862
11864 3 351290 143816 148360 -1 11863
11865 3 351266 143605 148560 -1 11864
11866 3 350798 143504 148840 -1 11865
11867 3 350847 143505 149080 -1 11866
11868 3 350768 143418 149120 -1 11867
11869 3 350689 143331 149160 -1 11868
11870 3 350532 143156 149240 -1 11869
11871 3 349931 142832 149320 -1 11870
11872 3 349806 142684 149360 -1 11871
11873 3 349773 142027 149440 -1 11872
11874 3 349581 141696 149520 -1 11873
11875 3 349766 141450 149600 -1 11874
11876 3 349617 141041 149560 -1 11875
11877 3 349845 140925 149520 -1 11876
11878 3 349903 140848 149480 -1 11877
11879 3 349951 140824 149400 -1 11878
11880 3 350029 140824 149360 -1 11879
11881 3 350157 140892 149320 -1 11880
11882 3 350207 140878 149280 -1 11881
11883 3 350235 140812 149200 -1 11882
11884 3 350369 140780 149160 -1 11883
11885 3 350469 140689 149080 -1 11884
11886 3 350621 140589 149000 -1 11885
11887 3 350811 140553 148960 -1 11886
11888 3 350913 140530 148920 -1 11887
11889 3 351073 140556 148880 -1 11888
11890 3 351217 140608 148840 -1 11889
11891 3 351351 140705 148800 -1 11890
11892 3 351515 140810 148800 -1 11891
11893 3 351723 140758 148760 -1 11892
11894 3 351751 140801 148720 -1 11893
11895 3 349753 141111 149640 -1 11875
11896 3 349775 140948 149680 -1 11895
11897 3 349901 141021 149720 -1 11896
11898 3 349893 141113 149760 -1 11897
11899 3 349961 141269 149800 -1 11898
11900 3 350065 141425 149840 -1 11899
11901 3 350211 141550 149880 -1 11900
11902 3 350513 141708 149960 -1 11901
11903 3 350639 141823 150000 -1 11902
11904 3 349608 140454 149640 -1 11896
11905 3 349432 139932 149600 -1 11904
11906 3 349341 139605 149520 -1 11905
11907 3 349370 139366 149440 -1 11906
11908 3 349249 139146 149360 -1 11907
11909 3 349128 138784 149280 -1 11908
11910 3 348958 138309 149200 -1 11909
11911 3 348831 137718 149200 -1 11910
11912 3 349171 136893 149200 -1 11911
11913 3 349295 137000 149120 -1 11912
11914 3 349505 137199 149040 -1 11913
11915 3 349681 137305 149080 -1 11914
11916 3 349819 137470 149040 -1 11915
11917 3 349885 137456 149000 -1 11916
11918 3 350085 137405 148920 -1 11917
11919 3 350175 137403 148880 -1 11918
11920 3 350263 137602 148840 -1 11919
11921 3 350329 137709 148800 -1 11920
11922 3 350401 137891 148840 -1 11921
11923 3 350503 138003 148880 -1 11922
11924 3 350541 138055 148920 -1 11923
11925 3 350579 138101 148960 -1 11924
11926 3 350219 137392 148800 -1 11919
11927 3 349275 136699 149280 -1 11912
11928 3 349270 136512 149360 -1 11927
11929 3 349287 136235 149320 -1 11928
11930 3 349295 136162 149280 -1 11929
11931 3 349408 135952 149240 -1 11930
11932 3 349443 135634 149240 -1 11931
11933 3 349212 135246 149200 -1 11932
11934 3 349248 134747 149160 -1 11933
11935 3 349268 134658 149360 -1 11934
11936 3 349198 134642 149520 -1 11935
11937 3 349216 134760 149600 -1 11936
11938 3 349400 135082 149680 -1 11937
11939 3 348744 135286 149720 -1 11938
11940 3 348560 135181 149680 -1 11939
11941 3 348434 135075 149640 -1 11940
11942 3 348244 134871 149600 -1 11941
11943 3 348080 134903 149560 -1 11942
11944 3 348010 134885 149520 -1 11943
11945 3 347944 134917 149480 -1 11944
11946 3 347630 134840 149520 -1 11945
11947 3 347442 134876 149560 -1 11946
11948 3 347328 134958 149520 -1 11947
11949 3 348870 135459 149760 -1 11939
11950 3 348970 135669 149800 -1 11949
11951 3 349708 135334 149720 -1 11938
11952 3 349910 135499 149760 -1 11951
11953 3 349986 135626 149800 -1 11952
11954 3 350080 135798 149840 -1 11953
11955 3 349709 133972 149520 -1 11936
11956 3 349930 133448 149560 -1 11955
11957 3 349967 132755 149560 -1 11956
11958 3 350358 132610 149600 -1 11957
11959 3 350533 132664 149640 -1 11958
11960 3 350757 132744 149680 -1 11959
11961 3 350909 132864 149720 -1 11960
11962 3 351148 133040 149800 -1 11961
11963 3 351445 133168 149880 -1 11962
11964 3 351523 133180 149920 -1 11963
11965 3 351658 133305 150000 -1 11964
11966 3 351767 133363 150040 -1 11965
11967 3 351884 133457 150080 -1 11966
11968 3 351933 133380 150120 -1 11967
11969 3 351988 133208 150200 -1 11968
11970 3 351878 132931 150240 -1 11969
11971 3 351770 132508 150320 -1 11970
11972 3 351738 132377 150360 -1 11971
11973 3 351620 132143 150400 -1 11972
11974 3 351418 131773 150480 -1 11973
11975 3 351352 131397 150560 -1 11974
11976 3 351277 131027 150640 -1 11975
11977 3 351174 130817 150680 -1 11976
11978 3 351132 130510 150760 -1 11977
11979 3 351289 130389 150840 -1 11978
11980 3 351226 130118 150920 -1 11979
11981 3 351054 129994 151000 -1 11980
11982 3 350990 129958 151080 -1 11981
11983 3 350870 129954 151160 -1 11982
11984 3 350810 129979 151200 -1 11983
11985 3 350646 129933 151240 -1 11984
11986 3 350578 129857 151280 -1 11985
11987 3 350588 129822 151320 -1 11986
11988 3 350588 129822 151400 -1 11987
11989 3 350494 129788 151480 -1 11988
11990 3 350546 129838 151520 -1 11989
11991 3 350518 129858 151560 -1 11990
11992 3 350372 129874 151600 -1 11991
11993 3 350254 129876 151640 -1 11992
11994 3 350274 129888 151720 -1 11993
11995 3 352187 130191 150840 -1 11979
11996 3 352302 130094 150800 -1 11995
11997 3 352266 129806 150760 -1 11996
11998 3 352370 129806 150680 -1 11997
11999 3 352452 130095 150640 -1 11998
12000 3 352348 129914 150600 -1 11999
12001 3 352248 130070 150560 -1 12000
12002 3 352314 130232 150520 -1 12001
12003 3 352396 130352 150480 -1 12002
12004 3 352474 130266 150760 -1 11996
12005 3 352742 130486 150720 -1 12004
12006 3 352870 130650 150680 -1 12005
12007 3 353206 131031 150640 -1 12006
12008 3 353364 131172 150600 -1 12007
12009 3 353686 131421 150560 -1 12008
12010 3 353872 131390 150600 -1 12009
12011 3 354160 131218 150640 -1 12010
12012 3 354316 130979 150680 -1 12011
12013 3 354374 130821 150720 -1 12012
12014 3 354626 130797 150760 -1 12013
12015 3 354834 130747 150800 -1 12014
12016 3 355056 130712 150840 -1 12015
12017 3 355250 130663 150800 -1 12016
12018 3 355352 130687 150760 -1 12017
12019 3 355562 130693 150720 -1 12018
12020 3 355792 130824 150680 -1 12019
12021 3 355874 130615 150720 -1 12020
12022 3 356296 130327 150760 -1 12021
12023 3 356932 130260 150720 -1 12022
12024 3 357248 130325 150680 -1 12023
12025 3 357572 130437 150640 -1 12024
12026 3 357772 130602 150600 -1 12025
12027 3 357894 130661 150560 -1 12026
12028 3 358042 130751 150520 -1 12027
12029 3 358264 130851 150480 -1 12028
12030 3 358436 130992 150440 -1 12029
12031 3 358372 131456 150400 -1 12030
12032 3 358412 131648 150360 -1 12031
12033 3 358502 131748 150320 -1 12032
12034 3 358520 131858 150280 -1 12033
12035 3 358588 131969 150240 -1 12034
12036 3 358586 131046 150400 -1 12030
12037 3 358790 130996 150360 -1 12036
12038 3 358978 130965 150320 -1 12037
12039 3 359398 130888 150280 -1 12038
12040 3 359636 130845 150240 -1 12039
12041 3 359980 130891 150200 -1 12040
12042 3 360328 130924 150160 -1 12041
12043 3 360632 130764 150200 -1 12042
12044 3 360764 130678 150240 -1 12043
12045 3 360796 130617 150280 -1 12044
12046 3 360816 130545 150320 -1 12045
12047 3 360756 130443 150360 -1 12046
12048 3 360732 130349 150400 -1 12047
12049 3 360804 130150 150440 -1 12048
12050 3 360874 129950 150480 -1 12049
12051 3 361450 129770 150480 -1 12050
12052 3 361518 129507 150520 -1 12051
12053 3 361450 129323 150560 -1 12052
12054 3 361414 129063 150600 -1 12053
12055 3 361378 128836 150640 -1 12054
12056 3 361222 128667 150680 -1 12055
12057 3 361166 128487 150720 -1 12056
12058 3 361132 128452 150760 -1 12057
12059 3 361226 128376 150800 -1 12058
12060 3 361856 129704 150440 -1 12051
12061 3 362036 129845 150400 -1 12060
12062 3 362138 130005 150320 -1 12061
12063 3 362258 130092 150280 -1 12062
12064 3 362298 130144 150240 -1 12063
12065 3 362402 130070 150200 -1 12064
12066 3 362484 130108 150160 -1 12065
12067 3 362594 130041 150120 -1 12066
12068 3 362634 129942 150080 -1 12067
12069 3 360028 130572 150160 -1 12041
12070 3 360044 130512 150120 -1 12069
12071 3 360086 130470 150080 -1 12070
12072 3 352410 129583 151000 -1 11995
12073 3 352425 129530 151120 -1 12072
12074 3 352430 129513 151160 -1 12073
12075 3 352634 129110 151200 -1 12074
12076 3 352614 129026 151320 -1 12075
12077 3 352650 129102 151400 -1 12076
12078 3 352692 129119 151440 -1 12077
12079 3 352670 129123 151480 -1 12078
12080 3 352684 129097 151520 -1 12079
12081 3 352700 128995 151560 -1 12080
12082 3 352710 128973 151600 -1 12081
12083 3 352720 128941 151640 -1 12082
12084 3 352700 128935 151720 -1 12083
12085 3 352702 128907 151760 -1 12084
12086 3 352638 128765 151840 -1 12085
12087 3 352564 128770 151880 -1 12086
12088 3 352580 128852 151920 -1 12087
12089 3 352594 128872 151960 -1 12088
12090 3 352572 128872 152000 -1 12089
12091 3 352520 128884 152040 -1 12090
12092 3 352514 128888 152120 -1 12091
12093 3 352634 128932 152200 -1 12092
12094 3 352644 128930 152280 -1 12093
12095 3 352084 129495 151280 -1 12074
12096 3 352150 129522 151440 -1 12095
12097 3 352085 129560 151480 -1 12096
12098 3 352091 129555 151520 -1 12097
12099 3 352851 128882 150920 -1 12072
12100 3 353042 128900 150800 -1 12099
12101 3 353202 128839 150760 -1 12100
12102 3 353443 128886 150680 -1 12101
12103 3 353650 128887 150640 -1 12102
12104 3 353835 128935 150600 -1 12103
12105 3 353936 129043 150560 -1 12104
12106 3 354004 129109 150520 -1 12105
12107 3 354119 129249 150480 -1 12106
12108 3 354223 129393 150440 -1 12107
12109 3 354395 129505 150360 -1 12108
12110 3 354536 129577 150280 -1 12109
12111 3 354504 129601 150200 -1 12110
12112 3 354478 129580 150160 -1 12111
12113 3 354594 129486 150120 -1 12112
12114 3 354684 129440 150120 -1 12113
12115 3 354704 129428 150080 -1 12114
12116 3 354640 129248 150040 -1 12115
12117 3 354718 129162 150000 -1 12116
12118 3 354628 129061 149960 -1 12117
12119 3 354574 128971 149920 -1 12118
12120 3 354558 128782 149880 -1 12119
12121 3 354480 128672 149840 -1 12120
12122 3 354388 128503 149800 -1 12121
12123 3 354314 128391 149760 -1 12122
12124 3 354224 128283 149720 -1 12123
12125 3 354138 128142 149680 -1 12124
12126 3 354054 128010 149640 -1 12125
12127 3 353976 127861 149600 -1 12126
12128 3 353872 127709 149560 -1 12127
12129 3 353848 127648 149520 -1 12128
12130 3 353860 127564 149480 -1 12129
12131 3 353898 127524 149400 -1 12130
12132 3 353998 127456 149320 -1 12131
12133 3 354142 127343 149240 -1 12132
12134 3 354216 127275 149160 -1 12133
12135 3 354208 127192 149120 -1 12134
12136 3 354208 127062 149040 -1 12135
12137 3 354236 127004 149000 -1 12136
12138 3 354270 126952 148920 -1 12137
12139 3 354282 126851 148800 -1 12138
12140 3 354384 126827 148720 -1 12139
12141 3 354456 126802 148680 -1 12140
12142 3 350294 132361 149560 -1 11958
12143 3 350311 132226 149520 -1 12142
12144 3 350291 132163 149480 -1 12143
12145 3 350280 132068 149400 -1 12144
12146 3 350247 132012 149360 -1 12145
12147 3 350239 131950 149200 -1 12146
12148 3 350280 131796 149160 -1 12147
12149 3 350540 131581 149200 -1 12148
12150 3 350622 131525 149240 -1 12149
12151 3 350221 131854 149080 -1 12148
12152 3 350225 131854 149000 -1 12151
12153 3 350244 131857 148920 -1 12152
12154 3 350288 131895 148880 -1 12153
12155 3 350312 131874 148840 -1 12154
12156 3 350288 131795 148800 -1 12155
12157 3 350240 131759 148760 -1 12156
12158 3 350216 131698 148720 -1 12157
12159 3 350210 131680 148680 -1 12158
12160 3 349522 142724 149480 -1 11873
12161 3 349435 142724 149520 -1 12160
12162 3 349565 142860 149600 -1 12161
12163 3 349644 143010 149640 -1 12162
12164 3 349729 143383 149760 -1 12163
12165 3 349757 143604 149800 -1 12164
12166 3 349780 143743 149840 -1 12165
12167 3 349797 143943 149920 -1 12166
12168 3 349825 144156 150000 -1 12167
12169 3 349805 144311 150080 -1 12168
12170 3 349720 144356 150160 -1 12169
12171 3 349553 144402 150200 -1 12170
12172 3 349347 144342 150240 -1 12171
12173 3 349172 144181 150320 -1 12172
12174 3 349041 144133 150360 -1 12173
12175 3 348934 143989 150400 -1 12174
12176 3 348722 143890 150440 -1 12175
12177 3 348439 143825 150440 -1 12176
12178 3 348043 143618 150440 -1 12177
12179 3 347800 143332 150480 -1 12178
12180 3 347630 143171 150520 -1 12179
12181 3 347559 143047 150560 -1 12180
12182 3 347370 142888 150600 -1 12181
12183 3 347243 143019 150640 -1 12182
12184 3 347107 143059 150680 -1 12183
12185 3 347087 142987 150720 -1 12184
12186 3 347027 142975 150760 -1 12185
12187 3 347227 142672 150640 -1 12182
12188 3 347072 142449 150680 -1 12187
12189 3 346865 142208 150760 -1 12188
12190 3 346684 141956 150880 -1 12189
12191 3 346650 141928 150960 -1 12190
12192 3 346438 141744 151080 -1 12191
12193 3 346271 141603 151200 -1 12192
12194 3 346243 141583 151240 -1 12193
12195 3 346220 141541 151320 -1 12194
12196 3 346178 141484 151440 -1 12195
12197 3 346107 141408 151520 -1 12196
12198 3 346096 141241 151600 -1 12197
12199 3 346088 141074 151680 -1 12198
12200 3 346088 140955 151760 -1 12199
12201 3 345980 140737 151840 -1 12200
12202 3 345921 140579 151920 -1 12201
12203 3 345890 140532 151960 -1 12202
12204 3 345936 140281 151960 -1 12203
12205 3 346188 140345 151920 -1 12204
12206 3 346196 140401 151880 -1 12205
12207 3 346208 140465 151840 -1 12206
12208 3 346220 140509 151800 -1 12207
12209 3 345858 140486 152000 -1 12203
12210 3 345768 140319 152080 -1 12209
12211 3 345703 140138 152160 -1 12210
12212 3 345522 140090 152240 -1 12211
12213 3 345330 140013 152320 -1 12212
12214 3 345136 139554 152320 -1 12213
12215 3 345108 139458 152280 -1 12214
12216 3 345100 139366 152240 -1 12215
12217 3 345098 139337 152200 -1 12216
12218 3 345006 139311 152120 -1 12217
12219 3 344970 139305 152080 -1 12218
12220 3 345042 139379 152000 -1 12219
12221 3 345092 139354 151920 -1 12220
12222 3 345078 139408 151840 -1 12221
12223 3 345096 139516 151720 -1 12222
12224 3 345190 139541 151640 -1 12223
12225 3 345210 139581 151560 -1 12224
12226 3 345236 139575 151480 -1 12225
12227 3 345278 139625 151400 -1 12226
12228 3 345294 139692 151320 -1 12227
12229 3 345078 139977 152440 -1 12213
12230 3 345211 139886 152600 -1 12229
12231 3 345219 139849 152760 -1 12230
12232 3 345103 139784 152840 -1 12231
12233 3 345030 139767 152880 -1 12232
12234 3 344956 139750 152920 -1 12233
12235 3 344900 140107 152920 -1 12234
12236 3 344829 140370 152920 -1 12235
12237 3 344797 140481 152880 -1 12236
12238 3 344781 140561 152840 -1 12237
12239 3 344731 140695 152800 -1 12238
12240 3 344667 140827 152720 -1 12239
12241 3 344633 140861 152680 -1 12240
12242 3 344489 141018 152640 -1 12241
12243 3 344445 141133 152680 -1 12242
12244 3 344393 141368 152640 -1 12243
12245 3 344401 141452 152600 -1 12244
12246 3 344393 141509 152520 -1 12245
12247 3 344383 141557 152400 -1 12246
12248 3 344287 141591 152320 -1 12247
12249 3 344265 141589 152240 -1 12248
12250 3 344225 141657 152120 -1 12249
12251 3 344183 141708 152040 -1 12250
12252 3 344137 141744 151960 -1 12251
12253 3 344033 141842 151840 -1 12252
12254 3 343995 141983 151760 -1 12253
12255 3 343981 142011 151680 -1 12254
12256 3 343863 142075 151560 -1 12255
12257 3 343789 142150 151480 -1 12256
12258 3 343747 142306 151400 -1 12257
12259 3 343721 142433 151320 -1 12258
12260 3 343703 142501 151200 -1 12259
12261 3 343695 142577 151120 -1 12260
12262 3 343695 142666 151000 -1 12261
12263 3 343705 142864 150880 -1 12262
12264 3 343733 143053 150760 -1 12263
12265 3 343769 143110 150720 -1 12264
12266 3 343865 143298 150680 -1 12265
12267 3 344031 143527 150640 -1 12266
12268 3 344269 143742 150600 -1 12267
12269 3 344389 143907 150560 -1 12268
12270 3 344503 144099 150520 -1 12269
12271 3 344567 144250 150480 -1 12270
12272 3 344645 144408 150440 -1 12271
12273 3 344789 144863 150320 -1 12272
12274 3 344793 144949 150280 -1 12273
12275 3 344671 145167 150240 -1 12274
12276 3 344575 145272 150280 -1 12275
12277 3 344509 145350 150320 -1 12276
12278 3 344425 145290 150360 -1 12277
12279 3 344251 145335 150400 -1 12278
12280 3 344931 139725 153040 -1 12234
12281 3 345041 139725 153080 -1 12280
12282 3 345066 139694 153160 -1 12281
12283 3 345140 139646 153280 -1 12282
12284 3 345168 139632 153320 -1 12283
12285 3 345197 139617 153360 -1 12284
12286 3 345228 139606 153400 -1 12285
12287 3 345964 139340 153360 -1 12286
12288 3 345896 139316 153280 -1 12287
12289 3 345952 139264 153200 -1 12288
12290 3 345962 139289 153160 -1 12289
12291 3 346066 139327 153120 -1 12290
12292 3 346124 139322 153080 -1 12291
12293 3 346182 139294 153040 -1 12292
12294 3 346318 139324 153000 -1 12293
12295 3 346378 139338 152960 -1 12294
12296 3 346424 139356 152880 -1 12295
12297 3 346504 139387 152800 -1 12296
12298 3 346584 139417 152760 -1 12297
12299 3 346660 139433 152720 -1 12298
12300 3 346704 139421 152640 -1 12299
12301 3 346736 139435 152600 -1 12300
12302 3 346746 139390 152480 -1 12301
12303 3 346798 139366 152400 -1 12302
12304 3 346798 139358 152320 -1 12303
12305 3 346796 139318 152240 -1 12304
12306 3 346720 139255 152120 -1 12305
12307 3 346676 139231 152080 -1 12306
12308 3 345259 139595 153440 -1 12286
12309 3 345250 139606 153520 -1 12308
12310 3 345245 139595 153560 -1 12309
12311 3 345182 139572 153600 -1 12310
12312 3 345099 139384 153800 -1 12311
12313 3 345147 139372 153920 -1 12312
12314 3 345069 139371 154000 -1 12313
12315 3 345093 139356 154080 -1 12314
12316 3 345110 139336 154200 -1 12315
12317 3 345047 139259 154320 -1 12316
12318 3 345011 139289 154440 -1 12317
12319 3 344884 139321 154520 -1 12318
12320 3 344804 139328 154600 -1 12319
12321 3 344810 139322 154680 -1 12320
12322 3 344808 139352 154760 -1 12321
12323 3 344746 139311 154840 -1 12322
12324 3 344716 139291 154960 -1 12323
12325 3 344660 139328 155080 -1 12324
12326 3 344588 139334 155200 -1 12325
12327 3 344556 139343 155280 -1 12326
12328 3 344533 139349 155360 -1 12327
12329 3 344528 139336 155440 -1 12328
12330 3 344440 139350 155520 -1 12329
12331 3 344362 139309 155600 -1 12330
12332 3 344332 139321 155720 -1 12331
12333 3 344272 139278 155800 -1 12332
12334 3 344260 139273 155880 -1 12333
12335 3 343996 139028 156040 -1 12334
12336 3 343916 139031 156160 -1 12335
12337 3 343925 139006 156240 -1 12336
12338 3 343851 138946 156360 -1 12337
12339 3 343851 138904 156480 -1 12338
12340 3 343851 138904 156600 -1 12339
12341 3 343928 138929 156720 -1 12340
12342 3 343948 138914 156760 -1 12341
12343 3 343987 138884 156840 -1 12342
12344 3 344052 138898 156920 -1 12343
12345 3 344056 138894 156960 -1 12344
12346 3 344008 138931 157000 -1 12345
12347 3 344018 138871 157080 -1 12346
12348 3 343860 139211 157160 -1 12347
12349 3 343654 139288 157200 -1 12348
12350 3 343560 139415 157280 -1 12349
12351 3 343352 139473 157320 -1 12350
12352 3 343186 139485 157240 -1 12351
12353 3 343034 139452 157200 -1 12352
12354 3 342936 139396 157160 -1 12353
12355 3 342828 139388 157080 -1 12354
12356 3 342640 139348 157000 -1 12355
12357 3 342462 139245 156920 -1 12356
12358 3 342258 139211 156840 -1 12357
12359 3 342072 139168 156760 -1 12358
12360 3 341820 139090 156720 -1 12359
12361 3 341622 139087 156640 -1 12360
12362 3 341450 139025 156560 -1 12361
12363 3 341290 138967 156440 -1 12362
12364 3 341272 138906 156360 -1 12363
12365 3 341298 138780 156280 -1 12364
12366 3 341318 138666 156200 -1 12365
12367 3 341338 138517 156160 -1 12366
12368 3 341320 138487 156040 -1 12367
12369 3 341286 138421 155880 -1 12368
12370 3 341162 138332 155760 -1 12369
12371 3 340886 138308 155600 -1 12370
12372 3 340952 138339 155480 -1 12371
12373 3 341000 138289 155360 -1 12372
12374 3 341114 138156 155240 -1 12373
12375 3 341152 138111 155200 -1 12374
12376 3 341214 138039 155120 -1 12375
12377 3 341200 137937 155040 -1 12376
12378 3 341050 137909 154920 -1 12377
12379 3 340986 137837 154880 -1 12378
12380 3 340804 137714 154840 -1 12379
12381 3 340588 137539 154880 -1 12380
12382 3 340448 137347 154840 -1 12381
12383 3 340342 137158 154800 -1 12382
12384 3 340302 137198 154720 -1 12383
12385 3 340500 138230 155760 -1 12371
12386 3 340410 138236 155800 -1 12385
12387 3 341024 139288 156440 -1 12364
12388 3 340944 139443 156480 -1 12387
12389 3 340958 139461 156520 -1 12388
12390 3 340872 139670 156560 -1 12389
12391 3 340882 139779 156640 -1 12390
12392 3 340888 139819 156720 -1 12391
12393 3 340928 139875 156760 -1 12392
12394 3 344034 138565 157200 -1 12347
12395 3 344054 138512 157240 -1 12394
12396 3 344066 138428 157360 -1 12395
12397 3 344052 138316 157480 -1 12396
12398 3 344016 138122 157600 -1 12397
12399 3 344004 137969 157680 -1 12398
12400 3 343908 137767 157760 -1 12399
12401 3 343872 137695 157880 -1 12400
12402 3 343894 137633 158000 -1 12401
12403 3 343850 137690 158120 -1 12402
12404 3 343838 137686 158200 -1 12403
12405 3 343796 137656 158320 -1 12404
12406 3 343834 137606 158440 -1 12405
12407 3 343844 137542 158600 -1 12406
12408 3 343660 137396 158680 -1 12407
12409 3 343546 137342 158800 -1 12408
12410 3 343434 137303 158880 -1 12409
12411 3 343424 137295 159040 -1 12410
12412 3 343224 137117 159160 -1 12411
12413 3 343054 137032 159280 -1 12412
12414 3 342876 136942 159400 -1 12413
12415 3 342728 136847 159480 -1 12414
12416 3 342626 136759 159560 -1 12415
12417 3 342486 136695 159680 -1 12416
12418 3 342358 136622 159760 -1 12417
12419 3 342184 136432 159920 -1 12418
12420 3 341854 136302 160000 -1 12419
12421 3 341698 136252 160160 -1 12420
12422 3 341632 136220 160200 -1 12421
12423 3 341568 135626 160200 -1 12422
12424 3 341382 135460 160160 -1 12423
12425 3 341336 135334 160120 -1 12424
12426 3 341298 135197 160080 -1 12425
12427 3 341336 134907 160040 -1 12426
12428 3 341322 134780 159960 -1 12427
12429 3 341292 134708 159880 -1 12428
12430 3 341306 134660 159800 -1 12429
12431 3 341374 134613 159760 -1 12430
12432 3 341422 134469 159680 -1 12431
12433 3 341422 134297 159760 -1 12432
12434 3 341474 134132 159800 -1 12433
12435 3 341438 133957 159760 -1 12434
12436 3 341612 133866 159680 -1 12435
12437 3 341850 133959 159680 -1 12436
12438 3 342144 133933 159640 -1 12437
12439 3 342176 133877 159600 -1 12438
12440 3 342218 133797 159560 -1 12439
12441 3 342276 133697 159480 -1 12440
12442 3 342386 133558 159400 -1 12441
12443 3 342510 133434 159440 -1 12442
12444 3 342464 133306 159480 -1 12443
12445 3 342538 133264 159520 -1 12444
12446 3 342702 133141 159560 -1 12445
12447 3 342726 132895 159560 -1 12446
12448 3 342684 132740 159600 -1 12447
12449 3 342726 132654 159640 -1 12448
12450 3 342802 132516 159600 -1 12449
12451 3 342808 132385 159680 -1 12450
12452 3 342794 132423 159760 -1 12451
12453 3 342970 132269 159840 -1 12452
12454 3 343108 132196 159800 -1 12453
12455 3 343136 132150 159760 -1 12454
12456 3 342658 132853 159480 -1 12447
12457 3 342618 133450 159480 -1 12443
12458 3 342658 133487 159520 -1 12457
12459 3 341566 136188 160240 -1 12422
12460 3 341400 136261 160280 -1 12459
12461 3 341310 136253 160400 -1 12460
12462 3 340774 136418 160440 -1 12461
12463 3 340618 136439 160480 -1 12462
12464 3 340558 136434 160520 -1 12463
12465 3 340532 136443 160600 -1 12464
12466 3 340430 136517 160680 -1 12465
12467 3 340274 136427 160800 -1 12466
12468 3 339996 136367 160840 -1 12467
12469 3 339856 136352 160880 -1 12468
12470 3 339644 136344 160960 -1 12469
12471 3 339522 136386 161040 -1 12470
12472 3 339358 136413 161160 -1 12471
12473 3 338916 136617 161240 -1 12472
12474 3 338742 136602 161360 -1 12473
12475 3 338624 136688 161440 -1 12474
12476 3 338448 136629 161560 -1 12475
12477 3 338388 136677 161680 -1 12476
12478 3 338304 136755 161800 -1 12477
12479 3 338236 136811 161880 -1 12478
12480 3 337882 136846 161920 -1 12479
12481 3 337490 136894 161960 -1 12480
12482 3 337034 136874 161880 -1 12481
12483 3 336970 136866 162000 -1 12482
12484 3 336908 136820 162080 -1 12483
12485 3 336856 136798 162200 -1 12484
12486 3 336884 136837 162240 -1 12485
12487 3 337052 136761 162280 -1 12486
12488 3 337142 136681 162360 -1 12487
12489 3 337154 136676 162400 -1 12488
12490 3 337166 136648 162480 -1 12489
12491 3 337590 136436 162480 -1 12490
12492 3 337682 136415 162520 -1 12491
12493 3 337958 136311 162480 -1 12492
12494 3 338128 136297 162520 -1 12493
12495 3 338138 136258 162560 -1 12494
12496 3 338264 136228 162640 -1 12495
12497 3 338280 136214 162680 -1 12496
12498 3 338356 136162 162760 -1 12497
12499 3 338408 136055 162760 -1 12498
12500 3 338436 136051 162800 -1 12499
12501 3 338468 136043 162880 -1 12500
12502 3 338470 136055 162960 -1 12501
12503 3 338516 136067 163040 -1 12502
12504 3 338600 136051 163120 -1 12503
12505 3 338744 136073 163160 -1 12504
12506 3 338776 136091 163200 -1 12505
12507 3 338850 136088 163240 -1 12506
12508 3 337130 136720 162600 -1 12490
12509 3 337102 136713 162640 -1 12508
12510 3 336940 136497 162680 -1 12509
12511 3 336832 136379 162720 -1 12510
12512 3 336782 136361 162760 -1 12511
12513 3 336710 136285 162800 -1 12512
12514 3 336636 136237 162880 -1 12513
12515 3 336588 136183 162960 -1 12514
12516 3 336536 136130 163040 -1 12515
12517 3 336576 136054 163120 -1 12516
12518 3 336602 135930 163160 -1 12517
12519 3 336508 135665 163200 -1 12518
12520 3 336498 135575 163280 -1 12519
12521 3 336526 135419 163360 -1 12520
12522 3 336474 135468 163400 -1 12521
12523 3 336242 135422 163440 -1 12522
12524 3 336026 135344 163480 -1 12523
12525 3 335768 135223 163520 -1 12524
12526 3 335692 135213 163560 -1 12525
12527 3 336842 136855 162280 -1 12486
12528 3 336810 136878 162320 -1 12527
12529 3 336688 136898 162400 -1 12528
12530 3 336818 136972 162480 -1 12529
12531 3 336828 137049 162560 -1 12530
12532 3 336866 137159 162640 -1 12531
12533 3 336814 137221 162760 -1 12532
12534 3 336718 137355 162880 -1 12533
12535 3 336690 137443 163000 -1 12534
12536 3 336662 137626 163080 -1 12535
12537 3 336660 137742 163200 -1 12536
12538 3 336606 137874 163240 -1 12537
12539 3 336536 138027 163360 -1 12538
12540 3 336516 138138 163440 -1 12539
12541 3 336520 138188 163600 -1 12540
12542 3 336568 138055 163680 -1 12541
12543 3 336594 138095 163720 -1 12542
12544 3 336966 138362 163720 -1 12543
12545 3 337062 138386 163680 -1 12544
12546 3 337218 138338 163640 -1 12545
12547 3 337426 138322 163600 -1 12546
12548 3 337710 138410 163520 -1 12547
12549 3 337874 138434 163360 -1 12548
12550 3 338134 138546 163240 -1 12549
12551 3 338490 138786 163040 -1 12550
12552 3 338650 138862 163000 -1 12551
12553 3 338870 138894 162880 -1 12552
12554 3 339130 138806 162880 -1 12553
12555 3 339382 138770 162720 -1 12554
12556 3 339418 138746 162680 -1 12555
12557 3 336646 138176 163800 -1 12543
12558 3 336382 138027 163960 -1 12557
12559 3 336366 138021 164040 -1 12558
12560 3 336402 137981 164120 -1 12559
12561 3 336372 138024 164200 -1 12560
12562 3 336320 138078 164280 -1 12561
12563 3 336326 138054 164400 -1 12562
12564 3 336252 137946 164480 -1 12563
12565 3 336230 137886 164600 -1 12564
12566 3 336224 137830 164720 -1 12565
12567 3 336158 137846 164840 -1 12566
12568 3 336164 137848 164920 -1 12567
12569 3 336290 137814 165040 -1 12568
12570 3 336360 137779 165120 -1 12569
12571 3 336434 137788 165160 -1 12570
12572 3 336444 137896 165240 -1 12571
12573 3 336444 137942 165280 -1 12572
12574 3 336478 137904 165360 -1 12573
12575 3 336494 137802 165440 -1 12574
12576 3 336474 137846 165520 -1 12575
12577 3 336450 137872 165560 -1 12576
12578 3 336454 137876 165600 -1 12577
12579 3 336432 137838 165640 -1 12578
12580 3 336450 137827 165680 -1 12579
12581 3 336484 137833 165760 -1 12580
12582 3 336490 137841 165840 -1 12581
12583 3 336516 137783 165920 -1 12582
12584 3 336510 137735 166000 -1 12583
12585 3 336548 137615 166080 -1 12584
12586 3 336600 137576 166120 -1 12585
12587 3 336658 137548 166200 -1 12586
12588 3 341222 135869 160520 -1 12461
12589 3 341190 135519 160640 -1 12588
12590 3 341116 135446 160680 -1 12589
12591 3 340956 135422 160760 -1 12590
12592 3 340726 135321 160920 -1 12591
12593 3 340616 135156 160960 -1 12592
12594 3 340514 135052 161040 -1 12593
12595 3 340506 134910 161080 -1 12594
12596 3 340458 134745 161160 -1 12595
12597 3 340386 134457 161280 -1 12596
12598 3 340242 134370 161320 -1 12597
12599 3 340138 134202 161400 -1 12598
12600 3 340036 134131 161520 -1 12599
12601 3 339956 134055 161640 -1 12600
12602 3 339850 134035 161760 -1 12601
12603 3 339800 133973 161920 -1 12602
12604 3 339816 133833 162040 -1 12603
12605 3 339692 133786 162160 -1 12604
12606 3 339572 133722 162280 -1 12605
12607 3 339552 133656 162400 -1 12606
12608 3 339654 133562 162560 -1 12607
12609 3 339614 133433 162680 -1 12608
12610 3 339576 133377 162800 -1 12609
12611 3 339430 133279 162960 -1 12610
12612 3 339292 133170 163080 -1 12611
12613 3 339108 133122 163200 -1 12612
12614 3 339002 133025 163280 -1 12613
12615 3 338820 132987 163400 -1 12614
12616 3 338686 132902 163560 -1 12615
12617 3 338622 132804 163680 -1 12616
12618 3 338472 132753 163800 -1 12617
12619 3 338256 132525 163920 -1 12618
12620 3 338148 132470 164000 -1 12619
12621 3 337970 132440 164120 -1 12620
12622 3 337810 132390 164280 -1 12621
12623 3 337674 132285 164360 -1 12622
12624 3 337532 132215 164480 -1 12623
12625 3 337338 132088 164600 -1 12624
12626 3 337312 131990 164760 -1 12625
12627 3 337012 131982 164880 -1 12626
12628 3 336916 131971 165000 -1 12627
12629 3 336734 131859 165160 -1 12628
12630 3 336612 131810 165240 -1 12629
12631 3 336496 131850 165320 -1 12630
12632 3 336360 131896 165400 -1 12631
12633 3 336214 131901 165520 -1 12632
12634 3 336044 131941 165640 -1 12633
12635 3 335934 131952 165760 -1 12634
12636 3 335744 131936 165880 -1 12635
12637 3 335510 131950 165960 -1 12636
12638 3 335192 131983 166080 -1 12637
12639 3 334930 131952 166160 -1 12638
12640 3 334828 131911 166200 -1 12639
12641 3 333738 131038 166320 -1 12640
12642 3 334028 131457 166360 -1 12641
12643 3 333988 131435 166400 -1 12642
12644 3 333932 131426 166440 -1 12643
12645 3 333870 131462 166560 -1 12644
12646 3 333756 131452 166640 -1 12645
12647 3 333800 131336 166800 -1 12646
12648 3 333772 131169 166880 -1 12647
12649 3 333772 131099 167000 -1 12648
12650 3 333654 131033 167080 -1 12649
12651 3 333512 130986 167160 -1 12650
12652 3 333320 130872 167280 -1 12651
12653 3 333248 130790 167400 -1 12652
12654 3 333154 130797 167440 -1 12653
12655 3 333022 130677 167480 -1 12654
12656 3 332922 130639 167520 -1 12655
12657 3 332820 130630 167560 -1 12656
12658 3 332710 130610 167640 -1 12657
12659 3 332640 130640 167760 -1 12658
12660 3 332490 130640 167840 -1 12659
12661 3 332432 130591 167880 -1 12660
12662 3 332370 130453 167920 -1 12661
12663 3 332240 130377 167960 -1 12662
12664 3 332144 130366 168000 -1 12663
12665 3 332282 130498 168040 -1 12664
12666 3 332334 130576 168080 -1 12665
12667 3 332270 130607 168160 -1 12666
12668 3 332122 130573 168280 -1 12667
12669 3 331962 130539 168400 -1 12668
12670 3 331908 130535 168520 -1 12669
12671 3 331838 130520 168560 -1 12670
12672 3 331712 130554 168640 -1 12671
12673 3 331594 130598 168760 -1 12672
12674 3 331404 130536 168840 -1 12673
12675 3 331326 130528 168960 -1 12674
12676 3 331094 130533 169040 -1 12675
12677 3 331058 130533 169160 -1 12676
12678 3 331028 130565 169280 -1 12677
12679 3 330868 130531 169400 -1 12678
12680 3 330668 130490 169560 -1 12679
12681 3 330700 130540 169680 -1 12680
12682 3 330816 130596 169800 -1 12681
12683 3 330894 130913 169840 -1 12682
12684 3 330904 130611 169880 -1 12683
12685 3 330882 130672 169920 -1 12684
12686 3 330896 130678 170000 -1 12685
12687 3 330876 130706 170160 -1 12686
12688 3 330840 130746 170320 -1 12687
12689 3 330848 130774 170480 -1 12688
12690 3 330662 130694 170640 -1 12689
12691 3 330540 130666 170720 -1 12690
12692 3 330410 130679 170800 -1 12691
12693 3 330356 130701 170920 -1 12692
12694 3 330400 130865 170920 -1 12693
12695 3 330362 130935 170880 -1 12694
12696 3 330326 130943 170840 -1 12695
12697 3 330288 130957 170800 -1 12696
12698 3 330236 130673 171040 -1 12693
12699 3 330148 130686 171080 -1 12698
12700 3 330006 130709 171200 -1 12699
12701 3 329874 130725 171280 -1 12700
12702 3 329874 130725 171400 -1 12701
12703 3 329778 130713 171520 -1 12702
12704 3 329640 130769 171640 -1 12703
12705 3 329566 130791 171760 -1 12704
12706 3 329490 130866 171800 -1 12705
12707 3 329446 130902 171920 -1 12706
12708 3 329326 130979 172080 -1 12707
12709 3 328952 131113 172200 -1 12708
12710 3 328818 131044 172320 -1 12709
12711 3 328796 131073 172400 -1 12710
12712 3 328772 130950 172480 -1 12711
12713 3 328772 130950 172600 -1 12712
12714 3 328768 130952 172720 -1 12713
12715 3 328742 130917 172760 -1 12714
12716 3 328702 130927 172800 -1 12715
12717 3 328630 130889 172840 -1 12716
12718 3 328604 130705 172880 -1 12717
12719 3 328544 130737 172920 -1 12718
12720 3 328452 130668 173000 -1 12719
12721 3 328416 130608 173120 -1 12720
12722 3 328304 130592 173240 -1 12721
12723 3 328210 130549 173320 -1 12722
12724 3 328198 130460 173400 -1 12723
12725 3 328180 130390 173520 -1 12724
12726 3 328026 130266 173640 -1 12725
12727 3 327994 130209 173720 -1 12726
12728 3 327978 130275 173840 -1 12727
12729 3 328026 130220 173920 -1 12728
12730 3 327990 130228 174040 -1 12729
12731 3 327848 130234 174200 -1 12730
12732 3 327806 130258 174320 -1 12731
12733 3 327708 130276 174440 -1 12732
12734 3 327658 130282 174560 -1 12733
12735 3 327568 130308 174680 -1 12734
12736 3 327516 130401 174760 -1 12735
12737 3 327512 130435 174840 -1 12736
12738 3 327392 130403 175000 -1 12737
12739 3 327304 130379 175120 -1 12738
12740 3 327244 130276 175160 -1 12739
12741 3 327262 130362 175200 -1 12740
12742 3 327266 130428 175280 -1 12741
12743 3 327228 130440 175400 -1 12742
12744 3 326958 130456 175520 -1 12743
12745 3 326902 130521 175600 -1 12744
12746 3 326856 130545 175720 -1 12745
12747 3 326832 130561 175840 -1 12746
12748 3 326820 130539 176000 -1 12747
12749 3 326784 130521 176160 -1 12748
12750 3 326700 130607 176280 -1 12749
12751 3 326636 130652 176360 -1 12750
12752 3 326562 130681 176480 -1 12751
12753 3 326420 130709 176640 -1 12752
12754 3 326342 130751 176800 -1 12753
12755 3 326360 130875 176960 -1 12754
12756 3 326322 130990 177160 -1 12755
12757 3 326334 131062 177320 -1 12756
12758 3 326318 131071 177440 -1 12757
12759 3 326232 131135 177560 -1 12758
12760 3 326130 131067 177680 -1 12759
12761 3 326138 131091 177840 -1 12760
12762 3 326194 131133 178000 -1 12761
12763 3 326144 131187 178120 -1 12762
12764 3 326106 131199 178280 -1 12763
12765 3 326054 131241 178440 -1 12764
12766 3 325952 131239 178520 -1 12765
12767 3 325936 131280 178640 -1 12766
12768 3 325856 131360 178760 -1 12767
12769 3 325824 131476 178880 -1 12768
12770 3 325802 131535 179040 -1 12769
12771 3 325718 131601 179160 -1 12770
12772 3 325680 131689 179280 -1 12771
12773 3 325670 131814 179400 -1 12772
12774 3 325528 131910 179520 -1 12773
12775 3 325532 131971 179600 -1 12774
12776 3 325532 131969 179720 -1 12775
12777 3 325526 131975 179840 -1 12776
12778 3 325434 132157 179960 -1 12777
12779 3 325554 132269 180040 -1 12778
12780 3 325690 132412 180160 -1 12779
12781 3 325764 132480 180280 -1 12780
12782 3 325792 132584 180440 -1 12781
12783 3 325832 132817 180560 -1 12782
12784 3 325796 132938 180680 -1 12783
12785 3 325834 133056 180840 -1 12784
12786 3 325894 133183 180960 -1 12785
12787 3 325902 133283 181080 -1 12786
12788 3 325818 133367 181200 -1 12787
12789 3 325740 133514 181240 -1 12788
12790 3 325536 133945 181320 -1 12789
12791 3 325398 134180 181360 -1 12790
12792 3 324940 134502 181480 -1 12791
12793 3 324908 134722 181560 -1 12792
12794 3 324768 134833 181640 -1 12793
12795 3 324768 134869 181800 -1 12794
12796 3 324750 135019 181880 -1 12795
12797 3 324798 135096 182000 -1 12796
12798 3 324722 135129 182080 -1 12797
12799 3 324700 135149 182200 -1 12798
12800 3 324638 135107 182360 -1 12799
12801 3 324726 134921 182520 -1 12800
12802 3 324828 134951 182720 -1 12801
12803 3 324870 135026 182760 -1 12802
12804 3 325014 135042 182880 -1 12803
12805 3 325270 135072 183000 -1 12804
12806 3 325400 135087 183080 -1 12805
12807 3 325466 135031 183240 -1 12806
12808 3 325462 135034 183360 -1 12807
12809 3 325550 135104 183480 -1 12808
12810 3 325602 135180 183600 -1 12809
12811 3 325724 135250 183680 -1 12810
12812 3 325818 135347 183800 -1 12811
12813 3 325898 135459 183920 -1 12812
12814 3 326006 135584 183960 -1 12813
12815 3 326078 135715 184040 -1 12814
12816 3 326128 135871 184160 -1 12815
12817 3 326140 135990 184240 -1 12816
12818 3 326176 136194 184360 -1 12817
12819 3 326242 136391 184440 -1 12818
12820 3 326340 136643 184480 -1 12819
12821 3 326368 136752 184560 -1 12820
12822 3 326400 136727 184600 -1 12821
12823 3 326422 136757 184680 -1 12822
12824 3 326424 136821 184800 -1 12823
12825 3 326410 136913 184920 -1 12824
12826 3 326476 137036 185040 -1 12825
12827 3 326544 137120 185160 -1 12826
12828 3 326552 137134 185200 -1 12827
12829 3 326676 137309 185320 -1 12828
12830 3 326720 137389 185440 -1 12829
12831 3 326794 137506 185560 -1 12830
12832 3 326770 137560 185600 -1 12831
12833 3 326776 137707 185760 -1 12832
12834 3 326788 137867 185880 -1 12833
12835 3 326816 137931 186040 -1 12834
12836 3 326806 138026 186080 -1 12835
12837 3 326770 138131 186160 -1 12836
12838 3 326754 138235 186280 -1 12837
12839 3 326566 138445 186400 -1 12838
12840 3 326456 138523 186560 -1 12839
12841 3 326442 138571 186760 -1 12840
12842 3 326376 138696 186880 -1 12841
12843 3 326258 138751 187000 -1 12842
12844 3 326256 138755 187120 -1 12843
12845 3 326416 138853 187280 -1 12844
12846 3 326470 139081 187440 -1 12845
12847 3 326616 139348 187520 -1 12846
12848 3 326658 139456 187640 -1 12847
12849 3 326734 139556 187760 -1 12848
12850 3 326794 139709 187920 -1 12849
12851 3 326784 139835 188040 -1 12850
12852 3 326782 139654 188080 -1 12851
12853 3 326880 139830 188120 -1 12852
12854 3 326928 140018 188240 -1 12853
12855 3 327068 140104 188400 -1 12854
12856 3 327126 140160 188520 -1 12855
12857 3 327322 140263 188680 -1 12856
12858 3 327506 140381 188840 -1 12857
12859 3 327848 140537 188960 -1 12858
12860 3 327966 140649 189080 -1 12859
12861 3 328262 140909 189160 -1 12860
12862 3 328342 140746 189200 -1 12861
12863 3 328564 140658 189280 -1 12862
12864 3 328880 140574 189360 -1 12863
12865 3 329084 140478 189320 -1 12864
12866 3 329196 140401 189280 -1 12865
12867 3 329278 140305 189240 -1 12866
12868 3 329592 139984 189200 -1 12867
12869 3 329764 139740 189160 -1 12868
12870 3 330044 139385 189120 -1 12869
12871 3 330226 139284 189200 -1 12870
12872 3 330370 138930 189120 -1 12871
12873 3 330492 138675 189080 -1 12872
12874 3 330470 138512 189040 -1 12873
12875 3 330466 138426 188920 -1 12874
12876 3 330458 138246 188840 -1 12875
12877 3 330436 138102 188760 -1 12876
12878 3 330464 138065 188720 -1 12877
12879 3 330506 137949 188600 -1 12878
12880 3 330482 137735 188440 -1 12879
12881 3 330624 137684 188360 -1 12880
12882 3 330634 137608 188240 -1 12881
12883 3 330678 137474 188200 -1 12882
12884 3 330744 137327 188160 -1 12883
12885 3 330800 137245 188120 -1 12884
12886 3 330942 137181 188040 -1 12885
12887 3 331340 136420 188000 -1 12886
12888 3 331482 136434 187960 -1 12887
12889 3 331514 136538 187920 -1 12888
12890 3 331590 136546 187880 -1 12889
12891 3 331606 136498 187840 -1 12890
12892 3 331646 136461 187800 -1 12891
12893 3 331688 136479 187760 -1 12892
12894 3 331732 136567 187720 -1 12893
12895 3 331854 136541 187640 -1 12894
12896 3 332010 136557 187680 -1 12895
12897 3 332156 136677 187720 -1 12896
12898 3 332200 136744 187760 -1 12897
12899 3 332192 136772 187800 -1 12898
12900 3 331958 136439 187640 -1 12895
12901 3 331916 136359 187600 -1 12900
12902 3 331890 136346 187560 -1 12901
12903 3 331868 136308 187520 -1 12902
12904 3 331882 136262 187480 -1 12903
12905 3 331908 136226 187440 -1 12904
12906 3 331914 136202 187400 -1 12905
12907 3 331916 136180 187360 -1 12906
12908 3 331940 136158 187320 -1 12907
12909 3 331946 136134 187280 -1 12908
12910 3 331900 136088 187240 -1 12909
12911 3 331890 136070 187200 -1 12910
12912 3 331888 136031 187160 -1 12911
12913 3 331856 135943 187080 -1 12912
12914 3 331852 135911 187000 -1 12913
12915 3 331918 135901 186960 -1 12914
12916 3 331960 135884 186920 -1 12915
12917 3 331970 135868 186880 -1 12916
12918 3 331992 135868 186840 -1 12917
12919 3 331984 135842 186800 -1 12918
12920 3 331996 135836 186760 -1 12919
12921 3 331476 136144 188080 -1 12887
12922 3 331628 136081 188120 -1 12921
12923 3 331704 136001 188160 -1 12922
12924 3 331958 135773 188240 -1 12923
12925 3 332002 135526 188280 -1 12924
12926 3 332102 135230 188360 -1 12925
12927 3 332084 134951 188400 -1 12926
12928 3 332160 134731 188440 -1 12927
12929 3 332246 134540 188520 -1 12928
12930 3 332304 134398 188560 -1 12929
12931 3 332368 134292 188600 -1 12930
12932 3 332462 134159 188680 -1 12931
12933 3 332514 134083 188760 -1 12932
12934 3 332582 134004 188840 -1 12933
12935 3 332644 133910 188920 -1 12934
12936 3 332736 133816 189000 -1 12935
12937 3 332860 133814 189080 -1 12936
12938 3 332960 133859 189160 -1 12937
12939 3 332966 133869 189240 -1 12938
12940 3 333092 133877 189360 -1 12939
12941 3 333200 133884 189480 -1 12940
12942 3 333278 133866 189560 -1 12941
12943 3 333346 133924 189600 -1 12942
12944 3 333373 133957 189640 -1 12943
12945 3 333400 133990 189680 -1 12944
12946 3 333472 134049 189720 -1 12945
12947 3 333594 134035 189800 -1 12946
12948 3 333706 134027 189920 -1 12947
12949 3 333798 134071 190040 -1 12948
12950 3 333978 134059 190120 -1 12949
12951 3 334110 134010 190200 -1 12950
12952 3 334306 133762 190320 -1 12951
12953 3 334338 133936 190440 -1 12952
12954 3 334408 134048 190560 -1 12953
12955 3 334408 134136 190640 -1 12954
12956 3 334417 134182 190760 -1 12955
12957 3 334463 134200 190800 -1 12956
12958 3 334499 134239 190840 -1 12957
12959 3 334529 134311 190920 -1 12958
12960 3 334551 134397 191000 -1 12959
12961 3 334527 134389 191080 -1 12960
12962 3 334585 134292 191160 -1 12961
12963 3 334643 134229 191200 -1 12962
12964 3 334633 134275 191240 -1 12963
12965 3 334671 134279 191320 -1 12964
12966 3 334679 134379 191400 -1 12965
12967 3 334985 134546 191440 -1 12966
12968 3 335199 134642 191480 -1 12967
12969 3 335339 134751 191440 -1 12968
12970 3 335429 134753 191400 -1 12969
12971 3 335585 134623 191360 -1 12970
12972 3 335617 134559 191320 -1 12971
12973 3 335639 134531 191240 -1 12972
12974 3 335685 134449 191200 -1 12973
12975 3 335659 134509 191160 -1 12974
12976 3 335637 134517 191120 -1 12975
12977 3 335601 134475 191040 -1 12976
12978 3 335559 134469 190960 -1 12977
12979 3 335563 134435 190880 -1 12978
12980 3 335525 134407 190840 -1 12979
12981 3 335489 134389 190800 -1 12980
12982 3 334605 134338 191440 -1 12966
12983 3 334581 134332 191480 -1 12982
12984 3 334565 134308 191520 -1 12983
12985 3 334537 134275 191560 -1 12984
12986 3 334569 134309 191640 -1 12985
12987 3 334561 134293 191720 -1 12986
12988 3 334509 134303 191760 -1 12987
12989 3 334291 134265 191800 -1 12988
12990 3 334209 134221 191840 -1 12989
12991 3 334097 134146 191880 -1 12990
12992 3 334057 134074 191920 -1 12991
12993 3 333981 133967 191960 -1 12992
12994 3 334119 134073 192000 -1 12993
12995 3 334229 134127 192040 -1 12994
12996 3 334331 134289 192120 -1 12995
12997 3 334427 134456 192200 -1 12996
12998 3 334381 134369 192240 -1 12997
12999 3 334391 134443 192320 -1 12998
13000 3 334361 134383 192400 -1 12999
13001 3 334347 134409 192440 -1 13000
13002 3 334293 134399 192520 -1 13001
13003 3 334285 134377 192560 -1 13002
13004 3 334305 134351 192640 -1 13003
13005 3 334307 134347 192680 -1 13004
13006 3 334307 134399 192760 -1 13005
13007 3 334303 134396 192800 -1 13006
13008 3 334299 134393 192840 -1 13007
13009 3 334297 134377 192880 -1 13008
13010 3 334267 134477 192960 -1 13009
13011 3 334261 134531 193040 -1 13010
13012 3 334261 134600 193080 -1 13011
13013 3 334257 134651 193120 -1 13012
13014 3 334247 134725 193160 -1 13013
13015 3 334223 134805 193240 -1 13014
13016 3 334203 134844 193280 -1 13015
13017 3 334151 134880 193360 -1 13016
13018 3 334471 134868 192160 -1 12997
13019 3 334273 135234 192080 -1 13018
13020 3 334189 135397 192000 -1 13019
13021 3 334103 135559 191960 -1 13020
13022 3 334045 135642 191920 -1 13021
13023 3 333993 135656 191840 -1 13022
13024 3 333901 135748 191800 -1 13023
13025 3 333753 133855 192000 -1 12993
13026 3 333527 133811 192040 -1 13025
13027 3 333399 133666 192040 -1 13026
13028 3 333229 133553 192000 -1 13027
13029 3 333127 133483 191960 -1 13028
13030 3 332979 133344 191920 -1 13029
13031 3 332951 133154 191880 -1 13030
13032 3 332885 133009 191840 -1 13031
13033 3 332765 132839 191760 -1 13032
13034 3 332673 132686 191720 -1 13033
13035 3 332589 132600 191680 -1 13034
13036 3 332533 132555 191640 -1 13035
13037 3 332501 132461 191560 -1 13036
13038 3 332419 132387 191520 -1 13037
13039 3 332367 132307 191480 -1 13038
13040 3 332323 132214 191440 -1 13039
13041 3 332229 132048 191400 -1 13040
13042 3 332161 131973 191360 -1 13041
13043 3 332113 131923 191320 -1 13042
13044 3 331993 131841 191280 -1 13043
13045 3 334513 133987 191320 -1 12965
13046 3 334485 133905 191360 -1 13045
13047 3 334461 133838 191440 -1 13046
13048 3 334361 133804 191520 -1 13047
13049 3 334333 133748 191560 -1 13048
13050 3 334327 133672 191600 -1 13049
13051 3 334351 133620 191640 -1 13050
13052 3 334355 133559 191680 -1 13051
13053 3 334337 133495 191720 -1 13052
13054 3 334245 133437 191760 -1 13053
13055 3 334345 133235 191720 -1 13054
13056 3 334447 133169 191680 -1 13055
13057 3 334487 133134 191640 -1 13056
13058 3 334479 133088 191600 -1 13057
13059 3 334362 134434 190800 -1 12956
13060 3 334304 134569 190840 -1 13059
13061 3 334198 134757 190920 -1 13060
13062 3 334116 134866 191000 -1 13061
13063 3 334138 134872 191040 -1 13062
13064 3 334456 133410 190240 -1 12952
13065 3 334444 133311 190200 -1 13064
13066 3 334410 133209 190160 -1 13065
13067 3 334428 133019 190040 -1 13066
13068 3 334340 133333 190000 -1 13067
13069 3 334280 133349 189920 -1 13068
13070 3 334236 133399 189840 -1 13069
13071 3 334546 132621 190000 -1 13067
13072 3 334484 132130 189960 -1 13071
13073 3 334446 131873 189840 -1 13072
13074 3 334428 131729 189800 -1 13073
13075 3 334440 131581 189720 -1 13074
13076 3 334426 131274 189680 -1 13075
13077 3 334330 130962 189600 -1 13076
13078 3 334416 130366 189560 -1 13077
13079 3 334556 129995 189600 -1 13078
13080 3 334624 129889 189680 -1 13079
13081 3 334704 129848 189720 -1 13080
13082 3 334742 129744 189800 -1 13081
13083 3 334830 129518 189880 -1 13082
13084 3 334940 129386 189960 -1 13083
13085 3 335014 129373 190000 -1 13084
13086 3 335134 129273 190080 -1 13085
13087 3 335136 129242 190120 -1 13086
13088 3 335128 129120 190160 -1 13087
13089 3 335214 129156 190200 -1 13088
13090 3 335348 129120 190280 -1 13089
13091 3 335404 129090 190360 -1 13090
13092 3 335518 129082 190480 -1 13091
13093 3 335646 129010 190560 -1 13092
13094 3 335712 128945 190680 -1 13093
13095 3 335672 128693 190800 -1 13094
13096 3 335812 128316 190840 -1 13095
13097 3 336072 128080 190800 -1 13096
13098 3 336306 127875 190760 -1 13097
13099 3 336528 127563 190800 -1 13098
13100 3 336524 127463 190720 -1 13099
13101 3 336604 127392 190680 -1 13100
13102 3 336638 127356 190640 -1 13101
13103 3 336796 127256 190600 -1 13102
13104 3 336930 127094 190520 -1 13103
13105 3 336972 126863 190480 -1 13104
13106 3 336954 126593 190440 -1 13105
13107 3 336900 126462 190400 -1 13106
13108 3 336816 126326 190360 -1 13107
13109 3 336770 126109 190320 -1 13108
13110 3 336764 125967 190280 -1 13109
13111 3 336808 125948 190240 -1 13110
13112 3 336834 125897 190200 -1 13111
13113 3 336822 125735 190160 -1 13112
13114 3 336890 125907 190120 -1 13113
13115 3 336932 125977 190080 -1 13114
13116 3 336962 125879 190040 -1 13115
13117 3 337020 125915 190000 -1 13116
13118 3 337036 125861 189960 -1 13117
13119 3 337032 125779 189880 -1 13118
13120 3 337058 125697 189800 -1 13119
13121 3 337168 125650 189760 -1 13120
13122 3 337240 125529 189720 -1 13121
13123 3 336594 127637 190880 -1 13099
13124 3 336684 127662 190920 -1 13123
13125 3 336710 127688 190960 -1 13124
13126 3 336732 127702 191000 -1 13125
13127 3 336804 127686 191080 -1 13126
13128 3 336812 127696 191160 -1 13127
13129 3 336886 127678 191200 -1 13128
13130 3 336886 127722 191240 -1 13129
13131 3 336884 127677 191320 -1 13130
13132 3 336924 127641 191400 -1 13131
13133 3 336966 127627 191480 -1 13132
13134 3 337010 127549 191560 -1 13133
13135 3 337098 127539 191640 -1 13134
13136 3 337148 127555 191720 -1 13135
13137 3 337176 127581 191800 -1 13136
13138 3 337248 127617 191920 -1 13137
13139 3 337356 127611 191960 -1 13138
13140 3 334598 131555 189840 -1 13074
13141 3 334646 131505 189880 -1 13140
13142 3 330420 137680 188200 -1 12882
13143 3 330378 137660 188160 -1 13142
13144 3 330342 137603 188120 -1 13143
13145 3 330338 137541 188080 -1 13144
13146 3 330198 137551 188160 -1 13145
13147 3 330104 137639 188240 -1 13146
13148 3 329988 137629 188240 -1 13147
13149 3 329866 137549 188200 -1 13148
13150 3 329738 137319 188160 -1 13149
13151 3 329524 137080 188200 -1 13150
13152 3 329472 136959 188160 -1 13151
13153 3 329464 136935 188120 -1 13152
13154 3 329472 136883 188080 -1 13153
13155 3 329956 139353 189000 -1 12870
13156 3 329904 139320 188960 -1 13155
13157 3 329926 139342 188920 -1 13156
13158 3 329942 139340 188880 -1 13157
13159 3 329928 139356 188800 -1 13158
13160 3 329854 139356 188760 -1 13159
13161 3 329410 140581 189320 -1 12866
13162 3 329524 140630 189360 -1 13161
13163 3 329628 140705 189400 -1 13162
13164 3 329654 140699 189440 -1 13163
13165 3 329714 140757 189520 -1 13164
13166 3 329796 140816 189560 -1 13165
13167 3 329850 140860 189600 -1 13166
13168 3 329972 140880 189640 -1 13167
13169 3 329944 140905 189720 -1 13168
13170 3 329950 140887 189760 -1 13169
13171 3 328340 141336 189120 -1 12861
13172 3 328504 141570 189200 -1 13171
13173 3 328578 141662 189280 -1 13172
13174 3 328816 141981 189320 -1 13173
13175 3 329018 142098 189280 -1 13174
13176 3 329202 142104 189240 -1 13175
13177 3 329012 142140 189200 -1 13176
13178 3 328868 142198 189120 -1 13177
13179 3 328802 142244 189080 -1 13178
13180 3 328740 142294 189040 -1 13179
13181 3 329310 142158 189200 -1 13176
13182 3 329536 142191 189160 -1 13181
13183 3 329550 142181 189120 -1 13182
13184 3 329628 142215 189080 -1 13183
13185 3 329870 142237 189000 -1 13184
13186 3 329930 142158 189040 -1 13185
13187 3 329962 142142 189080 -1 13186
13188 3 329844 142014 189040 -1 13187
13189 3 329674 141901 189040 -1 13188
13190 3 329974 142274 188920 -1 13185
13191 3 330192 142440 188880 -1 13190
13192 3 330476 142682 188920 -1 13191
13193 3 330674 142861 188960 -1 13192
13194 3 331108 143218 188960 -1 13193
13195 3 331480 143404 189040 -1 13194
13196 3 331934 143610 189080 -1 13195
13197 3 332102 143655 189120 -1 13196
13198 3 332278 143725 189240 -1 13197
13199 3 332422 143723 189280 -1 13198
13200 3 332510 143752 189360 -1 13199
13201 3 332700 143782 189480 -1 13200
13202 3 332864 143872 189560 -1 13201
13203 3 333080 143923 189640 -1 13202
13204 3 333474 143937 189720 -1 13203
13205 3 333648 143928 189800 -1 13204
13206 3 334066 143890 189840 -1 13205
13207 3 334300 143853 189880 -1 13206
13208 3 334838 144115 189840 -1 13207
13209 3 334970 144180 189800 -1 13208
13210 3 335056 144314 189760 -1 13209
13211 3 335246 144410 189640 -1 13210
13212 3 335316 144413 189560 -1 13211
13213 3 335408 144449 189440 -1 13212
13214 3 335550 144477 189280 -1 13213
13215 3 335766 144529 189200 -1 13214
13216 3 335888 144478 189120 -1 13215
13217 3 336028 144440 189000 -1 13216
13218 3 336144 144487 188920 -1 13217
13219 3 336530 144571 188800 -1 13218
13220 3 336200 144444 188760 -1 13219
13221 3 336180 144448 188720 -1 13220
13222 3 336844 144654 188760 -1 13219
13223 3 337186 144719 188720 -1 13222
13224 3 337290 144699 188680 -1 13223
13225 3 337364 144708 188640 -1 13224
13226 3 337598 144652 188520 -1 13225
13227 3 337744 144612 188440 -1 13226
13228 3 337960 144635 188360 -1 13227
13229 3 338100 144629 188240 -1 13228
13230 3 338398 144645 188200 -1 13229
13231 3 338432 144624 188120 -1 13230
13232 3 338482 144611 188040 -1 13231
13233 3 338528 144619 187960 -1 13232
13234 3 338536 144654 187920 -1 13233
13235 3 338616 144666 187880 -1 13234
13236 3 338636 144646 187840 -1 13235
13237 3 338656 144652 187800 -1 13236
13238 3 338780 144666 188160 -1 13230
13239 3 338880 144673 188120 -1 13238
13240 3 339132 144715 188040 -1 13239
13241 3 339202 144740 188000 -1 13240
13242 3 339528 144796 187960 -1 13241
13243 3 339506 145158 187960 -1 13242
13244 3 339382 145642 188000 -1 13243
13245 3 339348 145872 187960 -1 13244
13246 3 339356 146014 187880 -1 13245
13247 3 339326 146150 187840 -1 13246
13248 3 339302 146209 187800 -1 13247
13249 3 339232 146233 187760 -1 13248
13250 3 339190 146359 187720 -1 13249
13251 3 339166 146452 187680 -1 13250
13252 3 339138 146594 187640 -1 13251
13253 3 339134 146701 187600 -1 13252
13254 3 339068 146753 187560 -1 13253
13255 3 338962 146994 187600 -1 13254
13256 3 338962 147252 187560 -1 13255
13257 3 338918 147439 187600 -1 13256
13258 3 338920 147495 187640 -1 13257
13259 3 339104 146719 187440 -1 13254
13260 3 339754 144718 187880 -1 13242
13261 3 339904 144729 187840 -1 13260
13262 3 340012 144746 187800 -1 13261
13263 3 340230 144562 187680 -1 13262
13264 3 340436 144494 187600 -1 13263
13265 3 340508 144410 187520 -1 13264
13266 3 340628 144336 187440 -1 13265
13267 3 340900 144233 187360 -1 13266
13268 3 341068 144189 187280 -1 13267
13269 3 341254 144204 187320 -1 13268
13270 3 341446 144152 187360 -1 13269
13271 3 341530 144124 187400 -1 13270
13272 3 341678 144066 187480 -1 13271
13273 3 341744 144057 187560 -1 13272
13274 3 341910 144027 187640 -1 13273
13275 3 341990 144032 187680 -1 13274
13276 3 342228 144002 187720 -1 13275
13277 3 342562 143893 187680 -1 13276
13278 3 342822 143855 187640 -1 13277
13279 3 343040 143744 187560 -1 13278
13280 3 343208 143670 187520 -1 13279
13281 3 343460 143556 187480 -1 13280
13282 3 343732 143373 187440 -1 13281
13283 3 343872 143385 187400 -1 13282
13284 3 344108 143287 187360 -1 13283
13285 3 344398 143154 187400 -1 13284
13286 3 344636 143087 187320 -1 13285
13287 3 344782 143062 187240 -1 13286
13288 3 345084 142972 187200 -1 13287
13289 3 345272 142938 187160 -1 13288
13290 3 345494 142864 187120 -1 13289
13291 3 345580 142831 187080 -1 13290
13292 3 345710 142769 187000 -1 13291
13293 3 345832 142777 186880 -1 13292
13294 3 345988 142733 186840 -1 13293
13295 3 346072 142725 186760 -1 13294
13296 3 346166 142694 186680 -1 13295
13297 3 346258 142616 186640 -1 13296
13298 3 346502 142476 186560 -1 13297
13299 3 346720 142369 186480 -1 13298
13300 3 346818 142367 186440 -1 13299
13301 3 347184 142295 186320 -1 13300
13302 3 347584 142122 186280 -1 13301
13303 3 347860 142014 186240 -1 13302
13304 3 348036 142007 186200 -1 13303
13305 3 348210 141799 186120 -1 13304
13306 3 348306 141577 186080 -1 13305
13307 3 344522 143076 187200 -1 13287
13308 3 344522 143105 187160 -1 13307
13309 3 344446 143107 187120 -1 13308
13310 3 344450 143177 187040 -1 13309
13311 3 344440 143223 187000 -1 13310
13312 3 344526 143316 186880 -1 13311
13313 3 344572 143416 186760 -1 13312
13314 3 344668 143550 186640 -1 13313
13315 3 344784 143643 186560 -1 13314
13316 3 344834 143663 186480 -1 13315
13317 3 344936 143675 186400 -1 13316
13318 3 344958 143677 186280 -1 13317
13319 3 344998 143611 186160 -1 13318
13320 3 345044 143562 186080 -1 13319
13321 3 344988 143506 186000 -1 13320
13322 3 344981 143486 185960 -1 13321
13323 3 344974 143466 185920 -1 13322
13324 3 344900 143480 185840 -1 13323
13325 3 344820 143586 185720 -1 13324
13326 3 344802 143706 185680 -1 13325
13327 3 344832 143835 185720 -1 13326
13328 3 342114 144112 187800 -1 13276
13329 3 342110 144171 187840 -1 13328
13330 3 342092 144241 187960 -1 13329
13331 3 342056 144239 188080 -1 13330
13332 3 342018 144253 188160 -1 13331
13333 3 342062 144227 188280 -1 13332
13334 3 341844 144235 188320 -1 13333
13335 3 341562 144243 188360 -1 13334
13336 3 341256 144388 188400 -1 13335
13337 3 341144 144438 188440 -1 13336
13338 3 341096 144402 188520 -1 13337
13339 3 340992 144449 188600 -1 13338
13340 3 340870 144531 188680 -1 13339
13341 3 340800 144605 188720 -1 13340
13342 3 340800 144645 188800 -1 13341
13343 3 340684 144672 188880 -1 13342
13344 3 340592 144778 188960 -1 13343
13345 3 340546 144824 189040 -1 13344
13346 3 340550 144869 189120 -1 13345
13347 3 340558 144909 189240 -1 13346
13348 3 340600 145017 189320 -1 13347
13349 3 340628 145052 189400 -1 13348
13350 3 340634 145130 189480 -1 13349
13351 3 340610 145198 189560 -1 13350
13352 3 340576 145328 189640 -1 13351
13353 3 340460 145449 189720 -1 13352
13354 3 340436 145492 189800 -1 13353
13355 3 340268 145662 189920 -1 13354
13356 3 340190 145775 189960 -1 13355
13357 3 340144 145945 190080 -1 13356
13358 3 340116 145998 190120 -1 13357
13359 3 340124 146106 190200 -1 13358
13360 3 340134 146247 190240 -1 13359
13361 3 340054 146358 190240 -1 13360
13362 3 340042 146526 190200 -1 13361
13363 3 339804 146819 190200 -1 13362
13364 3 339754 146994 190160 -1 13363
13365 3 339778 147100 190080 -1 13364
13366 3 339816 147201 190040 -1 13365
13367 3 339818 147437 190040 -1 13366
13368 3 339910 147708 190040 -1 13367
13369 3 339888 147726 190120 -1 13368
13370 3 340018 145974 189960 -1 13357
13371 3 339896 145916 189880 -1 13370
13372 3 339880 145937 189840 -1 13371
13373 3 340978 144127 187200 -1 13268
13374 3 340800 144084 187200 -1 13373
13375 3 330256 142422 188800 -1 13191
13376 3 330280 142326 188680 -1 13375
13377 3 330296 142331 188640 -1 13376
13378 3 330276 142333 188560 -1 13377
13379 3 328280 141347 189080 -1 13171
13380 3 328162 141359 189000 -1 13379
13381 3 328084 141344 188960 -1 13380
13382 3 327950 141276 188840 -1 13381
13383 3 327778 141216 188800 -1 13382
13384 3 327616 141164 188720 -1 13383
13385 3 327452 140973 188600 -1 13384
13386 3 327406 140791 188640 -1 13385
13387 3 327500 140693 188680 -1 13386
13388 3 327594 140671 188760 -1 13387
13389 3 327664 140755 188920 -1 13388
13390 3 327720 140777 188960 -1 13389
13391 3 327718 140985 188480 -1 13385
13392 3 327756 140973 188400 -1 13391
13393 3 327804 141017 188360 -1 13392
13394 3 326444 137028 184480 -1 12821
13395 3 326410 136913 184400 -1 13394
13396 3 326412 136877 184360 -1 13395
13397 3 326690 137197 184480 -1 13394
13398 3 326744 137372 184520 -1 13397
13399 3 326770 137474 184560 -1 13398
13400 3 326762 137625 184640 -1 13399
13401 3 326716 138013 184680 -1 13400
13402 3 326710 138238 184720 -1 13401
13403 3 326726 138284 184760 -1 13402
13404 3 326712 138201 184640 -1 13401
13405 3 326718 138307 184600 -1 13404
13406 3 326688 138402 184560 -1 13405
13407 3 326674 138528 184520 -1 13406
13408 3 326650 138734 184560 -1 13407
13409 3 326568 138976 184600 -1 13408
13410 3 326530 139206 184640 -1 13409
13411 3 326526 139432 184680 -1 13410
13412 3 326526 139578 184600 -1 13411
13413 3 326522 139635 184560 -1 13412
13414 3 326502 139709 184520 -1 13413
13415 3 326514 139795 184440 -1 13414
13416 3 326472 139852 184400 -1 13415
13417 3 326374 139734 184320 -1 13416
13418 3 326342 139695 184240 -1 13417
13419 3 326294 139587 184200 -1 13418
13420 3 326262 139599 184160 -1 13419
13421 3 326170 139685 184120 -1 13420
13422 3 325988 139749 184080 -1 13421
13423 3 325814 139722 184080 -1 13422
13424 3 325772 139664 184040 -1 13423
13425 3 325980 139830 184200 -1 13422
13426 3 326552 138416 184360 -1 13407
13427 3 326548 138331 184320 -1 13426
13428 3 326562 138297 184280 -1 13427
13429 3 326526 138233 184240 -1 13428
13430 3 326492 138167 184200 -1 13429
13431 3 326502 138136 184160 -1 13430
13432 3 326512 138112 184120 -1 13431
13433 3 326462 138114 184040 -1 13432
13434 3 326362 138034 183960 -1 13433
13435 3 326386 137998 183920 -1 13434
13436 3 324788 134681 182760 -1 12802
13437 3 324882 134451 182720 -1 13436
13438 3 324970 134292 182680 -1 13437
13439 3 325002 134099 182760 -1 13438
13440 3 324974 134083 182800 -1 13439
13441 3 324966 133931 182880 -1 13440
13442 3 325008 133734 182920 -1 13441
13443 3 325034 133586 182960 -1 13442
13444 3 325154 133474 183000 -1 13443
13445 3 325140 133478 183040 -1 13444
13446 3 325058 135122 181920 -1 12797
13447 3 325118 135114 181880 -1 13446
13448 3 325282 135093 181840 -1 13447
13449 3 325366 135237 181800 -1 13448
13450 3 325418 135253 181720 -1 13449
13451 3 325400 135275 181640 -1 13450
13452 3 325528 132158 179520 -1 12774
13453 3 325466 132222 179440 -1 13452
13454 3 325404 132347 179400 -1 13453
13455 3 325378 132475 179440 -1 13454
13456 3 325366 132574 179400 -1 13455
13457 3 325380 132691 179360 -1 13456
13458 3 325386 132841 179320 -1 13457
13459 3 325214 133025 179280 -1 13458
13460 3 325112 133186 179240 -1 13459
13461 3 325072 133330 179200 -1 13460
13462 3 327962 129963 173560 -1 12726
13463 3 327842 129900 173520 -1 13462
13464 3 327706 129853 173480 -1 13463
13465 3 327642 129767 173440 -1 13464
13466 3 327458 130001 173400 -1 13465
13467 3 327414 130022 173360 -1 13466
13468 3 327328 130000 173280 -1 13467
13469 3 327284 129995 173240 -1 13468
13470 3 327402 130071 173200 -1 13469
13471 3 327372 130067 173160 -1 13470
13472 3 327260 130071 173040 -1 13471
13473 3 327218 130095 172960 -1 13472
13474 3 327181 130068 172920 -1 13473
13475 3 327144 130040 172880 -1 13474
13476 3 327138 130218 172840 -1 13475
13477 3 327166 130250 172800 -1 13476
13478 3 327146 130304 172720 -1 13477
13479 3 327112 130310 172640 -1 13478
13480 3 327214 130365 172600 -1 13479
13481 3 327338 130537 172560 -1 13480
13482 3 327316 130607 172520 -1 13481
13483 3 327286 130613 172480 -1 13482
13484 3 327346 130653 172400 -1 13483
13485 3 327304 130660 172360 -1 13484
13486 3 327272 130650 172320 -1 13485
13487 3 327244 130785 172280 -1 13486
13488 3 327182 130819 172240 -1 13487
13489 3 327212 130718 172200 -1 13488
13490 3 327244 130684 172160 -1 13489
13491 3 327278 130642 172040 -1 13490
13492 3 327246 130554 171960 -1 13491
13493 3 327184 130475 171880 -1 13492
13494 3 327122 130479 171800 -1 13493
13495 3 327130 130461 171760 -1 13494
13496 3 327150 130454 171720 -1 13495
13497 3 327238 130458 171680 -1 13496
13498 3 327320 130432 171600 -1 13497
13499 3 327314 130442 171560 -1 13498
13500 3 327240 130458 171480 -1 13499
13501 3 327312 130462 171440 -1 13500
13502 3 327348 130466 171360 -1 13501
13503 3 327270 130489 171320 -1 13502
13504 3 327234 130507 171240 -1 13503
13505 3 327258 130475 171160 -1 13504
13506 3 327248 130453 171080 -1 13505
13507 3 327271 130504 171000 -1 13506
13508 3 327282 130529 170960 -1 13507
13509 3 327270 130546 170920 -1 13508
13510 3 327258 130562 170880 -1 13509
13511 3 327250 130553 170840 -1 13510
13512 3 327200 130658 170800 -1 13511
13513 3 327146 130694 170760 -1 13512
13514 3 327006 130719 170720 -1 13513
13515 3 326858 130714 170760 -1 13514
13516 3 326802 130684 170840 -1 13515
13517 3 326700 130748 170920 -1 13516
13518 3 326560 130864 170960 -1 13517
13519 3 326440 130959 171000 -1 13518
13520 3 326402 131029 171040 -1 13519
13521 3 326452 131103 171080 -1 13520
13522 3 326508 131142 171120 -1 13521
13523 3 326602 131108 171200 -1 13522
13524 3 326620 131432 171240 -1 13523
13525 3 326566 131486 171280 -1 13524
13526 3 326566 131497 171320 -1 13525
13527 3 326608 131505 171440 -1 13526
13528 3 326558 131488 171520 -1 13527
13529 3 326538 131394 171600 -1 13528
13530 3 326534 131360 171640 -1 13529
13531 3 326550 131334 171680 -1 13530
13532 3 326638 131246 171720 -1 13531
13533 3 326662 131247 171760 -1 13532
13534 3 326692 131257 171800 -1 13533
13535 3 326692 131273 171840 -1 13534
13536 3 326716 131245 171880 -1 13535
13537 3 326724 131285 171920 -1 13536
13538 3 326748 131279 171960 -1 13537
13539 3 326756 131285 172000 -1 13538
13540 3 326744 131251 172040 -1 13539
13541 3 326746 131225 172080 -1 13540
13542 3 326716 131215 172120 -1 13541
13543 3 326664 131201 172160 -1 13542
13544 3 326612 131187 172200 -1 13543
13545 3 326510 131207 172240 -1 13544
13546 3 326454 131167 172280 -1 13545
13547 3 327178 130392 172560 -1 13480
13548 3 327116 130367 172480 -1 13547
13549 3 327128 130367 172440 -1 13548
13550 3 327140 130381 172400 -1 13549
13551 3 327656 129679 173360 -1 13465
13552 3 327720 129619 173320 -1 13551
13553 3 327742 129597 173280 -1 13552
13554 3 327764 129575 173240 -1 13553
13555 3 327832 129412 173200 -1 13554
13556 3 328022 129214 173160 -1 13555
13557 3 328140 129167 173120 -1 13556
13558 3 328224 129069 173080 -1 13557
13559 3 328290 129009 173040 -1 13558
13560 3 328362 129069 172960 -1 13559
13561 3 328376 128984 172880 -1 13560
13562 3 328422 129189 172840 -1 13561
13563 3 328458 129199 172800 -1 13562
13564 3 328490 129217 172760 -1 13563
13565 3 328500 129231 172680 -1 13564
13566 3 328500 129160 172600 -1 13565
13567 3 328494 129122 172560 -1 13566
13568 3 328404 128986 172480 -1 13567
13569 3 328358 128930 172440 -1 13568
13570 3 328602 128671 172400 -1 13569
13571 3 328774 128485 172320 -1 13570
13572 3 331410 130800 170040 -1 12686
13573 3 331676 130720 170120 -1 13572
13574 3 331766 130711 170160 -1 13573
13575 3 331852 130701 170200 -1 13574
13576 3 331976 130673 170240 -1 13575
13577 3 332146 130601 170280 -1 13576
13578 3 332272 130592 170240 -1 13577
13579 3 332278 130548 170160 -1 13578
13580 3 332274 130450 170080 -1 13579
13581 3 332286 130417 170040 -1 13580
13582 3 332284 130369 170000 -1 13581
13583 3 332316 130305 169920 -1 13582
13584 3 332358 130318 169880 -1 13583
13585 3 332368 130597 169840 -1 13584
13586 3 331398 130043 169920 -1 12684
13587 3 331564 129983 170000 -1 13586
13588 3 331620 129982 170040 -1 13587
13589 3 331674 129806 170080 -1 13588
13590 3 331872 129376 170120 -1 13589
13591 3 332070 129068 170080 -1 13590
13592 3 332192 129076 170200 -1 13591
13593 3 332316 129147 170280 -1 13592
13594 3 332342 129303 170360 -1 13593
13595 3 332374 129433 170400 -1 13594
13596 3 332390 129587 170440 -1 13595
13597 3 332424 129802 170480 -1 13596
13598 3 332472 129962 170560 -1 13597
13599 3 332582 130069 170520 -1 13598
13600 3 332746 130113 170480 -1 13599
13601 3 332824 130157 170440 -1 13600
13602 3 332758 130098 170400 -1 13601
13603 3 332292 128950 170040 -1 13591
13604 3 332452 128833 170000 -1 13603
13605 3 332522 128699 169920 -1 13604
13606 3 332536 128730 169880 -1 13605
13607 3 332572 129050 169840 -1 13606
13608 3 332562 128552 169800 -1 13607
13609 3 332572 128424 169760 -1 13608
13610 3 332624 128311 169680 -1 13609
13611 3 332670 127933 169600 -1 13610
13612 3 332610 127884 169560 -1 13611
13613 3 332608 127806 169520 -1 13612
13614 3 332810 127794 169440 -1 13613
13615 3 332590 127943 169400 -1 13614
13616 3 332578 128065 169320 -1 13615
13617 3 332600 128131 169280 -1 13616
13618 3 332654 128185 169200 -1 13617
13619 3 332648 128248 169120 -1 13618
13620 3 332690 128266 169040 -1 13619
13621 3 332798 128314 168920 -1 13620
13622 3 332822 128363 168840 -1 13621
13623 3 332930 128343 168760 -1 13622
13624 3 332980 128378 168720 -1 13623
13625 3 333122 128404 168640 -1 13624
13626 3 333108 128350 168560 -1 13625
13627 3 333150 128414 168480 -1 13626
13628 3 332962 127666 169320 -1 13614
13629 3 333070 127567 169240 -1 13628
13630 3 333296 127357 169160 -1 13629
13631 3 333380 127272 169120 -1 13630
13632 3 333462 127176 169040 -1 13631
13633 3 333684 127178 168920 -1 13632
13634 3 333834 127147 168880 -1 13633
13635 3 333988 127109 168840 -1 13634
13636 3 334134 126981 168800 -1 13635
13637 3 334258 126810 168720 -1 13636
13638 3 334402 126742 168640 -1 13637
13639 3 334500 126611 168600 -1 13638
13640 3 334592 126511 168560 -1 13639
13641 3 334670 126451 168520 -1 13640
13642 3 334874 126354 168480 -1 13641
13643 3 335398 125990 168520 -1 13642
13644 3 335534 126013 168440 -1 13643
13645 3 335534 126083 168280 -1 13644
13646 3 335498 126071 168160 -1 13645
13647 3 335498 126113 168120 -1 13646
13648 3 335518 126127 168080 -1 13647
13649 3 335432 126034 168000 -1 13648
13650 3 335438 126068 167960 -1 13649
13651 3 335718 126198 167880 -1 13650
13652 3 335700 126208 167840 -1 13651
13653 3 335886 126303 167760 -1 13652
13654 3 335970 126333 167720 -1 13653
13655 3 335924 126314 167600 -1 13654
13656 3 335934 126368 167480 -1 13655
13657 3 335984 126434 167440 -1 13656
13658 3 336048 126523 167400 -1 13657
13659 3 336110 126561 167360 -1 13658
13660 3 336124 126551 167280 -1 13659
13661 3 336178 126523 167200 -1 13660
13662 3 336224 126507 167120 -1 13661
13663 3 336330 126552 167040 -1 13662
13664 3 336390 126596 166960 -1 13663
13665 3 336474 126569 166880 -1 13664
13666 3 336562 126621 166800 -1 13665
13667 3 336722 126686 166720 -1 13666
13668 3 336776 126728 166680 -1 13667
13669 3 336844 126818 166600 -1 13668
13670 3 336836 126826 166560 -1 13669
13671 3 336832 126808 166520 -1 13670
13672 3 335598 125944 168600 -1 13643
13673 3 335768 125878 168760 -1 13672
13674 3 335488 126185 168800 -1 13673
13675 3 335452 126165 168840 -1 13674
13676 3 335404 126203 168920 -1 13675
13677 3 335320 126200 168960 -1 13676
13678 3 335902 125617 168800 -1 13673
13679 3 336022 125419 168840 -1 13678
13680 3 336110 125282 168880 -1 13679
13681 3 336114 125166 168960 -1 13680
13682 3 336148 125050 169000 -1 13681
13683 3 336200 124949 169120 -1 13682
13684 3 336292 124803 169200 -1 13683
13685 3 336326 124737 169320 -1 13684
13686 3 336506 124614 169440 -1 13685
13687 3 336638 124454 169520 -1 13686
13688 3 336666 124269 169560 -1 13687
13689 3 337440 123913 169520 -1 13688
13690 3 337540 123887 169480 -1 13689
13691 3 337606 123884 169440 -1 13690
13692 3 337676 123885 169400 -1 13691
13693 3 337768 123823 169280 -1 13692
13694 3 337954 123707 169240 -1 13693
13695 3 338000 123688 169200 -1 13694
13696 3 338116 123650 169160 -1 13695
13697 3 338244 123606 169080 -1 13696
13698 3 338344 123557 169000 -1 13697
13699 3 338440 123563 168960 -1 13698
13700 3 338572 123527 168920 -1 13699
13701 3 338746 123445 168840 -1 13700
13702 3 338908 123392 168760 -1 13701
13703 3 339040 123298 168800 -1 13702
13704 3 339092 123238 168840 -1 13703
13705 3 339142 123192 168880 -1 13704
13706 3 339124 123191 168920 -1 13705
13707 3 339222 123039 168960 -1 13706
13708 3 339198 122999 169040 -1 13707
13709 3 339326 122929 169120 -1 13708
13710 3 339468 122608 169200 -1 13709
13711 3 339490 122500 169240 -1 13710
13712 3 339786 122296 169320 -1 13711
13713 3 340010 122063 169360 -1 13712
13714 3 340666 121619 169400 -1 13713
13715 3 341018 121473 169440 -1 13714
13716 3 341036 121412 169480 -1 13715
13717 3 340998 121319 169520 -1 13716
13718 3 340966 121205 169560 -1 13717
13719 3 341062 121244 169600 -1 13718
13720 3 341124 121264 169640 -1 13719
13721 3 341206 121348 169720 -1 13720
13722 3 341248 121373 169800 -1 13721
13723 3 341234 121389 169880 -1 13722
13724 3 341312 121367 169960 -1 13723
13725 3 341386 121333 170040 -1 13724
13726 3 341428 121339 170120 -1 13725
13727 3 341490 121367 170240 -1 13726
13728 3 341558 121411 170360 -1 13727
13729 3 341578 121513 170480 -1 13728
13730 3 341720 121598 170600 -1 13729
13731 3 341948 121691 170680 -1 13730
13732 3 342180 121827 170760 -1 13731
13733 3 342330 122026 170840 -1 13732
13734 3 342354 122533 170800 -1 13733
13735 3 342328 122751 170840 -1 13734
13736 3 342266 122831 170880 -1 13735
13737 3 342310 122994 170960 -1 13736
13738 3 342272 123097 171000 -1 13737
13739 3 342284 123135 171080 -1 13738
13740 3 342212 123333 171120 -1 13739
13741 3 342190 123402 171040 -1 13740
13742 3 342334 123514 171000 -1 13741
13743 3 342728 124117 170920 -1 13742
13744 3 342524 124454 171000 -1 13743
13745 3 342396 124766 171120 -1 13744
13746 3 342328 124890 171200 -1 13745
13747 3 342268 124964 171280 -1 13746
13748 3 342264 125067 171320 -1 13747
13749 3 342248 125061 171400 -1 13748
13750 3 342242 125049 171440 -1 13749
13751 3 342418 125269 171280 -1 13748
13752 3 342480 125298 171240 -1 13751
13753 3 342514 125392 171200 -1 13752
13754 3 342522 125578 171160 -1 13753
13755 3 342432 125843 171080 -1 13754
13756 3 342430 125956 171040 -1 13755
13757 3 342504 126072 171000 -1 13756
13758 3 342596 126197 171080 -1 13757
13759 3 342694 126263 171120 -1 13758
13760 3 342834 126396 171200 -1 13759
13761 3 342882 126528 171240 -1 13760
13762 3 342980 126684 171320 -1 13761
13763 3 343112 126829 171400 -1 13762
13764 3 343260 126971 171480 -1 13763
13765 3 343390 127042 171400 -1 13764
13766 3 343604 127033 171360 -1 13765
13767 3 343744 127011 171400 -1 13766
13768 3 343998 127133 171440 -1 13767
13769 3 344064 127165 171480 -1 13768
13770 3 344316 127205 171520 -1 13769
13771 3 344404 127259 171560 -1 13770
13772 3 344598 127334 171600 -1 13771
13773 3 344778 127388 171640 -1 13772
13774 3 345028 127354 171560 -1 13773
13775 3 345518 127381 171600 -1 13774
13776 3 345694 127421 171640 -1 13775
13777 3 345822 127420 171560 -1 13776
13778 3 345962 127404 171480 -1 13777
13779 3 346328 127544 171520 -1 13778
13780 3 346530 127479 171560 -1 13779
13781 3 346768 127481 171600 -1 13780
13782 3 346848 127496 171640 -1 13781
13783 3 346888 127556 171720 -1 13782
13784 3 347074 127632 171800 -1 13783
13785 3 347188 127643 171840 -1 13784
13786 3 347184 127693 171920 -1 13785
13787 3 347244 127735 172000 -1 13786
13788 3 347298 127763 172080 -1 13787
13789 3 347338 127804 172200 -1 13788
13790 3 347398 127836 172280 -1 13789
13791 3 347444 127820 172360 -1 13790
13792 3 347526 127797 172400 -1 13791
13793 3 347672 127753 172440 -1 13792
13794 3 347754 127625 172520 -1 13793
13795 3 347868 127626 172560 -1 13794
13796 3 347906 127654 172640 -1 13795
13797 3 347972 127592 172760 -1 13796
13798 3 348118 127615 172800 -1 13797
13799 3 343200 124243 170960 -1 13743
13800 3 343372 124377 171000 -1 13799
13801 3 343380 124417 171040 -1 13800
13802 3 343410 124464 171080 -1 13801
13803 3 343590 124538 171160 -1 13802
13804 3 343650 124948 171120 -1 13803
13805 3 343550 125180 171080 -1 13804
13806 3 343476 125358 171120 -1 13805
13807 3 343556 125318 171200 -1 13806
13808 3 343642 125316 171280 -1 13807
13809 3 343714 125360 171320 -1 13808
13810 3 343692 125406 171360 -1 13809
13811 3 343690 125468 171400 -1 13810
13812 3 343696 125513 171440 -1 13811
13813 3 343736 125551 171480 -1 13812
13814 3 343722 125601 171560 -1 13813
13815 3 343818 125621 171640 -1 13814
13816 3 343914 125662 171680 -1 13815
13817 3 344010 125688 171720 -1 13816
13818 3 344094 125750 171760 -1 13817
13819 3 344268 125842 171840 -1 13818
13820 3 344314 125901 171920 -1 13819
13821 3 344338 125914 171960 -1 13820
13822 3 344376 125924 172040 -1 13821
13823 3 344392 126004 172120 -1 13822
13824 3 344412 126084 172160 -1 13823
13825 3 344358 126205 172200 -1 13824
13826 3 344394 126251 172240 -1 13825
13827 3 344480 126387 172280 -1 13826
13828 3 344596 126478 172280 -1 13827
13829 3 344570 126498 172320 -1 13828
13830 3 344340 125909 171800 -1 13820
13831 3 343494 125457 171200 -1 13806
13832 3 343558 124947 170880 -1 13805
13833 3 343552 124922 170840 -1 13832
13834 3 343632 124924 170760 -1 13833
13835 3 343676 124922 170720 -1 13834
13836 3 343654 124846 170600 -1 13835
13837 3 343714 124842 170480 -1 13836
13838 3 343766 124856 170400 -1 13837
13839 3 344006 124896 170320 -1 13838
13840 3 344148 125055 170280 -1 13839
13841 3 344288 125090 170320 -1 13840
13842 3 344314 125154 170440 -1 13841
13843 3 344348 125207 170520 -1 13842
13844 3 344308 125157 170600 -1 13843
13845 3 344366 125175 170680 -1 13844
13846 3 344414 125187 170720 -1 13845
13847 3 344426 125203 170800 -1 13846
13848 3 344026 124967 170080 -1 13840
13849 3 344066 124975 169920 -1 13848
13850 3 344026 124978 169880 -1 13849
13851 3 344034 124904 169800 -1 13850
13852 3 344056 124872 169760 -1 13851
13853 3 344078 124842 169680 -1 13852
13854 3 344064 124806 169640 -1 13853
13855 3 344044 124732 169560 -1 13854
13856 3 344096 124699 169480 -1 13855
13857 3 344180 124731 169400 -1 13856
13858 3 344250 124725 169320 -1 13857
13859 3 344308 124739 169280 -1 13858
13860 3 344358 124753 169200 -1 13859
13861 3 344472 124793 169160 -1 13860
13862 3 344520 124837 169120 -1 13861
13863 3 344732 124838 169160 -1 13862
13864 3 344874 124814 169200 -1 13863
13865 3 344998 124811 169280 -1 13864
13866 3 345046 124865 169360 -1 13865
13867 3 345078 124977 169440 -1 13866
13868 3 345092 124998 169520 -1 13867
13869 3 345194 125118 169600 -1 13868
13870 3 345328 125289 169680 -1 13869
13871 3 345472 125382 169720 -1 13870
13872 3 343700 124546 171200 -1 13803
13873 3 343732 124513 171240 -1 13872
13874 3 343830 124551 171320 -1 13873
13875 3 343862 124575 171360 -1 13874
13876 3 343904 124591 171400 -1 13875
13877 3 343946 124607 171440 -1 13876
13878 3 344060 124662 171480 -1 13877
13879 3 342296 121952 170880 -1 13733
13880 3 342062 121878 170920 -1 13879
13881 3 342128 121910 170960 -1 13880
13882 3 341972 121700 170480 -1 13730
13883 3 341976 121684 170400 -1 13882
13884 3 341938 121697 170360 -1 13883
13885 3 341906 121715 170320 -1 13884
13886 3 341888 121763 170280 -1 13885
13887 3 341838 121799 170200 -1 13886
13888 3 341784 121810 170120 -1 13887
13889 3 341726 121828 170040 -1 13888
13890 3 341702 121846 170000 -1 13889
13891 3 341679 121837 169960 -1 13890
13892 3 341656 121828 169920 -1 13891
13893 3 341640 121813 169880 -1 13892
13894 3 339294 123148 169200 -1 13709
13895 3 339350 123260 169240 -1 13894
13896 3 339353 123397 169200 -1 13895
13897 3 339464 123507 169240 -1 13896
13898 3 339508 123537 169280 -1 13897
13899 3 339356 123534 169160 -1 13896
13900 3 339048 123271 169000 -1 13706
13901 3 338988 123283 169040 -1 13900
13902 3 338674 123544 168640 -1 13702
13903 3 338692 123543 168600 -1 13902
13904 3 338660 123522 168560 -1 13903
13905 3 338664 123506 168520 -1 13904
13906 3 338640 123471 168480 -1 13905
13907 3 338690 123519 168440 -1 13906
13908 3 338642 123473 168400 -1 13907
13909 3 338608 123459 168280 -1 13908
13910 3 338578 123499 168240 -1 13909
13911 3 338546 123487 168200 -1 13910
13912 3 338550 123374 168160 -1 13911
13913 3 338606 123544 168120 -1 13912
13914 3 338656 123590 168080 -1 13913
13915 3 338686 123624 168040 -1 13914
13916 3 338096 123504 169320 -1 13694
13917 3 338020 123381 169400 -1 13916
13918 3 334690 126466 168400 -1 13642
13919 3 334582 126344 168360 -1 13918
13920 3 334542 126232 168280 -1 13919
13921 3 334438 125927 168320 -1 13920
13922 3 334084 130917 166960 -1 12649
13923 3 334088 130829 166920 -1 13922
13924 3 334074 130747 166880 -1 13923
13925 3 334060 130712 166840 -1 13924
13926 3 334132 130636 166760 -1 13925
13927 3 334156 130536 166720 -1 13926
13928 3 334160 130496 166680 -1 13927
13929 3 334164 130456 166640 -1 13928
13930 3 334184 130426 166600 -1 13929
13931 3 334166 130393 166560 -1 13930
13932 3 334152 130381 166520 -1 13931
13933 3 334122 130359 166480 -1 13932
13934 3 334034 130283 166400 -1 13933
13935 3 333966 130317 166360 -1 13934
13936 3 333638 129892 166320 -1 13935
13937 3 334686 130742 166200 -1 13936
13938 3 334638 130706 166160 -1 13937
13939 3 338226 132312 163840 -1 12619
13940 3 338270 132298 163760 -1 13939
13941 3 338278 132263 163720 -1 13940
13942 3 338304 132235 163680 -1 13941
13943 3 338302 132202 163640 -1 13942
13944 3 338276 132152 163560 -1 13943
13945 3 338296 132130 163520 -1 13944
13946 3 338350 132176 163440 -1 13945
13947 3 338362 132206 163360 -1 13946
13948 3 338426 132250 163320 -1 13947
13949 3 338480 132286 163240 -1 13948
13950 3 338594 132287 163200 -1 13949
13951 3 338704 132297 163160 -1 13950
13952 3 338836 132261 163080 -1 13951
13953 3 338942 132177 163000 -1 13952
13954 3 339028 132018 162920 -1 13953
13955 3 339280 131852 162880 -1 13954
13956 3 339328 131587 162840 -1 13955
13957 3 339304 131361 162760 -1 13956
13958 3 339350 131202 162720 -1 13957
13959 3 339322 131108 162760 -1 13958
13960 3 339408 130964 162800 -1 13959
13961 3 339484 130823 162880 -1 13960
13962 3 339494 130568 162840 -1 13961
13963 3 339636 130358 162760 -1 13962
13964 3 339736 130113 162720 -1 13963
13965 3 339924 129834 162760 -1 13964
13966 3 339940 129754 162800 -1 13965
13967 3 339942 129736 162880 -1 13966
13968 3 340022 129723 162920 -1 13967
13969 3 340166 129635 163000 -1 13968
13970 3 340322 129555 163080 -1 13969
13971 3 340686 129329 163160 -1 13970
13972 3 340796 129174 163240 -1 13971
13973 3 340974 129157 163280 -1 13972
13974 3 341146 129265 163120 -1 13973
13975 3 341184 129317 163080 -1 13974
13976 3 341264 129335 163000 -1 13975
13977 3 341288 129319 162960 -1 13976
13978 3 341066 129115 163360 -1 13973
13979 3 341158 129134 163400 -1 13978
13980 3 341228 129150 163480 -1 13979
13981 3 341250 129126 163560 -1 13980
13982 3 341316 129103 163600 -1 13981
13983 3 341426 129022 163640 -1 13982
13984 3 341634 128862 163680 -1 13983
13985 3 341796 128737 163760 -1 13984
13986 3 341832 128664 163840 -1 13985
13987 3 341762 128540 163920 -1 13986
13988 3 341750 128484 163960 -1 13987
13989 3 341896 128649 163680 -1 13985
13990 3 342024 128424 163680 -1 13989
13991 3 342734 136890 159240 -1 12414
13992 3 342678 136944 159160 -1 13991
13993 3 342656 136981 159120 -1 13992
13994 3 342606 137073 159080 -1 13993
13995 3 342548 137058 159040 -1 13994
13996 3 342420 137124 158960 -1 13995
13997 3 342256 137196 158880 -1 13996
13998 3 342170 137237 158840 -1 13997
13999 3 342090 137342 158840 -1 13998
14000 3 342024 137350 158800 -1 13999
14001 3 341890 137399 158760 -1 14000
14002 3 342210 137149 158800 -1 13998
14003 3 342216 137103 158760 -1 14002
14004 3 342310 136972 158720 -1 14003
14005 3 342318 136928 158680 -1 14004
14006 3 342270 136878 158600 -1 14005
14007 3 342318 136761 158520 -1 14006
14008 3 342340 136717 158440 -1 14007
14009 3 342374 136711 158400 -1 14008
14010 3 342396 136635 158280 -1 14009
14011 3 342346 136566 158200 -1 14010
14012 3 342276 136522 158120 -1 14011
14013 3 342582 136966 158760 -1 14004
14014 3 344272 139454 156880 -1 12344
14015 3 344256 139518 156840 -1 14014
14016 3 344284 139553 156800 -1 14015
14017 3 344330 139611 156720 -1 14016
14018 3 344396 139683 156640 -1 14017
14019 3 344320 139666 156560 -1 14018
14020 3 344232 139700 156440 -1 14019
14021 3 344146 139732 156360 -1 14020
14022 3 343998 139785 156320 -1 14021
14023 3 344008 139905 156280 -1 14022
14024 3 344026 139987 156240 -1 14023
14025 3 344016 140034 156200 -1 14024
14026 3 344012 140076 156160 -1 14025
14027 3 344042 140106 156120 -1 14026
14028 3 344084 140135 156040 -1 14027
14029 3 344154 140177 155960 -1 14028
14030 3 344210 140175 155880 -1 14029
14031 3 344314 140219 155800 -1 14030
14032 3 344396 140274 155680 -1 14031
14033 3 344446 140364 155560 -1 14032
14034 3 344418 140479 155440 -1 14033
14035 3 344368 140545 155400 -1 14034
14036 3 344282 140557 155280 -1 14035
14037 3 344244 140592 155200 -1 14036
14038 3 344296 140686 155120 -1 14037
14039 3 344310 140819 155000 -1 14038
14040 3 344330 140910 154920 -1 14039
14041 3 344282 141057 154880 -1 14040
14042 3 344150 141219 154840 -1 14041
14043 3 344266 141449 154880 -1 14042
14044 3 344098 141811 154880 -1 14043
14045 3 344016 142183 154840 -1 14044
14046 3 344082 142410 154800 -1 14045
14047 3 344064 142440 154760 -1 14046
14048 3 343988 142591 154680 -1 14047
14049 3 343982 142657 154640 -1 14048
14050 3 343852 142838 154560 -1 14049
14051 3 343812 142848 154520 -1 14050
14052 3 343788 142929 154480 -1 14051
14053 3 343712 142957 154440 -1 14052
14054 3 343626 142973 154400 -1 14053
14055 3 343448 142981 154360 -1 14054
14056 3 343340 142977 154280 -1 14055
14057 3 343240 143010 154240 -1 14056
14058 3 343146 143062 154200 -1 14057
14059 3 343100 143101 154120 -1 14058
14060 3 342950 143165 154080 -1 14059
14061 3 342720 143276 154000 -1 14060
14062 3 342600 143310 153920 -1 14061
14063 3 342398 143565 153880 -1 14062
14064 3 342324 143613 153840 -1 14063
14065 3 342182 143694 153720 -1 14064
14066 3 342176 143702 153680 -1 14065
14067 3 342212 143731 153600 -1 14066
14068 3 342220 143741 153560 -1 14067
14069 3 342190 143774 153920 -1 14066
14070 3 342164 143805 153960 -1 14069
14071 3 342144 143839 154040 -1 14070
14072 3 342164 143849 154080 -1 14071
14073 3 342154 143979 154160 -1 14072
14074 3 342216 144076 154200 -1 14073
14075 3 342220 144148 154240 -1 14074
14076 3 342198 144350 154320 -1 14075
14077 3 342174 144450 154400 -1 14076
14078 3 342174 144577 154480 -1 14077
14079 3 342146 144699 154560 -1 14078
14080 3 342088 144810 154600 -1 14079
14081 3 342066 144868 154640 -1 14080
14082 3 344283 139598 153040 -1 12280
14083 3 344261 139575 153160 -1 14082
14084 3 344193 139518 153240 -1 14083
14085 3 344039 139552 153280 -1 14084
14086 3 344035 139532 153360 -1 14085
14087 3 343945 139536 153400 -1 14086
14088 3 343781 139506 153320 -1 14087
14089 3 343651 139503 153360 -1 14088
14090 3 343477 139509 153400 -1 14089
14091 3 343433 139546 153440 -1 14090
14092 3 343389 139583 153480 -1 14091
14093 3 345972 141493 151240 -1 12194
14094 3 345813 141515 151320 -1 14093
14095 3 345615 141450 151440 -1 14094
14096 3 345330 141447 151560 -1 14095
14097 3 345330 141447 151640 -1 14096
14098 3 350871 143386 149280 -1 11868
14099 3 350823 143248 149480 -1 14098
14100 3 350891 143301 149520 -1 14099
14101 3 351464 143360 149520 -1 14100
14102 3 351728 143476 149440 -1 14101
14103 3 352156 143569 149400 -1 14102
14104 3 352326 143634 149360 -1 14103
14105 3 352332 143636 149240 -1 14104
14106 3 352426 143699 149200 -1 14105
14107 3 352578 143675 149160 -1 14106
14108 3 352722 143751 149120 -1 14107
14109 3 352920 143809 149080 -1 14108
14110 3 353212 143880 149160 -1 14109
14111 3 353512 143830 149200 -1 14110
14112 3 353808 143773 149160 -1 14111
14113 3 353890 143733 149080 -1 14112
14114 3 354026 143651 149000 -1 14113
14115 3 354160 143662 148920 -1 14114
14116 3 354344 143672 148880 -1 14115
14117 3 354490 143705 148840 -1 14116
14118 3 354592 143699 148760 -1 14117
14119 3 354700 143709 148680 -1 14118
14120 3 351028 143407 149600 -1 14100
14121 3 351097 143460 149640 -1 14120
14122 3 351419 143828 149760 -1 14121
14123 3 351703 144147 149840 -1 14122
14124 3 352063 144159 149840 -1 14123
14125 3 352333 144135 149880 -1 14124
14126 3 351681 144131 149880 -1 14123
14127 3 351811 144265 149960 -1 14126
14128 3 351919 144358 150040 -1 14127
14129 3 352057 144328 150120 -1 14128
14130 3 352141 144232 150200 -1 14129
14131 3 352157 143944 150320 -1 14130
14132 3 352179 143673 150360 -1 14131
14133 3 352065 143348 150440 -1 14132
14134 3 351903 143107 150480 -1 14133
14135 3 351869 142989 150520 -1 14134
14136 3 351757 142680 150600 -1 14135
14137 3 351639 142273 150680 -1 14136
14138 3 351515 141955 150800 -1 14137
14139 3 351599 141763 150880 -1 14138
14140 3 351663 141623 151000 -1 14139
14141 3 351955 141399 151120 -1 14140
14142 3 352007 141357 151200 -1 14141
14143 3 352011 141269 151280 -1 14142
14144 3 352023 141213 151440 -1 14143
14145 3 352087 141069 151560 -1 14144
14146 3 352159 140989 151640 -1 14145
14147 3 352159 140907 151720 -1 14146
14148 3 352303 140851 151840 -1 14147
14149 3 352367 140727 151960 -1 14148
14150 3 352383 140675 152080 -1 14149
14151 3 352455 140567 152240 -1 14150
14152 3 352431 140419 152360 -1 14151
14153 3 352507 140417 152440 -1 14152
14154 3 352611 140357 152480 -1 14153
14155 3 352699 140217 152560 -1 14154
14156 3 352835 140069 152640 -1 14155
14157 3 353003 139901 152760 -1 14156
14158 3 353119 139813 152880 -1 14157
14159 3 353215 139681 152960 -1 14158
14160 3 353271 139607 153080 -1 14159
14161 3 353535 139555 153160 -1 14160
14162 3 353651 139263 153280 -1 14161
14163 3 353815 139145 153360 -1 14162
14164 3 353879 139003 153440 -1 14163
14165 3 353931 138865 153560 -1 14164
14166 3 353971 138769 153680 -1 14165
14167 3 353987 138721 153760 -1 14166
14168 3 353995 138681 153920 -1 14167
14169 3 353823 138565 154000 -1 14168
14170 3 353775 138403 154120 -1 14169
14171 3 353719 138267 154240 -1 14170
14172 3 353623 138123 154320 -1 14171
14173 3 353587 138017 154400 -1 14172
14174 3 353799 138285 154440 -1 14173
14175 3 353907 138373 154520 -1 14174
14176 3 353963 138397 154600 -1 14175
14177 3 353971 138408 154640 -1 14176
14178 3 353965 138470 154720 -1 14177
14179 3 354011 138547 154840 -1 14178
14180 3 354081 138618 154920 -1 14179
14181 3 354127 138748 155000 -1 14180
14182 3 354139 138869 155120 -1 14181
14183 3 354149 138855 155160 -1 14182
14184 3 354195 138884 155240 -1 14183
14185 3 354233 138938 155320 -1 14184
14186 3 354251 139046 155440 -1 14185
14187 3 354351 139132 155560 -1 14186
14188 3 354461 139290 155640 -1 14187
14189 3 354649 139779 155720 -1 14188
14190 3 354747 140023 155760 -1 14189
14191 3 354741 140017 155840 -1 14190
14192 3 354775 140050 155960 -1 14191
14193 3 354749 140014 156080 -1 14192
14194 3 354715 140008 156200 -1 14193
14195 3 354665 139972 156320 -1 14194
14196 3 354839 140092 156440 -1 14195
14197 3 354957 140246 156480 -1 14196
14198 3 354961 140370 156600 -1 14197
14199 3 354995 140489 156640 -1 14198
14200 3 355115 140625 156720 -1 14199
14201 3 355207 140703 156760 -1 14200
14202 3 355085 139556 155880 -1 14192
14203 3 355371 139250 155960 -1 14202
14204 3 355411 139215 156000 -1 14203
14205 3 355507 139127 156040 -1 14204
14206 3 355711 139031 156080 -1 14205
14207 3 355845 139036 156120 -1 14206
14208 3 355933 138866 156160 -1 14207
14209 3 356039 138798 156200 -1 14208
14210 3 356273 138579 156280 -1 14209
14211 3 356323 138519 156240 -1 14210
14212 3 356323 138513 156160 -1 14211
14213 3 356307 138477 156080 -1 14212
14214 3 356383 138481 156000 -1 14213
14215 3 356439 138436 155920 -1 14214
14216 3 356369 138463 156320 -1 14210
14217 3 356475 138423 156280 -1 14216
14218 3 356509 138359 156320 -1 14217
14219 3 356543 138298 156360 -1 14218
14220 3 356609 138192 156440 -1 14219
14221 3 356747 138094 156440 -1 14220
14222 3 356823 137956 156360 -1 14221
14223 3 356967 137768 156280 -1 14222
14224 3 357077 137609 156200 -1 14223
14225 3 357231 137491 156120 -1 14224
14226 3 357269 137385 156040 -1 14225
14227 3 355509 139013 156000 -1 14205
14228 3 355451 139000 155960 -1 14227
14229 3 355393 138987 155920 -1 14228
14230 3 355329 139006 155880 -1 14229
14231 3 354729 140011 155640 -1 14189
14232 3 355111 140209 155640 -1 14231
14233 3 355151 140211 155600 -1 14232
14234 3 355217 140207 155520 -1 14233
14235 3 355301 140162 155480 -1 14234
14236 3 355287 140160 155400 -1 14235
14237 3 354917 139695 155480 -1 14231
14238 3 354891 139675 155440 -1 14237
14239 3 354215 138451 154880 -1 14179
14240 3 354243 138361 154800 -1 14239
14241 3 354249 138317 154760 -1 14240
14242 3 353531 137749 154520 -1 14173
14243 3 353501 137682 154560 -1 14242
14244 3 353545 137510 154640 -1 14243
14245 3 353579 137387 154720 -1 14244
14246 3 353691 137065 154800 -1 14245
14247 3 353509 137201 154840 -1 14246
14248 3 353433 137147 154960 -1 14247
14249 3 353381 137140 155040 -1 14248
14250 3 353323 137102 155160 -1 14249
14251 3 353237 137064 155320 -1 14250
14252 3 353153 137070 155480 -1 14251
14253 3 353049 137036 155640 -1 14252
14254 3 353017 137010 155800 -1 14253
14255 3 353115 137101 155880 -1 14254
14256 3 353113 137089 155960 -1 14255
14257 3 353177 137113 156080 -1 14256
14258 3 353229 137159 156160 -1 14257
14259 3 353281 137209 156200 -1 14258
14260 3 353333 137259 156240 -1 14259
14261 3 352981 136859 155920 -1 14254
14262 3 352999 136818 155960 -1 14261
14263 3 353005 136776 156080 -1 14262
14264 3 352875 136544 156160 -1 14263
14265 3 352895 136425 156240 -1 14264
14266 3 352929 136366 156320 -1 14265
14267 3 352977 136212 156400 -1 14266
14268 3 353007 136099 156520 -1 14267
14269 3 353105 135965 156640 -1 14268
14270 3 353107 135640 156760 -1 14269
14271 3 352933 135372 156840 -1 14270
14272 3 352815 135247 156880 -1 14271
14273 3 352777 135111 156960 -1 14272
14274 3 352675 134892 157080 -1 14273
14275 3 352639 134772 157160 -1 14274
14276 3 352631 134675 157240 -1 14275
14277 3 352155 134311 157360 -1 14276
14278 3 351855 133950 157440 -1 14277
14279 3 351773 133825 157520 -1 14278
14280 3 351617 133366 157520 -1 14279
14281 3 351611 133224 157600 -1 14280
14282 3 351633 133086 157680 -1 14281
14283 3 351551 132947 157760 -1 14282
14284 3 351541 132853 157840 -1 14283
14285 3 351511 132502 157880 -1 14284
14286 3 351407 132065 157840 -1 14285
14287 3 351195 131728 157800 -1 14286
14288 3 351147 131526 157760 -1 14287
14289 3 351095 131369 157680 -1 14288
14290 3 351047 131241 157600 -1 14289
14291 3 351085 131057 157560 -1 14290
14292 3 351069 130842 157600 -1 14291
14293 3 351077 130546 157680 -1 14292
14294 3 351515 130583 157720 -1 14293
14295 3 351899 130427 157680 -1 14294
14296 3 352107 130315 157640 -1 14295
14297 3 352487 129998 157640 -1 14296
14298 3 352795 129752 157600 -1 14297
14299 3 352839 129676 157560 -1 14298
14300 3 352825 129625 157520 -1 14299
14301 3 352917 129547 157480 -1 14300
14302 3 352987 129471 157440 -1 14301
14303 3 353127 129328 157400 -1 14302
14304 3 353315 129130 157360 -1 14303
14305 3 353419 129037 157400 -1 14304
14306 3 353701 129007 157440 -1 14305
14307 3 353765 128993 157400 -1 14306
14308 3 353833 128965 157360 -1 14307
14309 3 353859 128969 157320 -1 14308
14310 3 353419 128865 157520 -1 14305
14311 3 353695 128587 157480 -1 14310
14312 3 353805 128486 157440 -1 14311
14313 3 353851 128416 157400 -1 14312
14314 3 353875 128382 157360 -1 14313
14315 3 353935 128281 157320 -1 14314
14316 3 354005 128143 157240 -1 14315
14317 3 354269 128056 157280 -1 14316
14318 3 354593 127824 157280 -1 14317
14319 3 354829 127691 157240 -1 14318
14320 3 354927 127597 157200 -1 14319
14321 3 355111 127398 157240 -1 14320
14322 3 355173 127364 157200 -1 14321
14323 3 355245 127348 157160 -1 14322
14324 3 355401 127302 157120 -1 14323
14325 3 350731 130178 157760 -1 14293
14326 3 349935 129879 157720 -1 14325
14327 3 349891 129727 157640 -1 14326
14328 3 349765 129604 157600 -1 14327
14329 3 349531 129272 157560 -1 14328
14330 3 349747 129516 157480 -1 14329
14331 3 349747 129508 157440 -1 14330
14332 3 349207 129116 157600 -1 14329
14333 3 348899 128936 157560 -1 14332
14334 3 348647 128852 157480 -1 14333
14335 3 348451 128728 157360 -1 14334
14336 3 348283 128522 157240 -1 14335
14337 3 348155 128486 157160 -1 14336
14338 3 348055 128318 157040 -1 14337
14339 3 347963 128160 156920 -1 14338
14340 3 347231 127760 156800 -1 14339
14341 3 346981 127501 156760 -1 14340
14342 3 346733 127281 156640 -1 14341
14343 3 346551 126713 156600 -1 14342
14344 3 346569 126645 156720 -1 14343
14345 3 346573 126539 156760 -1 14344
14346 3 346597 126435 156880 -1 14345
14347 3 346613 126287 156960 -1 14346
14348 3 346733 125963 157040 -1 14347
14349 3 346749 125881 157120 -1 14348
14350 3 346865 125821 157240 -1 14349
14351 3 347133 125325 157280 -1 14350
14352 3 346797 125989 157400 -1 14351
14353 3 346773 126037 157440 -1 14352
14354 3 346727 126100 157480 -1 14353
14355 3 346623 126146 157560 -1 14354
14356 3 346565 126274 157600 -1 14355
14357 3 346477 126373 157680 -1 14356
14358 3 346473 126429 157720 -1 14357
14359 3 346447 126407 157760 -1 14358
14360 3 346453 126397 157840 -1 14359
14361 3 347497 124685 157360 -1 14351
14362 3 347777 124429 157400 -1 14361
14363 3 347909 124331 157440 -1 14362
14364 3 348017 124215 157560 -1 14363
14365 3 348217 123995 157640 -1 14364
14366 3 348257 123811 157720 -1 14365
14367 3 348381 123617 157800 -1 14366
14368 3 348437 123409 157920 -1 14367
14369 3 348397 123325 158000 -1 14368
14370 3 348209 123223 158040 -1 14369
14371 3 348189 123063 158080 -1 14370
14372 3 348321 123161 158160 -1 14371
14373 3 348605 123237 158280 -1 14372
14374 3 348689 123187 158320 -1 14373
14375 3 348609 123147 158400 -1 14374
14376 3 348605 123143 158520 -1 14375
14377 3 348597 123095 158680 -1 14376
14378 3 348661 123043 158760 -1 14377
14379 3 348741 123083 158880 -1 14378
14380 3 348837 123112 158960 -1 14379
14381 3 348913 123104 159080 -1 14380
14382 3 348933 123098 159200 -1 14381
14383 3 349017 123064 159320 -1 14382
14384 3 349001 122906 159440 -1 14383
14385 3 349041 122879 159520 -1 14384
14386 3 349075 122951 159640 -1 14385
14387 3 349217 122923 159760 -1 14386
14388 3 349229 122833 159880 -1 14387
14389 3 349441 122845 160000 -1 14388
14390 3 349845 122838 160080 -1 14389
14391 3 350725 122630 160040 -1 14390
14392 3 350899 122548 160160 -1 14391
14393 3 350847 122573 160280 -1 14392
14394 3 351135 122685 160440 -1 14393
14395 3 351325 122514 160560 -1 14394
14396 3 351687 122568 160520 -1 14395
14397 3 351919 122493 160440 -1 14396
14398 3 352383 122435 160400 -1 14397
14399 3 352527 122341 160520 -1 14398
14400 3 352571 122269 160600 -1 14399
14401 3 352589 122224 160640 -1 14400
14402 3 352629 122162 160680 -1 14401
14403 3 352617 121976 160720 -1 14402
14404 3 352611 122005 160800 -1 14403
14405 3 352867 122359 160440 -1 14398
14406 3 353327 122409 160400 -1 14405
14407 3 353459 122429 160360 -1 14406
14408 3 353881 122460 160320 -1 14407
14409 3 354353 122520 160360 -1 14408
14410 3 354561 122658 160320 -1 14409
14411 3 354675 122779 160280 -1 14410
14412 3 354811 122835 160240 -1 14411
14413 3 355043 122911 160200 -1 14412
14414 3 355095 122930 160160 -1 14413
14415 3 355075 122968 160080 -1 14414
14416 3 355115 123000 160000 -1 14415
14417 3 355143 123088 159920 -1 14416
14418 3 355175 123182 159880 -1 14417
14419 3 355193 123229 159840 -1 14418
14420 3 355363 123058 159840 -1 14419
14421 3 355355 122908 159880 -1 14420
14422 3 355305 122760 159960 -1 14421
14423 3 355603 122644 160000 -1 14422
14424 3 355907 122579 160000 -1 14423
14425 3 355959 122493 160040 -1 14424
14426 3 356081 122465 160080 -1 14425
14427 3 356193 122416 160120 -1 14426
14428 3 356231 122372 160200 -1 14427
14429 3 356313 122370 160280 -1 14428
14430 3 356369 122388 160360 -1 14429
14431 3 356615 122088 160440 -1 14430
14432 3 356673 121907 160520 -1 14431
14433 3 356749 121871 160640 -1 14432
14434 3 356761 121875 160720 -1 14433
14435 3 356727 121881 160800 -1 14434
14436 3 356713 121904 160840 -1 14435
14437 3 356713 122056 160880 -1 14436
14438 3 356691 122039 160920 -1 14437
14439 3 356647 122075 160960 -1 14438
14440 3 356645 122069 161040 -1 14439
14441 3 356643 122137 161120 -1 14440
14442 3 356699 122143 161200 -1 14441
14443 3 356709 122149 161280 -1 14442
14444 3 356803 122452 161320 -1 14443
14445 3 357147 122728 161280 -1 14444
14446 3 355619 122585 160040 -1 14423
14447 3 355211 123276 159800 -1 14419
14448 3 355321 123622 159840 -1 14447
14449 3 355507 123763 159880 -1 14448
14450 3 355873 123949 159880 -1 14449
14451 3 356005 124142 159840 -1 14450
14452 3 356129 124214 159760 -1 14451
14453 3 356255 124303 159800 -1 14452
14454 3 356453 124366 159880 -1 14453
14455 3 356665 124272 159840 -1 14454
14456 3 356869 124224 159800 -1 14455
14457 3 357021 124109 159880 -1 14456
14458 3 357117 124143 159960 -1 14457
14459 3 357161 124101 160000 -1 14458
14460 3 357281 123855 160080 -1 14459
14461 3 357293 123766 160160 -1 14460
14462 3 357185 123554 160160 -1 14461
14463 3 357143 123396 160200 -1 14462
14464 3 357045 123248 160280 -1 14463
14465 3 356951 123163 160320 -1 14464
14466 3 356947 123149 160360 -1 14465
14467 3 357125 123632 160240 -1 14462
14468 3 356183 124262 159680 -1 14452
14469 3 356265 124349 159600 -1 14468
14470 3 356225 124419 159520 -1 14469
14471 3 356203 124477 159400 -1 14470
14472 3 356291 124693 159280 -1 14471
14473 3 356353 124757 159200 -1 14472
14474 3 356363 124772 159160 -1 14473
14475 3 356387 124772 159120 -1 14474
14476 3 356369 124768 159040 -1 14475
14477 3 356309 124776 158960 -1 14476
14478 3 356279 124782 158880 -1 14477
14479 3 356201 124786 158840 -1 14478
14480 3 356187 124710 158720 -1 14479
14481 3 356533 124605 158600 -1 14480
14482 3 356585 124532 158560 -1 14481
14483 3 356607 124466 158520 -1 14482
14484 3 356611 124354 158440 -1 14483
14485 3 356589 124232 158360 -1 14484
14486 3 356603 124151 158320 -1 14485
14487 3 356567 124145 158280 -1 14486
14488 3 356533 124091 158240 -1 14487
14489 3 356497 124047 158200 -1 14488
14490 3 356425 123945 158160 -1 14489
14491 3 356373 123884 158120 -1 14490
14492 3 356323 123872 158080 -1 14491
14493 3 356267 123946 158000 -1 14492
14494 3 356197 123862 157920 -1 14493
14495 3 356163 123808 157880 -1 14494
14496 3 356007 123722 157760 -1 14495
14497 3 355761 123689 157720 -1 14496
14498 3 355603 123675 157640 -1 14497
14499 3 355481 123646 157560 -1 14498
14500 3 355451 123586 157440 -1 14499
14501 3 355403 123542 157320 -1 14500
14502 3 355505 123448 157280 -1 14501
14503 3 355663 123366 157240 -1 14502
14504 3 355751 123307 157200 -1 14503
14505 3 355791 123305 157160 -1 14504
14506 3 355831 123303 157120 -1 14505
14507 3 355173 123760 157280 -1 14501
14508 3 355103 123922 157200 -1 14507
14509 3 355089 123973 157120 -1 14508
14510 3 355077 124167 157080 -1 14509
14511 3 354999 124309 157040 -1 14510
14512 3 354809 124705 157040 -1 14511
14513 3 356769 124099 158360 -1 14486
14514 3 357019 123962 158320 -1 14513
14515 3 357047 123902 158280 -1 14514
14516 3 357093 123912 158400 -1 14515
14517 3 357131 123876 158480 -1 14516
14518 3 357207 123848 158560 -1 14517
14519 3 357215 123847 158640 -1 14518
14520 3 355441 123817 159960 -1 14449
14521 3 355279 123937 160040 -1 14520
14522 3 355259 124106 160080 -1 14521
14523 3 355243 124332 160120 -1 14522
14524 3 355293 124616 160160 -1 14523
14525 3 355449 124804 160240 -1 14524
14526 3 355165 122869 160240 -1 14413
14527 3 351065 122270 160720 -1 14395
14528 3 350887 122174 160800 -1 14527
14529 3 350935 122061 160840 -1 14528
14530 3 350717 121938 160680 -1 14527
14531 3 350701 121914 160640 -1 14530
14532 3 350647 121819 160600 -1 14531
14533 3 350579 121791 160520 -1 14532
14534 3 350525 121627 160440 -1 14533
14535 3 350499 121573 160400 -1 14534
14536 3 350485 121267 160280 -1 14535
14537 3 350431 121115 160240 -1 14536
14538 3 350421 120963 160200 -1 14537
14539 3 350373 120847 160240 -1 14538
14540 3 350329 120846 160280 -1 14539
14541 3 350511 121025 160400 -1 14536
14542 3 350505 120890 160440 -1 14541
14543 3 350617 120706 160520 -1 14542
14544 3 350705 120527 160440 -1 14543
14545 3 350745 120433 160520 -1 14544
14546 3 350783 120385 160560 -1 14545
14547 3 350879 120322 160600 -1 14546
14548 3 350959 120296 160680 -1 14547
14549 3 351013 120052 160800 -1 14548
14550 3 351023 120000 160840 -1 14549
14551 3 350789 122592 159960 -1 14391
14552 3 350961 122550 159840 -1 14551
14553 3 351059 122505 159760 -1 14552
14554 3 351103 122461 159680 -1 14553
14555 3 351299 122213 159600 -1 14554
14556 3 351463 122113 159520 -1 14555
14557 3 351581 122074 159440 -1 14556
14558 3 351739 122068 159360 -1 14557
14559 3 351849 122072 159280 -1 14558
14560 3 352033 122182 159240 -1 14559
14561 3 352187 122251 159200 -1 14560
14562 3 352275 122261 159160 -1 14561
14563 3 352323 122273 159080 -1 14562
14564 3 352371 122256 159000 -1 14563
14565 3 352483 122268 158920 -1 14564
14566 3 352589 122298 158840 -1 14565
14567 3 352597 122283 158800 -1 14566
14568 3 349417 122864 160160 -1 14390
14569 3 349355 122852 160280 -1 14568
14570 3 349327 122905 160360 -1 14569
14571 3 349333 122927 160440 -1 14570
14572 3 349223 123015 160480 -1 14571
14573 3 348993 123130 160560 -1 14572
14574 3 348949 123128 160600 -1 14573
14575 3 348845 123114 160680 -1 14574
14576 3 348645 123158 160720 -1 14575
14577 3 348285 123272 160760 -1 14576
14578 3 348011 123351 160800 -1 14577
14579 3 347857 123411 160840 -1 14578
14580 3 347785 123539 160880 -1 14579
14581 3 347749 123565 160960 -1 14580
14582 3 347689 123601 161080 -1 14581
14583 3 347641 123668 161120 -1 14582
14584 3 347553 123638 161160 -1 14583
14585 3 347421 123700 161200 -1 14584
14586 3 346303 126827 156640 -1 14343
14587 3 346293 126843 156680 -1 14586
14588 3 346271 126852 156720 -1 14587
14589 3 346261 126842 156800 -1 14588
14590 3 346231 126988 156840 -1 14589
14591 3 346237 127083 156880 -1 14590
14592 3 346255 127077 156960 -1 14591
14593 3 346115 127019 157040 -1 14592
14594 3 345977 126967 157120 -1 14593
14595 3 345981 127015 157160 -1 14594
14596 3 346155 127225 157200 -1 14595
14597 3 346157 127263 157160 -1 14596
14598 3 346151 127263 157120 -1 14597
14599 3 347663 127921 156760 -1 14340
14600 3 347755 127919 156640 -1 14599
14601 3 347771 127895 156560 -1 14600
14602 3 347667 127847 156440 -1 14601
14603 3 347711 127928 156360 -1 14602
14604 3 347689 127955 156280 -1 14603
14605 3 347709 127989 156160 -1 14604
14606 3 347647 128073 156040 -1 14605
14607 3 347599 128141 155920 -1 14606
14608 3 347619 128222 155800 -1 14607
14609 3 347609 128170 155680 -1 14608
14610 3 347557 128130 155560 -1 14609
14611 3 347345 128233 155480 -1 14610
14612 3 347239 128284 155440 -1 14611
14613 3 347149 128285 155400 -1 14612
14614 3 347001 128239 155320 -1 14613
14615 3 346959 128191 155160 -1 14614
14616 3 346919 128267 155040 -1 14615
14617 3 347037 128309 154880 -1 14616
14618 3 347067 128305 154800 -1 14617
14619 3 347123 128327 154680 -1 14618
14620 3 346979 128183 154640 -1 14619
14621 3 347039 128407 154600 -1 14620
14622 3 347063 128389 154520 -1 14621
14623 3 346663 128857 154600 -1 14622
14624 3 346435 129077 154560 -1 14623
14625 3 346323 129361 154600 -1 14624
14626 3 346203 129465 154520 -1 14625
14627 3 346043 129556 154520 -1 14626
14628 3 345877 129578 154440 -1 14627
14629 3 345687 129560 154360 -1 14628
14630 3 345595 129565 154320 -1 14629
14631 3 345459 129647 154360 -1 14630
14632 3 345259 129785 154400 -1 14631
14633 3 345153 129928 154360 -1 14632
14634 3 345177 130078 154320 -1 14633
14635 3 345015 130254 154280 -1 14634
14636 3 345437 129469 154240 -1 14630
14637 3 346339 129405 154640 -1 14625
14638 3 346391 129412 154680 -1 14637
14639 3 346271 127547 154680 -1 14620
14640 3 346227 127507 154720 -1 14639
14641 3 346239 127482 154760 -1 14640
14642 3 346111 127434 154840 -1 14641
14643 3 346013 127416 154920 -1 14642
14644 3 345965 127404 155000 -1 14643
14645 3 345947 127370 155120 -1 14644
14646 3 345827 127434 155200 -1 14645
14647 3 345767 127450 155280 -1 14646
14648 3 345665 127489 155320 -1 14647
14649 3 345585 127481 155360 -1 14648
14650 3 345417 127375 155440 -1 14649
14651 3 345309 127409 155480 -1 14650
14652 3 345281 127357 155560 -1 14651
14653 3 345229 127297 155640 -1 14652
14654 3 345113 127046 155600 -1 14653
14655 3 345007 126998 155560 -1 14654
14656 3 344713 127119 155600 -1 14655
14657 3 344613 127087 155680 -1 14656
14658 3 344511 127041 155720 -1 14657
14659 3 344297 126999 155800 -1 14658
14660 3 344139 126912 155840 -1 14659
14661 3 343849 126856 155920 -1 14660
14662 3 343659 126738 156000 -1 14661
14663 3 343613 126695 156040 -1 14662
14664 3 343547 126543 156120 -1 14663
14665 3 343485 126322 156160 -1 14664
14666 3 343263 126251 156240 -1 14665
14667 3 343137 126215 156280 -1 14666
14668 3 342925 126137 156360 -1 14667
14669 3 342693 126052 156440 -1 14668
14670 3 342385 126091 156400 -1 14669
14671 3 342303 126123 156360 -1 14670
14672 3 342209 126175 156320 -1 14671
14673 3 341985 126136 156280 -1 14672
14674 3 341765 126157 156320 -1 14673
14675 3 341501 126239 156360 -1 14674
14676 3 341273 126307 156400 -1 14675
14677 3 341173 126423 156320 -1 14676
14678 3 349191 129036 157720 -1 14332
14679 3 349267 128940 157800 -1 14678
14680 3 349357 128953 157840 -1 14679
14681 3 349397 128907 157920 -1 14680
14682 3 349531 128761 157960 -1 14681
14683 3 349535 128698 158040 -1 14682
14684 3 349417 128570 158120 -1 14683
14685 3 351843 134078 157640 -1 14279
14686 3 351785 134134 157800 -1 14685
14687 3 351751 134176 157840 -1 14686
14688 3 351715 134231 157880 -1 14687
14689 3 351687 134301 157960 -1 14688
14690 3 351707 134521 158040 -1 14689
14691 3 351737 134572 158080 -1 14690
14692 3 351717 134714 158160 -1 14691
14693 3 351725 134797 158200 -1 14692
14694 3 351739 134907 158240 -1 14693
14695 3 351733 134949 158280 -1 14694
14696 3 351737 134979 158320 -1 14695
14697 3 351775 135017 158360 -1 14696
14698 3 351821 135047 158400 -1 14697
14699 3 351933 135051 158520 -1 14698
14700 3 351867 135102 158600 -1 14699
14701 3 351791 135122 158680 -1 14700
14702 3 351691 135130 158760 -1 14701
14703 3 351719 135304 158880 -1 14702
14704 3 351661 135563 158960 -1 14703
14705 3 351075 135623 158960 -1 14704
14706 3 350543 135476 158920 -1 14705
14707 3 350513 135362 158840 -1 14706
14708 3 350389 135179 158800 -1 14707
14709 3 350167 135011 158760 -1 14708
14710 3 350009 134919 158720 -1 14709
14711 3 349809 134862 158640 -1 14710
14712 3 349379 134791 158640 -1 14711
14713 3 349191 134673 158600 -1 14712
14714 3 349087 134629 158560 -1 14713
14715 3 349089 134570 158520 -1 14714
14716 3 349075 134550 158440 -1 14715
14717 3 348889 134446 158320 -1 14716
14718 3 348519 134226 158200 -1 14717
14719 3 348265 134053 158160 -1 14718
14720 3 348015 133871 158120 -1 14719
14721 3 351737 135723 159040 -1 14704
14722 3 351845 135779 159120 -1 14721
14723 3 351873 135820 159160 -1 14722
14724 3 351927 135876 159240 -1 14723
14725 3 352121 136015 159280 -1 14724
14726 3 352173 136151 159320 -1 14725
14727 3 352331 136366 159320 -1 14726
14728 3 352399 136386 159280 -1 14727
14729 3 352571 136519 159320 -1 14728
14730 3 352615 136569 159360 -1 14729
14731 3 352633 136613 159400 -1 14730
14732 3 352669 136659 159480 -1 14731
14733 3 352751 136758 159560 -1 14732
14734 3 352811 136820 159640 -1 14733
14735 3 352809 136936 159720 -1 14734
14736 3 352829 137051 159800 -1 14735
14737 3 352941 137033 159880 -1 14736
14738 3 353001 137017 159960 -1 14737
14739 3 353199 137065 160040 -1 14738
14740 3 353367 137073 160120 -1 14739
14741 3 353449 137018 160200 -1 14740
14742 3 351557 133910 157440 -1 14278
14743 3 351399 133924 157480 -1 14742
14744 3 351249 133981 157440 -1 14743
14745 3 351045 134082 157480 -1 14744
14746 3 350977 134170 157520 -1 14745
14747 3 350885 134240 157600 -1 14746
14748 3 350829 134282 157640 -1 14747
14749 3 350849 134355 157720 -1 14748
14750 3 350801 134439 157800 -1 14749
14751 3 350759 134577 157880 -1 14750
14752 3 350751 134586 157920 -1 14751
14753 3 350667 134582 158000 -1 14752
14754 3 350537 134547 158080 -1 14753
14755 3 350501 134607 158160 -1 14754
14756 3 350481 134655 158240 -1 14755
14757 3 350461 134679 158320 -1 14756
14758 3 350435 134697 158440 -1 14757
14759 3 350403 134456 158520 -1 14758
14760 3 350407 134367 158560 -1 14759
14761 3 350203 134203 158640 -1 14760
14762 3 350219 134146 158680 -1 14761
14763 3 350231 133954 158720 -1 14762
14764 3 350303 133775 158800 -1 14763
14765 3 350271 133742 158880 -1 14764
14766 3 350227 133700 158960 -1 14765
14767 3 350159 133708 159040 -1 14766
14768 3 349987 133718 159120 -1 14767
14769 3 349591 133632 159080 -1 14768
14770 3 349133 133794 159040 -1 14769
14771 3 348801 133861 159040 -1 14770
14772 3 348617 133988 159000 -1 14771
14773 3 348421 134074 158960 -1 14772
14774 3 348213 134047 158880 -1 14773
14775 3 353739 136697 154760 -1 14246
14776 3 353813 136637 154720 -1 14775
14777 3 353971 136456 154680 -1 14776
14778 3 352427 140175 152160 -1 14152
14779 3 356455 145213 145880 -1 11821
14780 3 356386 145365 145840 -1 14779
```
