## Supplementary material for "Complete connectomic reconstruction of olfactory projection neurons in the fly brain": neuron skeletons: 3345012.swc

```
# SWC format file
# based on specifications at http://www.neuronland.org/NLMorphologyConverter/MorphologyFormats/SWC/Spec.html
# Created by nat::write.neuron.swc
# PointNo Label X Y Z Radius Parent 
1 7 344305 114568 158200 2681 -1
2 7 344768 114868 159560 -1 1
3 7 345201 114678 159960 -1 2
4 7 345472 114749 160520 -1 3
5 7 345429 114459 161040 -1 4
6 7 346384 114927 161800 -1 5
7 7 346319 114532 162040 -1 6
8 7 346418 114738 162280 -1 7
9 7 346028 114730 162680 -1 8
10 7 346439 114924 163080 -1 9
11 7 347509 114229 164320 -1 10
12 7 348949 113551 165360 -1 11
13 7 349612 113409 165840 -1 12
14 7 350436 113212 166200 -1 13
15 7 350346 112724 166360 -1 14
16 7 351903 112249 166960 -1 15
17 7 353448 111671 167320 -1 16
18 7 354881 110738 167840 -1 17
19 7 356180 110270 168320 -1 18
20 7 357754 109823 168920 -1 19
21 7 359286 109610 170360 -1 20
22 7 361172 109919 172320 -1 21
23 7 362270 109637 173080 -1 22
24 7 362923 109533 173640 -1 23
25 7 363258 109613 173840 -1 24
26 7 364549 110065 175080 -1 25
27 7 366028 109926 176040 -1 26
28 7 367731 109683 176760 -1 27
29 7 369390 109938 177440 -1 28
30 7 371186 109943 178800 -1 29
31 7 372858 110276 179840 -1 30
32 7 374295 110832 180720 -1 31
33 7 374982 111313 181120 -1 32
34 7 376168 111715 181360 -1 33
35 7 376894 111976 181640 -1 34
36 7 377897 112185 181520 -1 35
37 7 379365 112425 181920 -1 36
38 7 380726 112268 181800 -1 37
39 7 382190 111884 182280 -1 38
40 7 383630 111339 183120 -1 39
41 7 385084 111852 183840 -1 40
42 7 386753 112619 184160 -1 41
43 7 388417 113353 184760 -1 42
44 7 390309 114262 185600 -1 43
45 7 390766 114581 185880 -1 44
46 7 391959 115380 186200 -1 45
47 7 393706 116237 186440 -1 46
48 7 394011 116419 186560 -1 47
49 7 395320 117051 186680 -1 48
50 7 395588 117092 186600 -1 49
51 7 396996 117569 186480 -1 50
52 7 397599 117877 186640 -1 51
53 7 398833 118681 186600 -1 52
54 7 400343 119560 185880 -1 53
55 7 401936 119445 183400 -1 54
56 7 402655 121108 182440 -1 55
57 7 402814 122047 182040 -1 56
58 7 403087 121860 181680 -1 57
59 7 403151 122144 181400 -1 58
60 7 403197 122466 181240 -1 59
61 7 403338 122500 180640 -1 60
62 7 403725 122790 180160 -1 61
63 7 403603 122813 180040 -1 62
64 7 404113 124303 178680 -1 63
65 7 404936 125821 177120 -1 64
66 7 405190 125935 176800 -1 65
67 7 405976 127459 174920 -1 66
68 7 406043 127551 174680 -1 67
69 7 406406 127965 173800 -1 68
70 7 406792 128468 173040 -1 69
71 7 406692 128902 172480 -1 70
72 7 406628 129061 172320 -1 71
73 7 405860 129780 169160 -1 72
74 7 405500 130727 167880 -1 73
75 7 405249 132315 166960 -1 74
76 7 404867 133108 166600 -1 75
77 7 404330 133912 166400 -1 76
78 7 403932 134641 166320 -1 77
79 7 403802 134817 166280 -1 78
80 7 403033 135369 166400 -1 79
81 7 403051 136162 166400 -1 80
82 3 402888 136187 166880 -1 81
83 3 402186 136327 169800 -1 82
84 3 402394 136568 170680 -1 83
85 3 402661 136808 171640 -1 84
86 3 402465 136967 173160 -1 85
87 3 402187 137098 173600 -1 86
88 3 401857 137404 174280 -1 87
89 3 401625 137620 174760 -1 88
90 3 401490 137642 175480 -1 89
91 3 401339 137799 175960 -1 90
92 3 401114 137779 176480 -1 91
93 3 401054 137691 176800 -1 92
94 3 401019 137741 177040 -1 93
95 3 401013 137722 177520 -1 94
96 3 401052 137721 177800 -1 95
97 3 400430 137870 177800 -1 96
98 3 400291 137882 177880 -1 97
99 3 400204 137910 177920 -1 98
100 3 400089 138060 178000 -1 99
101 3 400034 138020 178040 -1 100
102 3 399899 138007 178080 -1 101
103 3 399857 138002 178120 -1 102
104 3 399850 137977 178160 -1 103
105 3 400222 138100 178040 -1 100
106 3 401133 137717 178400 -1 96
107 3 401564 137762 179040 -1 106
108 3 402061 137837 179800 -1 107
109 3 402166 137853 179960 -1 108
110 3 402601 138397 180440 -1 109
111 3 402878 138929 181120 -1 110
112 3 403032 139173 181440 -1 111
113 3 403185 139416 181760 -1 112
114 3 404617 138951 182840 -1 113
115 3 405973 139186 183840 -1 114
116 3 406174 139180 184080 -1 115
117 3 406946 138930 184240 -1 116
118 3 407413 138717 184440 -1 117
119 3 408082 138758 184520 -1 118
120 3 408954 138793 184640 -1 119
121 3 409090 138831 184720 -1 120
122 3 409282 138890 184800 -1 121
123 3 409675 138992 185000 -1 122
124 3 409818 139128 185120 -1 123
125 3 410121 139193 185200 -1 124
126 3 410505 139289 185520 -1 125
127 3 410762 139329 185760 -1 126
128 3 410953 139377 185840 -1 127
129 3 411073 139410 185920 -1 128
130 3 411155 139497 185960 -1 129
131 3 411376 139561 186160 -1 130
132 3 411418 139616 186240 -1 131
133 3 411440 139639 186320 -1 132
134 3 411570 139775 186400 -1 133
135 3 411576 139751 186520 -1 134
136 3 411842 139991 186840 -1 135
137 3 412016 140081 186920 -1 136
138 3 412162 140124 187000 -1 137
139 3 412306 140166 187080 -1 138
140 3 412522 140167 187120 -1 139
141 3 412738 140167 187160 -1 140
142 3 414179 139910 187520 -1 141
143 3 414970 139824 187720 -1 142
144 3 417090 139583 187160 -1 143
145 3 417294 139572 187080 -1 144
146 3 417537 139535 187040 -1 145
147 3 417767 139570 186960 -1 146
148 3 418171 139511 186800 -1 147
149 3 419794 139278 186560 -1 148
150 3 420360 139214 186520 -1 149
151 3 420681 139157 186480 -1 150
152 3 420907 139092 186440 -1 151
153 3 422386 139078 186280 -1 152
154 3 422779 139100 186240 -1 153
155 3 423121 139166 186200 -1 154
156 3 423439 139318 186160 -1 155
157 3 423810 139484 186120 -1 156
158 3 425627 140067 186080 -1 157
159 3 426705 140319 185880 -1 158
160 3 428412 140939 185320 -1 159
161 3 428770 141039 185240 -1 160
162 3 429249 141078 185160 -1 161
163 3 429642 141212 185120 -1 162
164 3 429889 141221 185080 -1 163
165 3 430064 141239 185040 -1 164
166 3 432337 142191 185440 -1 165
167 3 433058 143004 185880 -1 166
168 3 433109 143447 185960 -1 167
169 3 433074 143630 186080 -1 168
170 3 433825 143635 186080 -1 169
171 3 434173 143697 186160 -1 170
172 3 434317 143775 186200 -1 171
173 3 434494 143977 186240 -1 172
174 3 434508 144120 186400 -1 173
175 3 434504 144184 186560 -1 174
176 3 434494 144213 186600 -1 175
177 3 434498 144254 186640 -1 176
178 3 434504 144275 186680 -1 177
179 3 434545 144295 186720 -1 178
180 3 434593 144274 186840 -1 179
181 3 434615 144272 186880 -1 180
182 3 434655 144263 186920 -1 181
183 3 434672 144249 186960 -1 182
184 3 434745 144251 187000 -1 183
185 3 434796 144250 187040 -1 184
186 3 434907 144269 187080 -1 185
187 3 435184 144319 187120 -1 186
188 3 435593 144372 187160 -1 187
189 3 436097 144539 187120 -1 188
190 3 436230 144575 187080 -1 189
191 3 436443 144704 187000 -1 190
192 3 436509 144734 186960 -1 191
193 3 436343 144845 186760 -1 192
194 3 436602 144775 187040 -1 192
195 3 436739 144833 187160 -1 194
196 3 436800 144955 187280 -1 195
197 3 436866 145045 187360 -1 196
198 3 436994 145079 187440 -1 197
199 3 437010 145075 187560 -1 198
200 3 437043 145086 187600 -1 199
201 3 437056 145093 187640 -1 200
202 3 437088 145122 187680 -1 201
203 3 437128 145163 187720 -1 202
204 3 437179 145185 187760 -1 203
205 3 437401 145202 187920 -1 204
206 3 437579 145220 187960 -1 205
207 3 437848 145291 188000 -1 206
208 3 438137 145309 187880 -1 207
209 3 438312 145262 187840 -1 208
210 3 438386 145233 187800 -1 209
211 3 438795 145179 187760 -1 210
212 3 439038 145153 187720 -1 211
213 3 439284 145097 187680 -1 212
214 3 439762 145277 187760 -1 213
215 3 439940 145340 187800 -1 214
216 3 440107 145404 187840 -1 215
217 3 440223 145496 187880 -1 216
218 3 440402 145649 187920 -1 217
219 3 440446 145729 187960 -1 218
220 3 440601 145878 188000 -1 219
221 3 440782 146014 188040 -1 220
222 3 440874 146053 188080 -1 221
223 3 441005 146153 188120 -1 222
224 3 441053 146357 188160 -1 223
225 3 441097 146256 188200 -1 224
226 3 441114 146342 188320 -1 225
227 3 441170 146381 188360 -1 226
228 3 441362 146593 188440 -1 227
229 3 441595 146742 188480 -1 228
230 3 441756 146924 188520 -1 229
231 3 441785 146980 188600 -1 230
232 3 441862 147075 188640 -1 231
233 3 441909 147104 188680 -1 232
234 3 441972 147178 188720 -1 233
235 3 442003 147220 188760 -1 234
236 3 442071 147302 188800 -1 235
237 3 442107 147357 188840 -1 236
238 3 442122 147391 188880 -1 237
239 3 442148 147443 188920 -1 238
240 3 442173 147511 188960 -1 239
241 3 442154 147550 189040 -1 240
242 3 442162 147575 189080 -1 241
243 3 442162 147623 189120 -1 242
244 3 442162 147671 189160 -1 243
245 3 442161 147730 189200 -1 244
246 3 442143 147875 189280 -1 245
247 3 442153 147936 189360 -1 246
248 3 442179 148008 189400 -1 247
249 3 442192 148052 189440 -1 248
250 3 442188 148100 189480 -1 249
251 3 442182 148140 189520 -1 250
252 3 441855 147818 189560 -1 251
253 3 441841 147805 189600 -1 252
254 3 441869 147774 189640 -1 253
255 3 441880 147789 189680 -1 254
256 3 442182 148191 189560 -1 251
257 3 442219 148273 189640 -1 256
258 3 442268 148345 189680 -1 257
259 3 442350 148430 189720 -1 258
260 3 442455 148508 189800 -1 259
261 3 442481 148570 189880 -1 260
262 3 442508 148590 189920 -1 261
263 3 442572 148650 190000 -1 262
264 3 442634 148692 190040 -1 263
265 3 442654 148721 190080 -1 264
266 3 442729 148776 190120 -1 265
267 3 442768 148797 190200 -1 266
268 3 442839 148879 190240 -1 267
269 3 442889 148936 190280 -1 268
270 3 442995 149041 190320 -1 269
271 3 443036 149085 190360 -1 270
272 3 443084 149133 190400 -1 271
273 3 443131 149168 190440 -1 272
274 3 443186 149213 190480 -1 273
275 3 443210 149238 190520 -1 274
276 3 443218 149255 190560 -1 275
277 3 443237 149284 190600 -1 276
278 3 443271 149347 190640 -1 277
279 3 443356 149439 190720 -1 278
280 3 443380 149487 190760 -1 279
281 3 443440 149656 190840 -1 280
282 3 443513 149842 190880 -1 281
283 3 443534 149941 190920 -1 282
284 3 443542 149973 191000 -1 283
285 3 443547 150051 191040 -1 284
286 3 443545 150091 191080 -1 285
287 3 443556 150163 191120 -1 286
288 3 443551 150211 191160 -1 287
289 3 443577 150286 191200 -1 288
290 3 443720 150426 191360 -1 289
291 3 443711 150512 191400 -1 290
292 3 443747 150638 191440 -1 291
293 3 443778 150746 191480 -1 292
294 3 443822 150874 191560 -1 293
295 3 443836 150942 191600 -1 294
296 3 443847 150995 191640 -1 295
297 3 443880 151050 191680 -1 296
298 3 443936 151103 191720 -1 297
299 3 443987 151153 191760 -1 298
300 3 444132 151342 191800 -1 299
301 3 444175 151392 191880 -1 300
302 3 444217 151428 191920 -1 301
303 3 444264 151466 191960 -1 302
304 3 444290 151490 192000 -1 303
305 3 444317 151507 192040 -1 304
306 3 444354 151529 192080 -1 305
307 3 444365 151554 192120 -1 306
308 3 444409 151590 192160 -1 307
309 3 444399 151654 192240 -1 308
310 3 444392 151694 192320 -1 309
311 3 444380 151714 192360 -1 310
312 3 444394 151744 192400 -1 311
313 3 444434 151770 192440 -1 312
314 3 444441 151800 192480 -1 313
315 3 444447 151813 192520 -1 314
316 3 444479 151870 192560 -1 315
317 3 444522 151904 192600 -1 316
318 3 444570 151990 192640 -1 317
319 3 444587 152079 192720 -1 318
320 3 444629 152189 192760 -1 319
321 3 444675 152290 192800 -1 320
322 3 444707 152364 192880 -1 321
323 3 444775 152440 192920 -1 322
324 3 444833 152568 192960 -1 323
325 3 444895 152634 193000 -1 324
326 3 444949 152703 193040 -1 325
327 3 445001 152754 193080 -1 326
328 3 445089 152833 193120 -1 327
329 3 445257 152904 193160 -1 328
330 3 445778 153281 193200 -1 329
331 3 445857 153333 193280 -1 330
332 3 445945 153402 193320 -1 331
333 3 446213 153633 193040 -1 332
334 3 446315 153724 193000 -1 333
335 3 446532 153860 192960 -1 334
336 3 446712 154001 192920 -1 335
337 3 446966 154102 192880 -1 336
338 3 447025 154108 192840 -1 337
339 3 447066 154121 192800 -1 338
340 3 447117 154147 192760 -1 339
341 3 447183 154165 192720 -1 340
342 3 447256 154180 192680 -1 341
343 3 447339 154199 192640 -1 342
344 3 447417 154210 192600 -1 343
345 3 447491 154215 192560 -1 344
346 3 447592 154242 192520 -1 345
347 3 447682 154258 192480 -1 346
348 3 447834 154292 192440 -1 347
349 3 448023 154385 192400 -1 348
350 3 448188 154489 192440 -1 349
351 3 448623 154670 192400 -1 350
352 3 448774 154763 192360 -1 351
353 3 448843 154835 192320 -1 352
354 3 448910 154932 192280 -1 353
355 3 449004 155188 192400 -1 354
356 3 449059 155451 192240 -1 355
357 3 449091 155527 192200 -1 356
358 3 449316 155811 191960 -1 357
359 3 449524 155940 191880 -1 358
360 3 449626 155974 191760 -1 359
361 3 449686 156031 191720 -1 360
362 3 449779 156069 191680 -1 361
363 3 449838 156110 191640 -1 362
364 3 449907 156143 191600 -1 363
365 3 449997 156193 191560 -1 364
366 3 450106 156238 191520 -1 365
367 3 450185 156283 191480 -1 366
368 3 450289 156327 191440 -1 367
369 3 450401 156380 191400 -1 368
370 3 450498 156439 191360 -1 369
371 3 450656 156462 191240 -1 370
372 3 450713 156483 191200 -1 371
373 3 450811 156521 191160 -1 372
374 3 450866 156541 191120 -1 373
375 3 450973 156569 191080 -1 374
376 3 451075 156578 191040 -1 375
377 3 451155 156564 191000 -1 376
378 3 451333 156519 190960 -1 377
379 3 451506 156576 190920 -1 378
380 3 451716 156482 190800 -1 379
381 3 451908 156503 190760 -1 380
382 3 452106 156495 190720 -1 381
383 3 452490 156541 190640 -1 382
384 3 452612 156513 190600 -1 383
385 3 452957 156479 190640 -1 384
386 3 453321 156369 190680 -1 385
387 3 453394 156319 190720 -1 386
388 3 453527 156288 190800 -1 387
389 3 453635 156251 190840 -1 388
390 3 453762 156231 190880 -1 389
391 3 454138 156259 190920 -1 390
392 3 454189 156266 190960 -1 391
393 3 454355 156370 191000 -1 392
394 3 454407 156394 191040 -1 393
395 3 454473 156418 191120 -1 394
396 3 454602 156396 191200 -1 395
397 3 454670 156379 191320 -1 396
398 3 454705 156390 191360 -1 397
399 3 454745 156368 191400 -1 398
400 3 454793 156354 191440 -1 399
401 3 454791 156353 191480 -1 400
402 3 454798 156361 191600 -1 401
403 3 454810 156390 191640 -1 402
404 3 454810 156407 191680 -1 403
405 3 454810 156425 191720 -1 404
406 3 454812 156446 191760 -1 405
407 3 454808 156486 191800 -1 406
408 3 454798 156541 191840 -1 407
409 3 454800 156584 191920 -1 408
410 3 454800 156610 191960 -1 409
411 3 454799 156624 192000 -1 410
412 3 454802 156628 192040 -1 411
413 3 454806 156641 192080 -1 412
414 3 454817 156675 192120 -1 413
415 3 454879 156711 192160 -1 414
416 3 454844 156708 192200 -1 415
417 3 454849 156748 192240 -1 416
418 3 454864 156761 192280 -1 417
419 3 454895 156785 192320 -1 418
420 3 454916 156816 192360 -1 419
421 3 454943 156844 192400 -1 420
422 3 454978 156868 192440 -1 421
423 3 455042 156901 192480 -1 422
424 3 455074 156913 192520 -1 423
425 3 455225 156880 192560 -1 424
426 3 455523 156821 192520 -1 425
427 3 455644 156798 192600 -1 426
428 3 455682 156773 192640 -1 427
429 3 455763 156753 192680 -1 428
430 3 455859 156727 192720 -1 429
431 3 455938 156711 192760 -1 430
432 3 456000 156709 192800 -1 431
433 3 456050 156722 192840 -1 432
434 3 456318 156796 192880 -1 433
435 3 456710 156938 193000 -1 434
436 3 456900 156987 193040 -1 435
437 3 457148 157021 193080 -1 436
438 3 457397 156970 193120 -1 437
439 3 457521 156912 193160 -1 438
440 3 457705 156867 193080 -1 439
441 3 458048 156782 193240 -1 440
442 3 458180 156746 193320 -1 441
443 3 458252 156741 193360 -1 442
444 3 458344 156744 193400 -1 443
445 3 458444 156751 193440 -1 444
446 3 458383 156493 193440 -1 445
447 3 458418 156376 193400 -1 446
448 3 458427 156374 193360 -1 447
449 3 458441 156421 193280 -1 448
450 3 458537 156782 193480 -1 445
451 3 458810 156809 193560 -1 450
452 3 458882 156801 193600 -1 451
453 3 458950 156770 193640 -1 452
454 3 459035 156718 193680 -1 453
455 3 459167 156667 193720 -1 454
456 3 459217 156612 193760 -1 455
457 3 459227 156587 193840 -1 456
458 3 459276 156525 193880 -1 457
459 3 459384 156486 193920 -1 458
460 3 459467 156417 193960 -1 459
461 3 459544 156356 194000 -1 460
462 3 459649 156286 194120 -1 461
463 3 459684 156262 194160 -1 462
464 3 459786 156203 194200 -1 463
465 3 459966 156165 194240 -1 464
466 3 460041 156081 194280 -1 465
467 3 460071 156020 194320 -1 466
468 3 460135 155946 194360 -1 467
469 3 460150 155867 194400 -1 468
470 3 460189 155832 194440 -1 469
471 3 460237 155812 194480 -1 470
472 3 460272 155798 194520 -1 471
473 3 460309 155776 194560 -1 472
474 3 460448 155704 194600 -1 473
475 3 460741 155493 194680 -1 474
476 3 460909 155359 194720 -1 475
477 3 460970 155296 194760 -1 476
478 3 461156 155058 194600 -1 477
479 3 461232 154893 194680 -1 478
480 3 461437 154709 194480 -1 479
481 3 461554 154562 194400 -1 480
482 3 461638 154452 194320 -1 481
483 3 461734 154226 194200 -1 482
484 3 461749 154156 194160 -1 483
485 3 461778 154124 194120 -1 484
486 3 461856 154043 194080 -1 485
487 3 461992 153896 194040 -1 486
488 3 462140 153732 193960 -1 487
489 3 462324 153637 193920 -1 488
490 3 462433 153525 193880 -1 489
491 3 462584 153364 193840 -1 490
492 3 462809 153120 193800 -1 491
493 3 462939 153016 193760 -1 492
494 3 463100 152718 193840 -1 493
495 3 463160 152626 193760 -1 494
496 3 463193 152366 193960 -1 495
497 3 463202 152328 194000 -1 496
498 3 463233 152104 194040 -1 497
499 3 463040 151827 194080 -1 498
500 3 463017 151689 194120 -1 499
501 3 462940 151471 194160 -1 500
502 3 462863 151265 194200 -1 501
503 3 462782 151083 194240 -1 502
504 3 462751 150932 194280 -1 503
505 3 462580 150824 194360 -1 504
506 3 462398 150621 194400 -1 505
507 3 462152 150276 194440 -1 506
508 3 461823 149953 194400 -1 507
509 3 461724 149839 194360 -1 508
510 3 461534 149709 194320 -1 509
511 3 461344 149574 194400 -1 510
512 3 461305 149548 194440 -1 511
513 3 460917 149312 194200 -1 512
514 3 460859 149283 194160 -1 513
515 3 460829 149240 194120 -1 514
516 3 460769 149196 194080 -1 515
517 3 460643 149070 194040 -1 516
518 3 460461 148950 194080 -1 517
519 3 460289 148860 194120 -1 518
520 3 460138 148781 194160 -1 519
521 3 460015 148735 194200 -1 520
522 3 459931 148645 194240 -1 521
523 3 459857 148526 194280 -1 522
524 3 460029 148519 193880 -1 523
525 3 460090 148547 193800 -1 524
526 3 460116 148605 193760 -1 525
527 3 460122 148621 193720 -1 526
528 3 460122 148624 193680 -1 527
529 3 460126 148629 193640 -1 528
530 3 460081 148631 193560 -1 529
531 3 460080 148630 193520 -1 530
532 3 460082 148613 193480 -1 531
533 3 460087 148575 193440 -1 532
534 3 460092 148515 193360 -1 533
535 3 460088 148470 193280 -1 534
536 3 460089 148435 193240 -1 535
537 3 460080 148413 193200 -1 536
538 3 460090 148400 193160 -1 537
539 3 460120 148373 193120 -1 538
540 3 460112 148339 193080 -1 539
541 3 460069 148304 193040 -1 540
542 3 460094 148234 193000 -1 541
543 3 460100 148206 192960 -1 542
544 3 460096 148181 192920 -1 543
545 3 460103 148162 192880 -1 544
546 3 460148 148084 192720 -1 545
547 3 460188 147996 192640 -1 546
548 3 460229 147972 192600 -1 547
549 3 460248 147946 192560 -1 548
550 3 460289 147908 192520 -1 549
551 3 460344 147854 192480 -1 550
552 3 460337 147801 192440 -1 551
553 3 460337 147775 192400 -1 552
554 3 460316 147741 192360 -1 553
555 3 460322 147730 192320 -1 554
556 3 460349 147697 192200 -1 555
557 3 460380 147654 192160 -1 556
558 3 460409 147633 192120 -1 557
559 3 460445 147597 192080 -1 558
560 3 460448 147506 192000 -1 559
561 3 460478 147365 191880 -1 560
562 3 460479 147333 191840 -1 561
563 3 460475 147299 191800 -1 562
564 3 460449 147261 191760 -1 563
565 3 460444 147223 191720 -1 564
566 3 460452 147170 191680 -1 565
567 3 460470 147135 191600 -1 566
568 3 460458 147092 191520 -1 567
569 3 460452 147057 191480 -1 568
570 3 460586 147049 191480 -1 569
571 3 460689 147021 191440 -1 570
572 3 460782 146992 191280 -1 571
573 3 460825 146974 191240 -1 572
574 3 461013 146828 191200 -1 573
575 3 461129 146776 191240 -1 574
576 3 461183 146721 191280 -1 575
577 3 461157 146741 191200 -1 575
578 3 461234 146734 191040 -1 577
579 3 461330 146601 190920 -1 578
580 3 461428 146494 190840 -1 579
581 3 461584 146423 190800 -1 580
582 3 461617 146356 190760 -1 581
583 3 461540 146427 190720 -1 582
584 3 461510 146430 190680 -1 583
585 3 461522 146396 190640 -1 584
586 3 461714 146215 190720 -1 582
587 3 461878 146186 190640 -1 586
588 3 461990 146172 190600 -1 587
589 3 462116 146221 190560 -1 588
590 3 462272 146177 190480 -1 589
591 3 462495 146199 190520 -1 590
592 3 462596 146214 190560 -1 591
593 3 462779 146203 190520 -1 592
594 3 462889 146293 190480 -1 593
595 3 462963 146330 190400 -1 594
596 3 462977 146391 190320 -1 595
597 3 463016 146424 190240 -1 596
598 3 463016 146384 190120 -1 597
599 3 463041 146364 190080 -1 598
600 3 463053 146389 190040 -1 599
601 3 463083 146389 190000 -1 600
602 3 463081 146341 189960 -1 601
603 3 463087 146315 189920 -1 602
604 3 463090 146287 189880 -1 603
605 3 463090 146270 189840 -1 604
606 3 463074 146304 189760 -1 605
607 3 463092 146332 189720 -1 606
608 3 463096 146340 189680 -1 607
609 3 463128 146315 189640 -1 608
610 3 463139 146290 189600 -1 609
611 3 463157 146266 189560 -1 610
612 3 463205 146238 189520 -1 611
613 3 463311 146206 189440 -1 612
614 3 463374 146169 189400 -1 613
615 3 463411 146118 189360 -1 614
616 3 463445 146098 189320 -1 615
617 3 463450 146038 189280 -1 616
618 3 463511 146037 189200 -1 617
619 3 463569 146012 189120 -1 618
620 3 463597 145977 189080 -1 619
621 3 463624 145955 189040 -1 620
622 3 463613 145892 189000 -1 621
623 3 463626 145858 188960 -1 622
624 3 463819 145883 188920 -1 623
625 3 463918 145862 188840 -1 624
626 3 463929 145830 188800 -1 625
627 3 463997 146040 188800 -1 625
628 3 463982 146179 188600 -1 627
629 3 463990 146192 188520 -1 628
630 3 464050 146179 188480 -1 629
631 3 464151 146182 188360 -1 630
632 3 464507 146097 188040 -1 631
633 3 464716 145977 187880 -1 632
634 3 464741 145998 187840 -1 633
635 3 464871 146107 187800 -1 634
636 3 465044 146228 187720 -1 635
637 3 465355 146289 187640 -1 636
638 3 465261 146409 187760 -1 637
639 3 465205 146422 187800 -1 638
640 3 465153 146392 187840 -1 639
641 3 465137 146457 187880 -1 640
642 3 465137 146574 187960 -1 641
643 3 465091 146664 188080 -1 642
644 3 465082 146800 188240 -1 643
645 3 465090 146903 188320 -1 644
646 3 465077 146988 188400 -1 645
647 3 465059 147043 188440 -1 646
648 3 465046 147103 188480 -1 647
649 3 465005 147260 188520 -1 648
650 3 464966 147369 188560 -1 649
651 3 464956 147419 188640 -1 650
652 3 464876 147444 188520 -1 651
653 3 464834 147477 188440 -1 652
654 3 464918 147462 188680 -1 651
655 3 464941 147504 188840 -1 654
656 3 465001 147528 188920 -1 655
657 3 465071 147665 189040 -1 656
658 3 465097 147711 189080 -1 657
659 3 465282 147774 189160 -1 658
660 3 465592 147686 189160 -1 659
661 3 465971 147798 189200 -1 660
662 3 466007 147819 189240 -1 661
663 3 466003 147950 189320 -1 662
664 3 466001 148022 189440 -1 663
665 3 466016 148038 189480 -1 664
666 3 466027 148023 189520 -1 665
667 3 466026 148137 189560 -1 666
668 3 466055 148185 189640 -1 667
669 3 466090 148163 189680 -1 668
670 3 466193 148077 190000 -1 669
671 3 466129 148038 190040 -1 670
672 3 466102 148018 190080 -1 671
673 3 466069 147994 190160 -1 672
674 3 466099 148031 190200 -1 673
675 3 465392 146285 187600 -1 637
676 3 465438 146285 187560 -1 675
677 3 465463 146268 187520 -1 676
678 3 465699 146273 187520 -1 677
679 3 465966 146304 187480 -1 678
680 3 465948 146339 187520 -1 679
681 3 465914 146365 187560 -1 680
682 3 465985 146316 187440 -1 679
683 3 466097 146363 187360 -1 682
684 3 466129 146537 187320 -1 683
685 3 466144 146603 187280 -1 684
686 3 466224 146795 187200 -1 685
687 3 466248 146850 187160 -1 686
688 3 466386 146966 187280 -1 687
689 3 466537 147039 187360 -1 688
690 3 466708 147086 187480 -1 689
691 3 466896 147186 187600 -1 690
692 3 466969 147151 187800 -1 691
693 3 466993 147136 187840 -1 692
694 3 467013 147130 187880 -1 693
695 3 467022 147163 187960 -1 694
696 3 466990 147120 188040 -1 695
697 3 466954 147063 188120 -1 696
698 3 466939 147031 188160 -1 697
699 3 464789 145916 187960 -1 633
700 3 464793 145897 188000 -1 699
701 3 463459 145843 188920 -1 623
702 3 463401 145828 188840 -1 701
703 3 463325 145784 188760 -1 702
704 3 463271 145730 188720 -1 703
705 3 463123 145633 188560 -1 704
706 3 463004 145492 188480 -1 705
707 3 462902 145335 188320 -1 706
708 3 462848 145341 188280 -1 707
709 3 462771 145363 188240 -1 708
710 3 462766 145364 188200 -1 709
711 3 462764 145418 188160 -1 710
712 3 462757 145350 188120 -1 711
713 3 462749 145321 188080 -1 712
714 3 462753 145204 187960 -1 713
715 3 462752 145114 187880 -1 714
716 3 462756 145030 187840 -1 715
717 3 460449 147029 191440 -1 569
718 3 460383 146912 191320 -1 717
719 3 460323 146802 191280 -1 718
720 3 460249 146689 191240 -1 719
721 3 460218 146613 191200 -1 720
722 3 460227 146577 191160 -1 721
723 3 460230 146491 191040 -1 722
724 3 460223 146426 191000 -1 723
725 3 460220 146328 190960 -1 724
726 3 460237 146234 190920 -1 725
727 3 460239 146123 190880 -1 726
728 3 460225 146012 190840 -1 727
729 3 460113 145769 190720 -1 728
730 3 460039 145674 190680 -1 729
731 3 460002 145600 190640 -1 730
732 3 459958 145537 190600 -1 731
733 3 459934 145496 190560 -1 732
734 3 459912 145434 190520 -1 733
735 3 459898 145348 190400 -1 734
736 3 459900 145330 190360 -1 735
737 3 459897 145300 190320 -1 736
738 3 459896 145272 190280 -1 737
739 3 459898 145272 190200 -1 738
740 3 459897 145271 190160 -1 739
741 3 459888 145260 190120 -1 740
742 3 459880 145225 190080 -1 741
743 3 459873 145208 190040 -1 742
744 3 459857 145184 190000 -1 743
745 3 459835 145133 189920 -1 744
746 3 459827 145123 189880 -1 745
747 3 459818 145097 189840 -1 746
748 3 459679 144868 189640 -1 747
749 3 459634 144765 189600 -1 748
750 3 459518 144503 189560 -1 749
751 3 459402 144324 189440 -1 750
752 3 459403 144289 189400 -1 751
753 3 459397 144256 189360 -1 752
754 3 459398 144260 189320 -1 753
755 3 459334 144078 189280 -1 754
756 3 459302 143948 189200 -1 755
757 3 459244 143868 189160 -1 756
758 3 459210 143843 189120 -1 757
759 3 459170 143770 189080 -1 758
760 3 459135 143662 189000 -1 759
761 3 459104 143634 188960 -1 760
762 3 459076 143548 188920 -1 761
763 3 459077 143525 188880 -1 762
764 3 459031 143488 188840 -1 763
765 3 459014 143459 188800 -1 764
766 3 458992 143452 188720 -1 765
767 3 458902 143419 188680 -1 766
768 3 458890 143394 188640 -1 767
769 3 458874 143364 188600 -1 768
770 3 458854 143336 188520 -1 769
771 3 458840 143323 188480 -1 770
772 3 458826 143310 188440 -1 771
773 3 458826 143307 188400 -1 772
774 3 458820 143302 188320 -1 773
775 3 458809 143301 188280 -1 774
776 3 458806 143321 188240 -1 775
777 3 458792 143364 188160 -1 776
778 3 458741 143337 188120 -1 777
779 3 458732 143340 188080 -1 778
780 3 458730 143360 188080 -1 779
781 3 458734 143387 188040 -1 780
782 3 458746 143419 188000 -1 781
783 3 458760 143436 187960 -1 782
784 3 458760 143436 187920 -1 783
785 3 458772 143434 187880 -1 784
786 3 458823 143411 187840 -1 785
787 3 458834 143400 187800 -1 786
788 3 458832 143397 187760 -1 787
789 3 458850 143392 187720 -1 788
790 3 458871 143369 187680 -1 789
791 3 458856 143334 187640 -1 790
792 3 458835 143318 187600 -1 791
793 3 458568 143364 187560 -1 792
794 3 458436 143407 187520 -1 793
795 3 458396 143446 187480 -1 794
796 3 458363 143415 187440 -1 795
797 3 458317 143338 187360 -1 796
798 3 458264 143314 187320 -1 797
799 3 458167 143308 187240 -1 798
800 3 458094 143287 187200 -1 799
801 3 458011 143244 187080 -1 800
802 3 457977 143238 187000 -1 801
803 3 457957 143227 186960 -1 802
804 3 457958 143228 186920 -1 803
805 3 457957 143227 186880 -1 804
806 3 457953 143206 186840 -1 805
807 3 457949 143203 186800 -1 806
808 3 457948 143198 186760 -1 807
809 3 457956 143169 186680 -1 808
810 3 457956 143155 186640 -1 809
811 3 457981 143136 186600 -1 810
812 3 458023 143126 186560 -1 811
813 3 458070 143105 186520 -1 812
814 3 458138 143077 186480 -1 813
815 3 458173 143069 186440 -1 814
816 3 458211 143025 186400 -1 815
817 3 458284 142953 186320 -1 816
818 3 458311 142911 186280 -1 817
819 3 458333 142609 186320 -1 818
820 3 458340 142490 186280 -1 819
821 3 458346 142396 186240 -1 820
822 3 458348 142293 186200 -1 821
823 3 458356 142288 186120 -1 822
824 3 458366 142286 186000 -1 823
825 3 458362 142268 185960 -1 824
826 3 458386 142314 185920 -1 825
827 3 458435 142417 185880 -1 826
828 3 458453 142452 185840 -1 827
829 3 458477 142502 185800 -1 828
830 3 458557 142582 185800 -1 829
831 3 458048 142044 186080 -1 823
832 3 457918 141909 186000 -1 831
833 3 457887 141850 185960 -1 832
834 3 457832 141784 185920 -1 833
835 3 457707 141638 185840 -1 834
836 3 457403 141653 185840 -1 835
837 3 457106 141726 185800 -1 836
838 3 457038 141696 185760 -1 837
839 3 456982 141661 185720 -1 838
840 3 456922 141643 185680 -1 839
841 3 456854 141662 185600 -1 840
842 3 456764 141638 185560 -1 841
843 3 456718 141596 185520 -1 842
844 3 456699 141540 185480 -1 843
845 3 456681 141468 185440 -1 844
846 3 457732 141524 185800 -1 835
847 3 457794 141273 185680 -1 846
848 3 457813 141216 185640 -1 847
849 3 457809 141120 185520 -1 848
850 3 457796 140936 185360 -1 849
851 3 457782 140856 185320 -1 850
852 3 457776 140799 185280 -1 851
853 3 457803 140708 185160 -1 852
854 3 457808 140662 185120 -1 853
855 3 457785 140605 185080 -1 854
856 3 457760 140559 185040 -1 855
857 3 457745 140493 185000 -1 856
858 3 457739 140400 184920 -1 857
859 3 457732 140278 184880 -1 858
860 3 457788 140197 184840 -1 859
861 3 457836 140094 184760 -1 860
862 3 457865 140064 184720 -1 861
863 3 457880 140030 184680 -1 862
864 3 457888 140003 184640 -1 863
865 3 457890 139978 184600 -1 864
866 3 457885 139920 184520 -1 865
867 3 457887 139892 184480 -1 866
868 3 457908 139858 184440 -1 867
869 3 457914 139835 184400 -1 868
870 3 457916 139782 184360 -1 869
871 3 457890 139747 184280 -1 870
872 3 457861 139726 184240 -1 871
873 3 457865 139687 184200 -1 872
874 3 457856 139628 184160 -1 873
875 3 457820 139547 184080 -1 874
876 3 457766 139502 184040 -1 875
877 3 457750 139479 184000 -1 876
878 3 457712 139397 183960 -1 877
879 3 457692 139357 183920 -1 878
880 3 457666 139325 183880 -1 879
881 3 457639 139299 183840 -1 880
882 3 457652 139268 183720 -1 881
883 3 457656 139241 183680 -1 882
884 3 457616 139199 183560 -1 883
885 3 457633 139181 183520 -1 884
886 3 457674 139136 183480 -1 885
887 3 457723 139074 183440 -1 886
888 3 457731 139050 183400 -1 887
889 3 457765 139027 183320 -1 888
890 3 457786 139011 183280 -1 889
891 3 457777 138978 183240 -1 890
892 3 457752 138983 183160 -1 891
893 3 457762 138993 183120 -1 892
894 3 457753 138980 183040 -1 893
895 3 457735 138962 183000 -1 894
896 3 457736 138933 182960 -1 895
897 3 457721 138922 182920 -1 896
898 3 457721 138954 182880 -1 897
899 3 457721 138975 182840 -1 898
900 3 457734 138984 182800 -1 899
901 3 457735 138995 182760 -1 900
902 3 457737 139000 182720 -1 901
903 3 457743 139037 182680 -1 902
904 3 457736 139051 182600 -1 903
905 3 457703 139074 182520 -1 904
906 3 457702 139094 182480 -1 905
907 3 457700 139116 182440 -1 906
908 3 457700 139122 182400 -1 907
909 3 457699 139130 182360 -1 908
910 3 457701 139131 182320 -1 909
911 3 457704 139106 182280 -1 910
912 3 457711 139101 182240 -1 911
913 3 457749 139087 182200 -1 912
914 3 457762 139081 182160 -1 913
915 3 457785 139075 182120 -1 914
916 3 457805 139079 182080 -1 915
917 3 457792 138991 182040 -1 916
918 3 457693 138850 182000 -1 917
919 3 457687 138880 181920 -1 918
920 3 457787 138980 181800 -1 919
921 3 457861 139015 181760 -1 920
922 3 457898 139024 181720 -1 921
923 3 457929 139023 181680 -1 922
924 3 457945 138996 181640 -1 923
925 3 457923 138968 181600 -1 924
926 3 457924 138952 181560 -1 925
927 3 457930 138945 181520 -1 926
928 3 457950 138937 181480 -1 927
929 3 457962 138935 181440 -1 928
930 3 457978 138933 181400 -1 929
931 3 457994 138927 181360 -1 930
932 3 458004 138898 181320 -1 931
933 3 458020 138863 181280 -1 932
934 3 458118 138790 181200 -1 933
935 3 458128 138732 181200 -1 934
936 3 458118 138700 181120 -1 935
937 3 458116 138694 181080 -1 936
938 3 458125 138716 181040 -1 937
939 3 458165 138671 181000 -1 938
940 3 458229 138590 180960 -1 939
941 3 458240 138495 180920 -1 940
942 3 458142 138328 180760 -1 941
943 3 458157 138279 180720 -1 942
944 3 458102 138290 180680 -1 943
945 3 458077 138271 180600 -1 944
946 3 458015 138201 180560 -1 945
947 3 457925 138083 180400 -1 946
948 3 457878 138024 180360 -1 947
949 3 457886 137991 180280 -1 948
950 3 457914 137962 180240 -1 949
951 3 457932 137938 180200 -1 950
952 3 457944 137892 180160 -1 951
953 3 457876 137772 180200 -1 952
954 3 457804 137669 180240 -1 953
955 3 457789 137577 180280 -1 954
956 3 457737 137402 180320 -1 955
957 3 457688 137308 180280 -1 956
958 3 457682 137205 180240 -1 957
959 3 457688 137189 180200 -1 958
960 3 457606 137032 180280 -1 959
961 3 457508 136940 180320 -1 960
962 3 457453 136886 180360 -1 961
963 3 457451 136705 180560 -1 962
964 3 457512 136664 180520 -1 963
965 3 457713 137768 180320 -1 954
966 3 457557 137916 180360 -1 965
967 3 457499 137987 180400 -1 966
968 3 457428 138087 180360 -1 967
969 3 457400 138307 180400 -1 968
970 3 457400 138379 180440 -1 969
971 3 457949 137861 180120 -1 952
972 3 457910 137725 180080 -1 971
973 3 457864 137646 180000 -1 972
974 3 457738 137544 179800 -1 973
975 3 457706 137535 179760 -1 974
976 3 457686 137490 179720 -1 975
977 3 457670 137459 179680 -1 976
978 3 457620 137369 179560 -1 977
979 3 457584 137197 179400 -1 978
980 3 457573 137162 179360 -1 979
981 3 457541 137063 179240 -1 980
982 3 457437 137012 179040 -1 981
983 3 457404 137002 179000 -1 982
984 3 457352 137005 178920 -1 983
985 3 457284 137010 178840 -1 984
986 3 457223 137052 178800 -1 985
987 3 457204 137115 178720 -1 986
988 3 457157 137204 178640 -1 987
989 3 457116 137267 178560 -1 988
990 3 457109 137278 178520 -1 989
991 3 457117 137305 178480 -1 990
992 3 457120 137321 178440 -1 991
993 3 457084 137336 178400 -1 992
994 3 457068 137370 178360 -1 993
995 3 457059 137409 178320 -1 994
996 3 457024 137429 178280 -1 995
997 3 457015 137532 178240 -1 996
998 3 457007 137583 178200 -1 997
999 3 456992 137610 178120 -1 998
1000 3 456921 137592 178080 -1 999
1001 3 457033 137694 178080 -1 1000
1002 3 457034 137725 178040 -1 1001
1003 3 457032 137740 178000 -1 1002
1004 3 457039 137765 177960 -1 1003
1005 3 456943 137793 177880 -1 1004
1006 3 456890 137605 178040 -1 1000
1007 3 456834 137671 177920 -1 1006
1008 3 456828 137708 177840 -1 1007
1009 3 456838 137737 177760 -1 1008
1010 3 458214 138148 180760 -1 943
1011 3 458207 138103 180800 -1 1010
1012 3 458211 138019 180720 -1 1011
1013 3 458242 137952 180680 -1 1012
1014 3 458332 137827 180600 -1 1013
1015 3 458392 137751 180560 -1 1014
1016 3 458432 137663 180520 -1 1015
1017 3 458511 137584 180440 -1 1016
1018 3 458553 137554 180320 -1 1017
1019 3 458571 137542 180280 -1 1018
1020 3 458567 137471 180240 -1 1019
1021 3 458593 137328 180160 -1 1020
1022 3 458594 137309 180120 -1 1021
1023 3 458570 137225 180040 -1 1022
1024 3 458542 137162 179960 -1 1023
1025 3 458557 137132 179920 -1 1024
1026 3 458596 137036 179840 -1 1025
1027 3 458633 136811 179800 -1 1026
1028 3 458575 136420 179840 -1 1027
1029 3 458515 136603 179880 -1 1028
1030 3 458483 136643 179920 -1 1029
1031 3 458386 136680 179960 -1 1030
1032 3 458364 136689 180000 -1 1031
1033 3 458604 136273 179880 -1 1028
1034 3 458671 136178 179840 -1 1033
1035 3 458721 136107 179800 -1 1034
1036 3 458785 136060 179760 -1 1035
1037 3 458916 136012 179720 -1 1036
1038 3 458962 135990 179600 -1 1037
1039 3 458979 135958 179520 -1 1038
1040 3 458997 135946 179480 -1 1039
1041 3 459026 135934 179440 -1 1040
1042 3 459028 136015 179400 -1 1041
1043 3 459039 136079 179360 -1 1042
1044 3 459037 136055 179320 -1 1043
1045 3 459038 136043 179280 -1 1044
1046 3 459034 136070 179240 -1 1045
1047 3 459042 136075 179200 -1 1046
1048 3 459048 136079 179160 -1 1047
1049 3 459039 136107 179120 -1 1048
1050 3 458998 136146 179080 -1 1049
1051 3 458993 136227 179040 -1 1050
1052 3 458985 136284 178880 -1 1051
1053 3 459022 136285 178840 -1 1052
1054 3 459080 136293 178800 -1 1053
1055 3 459217 136385 178720 -1 1054
1056 3 458733 136091 179840 -1 1035
1057 3 458742 136093 180000 -1 1056
1058 3 458650 136228 179880 -1 1034
1059 3 458626 136302 179960 -1 1058
1060 3 458629 136357 180040 -1 1059
1061 3 458553 136240 179840 -1 1033
1062 3 458487 136231 179800 -1 1061
1063 3 458413 136181 179760 -1 1062
1064 3 458294 136182 179720 -1 1063
1065 3 458166 136273 179680 -1 1064
1066 3 457900 136466 179600 -1 1065
1067 3 457867 136603 179680 -1 1066
1068 3 457781 136759 179760 -1 1067
1069 3 457670 136819 179800 -1 1068
1070 3 457537 136901 179840 -1 1069
1071 3 457474 136941 179920 -1 1070
1072 3 457430 136900 179960 -1 1071
1073 3 457334 136840 180040 -1 1072
1074 3 457852 136429 179560 -1 1066
1075 3 458845 137289 180240 -1 1021
1076 3 458907 137259 180280 -1 1075
1077 3 458854 137310 180320 -1 1076
1078 3 457652 140834 185320 -1 851
1079 3 457518 140999 185440 -1 1078
1080 3 459272 144564 189320 -1 754
1081 3 459218 144638 189280 -1 1080
1082 3 459213 144669 189240 -1 1081
1083 3 459204 144686 189200 -1 1082
1084 3 459151 144692 189160 -1 1083
1085 3 459073 144743 189120 -1 1084
1086 3 459024 144810 189080 -1 1085
1087 3 459023 144950 189160 -1 1086
1088 3 459006 145012 189200 -1 1087
1089 3 459004 145203 189320 -1 1088
1090 3 459011 145249 189360 -1 1089
1091 3 458964 145229 189400 -1 1090
1092 3 458753 145379 189480 -1 1091
1093 3 458689 145454 189520 -1 1092
1094 3 458614 145581 189560 -1 1093
1095 3 458560 145603 189520 -1 1094
1096 3 458462 145691 189440 -1 1095
1097 3 458455 145849 189520 -1 1096
1098 3 458429 145938 189600 -1 1097
1099 3 458302 146043 189720 -1 1098
1100 3 458349 146217 189760 -1 1099
1101 3 458408 146245 189800 -1 1100
1102 3 458435 146279 189880 -1 1101
1103 3 458439 146364 189920 -1 1102
1104 3 458421 146409 189960 -1 1103
1105 3 458393 146456 190000 -1 1104
1106 3 458326 146565 190040 -1 1105
1107 3 458241 146679 190120 -1 1106
1108 3 458259 146894 190080 -1 1107
1109 3 458189 147028 190160 -1 1108
1110 3 458052 147177 190120 -1 1109
1111 3 457814 147363 190120 -1 1110
1112 3 457515 147647 190080 -1 1111
1113 3 457364 147782 190160 -1 1112
1114 3 457370 147918 190200 -1 1113
1115 3 457259 147825 190120 -1 1113
1116 3 457234 147798 190000 -1 1115
1117 3 457201 147724 189920 -1 1116
1118 3 457090 147643 189880 -1 1117
1119 3 456987 147642 189960 -1 1118
1120 3 456917 147718 190080 -1 1119
1121 3 459081 145391 189360 -1 1090
1122 3 460482 148050 192520 -1 550
1123 3 460615 148012 192480 -1 1122
1124 3 460662 148003 192440 -1 1123
1125 3 460638 147957 192360 -1 1124
1126 3 459970 148293 194040 -1 523
1127 3 460062 148002 194120 -1 1126
1128 3 460046 147849 194160 -1 1127
1129 3 459911 147623 194240 -1 1128
1130 3 459935 147556 194280 -1 1129
1131 3 459973 147259 194320 -1 1130
1132 3 459940 147137 194400 -1 1131
1133 3 459950 147081 194440 -1 1132
1134 3 459820 146771 194480 -1 1133
1135 3 460126 146583 194520 -1 1134
1136 3 460222 146532 194560 -1 1135
1137 3 460246 146524 194600 -1 1136
1138 3 460540 146576 194640 -1 1137
1139 3 460664 146635 194680 -1 1138
1140 3 460764 146648 194720 -1 1139
1141 3 460882 146623 194760 -1 1140
1142 3 460916 146615 194840 -1 1141
1143 3 461010 146610 194880 -1 1142
1144 3 461063 146604 194960 -1 1143
1145 3 461099 146593 195000 -1 1144
1146 3 461118 146584 195040 -1 1145
1147 3 461142 146588 195080 -1 1146
1148 3 461244 146615 195120 -1 1147
1149 3 461307 146620 195160 -1 1148
1150 3 461341 146621 195200 -1 1149
1151 3 461404 146608 195280 -1 1150
1152 3 461441 146593 195320 -1 1151
1153 3 461484 146563 195360 -1 1152
1154 3 461503 146559 195400 -1 1153
1155 3 461515 146560 195440 -1 1154
1156 3 461516 146560 195480 -1 1155
1157 3 461523 146574 195520 -1 1156
1158 3 461532 146590 195560 -1 1157
1159 3 461550 146626 195600 -1 1158
1160 3 461556 146632 195640 -1 1159
1161 3 461556 146636 195680 -1 1160
1162 3 461552 146634 195720 -1 1161
1163 3 461552 146640 195760 -1 1162
1164 3 461553 146649 195800 -1 1163
1165 3 461477 146337 195840 -1 1164
1166 3 461515 146062 195880 -1 1165
1167 3 461613 145792 195960 -1 1166
1168 3 461630 145745 196000 -1 1167
1169 3 461741 145644 196120 -1 1168
1170 3 461805 145582 196160 -1 1169
1171 3 461876 145547 196200 -1 1170
1172 3 461901 145504 196240 -1 1171
1173 3 461911 145466 196280 -1 1172
1174 3 461951 145369 196320 -1 1173
1175 3 461920 145300 196360 -1 1174
1176 3 461940 145132 196400 -1 1175
1177 3 461969 144954 196440 -1 1176
1178 3 462035 144882 196480 -1 1177
1179 3 462189 144777 196600 -1 1178
1180 3 462231 144739 196680 -1 1179
1181 3 462311 144668 196840 -1 1180
1182 3 462367 144625 196960 -1 1181
1183 3 462436 144630 197040 -1 1182
1184 3 462483 144635 197080 -1 1183
1185 3 462604 144569 197120 -1 1184
1186 3 462677 144502 197160 -1 1185
1187 3 462837 144336 197160 -1 1186
1188 3 462897 144172 197200 -1 1187
1189 3 462950 144070 197280 -1 1188
1190 3 462980 143760 197280 -1 1189
1191 3 463024 143604 197240 -1 1190
1192 3 463039 143581 197360 -1 1191
1193 3 463108 143614 197440 -1 1192
1194 3 463106 143548 197520 -1 1193
1195 3 463032 143409 197560 -1 1194
1196 3 463014 143349 197600 -1 1195
1197 3 462858 143271 197560 -1 1196
1198 3 462784 143349 197560 -1 1197
1199 3 462757 143356 197520 -1 1198
1200 3 462744 143357 197480 -1 1199
1201 3 462686 143343 197440 -1 1200
1202 3 461965 145270 196440 -1 1176
1203 3 461954 145328 196480 -1 1202
1204 3 461967 145368 196520 -1 1203
1205 3 461992 145369 196560 -1 1204
1206 3 462016 145365 196600 -1 1205
1207 3 462053 145360 196640 -1 1206
1208 3 462114 145351 196680 -1 1207
1209 3 462169 145345 196720 -1 1208
1210 3 462281 145357 196760 -1 1209
1211 3 462506 145375 196680 -1 1210
1212 3 462740 145396 196600 -1 1211
1213 3 463089 145464 196560 -1 1212
1214 3 463304 145497 196640 -1 1213
1215 3 463453 145480 196680 -1 1214
1216 3 463664 145448 196800 -1 1215
1217 3 463816 145341 196840 -1 1216
1218 3 463916 145336 196960 -1 1217
1219 3 463969 145349 197000 -1 1218
1220 3 464016 145357 197040 -1 1219
1221 3 464052 145365 197080 -1 1220
1222 3 464110 145389 197120 -1 1221
1223 3 464130 145405 197160 -1 1222
1224 3 464166 145442 197200 -1 1223
1225 3 464250 145455 197240 -1 1224
1226 3 464270 145463 197280 -1 1225
1227 3 464319 145470 197320 -1 1226
1228 3 464449 145515 197360 -1 1227
1229 3 464562 145698 197440 -1 1228
1230 3 464561 145710 197520 -1 1229
1231 3 464544 145779 197560 -1 1230
1232 3 461930 145038 196360 -1 1176
1233 3 461928 144935 196320 -1 1232
1234 3 461958 144850 196280 -1 1233
1235 3 461993 144780 196240 -1 1234
1236 3 462013 144735 196200 -1 1235
1237 3 462040 144671 196160 -1 1236
1238 3 462058 144582 196080 -1 1237
1239 3 462216 144531 196040 -1 1238
1240 3 462259 144479 196000 -1 1239
1241 3 462291 144456 195960 -1 1240
1242 3 462292 144408 195920 -1 1241
1243 3 462299 144363 195880 -1 1242
1244 3 462276 144293 195840 -1 1243
1245 3 462281 144261 195760 -1 1244
1246 3 462285 144254 195720 -1 1245
1247 3 462475 144155 195600 -1 1246
1248 3 462537 144133 195560 -1 1247
1249 3 462593 144093 195520 -1 1248
1250 3 462738 144052 195480 -1 1249
1251 3 462775 144009 195440 -1 1250
1252 3 462780 143967 195400 -1 1251
1253 3 462776 143928 195360 -1 1252
1254 3 462798 143899 195320 -1 1253
1255 3 462783 143826 195240 -1 1254
1256 3 462763 143777 195200 -1 1255
1257 3 462845 143660 195240 -1 1256
1258 3 462848 143557 195160 -1 1257
1259 3 462832 143508 195120 -1 1258
1260 3 462879 143501 195080 -1 1259
1261 3 463050 143517 195080 -1 1260
1262 3 463173 143449 195040 -1 1261
1263 3 463254 143385 195000 -1 1262
1264 3 463308 143359 194960 -1 1263
1265 3 463372 143324 194920 -1 1264
1266 3 463446 143294 194880 -1 1265
1267 3 463474 143206 194840 -1 1266
1268 3 463511 143111 194800 -1 1267
1269 3 463544 143074 194760 -1 1268
1270 3 463534 143031 194680 -1 1269
1271 3 463546 143022 194640 -1 1270
1272 3 463550 142958 194600 -1 1271
1273 3 463610 142900 194560 -1 1272
1274 3 463640 142848 194520 -1 1273
1275 3 463695 142770 194480 -1 1274
1276 3 463707 142728 194440 -1 1275
1277 3 463749 142665 194400 -1 1276
1278 3 463777 142612 194360 -1 1277
1279 3 463860 142526 194320 -1 1278
1280 3 464029 142420 194240 -1 1279
1281 3 464070 142309 194200 -1 1280
1282 3 464054 142265 194160 -1 1281
1283 3 464087 142191 194120 -1 1282
1284 3 464136 142100 194080 -1 1283
1285 3 464182 142079 194040 -1 1284
1286 3 464297 142028 193920 -1 1285
1287 3 464328 141985 193880 -1 1286
1288 3 464386 141959 193840 -1 1287
1289 3 464387 141911 193800 -1 1288
1290 3 464482 141831 193760 -1 1289
1291 3 464543 141785 193720 -1 1290
1292 3 464600 141671 193720 -1 1291
1293 3 464559 141572 193880 -1 1292
1294 3 464582 141509 193920 -1 1293
1295 3 464587 141456 194000 -1 1294
1296 3 464591 141429 194040 -1 1295
1297 3 464592 141405 194080 -1 1296
1298 3 464588 141391 194120 -1 1297
1299 3 464585 141390 194160 -1 1298
1300 3 464596 141391 194200 -1 1299
1301 3 464614 141399 194240 -1 1300
1302 3 464628 141399 194280 -1 1301
1303 3 464636 141393 194320 -1 1302
1304 3 464641 141385 194360 -1 1303
1305 3 464648 141417 194400 -1 1304
1306 3 464654 141444 194480 -1 1305
1307 3 464650 141473 194520 -1 1306
1308 3 464659 141503 194560 -1 1307
1309 3 464664 141553 194640 -1 1308
1310 3 464664 141611 194680 -1 1309
1311 3 464661 141700 194760 -1 1310
1312 3 464663 141776 194840 -1 1311
1313 3 464656 141848 194880 -1 1312
1314 3 464648 141656 193680 -1 1292
1315 3 464701 141640 193640 -1 1314
1316 3 463975 142239 194240 -1 1282
1317 3 463908 142210 194280 -1 1316
1318 3 463822 142154 194320 -1 1317
1319 3 463748 142146 194360 -1 1318
1320 3 463706 142122 194400 -1 1319
1321 3 462590 143446 195240 -1 1259
1322 3 462527 143383 195280 -1 1321
1323 3 462444 143400 195320 -1 1322
1324 3 462334 143408 195440 -1 1323
1325 3 462309 143422 195480 -1 1324
1326 3 462159 143509 195520 -1 1325
1327 3 461977 143619 195520 -1 1326
1328 3 461467 146995 195800 -1 1164
1329 3 461496 147069 195840 -1 1328
1330 3 461937 146637 195800 -1 1164
1331 3 462344 146731 195880 -1 1330
1332 3 462440 146732 195920 -1 1331
1333 3 462645 146793 195960 -1 1332
1334 3 462759 146762 196000 -1 1333
1335 3 462849 146680 196000 -1 1334
1336 3 462950 146637 195920 -1 1335
1337 3 463052 146627 195880 -1 1336
1338 3 463104 146639 195920 -1 1337
1339 3 463220 146627 195960 -1 1338
1340 3 463381 146566 195880 -1 1339
1341 3 463400 146520 195760 -1 1340
1342 3 463401 146481 195680 -1 1341
1343 3 463502 146364 195480 -1 1342
1344 3 463549 146345 195400 -1 1343
1345 3 463674 146235 195280 -1 1344
1346 3 463732 146133 195160 -1 1345
1347 3 464048 145962 195080 -1 1346
1348 3 464156 145932 195000 -1 1347
1349 3 464197 145871 194960 -1 1348
1350 3 464286 145831 194920 -1 1349
1351 3 464331 145828 194880 -1 1350
1352 3 464463 145835 194680 -1 1351
1353 3 464656 145716 194600 -1 1352
1354 3 464670 145695 194480 -1 1353
1355 3 464699 145680 194440 -1 1354
1356 3 464723 145674 194400 -1 1355
1357 3 464742 145689 194360 -1 1356
1358 3 464821 145702 194320 -1 1357
1359 3 464850 145705 194280 -1 1358
1360 3 464893 145714 194240 -1 1359
1361 3 464909 145723 194200 -1 1360
1362 3 464951 145741 194160 -1 1361
1363 3 464963 145755 194120 -1 1362
1364 3 464976 145760 194080 -1 1363
1365 3 465027 145750 194040 -1 1364
1366 3 465039 145750 194000 -1 1365
1367 3 465057 145760 193960 -1 1366
1368 3 465097 145770 193920 -1 1367
1369 3 465121 145770 193880 -1 1368
1370 3 465144 145786 193840 -1 1369
1371 3 465169 145803 193800 -1 1370
1372 3 465226 145764 193480 -1 1371
1373 3 465238 145757 193440 -1 1372
1374 3 465194 145721 193320 -1 1373
1375 3 465167 145718 193280 -1 1374
1376 3 465167 145695 193240 -1 1375
1377 3 465160 145692 193200 -1 1376
1378 3 465162 145695 193160 -1 1377
1379 3 465178 145673 193120 -1 1378
1380 3 465208 145660 193080 -1 1379
1381 3 465215 145549 193040 -1 1380
1382 3 465210 145529 193000 -1 1381
1383 3 465222 145412 192960 -1 1382
1384 3 465226 145357 192920 -1 1383
1385 3 465244 145284 192840 -1 1384
1386 3 465303 145246 192800 -1 1385
1387 3 465363 145188 192760 -1 1386
1388 3 465477 145037 192720 -1 1387
1389 3 465465 145009 192680 -1 1388
1390 3 465457 144980 192640 -1 1389
1391 3 465452 144954 192600 -1 1390
1392 3 465458 144925 192520 -1 1391
1393 3 465460 144894 192480 -1 1392
1394 3 465389 144870 192440 -1 1393
1395 3 465372 144856 192400 -1 1394
1396 3 465365 144847 192360 -1 1395
1397 3 465353 144843 192200 -1 1396
1398 3 465345 144802 192080 -1 1397
1399 3 465374 144741 191960 -1 1398
1400 3 465445 144721 191880 -1 1399
1401 3 465486 144690 191760 -1 1400
1402 3 465471 144694 191680 -1 1401
1403 3 465502 144727 191640 -1 1402
1404 3 465522 144724 191600 -1 1403
1405 3 461552 146643 195840 -1 1164
1406 3 461543 146628 195920 -1 1405
1407 3 460081 146493 194480 -1 1135
1408 3 460003 146443 194440 -1 1407
1409 3 459887 146334 194440 -1 1408
1410 3 459944 146001 194520 -1 1409
1411 3 459999 145950 194560 -1 1410
1412 3 460180 145898 194600 -1 1411
1413 3 460258 145731 194560 -1 1412
1414 3 460311 145656 194480 -1 1413
1415 3 460375 145634 194440 -1 1414
1416 3 460385 145591 194400 -1 1415
1417 3 460388 145540 194360 -1 1416
1418 3 460419 145506 194320 -1 1417
1419 3 460456 145465 194240 -1 1418
1420 3 460530 145313 194080 -1 1419
1421 3 460557 145177 194000 -1 1420
1422 3 460518 144939 194000 -1 1421
1423 3 460532 144904 193960 -1 1422
1424 3 460116 145669 194600 -1 1413
1425 3 460047 145684 194720 -1 1424
1426 3 459778 147637 194280 -1 1129
1427 3 459640 147643 194320 -1 1426
1428 3 459534 147620 194360 -1 1427
1429 3 459444 147573 194400 -1 1428
1430 3 459292 147580 194440 -1 1429
1431 3 459152 147592 194480 -1 1430
1432 3 458952 147696 194520 -1 1431
1433 3 458920 147734 194560 -1 1432
1434 3 459813 148527 194480 -1 523
1435 3 457606 156840 193320 -1 442
1436 3 457592 156846 193360 -1 1435
1437 3 457461 156747 193600 -1 1436
1438 3 457394 156718 193680 -1 1437
1439 3 456040 156604 192880 -1 433
1440 3 456111 156518 192920 -1 1439
1441 3 456230 156479 192960 -1 1440
1442 3 456371 156332 193000 -1 1441
1443 3 456423 156299 193080 -1 1442
1444 3 456444 156249 193120 -1 1443
1445 3 456500 156204 193160 -1 1444
1446 3 456594 156085 193240 -1 1445
1447 3 456566 156027 193320 -1 1446
1448 3 456610 155974 193400 -1 1447
1449 3 456706 155917 193480 -1 1448
1450 3 456713 155878 193520 -1 1449
1451 3 456745 155852 193560 -1 1450
1452 3 456753 155816 193640 -1 1451
1453 3 456753 155780 193680 -1 1452
1454 3 456744 155724 193720 -1 1453
1455 3 456713 155630 193840 -1 1454
1456 3 456708 155608 193880 -1 1455
1457 3 456714 155565 193920 -1 1456
1458 3 456719 155534 193960 -1 1457
1459 3 456708 155491 194000 -1 1458
1460 3 456692 155418 194080 -1 1459
1461 3 456681 155376 194120 -1 1460
1462 3 456643 155312 194160 -1 1461
1463 3 456646 155271 194200 -1 1462
1464 3 456676 155250 194240 -1 1463
1465 3 456703 155244 194280 -1 1464
1466 3 456731 155252 194360 -1 1465
1467 3 456752 155235 194400 -1 1466
1468 3 456771 155222 194440 -1 1467
1469 3 456781 155201 194480 -1 1468
1470 3 456810 155138 194520 -1 1469
1471 3 456858 155049 194560 -1 1470
1472 3 456946 154985 194720 -1 1471
1473 3 456939 154989 194760 -1 1472
1474 3 454936 156230 191120 -1 395
1475 3 455322 156174 191000 -1 1474
1476 3 455472 156165 190960 -1 1475
1477 3 455604 156175 190920 -1 1476
1478 3 455732 156213 190880 -1 1477
1479 3 455747 156208 190840 -1 1478
1480 3 455745 156190 190800 -1 1479
1481 3 455748 156177 190760 -1 1480
1482 3 455760 156148 190720 -1 1481
1483 3 455803 156102 190680 -1 1482
1484 3 455841 156040 190640 -1 1483
1485 3 455898 155967 190600 -1 1484
1486 3 455949 155908 190560 -1 1485
1487 3 456084 155836 190520 -1 1486
1488 3 456200 155791 190480 -1 1487
1489 3 456272 155756 190400 -1 1488
1490 3 456327 155729 190360 -1 1489
1491 3 456381 155701 190320 -1 1490
1492 3 456465 155647 190280 -1 1491
1493 3 456506 155593 190240 -1 1492
1494 3 456519 155560 190200 -1 1493
1495 3 456534 155530 190160 -1 1494
1496 3 456562 155490 190080 -1 1495
1497 3 456582 155481 190000 -1 1496
1498 3 456601 155432 189960 -1 1497
1499 3 456626 155389 189920 -1 1498
1500 3 456644 155365 189880 -1 1499
1501 3 456663 155339 189840 -1 1500
1502 3 456446 155474 189840 -1 1501
1503 3 456426 155610 189840 -1 1502
1504 3 456430 155712 189760 -1 1503
1505 3 456432 155749 189720 -1 1504
1506 3 456695 155319 189800 -1 1501
1507 3 456735 155294 189760 -1 1506
1508 3 456769 155271 189720 -1 1507
1509 3 456784 155260 189680 -1 1508
1510 3 456827 155249 189640 -1 1509
1511 3 456856 155237 189600 -1 1510
1512 3 456889 155236 189560 -1 1511
1513 3 456940 155220 189520 -1 1512
1514 3 456967 155180 189480 -1 1513
1515 3 456987 155149 189440 -1 1514
1516 3 457020 155106 189400 -1 1515
1517 3 457073 155070 189320 -1 1516
1518 3 457097 155029 189280 -1 1517
1519 3 457147 154985 189240 -1 1518
1520 3 457190 154952 189200 -1 1519
1521 3 457240 154925 189160 -1 1520
1522 3 457325 154871 189120 -1 1521
1523 3 457341 154845 189080 -1 1522
1524 3 457401 154763 189040 -1 1523
1525 3 457512 154665 188960 -1 1524
1526 3 457630 154637 188920 -1 1525
1527 3 457728 154613 188880 -1 1526
1528 3 457813 154610 188840 -1 1527
1529 3 457912 154584 188800 -1 1528
1530 3 458129 154573 188760 -1 1529
1531 3 458230 154563 188720 -1 1530
1532 3 458411 154482 188680 -1 1531
1533 3 458653 154259 188640 -1 1532
1534 3 458809 154087 188600 -1 1533
1535 3 458918 154013 188560 -1 1534
1536 3 459178 153787 188720 -1 1535
1537 3 459274 153669 188800 -1 1536
1538 3 459285 153639 188840 -1 1537
1539 3 459293 153605 188920 -1 1538
1540 3 459321 153552 188960 -1 1539
1541 3 459346 153515 189000 -1 1540
1542 3 459364 153472 189040 -1 1541
1543 3 459372 153497 189120 -1 1542
1544 3 459392 153496 189160 -1 1543
1545 3 459415 153507 189200 -1 1544
1546 3 459432 153524 189240 -1 1545
1547 3 459443 153543 189280 -1 1546
1548 3 459458 153558 189320 -1 1547
1549 3 459466 153636 189360 -1 1548
1550 3 459433 153756 189400 -1 1549
1551 3 459423 153781 189440 -1 1550
1552 3 459389 153868 189560 -1 1551
1553 3 459411 153952 189680 -1 1552
1554 3 459433 153981 189720 -1 1553
1555 3 459466 153938 189760 -1 1554
1556 3 459456 153935 189880 -1 1555
1557 3 459431 153973 190000 -1 1556
1558 3 459412 153999 190040 -1 1557
1559 3 459406 154031 190080 -1 1558
1560 3 459411 154058 190120 -1 1559
1561 3 459395 154041 190160 -1 1560
1562 3 459322 154164 190240 -1 1561
1563 3 459211 154244 190280 -1 1562
1564 3 459180 154311 190320 -1 1563
1565 3 459632 153368 189320 -1 1548
1566 3 459740 153264 189360 -1 1565
1567 3 459800 153095 189440 -1 1566
1568 3 459807 153034 189480 -1 1567
1569 3 459825 152946 189440 -1 1568
1570 3 459859 152784 189360 -1 1569
1571 3 459935 152686 189240 -1 1570
1572 3 459984 152572 189160 -1 1571
1573 3 460020 152511 189120 -1 1572
1574 3 460106 152525 189080 -1 1573
1575 3 459995 152327 189040 -1 1574
1576 3 460006 152240 188960 -1 1575
1577 3 460007 152118 188920 -1 1576
1578 3 460022 152074 188880 -1 1577
1579 3 460039 152021 188840 -1 1578
1580 3 460060 151990 188800 -1 1579
1581 3 459986 151933 188760 -1 1580
1582 3 459891 151929 188680 -1 1581
1583 3 459879 151978 188600 -1 1582
1584 3 459935 151987 188560 -1 1583
1585 3 460209 152116 188480 -1 1584
1586 3 460240 152130 188400 -1 1585
1587 3 460256 152107 188360 -1 1586
1588 3 460289 152075 188320 -1 1587
1589 3 460299 152035 188240 -1 1588
1590 3 460200 151959 188760 -1 1580
1591 3 460490 151821 188760 -1 1590
1592 3 460760 151752 188800 -1 1591
1593 3 460726 151755 188840 -1 1592
1594 3 460711 151776 188880 -1 1593
1595 3 460706 151796 188920 -1 1594
1596 3 460693 151810 188960 -1 1595
1597 3 460705 151869 189040 -1 1596
1598 3 460719 151919 189080 -1 1597
1599 3 460710 151947 189120 -1 1598
1600 3 460694 151975 189160 -1 1599
1601 3 460703 152035 189240 -1 1600
1602 3 460750 152097 189320 -1 1601
1603 3 460841 152145 189400 -1 1602
1604 3 460915 152216 189480 -1 1603
1605 3 460892 152252 189520 -1 1604
1606 3 460976 152339 189600 -1 1605
1607 3 461047 152445 189640 -1 1606
1608 3 461058 152492 189680 -1 1607
1609 3 461047 152461 189720 -1 1608
1610 3 460969 152380 189800 -1 1609
1611 3 460925 152303 189920 -1 1610
1612 3 460873 152262 189960 -1 1611
1613 3 460764 152226 190000 -1 1612
1614 3 461062 152654 189680 -1 1608
1615 3 461102 152747 189640 -1 1614
1616 3 461146 152811 189600 -1 1615
1617 3 461174 152820 189560 -1 1616
1618 3 461206 152831 189520 -1 1617
1619 3 461232 152819 189480 -1 1618
1620 3 461310 152805 189440 -1 1619
1621 3 460768 151755 188840 -1 1592
1622 3 460948 151680 188760 -1 1621
1623 3 461079 151695 188680 -1 1622
1624 3 461155 151691 188640 -1 1623
1625 3 461275 151670 188600 -1 1624
1626 3 461425 151562 188520 -1 1625
1627 3 461464 151527 188440 -1 1626
1628 3 461525 151486 188400 -1 1627
1629 3 461542 151479 188360 -1 1628
1630 3 461548 151525 188320 -1 1629
1631 3 461553 151524 188280 -1 1630
1632 3 461553 151531 188240 -1 1631
1633 3 461569 151507 188200 -1 1632
1634 3 461584 151500 188160 -1 1633
1635 3 461641 151514 188120 -1 1634
1636 3 461663 151519 188080 -1 1635
1637 3 461692 151510 188040 -1 1636
1638 3 461705 151507 188000 -1 1637
1639 3 461746 151541 187960 -1 1638
1640 3 461729 151536 187920 -1 1639
1641 3 461730 151537 187880 -1 1640
1642 3 461774 151524 187840 -1 1641
1643 3 461848 151535 187760 -1 1642
1644 3 461849 151549 187680 -1 1643
1645 3 461856 151564 187640 -1 1644
1646 3 461851 151567 187600 -1 1645
1647 3 461882 151542 187560 -1 1646
1648 3 461873 151586 187480 -1 1647
1649 3 461828 151527 187440 -1 1648
1650 3 461899 151447 187400 -1 1649
1651 3 461948 151404 187360 -1 1650
1652 3 461949 151377 187320 -1 1651
1653 3 461967 151350 187280 -1 1652
1654 3 461991 151330 187240 -1 1653
1655 3 462016 151315 187200 -1 1654
1656 3 462057 151289 187160 -1 1655
1657 3 462104 151267 187120 -1 1656
1658 3 462119 151235 187080 -1 1657
1659 3 462160 151184 187040 -1 1658
1660 3 462177 151167 187000 -1 1659
1661 3 462223 151118 186920 -1 1660
1662 3 462239 151086 186880 -1 1661
1663 3 462273 151049 186840 -1 1662
1664 3 462292 151033 186800 -1 1663
1665 3 462310 150947 186760 -1 1664
1666 3 462324 150897 186680 -1 1665
1667 3 462351 150851 186640 -1 1666
1668 3 462358 150804 186600 -1 1667
1669 3 462393 150737 186560 -1 1668
1670 3 462438 150640 186480 -1 1669
1671 3 462567 150416 186440 -1 1670
1672 3 462608 150343 186360 -1 1671
1673 3 462620 150238 186320 -1 1672
1674 3 461665 151458 187480 -1 1649
1675 3 461173 151832 188600 -1 1624
1676 3 461163 151906 188640 -1 1675
1677 3 460154 152575 189080 -1 1574
1678 3 459098 153859 188520 -1 1535
1679 3 459189 153791 188480 -1 1678
1680 3 459268 153727 188400 -1 1679
1681 3 459299 153699 188320 -1 1680
1682 3 459297 153653 188240 -1 1681
1683 3 459324 153642 188200 -1 1682
1684 3 459453 153592 188160 -1 1683
1685 3 459585 153592 188120 -1 1684
1686 3 459699 153585 188080 -1 1685
1687 3 459698 153612 188040 -1 1686
1688 3 459702 153606 188000 -1 1687
1689 3 459713 153601 187960 -1 1688
1690 3 459747 153592 187920 -1 1689
1691 3 459756 153567 187880 -1 1690
1692 3 459696 153506 187840 -1 1691
1693 3 459692 153498 187800 -1 1692
1694 3 459698 153471 187760 -1 1693
1695 3 459719 153424 187720 -1 1694
1696 3 459734 153393 187680 -1 1695
1697 3 459732 153364 187640 -1 1696
1698 3 459707 153314 187600 -1 1697
1699 3 459698 153292 187480 -1 1698
1700 3 459715 153288 187440 -1 1699
1701 3 459705 153287 187400 -1 1700
1702 3 459711 153283 187360 -1 1701
1703 3 460059 153143 187360 -1 1702
1704 3 460343 153013 187360 -1 1703
1705 3 460441 152985 187400 -1 1704
1706 3 458279 154584 188680 -1 1531
1707 3 458326 154605 188640 -1 1706
1708 3 458354 154707 188600 -1 1707
1709 3 458485 154843 188560 -1 1708
1710 3 458504 154895 188520 -1 1709
1711 3 458560 154949 188440 -1 1710
1712 3 458683 155033 188400 -1 1711
1713 3 458767 155083 188320 -1 1712
1714 3 458781 155092 188280 -1 1713
1715 3 458816 155077 188240 -1 1714
1716 3 458847 155076 188200 -1 1715
1717 3 458856 155072 188160 -1 1716
1718 3 458868 155062 188120 -1 1717
1719 3 458888 155053 188080 -1 1718
1720 3 458910 155035 188040 -1 1719
1721 3 458954 155028 188000 -1 1720
1722 3 458978 155018 187960 -1 1721
1723 3 459016 154984 187880 -1 1722
1724 3 455784 156324 190920 -1 1478
1725 3 455796 156390 190960 -1 1724
1726 3 455855 156460 191000 -1 1725
1727 3 452688 156527 190560 -1 384
1728 3 452792 156548 190520 -1 1727
1729 3 452894 156564 190480 -1 1728
1730 3 453040 156582 190440 -1 1729
1731 3 453202 156493 190400 -1 1730
1732 3 453218 156455 190320 -1 1731
1733 3 453216 156435 190280 -1 1732
1734 3 450365 156081 191720 -1 361
1735 3 450401 156062 191760 -1 1734
1736 3 450425 156051 191840 -1 1735
1737 3 450418 156157 191920 -1 1736
1738 3 450388 156175 191960 -1 1737
1739 3 450230 156239 192080 -1 1738
1740 3 450169 156304 192120 -1 1739
1741 3 450144 156343 192160 -1 1740
1742 3 450131 156350 192200 -1 1741
1743 3 450061 156338 192280 -1 1742
1744 3 448355 154596 192480 -1 350
1745 3 448556 154695 192520 -1 1744
1746 3 448566 154737 192640 -1 1745
1747 3 448620 154692 192720 -1 1746
1748 3 448715 154613 192800 -1 1747
1749 3 448740 154577 192920 -1 1748
1750 3 448738 154550 192960 -1 1749
1751 3 448729 154538 193000 -1 1750
1752 3 448674 154533 193040 -1 1751
1753 3 448634 154536 193080 -1 1752
1754 3 448642 154500 193120 -1 1753
1755 3 448660 154475 193200 -1 1754
1756 3 448713 154456 193240 -1 1755
1757 3 448759 154419 193280 -1 1756
1758 3 448794 154417 193320 -1 1757
1759 3 448799 154403 193360 -1 1758
1760 3 448842 154413 193400 -1 1759
1761 3 448842 154407 193440 -1 1760
1762 3 448861 154402 193480 -1 1761
1763 3 448896 154423 193520 -1 1762
1764 3 448904 154442 193560 -1 1763
1765 3 448910 154452 193600 -1 1764
1766 3 448884 154474 193640 -1 1765
1767 3 448853 154481 193720 -1 1766
1768 3 448833 154472 193760 -1 1767
1769 3 448803 154429 193800 -1 1768
1770 3 448785 154401 193880 -1 1769
1771 3 448776 154369 193920 -1 1770
1772 3 448792 154345 193960 -1 1771
1773 3 448812 154301 194000 -1 1772
1774 3 448806 154283 194080 -1 1773
1775 3 448797 154262 194120 -1 1774
1776 3 448840 154204 194160 -1 1775
1777 3 448879 154036 194360 -1 1776
1778 3 448874 154008 194400 -1 1777
1779 3 448850 153960 194480 -1 1778
1780 3 448811 153923 194520 -1 1779
1781 3 448836 153934 194560 -1 1780
1782 3 448871 153952 194720 -1 1781
1783 3 448858 153970 194760 -1 1782
1784 3 448849 153988 194800 -1 1783
1785 3 448828 154001 194840 -1 1784
1786 3 448859 153968 194920 -1 1785
1787 3 448863 153935 194960 -1 1786
1788 3 448886 153938 195000 -1 1787
1789 3 448995 153921 195000 -1 1788
1790 3 449051 154010 195120 -1 1789
1791 3 449075 154022 195280 -1 1790
1792 3 449259 154070 195520 -1 1791
1793 3 449384 154030 195600 -1 1792
1794 3 449423 154033 195640 -1 1793
1795 3 449423 154051 195720 -1 1794
1796 3 449434 154067 195760 -1 1795
1797 3 448726 154050 195000 -1 1787
1798 3 448678 154114 195040 -1 1797
1799 3 448625 154094 195080 -1 1798
1800 3 448502 154044 195120 -1 1799
1801 3 448471 154088 195200 -1 1800
1802 3 448368 154231 195240 -1 1801
1803 3 448244 154202 195280 -1 1802
1804 3 448192 154273 195320 -1 1803
1805 3 448110 154296 195360 -1 1804
1806 3 448137 154300 195400 -1 1805
1807 3 448177 154417 195440 -1 1806
1808 3 448155 154480 195480 -1 1807
1809 3 448152 154525 195520 -1 1808
1810 3 448162 154547 195560 -1 1809
1811 3 447754 154409 195360 -1 1805
1812 3 447639 154505 195320 -1 1811
1813 3 447411 154627 195360 -1 1812
1814 3 447350 154629 195400 -1 1813
1815 3 447294 154618 195440 -1 1814
1816 3 448650 154310 194160 -1 1775
1817 3 448577 154398 194200 -1 1816
1818 3 446994 154200 192920 -1 337
1819 3 447081 154513 193040 -1 1818
1820 3 446912 154665 193080 -1 1819
1821 3 446856 154788 193120 -1 1820
1822 3 446794 155002 193200 -1 1821
1823 3 446745 155192 193240 -1 1822
1824 3 446713 155233 193280 -1 1823
1825 3 446699 155281 193360 -1 1824
1826 3 446718 155308 193400 -1 1825
1827 3 446749 155452 193440 -1 1826
1828 3 446898 155434 193520 -1 1827
1829 3 447113 155464 193560 -1 1828
1830 3 447127 155433 193600 -1 1829
1831 3 445979 153427 193360 -1 332
1832 3 446022 153465 193400 -1 1831
1833 3 446235 153789 193480 -1 1832
1834 3 445124 152863 193440 -1 1832
1835 3 445087 152846 193480 -1 1834
1836 3 444815 152663 193800 -1 1835
1837 3 444644 152564 193960 -1 1836
1838 3 442099 148488 189920 -1 262
1839 3 442044 148492 189960 -1 1838
1840 3 441894 148569 190040 -1 1839
1841 3 441754 148487 190200 -1 1840
1842 3 441555 148393 190360 -1 1841
1843 3 441493 148394 190400 -1 1842
1844 3 441409 148353 190480 -1 1843
1845 3 441354 148298 190720 -1 1844
1846 3 441348 148306 190800 -1 1845
1847 3 441306 148296 190840 -1 1846
1848 3 441056 148246 191040 -1 1847
1849 3 440887 148293 191240 -1 1848
1850 3 440647 148376 191400 -1 1849
1851 3 440587 148395 191480 -1 1850
1852 3 440590 148391 191520 -1 1851
1853 3 440584 148388 191600 -1 1852
1854 3 440568 148389 191640 -1 1853
1855 3 440540 148392 191680 -1 1854
1856 3 440446 148407 191720 -1 1855
1857 3 440408 148412 191760 -1 1856
1858 3 440342 148385 191840 -1 1857
1859 3 440157 148304 191880 -1 1858
1860 3 440067 148259 191920 -1 1859
1861 3 439983 148250 192000 -1 1860
1862 3 439903 148237 192040 -1 1861
1863 3 439757 148245 192080 -1 1862
1864 3 439640 148250 192120 -1 1863
1865 3 439553 148233 192200 -1 1864
1866 3 439429 148203 192280 -1 1865
1867 3 439350 148199 192360 -1 1866
1868 3 439287 148248 192440 -1 1867
1869 3 439239 148262 192480 -1 1868
1870 3 439192 148238 192520 -1 1869
1871 3 439122 148164 192560 -1 1870
1872 3 439076 148089 192600 -1 1871
1873 3 439010 147922 192640 -1 1872
1874 3 439364 147628 192680 -1 1873
1875 3 438974 147903 192680 -1 1873
1876 3 438964 147899 192720 -1 1875
1877 3 438921 147897 192760 -1 1876
1878 3 438914 147912 192800 -1 1877
1879 3 438872 147886 192840 -1 1878
1880 3 438812 147869 192880 -1 1879
1881 3 438734 147859 192960 -1 1880
1882 3 438726 147883 193040 -1 1881
1883 3 442436 147085 188720 -1 234
1884 3 442440 147032 188760 -1 1883
1885 3 442375 146915 188640 -1 1884
1886 3 442358 146858 188560 -1 1885
1887 3 442438 146628 188480 -1 1886
1888 3 442657 146346 188520 -1 1887
1889 3 442641 146318 188560 -1 1888
1890 3 442662 146313 188640 -1 1889
1891 3 442657 146334 188680 -1 1890
1892 3 442149 147205 188440 -1 230
1893 3 442229 147202 188400 -1 1892
1894 3 437527 145303 188080 -1 206
1895 3 437450 145356 188160 -1 1894
1896 3 437417 145366 188240 -1 1895
1897 3 437311 145364 188280 -1 1896
1898 3 437218 145476 188360 -1 1897
1899 3 436894 144964 187000 -1 194
1900 3 436936 144988 186960 -1 1899
1901 3 437153 144939 186720 -1 1900
1902 3 437270 144881 186480 -1 1901
1903 3 437258 144867 186440 -1 1902
1904 3 437365 144760 186360 -1 1903
1905 3 437409 144753 186320 -1 1904
1906 3 437495 144649 186200 -1 1905
1907 3 437524 144464 186080 -1 1906
1908 3 437498 144373 186000 -1 1907
1909 3 437452 144267 185880 -1 1908
1910 3 437509 143980 185760 -1 1909
1911 3 437541 143930 185720 -1 1910
1912 3 432978 144133 186400 -1 169
1913 3 432643 144444 186880 -1 1912
1914 3 431995 144966 187600 -1 1913
1915 3 431842 145164 187760 -1 1914
1916 3 431572 145389 188120 -1 1915
1917 3 431201 145548 188680 -1 1916
1918 3 431082 145936 189120 -1 1917
1919 3 430779 147101 189880 -1 1918
1920 3 430555 147372 190080 -1 1919
1921 3 430014 147817 190520 -1 1920
1922 3 429800 148117 190760 -1 1921
1923 3 429048 149161 191640 -1 1922
1924 3 428818 149329 191840 -1 1923
1925 3 428052 150128 192560 -1 1924
1926 3 426793 151538 193800 -1 1925
1927 3 426351 151998 194280 -1 1926
1928 3 426248 152241 194520 -1 1927
1929 3 425899 152978 195040 -1 1928
1930 3 425480 153692 195360 -1 1929
1931 3 425240 154231 195720 -1 1930
1932 3 425108 154396 195840 -1 1931
1933 3 424831 154767 196120 -1 1932
1934 3 424220 155283 196360 -1 1933
1935 3 423649 155451 196560 -1 1934
1936 3 422923 155798 196760 -1 1935
1937 3 422532 156108 197040 -1 1936
1938 3 422212 156586 197360 -1 1937
1939 3 422081 156768 197480 -1 1938
1940 3 421681 157318 197680 -1 1939
1941 3 421230 157992 197920 -1 1940
1942 3 421159 158154 198080 -1 1941
1943 3 420281 158970 198640 -1 1942
1944 3 419865 159381 198920 -1 1943
1945 3 419151 159959 200200 -1 1944
1946 3 418684 160410 200520 -1 1945
1947 3 417617 160085 200920 -1 1946
1948 3 417300 159927 201040 -1 1947
1949 3 417200 160026 201200 -1 1948
1950 3 417003 160452 201760 -1 1949
1951 3 416972 160690 202040 -1 1950
1952 3 417021 160658 202240 -1 1951
1953 3 417220 160702 202280 -1 1952
1954 3 417823 160847 202400 -1 1953
1955 3 418186 160897 202520 -1 1954
1956 3 418775 160929 202800 -1 1955
1957 3 418875 160904 202960 -1 1956
1958 3 419119 160805 203200 -1 1957
1959 3 419335 160800 203400 -1 1958
1960 3 419404 160869 203640 -1 1959
1961 3 419709 160816 204040 -1 1960
1962 3 420260 160858 204520 -1 1961
1963 3 420432 160819 205000 -1 1962
1964 3 421430 161100 205520 -1 1963
1965 3 422203 161596 206000 -1 1964
1966 3 422582 161330 206360 -1 1965
1967 3 422855 161120 206320 -1 1966
1968 3 422974 161129 206280 -1 1967
1969 3 423400 161243 206200 -1 1968
1970 3 423563 161326 206160 -1 1969
1971 3 423644 161364 206120 -1 1970
1972 3 422611 161225 206520 -1 1966
1973 3 423653 161505 206880 -1 1972
1974 3 423746 161618 207120 -1 1973
1975 3 424840 162207 208240 -1 1974
1976 3 424959 162261 208400 -1 1975
1977 3 424542 162161 208400 -1 1976
1978 3 424455 162400 208480 -1 1977
1979 3 424242 162839 208600 -1 1978
1980 3 425274 162280 208560 -1 1976
1981 3 425751 162168 208560 -1 1980
1982 3 425970 162206 208520 -1 1981
1983 3 426075 162379 208480 -1 1982
1984 3 426094 162698 208520 -1 1983
1985 3 426135 162833 208560 -1 1984
1986 3 426302 162975 208640 -1 1985
1987 3 426457 163051 208720 -1 1986
1988 3 426590 163141 208800 -1 1987
1989 3 426946 163270 208920 -1 1988
1990 3 427152 163315 208960 -1 1989
1991 3 427226 163289 208880 -1 1990
1992 3 427317 163445 209040 -1 1990
1993 3 427345 163625 209120 -1 1992
1994 3 427537 163829 209120 -1 1993
1995 3 427629 163864 209040 -1 1994
1996 3 425361 162295 208600 -1 1980
1997 3 425475 162489 208960 -1 1996
1998 3 425571 162492 209000 -1 1997
1999 3 419160 160869 202760 -1 1956
2000 3 419527 160809 202720 -1 1999
2001 3 419618 160779 202640 -1 2000
2002 3 419777 160769 202600 -1 2001
2003 3 420094 160673 202480 -1 2002
2004 3 420270 160628 202280 -1 2003
2005 3 420502 160551 202120 -1 2004
2006 3 421010 160396 201920 -1 2005
2007 3 421368 160374 201800 -1 2006
2008 3 421662 160468 201680 -1 2007
2009 3 421885 160524 201560 -1 2008
2010 3 422118 160536 201480 -1 2009
2011 3 422273 160624 201600 -1 2010
2012 3 422474 160699 201680 -1 2011
2013 3 422625 160804 201800 -1 2012
2014 3 423024 160984 201720 -1 2013
2015 3 423345 161115 201680 -1 2014
2016 3 423282 161256 201760 -1 2015
2017 3 423221 161381 201840 -1 2016
2018 3 423187 161590 201960 -1 2017
2019 3 423263 161823 201920 -1 2018
2020 3 421793 156263 197480 -1 1939
2021 3 420771 155748 197560 -1 2020
2022 3 420450 155506 197760 -1 2021
2023 3 420395 155432 197880 -1 2022
2024 3 420347 155391 197960 -1 2023
2025 3 420348 155359 198000 -1 2024
2026 3 420563 154607 198000 -1 2025
2027 3 420338 154219 198360 -1 2026
2028 3 419924 154091 198840 -1 2027
2029 3 419816 154082 198960 -1 2028
2030 3 419626 153979 199320 -1 2029
2031 3 419351 153943 199440 -1 2030
2032 3 418989 153775 199640 -1 2031
2033 3 418558 153448 199760 -1 2032
2034 3 418008 152896 199600 -1 2033
2035 3 417798 152713 199480 -1 2034
2036 3 417237 152410 199840 -1 2035
2037 3 417150 152306 199880 -1 2036
2038 3 416794 151883 200120 -1 2037
2039 3 416621 151864 200200 -1 2038
2040 3 416586 151821 200240 -1 2039
2041 3 416555 151523 200400 -1 2040
2042 3 416383 151428 200600 -1 2041
2043 3 416238 151126 200760 -1 2042
2044 3 416166 150960 200840 -1 2043
2045 3 415868 150593 201240 -1 2044
2046 3 416058 150830 202080 -1 2045
2047 3 416375 150785 202200 -1 2046
2048 3 416458 150726 202360 -1 2047
2049 3 416557 150647 202560 -1 2048
2050 3 416838 150462 202920 -1 2049
2051 3 417114 150301 203280 -1 2050
2052 3 417334 150177 203480 -1 2051
2053 3 417999 149952 203840 -1 2052
2054 3 418242 149776 204120 -1 2053
2055 3 418339 149133 204520 -1 2054
2056 3 418352 148933 204640 -1 2055
2057 3 418367 148736 204760 -1 2056
2058 3 418192 148472 205240 -1 2057
2059 3 418158 148255 205360 -1 2058
2060 3 418190 148216 205400 -1 2059
2061 3 418202 147364 205280 -1 2060
2062 3 418420 147076 205240 -1 2061
2063 3 418684 146553 205320 -1 2062
2064 3 418797 146327 205200 -1 2063
2065 3 419077 145769 204840 -1 2064
2066 3 419356 145243 204400 -1 2065
2067 3 419451 144703 204080 -1 2066
2068 3 419465 144380 204000 -1 2067
2069 3 419738 143884 203960 -1 2068
2070 3 419804 143678 203880 -1 2069
2071 3 420075 143190 203800 -1 2070
2072 3 420203 142943 203760 -1 2071
2073 3 420494 142476 203800 -1 2072
2074 3 420693 142257 204000 -1 2073
2075 3 420901 142259 204200 -1 2074
2076 3 420944 142220 204240 -1 2075
2077 3 421013 142032 204280 -1 2076
2078 3 421207 141864 204360 -1 2077
2079 3 421312 141804 204320 -1 2078
2080 3 421454 141432 204200 -1 2079
2081 3 421542 141234 204080 -1 2080
2082 3 421627 141034 203960 -1 2081
2083 3 421687 140689 203720 -1 2082
2084 3 421806 140356 203480 -1 2083
2085 3 421852 140246 203200 -1 2084
2086 3 421934 140178 203040 -1 2085
2087 3 422064 140049 202960 -1 2086
2088 3 422144 139985 202920 -1 2087
2089 3 422249 139514 203000 -1 2088
2090 3 422168 139157 203240 -1 2089
2091 3 422137 138994 203400 -1 2090
2092 3 422282 138857 203600 -1 2091
2093 3 422372 138793 203760 -1 2092
2094 3 422529 138895 203760 -1 2093
2095 3 422684 138918 203720 -1 2094
2096 3 422744 138907 203680 -1 2095
2097 3 422836 138862 203600 -1 2096
2098 3 422906 138893 203560 -1 2097
2099 3 422946 138903 203520 -1 2098
2100 3 423024 138903 203440 -1 2099
2101 3 423093 138898 203400 -1 2100
2102 3 423143 138877 203360 -1 2101
2103 3 423189 138880 203320 -1 2102
2104 3 423288 138852 203280 -1 2103
2105 3 423382 138800 203240 -1 2104
2106 3 423526 138654 203080 -1 2105
2107 3 423766 138554 203040 -1 2106
2108 3 423862 138584 203000 -1 2107
2109 3 424036 138404 202840 -1 2108
2110 3 424089 138372 202760 -1 2109
2111 3 424101 138356 202760 -1 2110
2112 3 423931 138177 202680 -1 2111
2113 3 423902 138137 202560 -1 2112
2114 3 423880 138153 202480 -1 2113
2115 3 424185 138375 202680 -1 2111
2116 3 423528 138634 203040 -1 2106
2117 3 422414 138757 203840 -1 2093
2118 3 422413 138768 204000 -1 2117
2119 3 422275 138741 204040 -1 2118
2120 3 422297 138827 204360 -1 2119
2121 3 422296 138886 204720 -1 2120
2122 3 422261 138920 205000 -1 2121
2123 3 422234 139053 205160 -1 2122
2124 3 422236 139093 205200 -1 2123
2125 3 422434 139100 205360 -1 2124
2126 3 422605 139470 205520 -1 2125
2127 3 422722 139704 205640 -1 2126
2128 3 422768 139789 205680 -1 2127
2129 3 422837 139907 205760 -1 2128
2130 3 423009 140012 205920 -1 2129
2131 3 423122 139809 206080 -1 2130
2132 3 423272 139570 206160 -1 2131
2133 3 423277 139258 206320 -1 2132
2134 3 423275 138915 206440 -1 2133
2135 3 423530 138797 206400 -1 2134
2136 3 423777 138750 206320 -1 2135
2137 3 424001 138762 206200 -1 2136
2138 3 424169 138867 206040 -1 2137
2139 3 424476 138846 205960 -1 2138
2140 3 424755 138789 205880 -1 2139
2141 3 424994 138694 205760 -1 2140
2142 3 425347 138243 205600 -1 2141
2143 3 425576 137881 205520 -1 2142
2144 3 425726 137558 205440 -1 2143
2145 3 425820 137415 205400 -1 2144
2146 3 425999 137470 205480 -1 2145
2147 3 426101 137214 205440 -1 2146
2148 3 426226 136956 205400 -1 2147
2149 3 426473 136982 205440 -1 2148
2150 3 426764 136990 205480 -1 2149
2151 3 426954 136939 205520 -1 2150
2152 3 426947 136524 205400 -1 2151
2153 3 427171 136276 205320 -1 2152
2154 3 427320 136222 205280 -1 2153
2155 3 427254 136172 205120 -1 2154
2156 3 426927 136118 205040 -1 2155
2157 3 426827 135942 204960 -1 2156
2158 3 427296 136335 205360 -1 2153
2159 3 427678 136701 205560 -1 2158
2160 3 427993 136784 205680 -1 2159
2161 3 428180 136974 205800 -1 2160
2162 3 428260 136990 205960 -1 2161
2163 3 428307 136634 206160 -1 2162
2164 3 428515 136405 206200 -1 2163
2165 3 428537 136175 206280 -1 2164
2166 3 428714 136541 206080 -1 2165
2167 3 428711 136656 206000 -1 2166
2168 3 428470 136462 205760 -1 2167
2169 3 428363 136213 205680 -1 2168
2170 3 428207 135916 205560 -1 2169
2171 3 428105 135216 205400 -1 2170
2172 3 427963 135135 205360 -1 2171
2173 3 427867 135019 205320 -1 2172
2174 3 423274 138868 206560 -1 2134
2175 3 423367 138846 206680 -1 2174
2176 3 423460 138864 206760 -1 2175
2177 3 423514 138895 206800 -1 2176
2178 3 423545 138908 206840 -1 2177
2179 3 423576 138952 206880 -1 2178
2180 3 423634 138980 206960 -1 2179
2181 3 423833 139107 207120 -1 2180
2182 3 423895 139145 207280 -1 2181
2183 3 423907 139306 207440 -1 2182
2184 3 424003 139334 207520 -1 2183
2185 3 424098 139352 207640 -1 2184
2186 3 424301 139415 207760 -1 2185
2187 3 424303 139471 207800 -1 2186
2188 3 424378 139584 207840 -1 2187
2189 3 424495 139656 207880 -1 2188
2190 3 424774 139800 208000 -1 2189
2191 3 424808 139930 208080 -1 2190
2192 3 424861 140004 208160 -1 2191
2193 3 424902 140159 208400 -1 2192
2194 3 424898 140219 208560 -1 2193
2195 3 424891 140276 208720 -1 2194
2196 3 424899 140346 208960 -1 2195
2197 3 424912 140334 209120 -1 2196
2198 3 424935 140362 209240 -1 2197
2199 3 424842 140377 209360 -1 2198
2200 3 424783 140400 209400 -1 2199
2201 3 424730 140427 209440 -1 2200
2202 3 424692 140500 209480 -1 2201
2203 3 424622 140570 209520 -1 2202
2204 3 424878 140415 209440 -1 2200
2205 3 424920 140431 209560 -1 2204
2206 3 425061 140465 209680 -1 2205
2207 3 425197 140500 209800 -1 2206
2208 3 425237 140549 209920 -1 2207
2209 3 425278 140630 210040 -1 2208
2210 3 425314 140720 210080 -1 2209
2211 3 425343 140754 210120 -1 2210
2212 3 425434 140875 210160 -1 2211
2213 3 425519 140956 210240 -1 2212
2214 3 425676 141099 210280 -1 2213
2215 3 425780 141160 210320 -1 2214
2216 3 425950 141260 210240 -1 2215
2217 3 426022 141306 210160 -1 2216
2218 3 426070 141554 210160 -1 2217
2219 3 426027 141573 210120 -1 2218
2220 3 426064 141547 210200 -1 2218
2221 3 426211 141514 210160 -1 2220
2222 3 426218 141497 210080 -1 2221
2223 3 426199 141467 209960 -1 2222
2224 3 426196 141427 209800 -1 2223
2225 3 426192 141414 209760 -1 2224
2226 3 426090 141612 210240 -1 2220
2227 3 426101 141707 210280 -1 2226
2228 3 426114 141986 210360 -1 2227
2229 3 426071 142054 210400 -1 2228
2230 3 426100 142070 210480 -1 2229
2231 3 426138 142097 210520 -1 2230
2232 3 426226 142059 210640 -1 2231
2233 3 426333 142045 210720 -1 2232
2234 3 426362 142034 210800 -1 2233
2235 3 426409 142039 210880 -1 2234
2236 3 426467 142083 211040 -1 2235
2237 3 426504 142080 211080 -1 2236
2238 3 426272 141664 211080 -1 2237
2239 3 426062 141487 210960 -1 2238
2240 3 425917 141391 210920 -1 2239
2241 3 426537 142072 211120 -1 2237
2242 3 426609 142062 211200 -1 2241
2243 3 426660 142032 211280 -1 2242
2244 3 425953 142095 210280 -1 2229
2245 3 425890 142254 210280 -1 2244
2246 3 425925 142376 210320 -1 2245
2247 3 425898 142504 210240 -1 2246
2248 3 425836 142472 210120 -1 2247
2249 3 425748 142342 210000 -1 2248
2250 3 425670 142260 209920 -1 2249
2251 3 425584 142233 209840 -1 2250
2252 3 425547 142243 209800 -1 2251
2253 3 426062 141968 210320 -1 2228
2254 3 425909 141907 210200 -1 2253
2255 3 425880 141907 210160 -1 2254
2256 3 425847 141869 210120 -1 2255
2257 3 425994 141249 210080 -1 2217
2258 3 425961 141221 210040 -1 2257
2259 3 425965 141216 210000 -1 2258
2260 3 426030 141443 209960 -1 2259
2261 3 426017 141492 209920 -1 2260
2262 3 421063 141854 204600 -1 2078
2263 3 420984 141860 204760 -1 2262
2264 3 420841 141844 204840 -1 2263
2265 3 420823 141923 205000 -1 2264
2266 3 420739 141885 205280 -1 2265
2267 3 420910 142398 205600 -1 2266
2268 3 420984 142483 205720 -1 2267
2269 3 421015 142555 205800 -1 2268
2270 3 421018 142539 205920 -1 2269
2271 3 420969 142319 206040 -1 2270
2272 3 420789 141841 206280 -1 2271
2273 3 420356 141225 206400 -1 2272
2274 3 420115 141079 206520 -1 2273
2275 3 419903 141042 206840 -1 2274
2276 3 419548 141038 206920 -1 2275
2277 3 419339 141114 207080 -1 2276
2278 3 419160 141261 207200 -1 2277
2279 3 418855 141277 207320 -1 2278
2280 3 418758 141490 207440 -1 2279
2281 3 418703 141558 207480 -1 2280
2282 3 418644 141625 207520 -1 2281
2283 3 418486 141696 207600 -1 2282
2284 3 418381 141827 207720 -1 2283
2285 3 418143 142005 207880 -1 2284
2286 3 418153 142037 207920 -1 2285
2287 3 418167 142200 208040 -1 2286
2288 3 418149 142383 208240 -1 2287
2289 3 418059 142619 208400 -1 2288
2290 3 418063 142639 208440 -1 2289
2291 3 417887 142875 208400 -1 2289
2292 3 417797 142971 208520 -1 2291
2293 3 417599 143113 208560 -1 2292
2294 3 417376 143219 208600 -1 2293
2295 3 417019 143389 208720 -1 2294
2296 3 416901 143604 208800 -1 2295
2297 3 416760 143788 208960 -1 2296
2298 3 416684 144020 209120 -1 2297
2299 3 416674 144161 209240 -1 2298
2300 3 416695 144268 209480 -1 2299
2301 3 416737 144270 209600 -1 2300
2302 3 416760 144299 209720 -1 2301
2303 3 416815 144317 209800 -1 2302
2304 3 416832 144362 209920 -1 2303
2305 3 416917 144406 210080 -1 2304
2306 3 416998 144457 210160 -1 2305
2307 3 417080 144505 210240 -1 2306
2308 3 417145 144554 210320 -1 2307
2309 3 417185 144642 210440 -1 2308
2310 3 417165 144699 210520 -1 2309
2311 3 416821 144664 210560 -1 2310
2312 3 416770 144702 210640 -1 2311
2313 3 416754 144782 210760 -1 2312
2314 3 416404 145027 210880 -1 2313
2315 3 416354 145088 210920 -1 2314
2316 3 416096 145171 210880 -1 2315
2317 3 415959 145221 210840 -1 2316
2318 3 415785 145329 210760 -1 2317
2319 3 415742 145318 210720 -1 2318
2320 3 415760 145418 210800 -1 2318
2321 3 415835 145460 210840 -1 2320
2322 3 415978 145618 210960 -1 2321
2323 3 416096 145698 211040 -1 2322
2324 3 416174 145774 211160 -1 2323
2325 3 416244 145863 211200 -1 2324
2326 3 416407 145954 211360 -1 2325
2327 3 416483 146283 211400 -1 2326
2328 3 416456 146325 211480 -1 2327
2329 3 416500 146336 211640 -1 2328
2330 3 415600 145434 210800 -1 2320
2331 3 415627 145464 210840 -1 2330
2332 3 415679 145499 210880 -1 2331
2333 3 417849 142169 207920 -1 2285
2334 3 417768 142230 207960 -1 2333
2335 3 417627 142222 208000 -1 2334
2336 3 417559 142186 207960 -1 2335
2337 3 418552 141562 207400 -1 2281
2338 3 418331 141431 207160 -1 2337
2339 3 418246 141415 207000 -1 2338
2340 3 418159 141407 206800 -1 2339
2341 3 418003 141431 206640 -1 2340
2342 3 417878 141401 206520 -1 2341
2343 3 417969 141515 206360 -1 2342
2344 3 418096 141630 206280 -1 2343
2345 3 418074 141681 206240 -1 2344
2346 3 418028 141777 206200 -1 2345
2347 3 417940 141961 206160 -1 2346
2348 3 417976 142147 205960 -1 2347
2349 3 417914 142139 205880 -1 2348
2350 3 417910 142113 205800 -1 2349
2351 3 417876 142018 205680 -1 2350
2352 3 417671 141684 205520 -1 2351
2353 3 421121 142591 204200 -1 2075
2354 3 421211 142636 204160 -1 2353
2355 3 421234 142693 204040 -1 2354
2356 3 420219 142896 203720 -1 2072
2357 3 420250 142839 203440 -1 2356
2358 3 420375 142770 203360 -1 2357
2359 3 419786 142748 203720 -1 2356
2360 3 419749 142741 203760 -1 2359
2361 3 419706 142729 203840 -1 2360
2362 3 420121 143193 203840 -1 2071
2363 3 420275 143204 203960 -1 2362
2364 3 420421 143246 204000 -1 2363
2365 3 420588 143322 204160 -1 2364
2366 3 420689 143387 204240 -1 2365
2367 3 420771 143447 204280 -1 2366
2368 3 420897 143482 204320 -1 2367
2369 3 420977 143505 204360 -1 2368
2370 3 421125 143552 204400 -1 2369
2371 3 421242 143566 204440 -1 2370
2372 3 421315 143575 204480 -1 2371
2373 3 421429 143435 204480 -1 2372
2374 3 421381 143384 204520 -1 2373
2375 3 421351 143448 204640 -1 2374
2376 3 421821 143434 204520 -1 2373
2377 3 421901 143459 204560 -1 2376
2378 3 421982 143522 204600 -1 2377
2379 3 422061 143648 204640 -1 2378
2380 3 422138 143636 204720 -1 2379
2381 3 422191 143674 204760 -1 2380
2382 3 422272 143770 204840 -1 2381
2383 3 418736 146600 205360 -1 2063
2384 3 418833 146707 205440 -1 2383
2385 3 418934 146959 205560 -1 2384
2386 3 418958 147195 205680 -1 2385
2387 3 419049 147363 205880 -1 2386
2388 3 419121 147259 206040 -1 2387
2389 3 419078 147006 206160 -1 2388
2390 3 419290 146799 206160 -1 2389
2391 3 419446 146786 206080 -1 2390
2392 3 419045 146948 206200 -1 2389
2393 3 418907 146765 206320 -1 2392
2394 3 418833 146649 206400 -1 2393
2395 3 418688 146595 206480 -1 2394
2396 3 418283 148848 205560 -1 2060
2397 3 418616 148873 204680 -1 2056
2398 3 418744 148840 204720 -1 2397
2399 3 418828 148860 204760 -1 2398
2400 3 416508 150910 202360 -1 2048
2401 3 416584 151213 202400 -1 2400
2402 3 416626 151241 202440 -1 2401
2403 3 416763 151365 202480 -1 2402
2404 3 416759 151458 202520 -1 2403
2405 3 416718 151686 202560 -1 2404
2406 3 416734 151768 202680 -1 2405
2407 3 416746 151800 202720 -1 2406
2408 3 416725 151804 202760 -1 2407
2409 3 416579 151808 202680 -1 2408
2410 3 416588 151747 202520 -1 2409
2411 3 415714 150991 202120 -1 2046
2412 3 415650 151022 202200 -1 2411
2413 3 415679 151040 202240 -1 2412
2414 3 415639 151063 202280 -1 2413
2415 3 415716 151181 202080 -1 2411
2416 3 415754 151317 202160 -1 2415
2417 3 415841 151465 202320 -1 2416
2418 3 416017 151510 202400 -1 2417
2419 3 416132 151507 202440 -1 2418
2420 3 416187 151496 202480 -1 2419
2421 3 416362 150695 200760 -1 2043
2422 3 416406 150669 200720 -1 2421
2423 3 416425 150582 200640 -1 2422
2424 3 416341 150468 200600 -1 2423
2425 3 416376 150477 200560 -1 2424
2426 3 417152 152325 199920 -1 2037
2427 3 417194 152356 2e+05 -1 2426
2428 3 417411 152521 200080 -1 2427
2429 3 417364 152810 200200 -1 2428
2430 3 417448 152918 200280 -1 2429
2431 3 417455 152922 200320 -1 2430
2432 3 417439 152860 200360 -1 2431
2433 3 417390 152818 200400 -1 2432
2434 3 417237 152857 200480 -1 2433
2435 3 417201 152855 200520 -1 2434
2436 3 417100 152775 200640 -1 2435
2437 3 416962 152635 200720 -1 2436
2438 3 416899 152572 200760 -1 2437
2439 3 416821 152408 200800 -1 2438
2440 3 417543 153029 200360 -1 2431
2441 3 417589 153109 200480 -1 2440
2442 3 417627 153222 200560 -1 2441
2443 3 417559 153373 200600 -1 2442
2444 3 417249 153342 200760 -1 2443
2445 3 417133 153338 200840 -1 2444
2446 3 416992 153318 200920 -1 2445
2447 3 416853 153435 200920 -1 2446
2448 3 416768 153387 200880 -1 2447
2449 3 420377 155433 198000 -1 2024
2450 3 420399 155534 198080 -1 2449
2451 3 420362 155700 198160 -1 2450
2452 3 420333 155774 198200 -1 2451
2453 3 420244 155932 198360 -1 2452
2454 3 420096 155978 198440 -1 2453
2455 3 419750 155963 198520 -1 2454
2456 3 419585 156009 198680 -1 2455
2457 3 419272 156198 198880 -1 2456
2458 3 419209 156272 198960 -1 2457
2459 3 419176 156350 199040 -1 2458
2460 3 419080 156389 199080 -1 2459
2461 3 418993 156431 199160 -1 2460
2462 3 418939 156483 199200 -1 2461
2463 3 418791 156529 199240 -1 2462
2464 3 418515 156556 199280 -1 2463
2465 3 418328 156633 199400 -1 2464
2466 3 418176 156588 199480 -1 2465
2467 3 418086 156444 199400 -1 2466
2468 3 418050 156364 199360 -1 2467
2469 3 418021 156337 199320 -1 2468
2470 3 417818 156238 199400 -1 2469
2471 3 417552 156172 199400 -1 2470
2472 3 417356 156081 199360 -1 2471
2473 3 417206 156004 199400 -1 2472
2474 3 418031 156343 199280 -1 2469
2475 3 418069 156292 199120 -1 2474
2476 3 418119 156132 199040 -1 2475
2477 3 418116 155964 198960 -1 2476
2478 3 420312 155787 198000 -1 2450
2479 3 420208 155820 197960 -1 2478
2480 3 420166 155855 198000 -1 2479
2481 3 431826 142180 185720 -1 166
2482 3 431763 142258 186000 -1 2481
2483 3 431733 142331 186200 -1 2482
2484 3 431629 142349 186400 -1 2483
2485 3 431624 142252 186600 -1 2484
2486 3 431620 142159 186640 -1 2485
2487 3 431517 142109 186720 -1 2486
2488 3 411354 139759 187120 -1 140
2489 3 411281 139697 187360 -1 2488
2490 3 411328 139592 187560 -1 2489
2491 3 411428 139617 187720 -1 2490
2492 3 411501 139637 187840 -1 2491
2493 3 412177 139516 188080 -1 2492
2494 3 412492 139679 188360 -1 2493
2495 3 413160 139581 188640 -1 2494
2496 3 414330 138933 188800 -1 2495
2497 3 415005 138591 188880 -1 2496
2498 3 415897 138511 188880 -1 2497
2499 3 416872 137997 189080 -1 2498
2500 3 417356 137583 188840 -1 2499
2501 3 418433 136570 188680 -1 2500
2502 3 418729 136254 188600 -1 2501
2503 3 419092 135673 188920 -1 2502
2504 3 419048 135502 189280 -1 2503
2505 3 418893 134816 189440 -1 2504
2506 3 418977 134369 189480 -1 2505
2507 3 419360 133483 189280 -1 2506
2508 3 419713 132454 189160 -1 2507
2509 3 419820 132114 189120 -1 2508
2510 3 419929 131821 189000 -1 2509
2511 3 420500 130890 188880 -1 2510
2512 3 421140 130164 188640 -1 2511
2513 3 421300 129370 188320 -1 2512
2514 3 421008 128511 188680 -1 2513
2515 3 421383 126999 189760 -1 2514
2516 3 422074 126173 190520 -1 2515
2517 3 422789 125765 190880 -1 2516
2518 3 423795 125271 191120 -1 2517
2519 3 424516 124868 191720 -1 2518
2520 3 425576 124583 192040 -1 2519
2521 3 426364 124227 192120 -1 2520
2522 3 427339 123995 192200 -1 2521
2523 3 427415 124079 192320 -1 2522
2524 3 427512 124081 192280 -1 2523
2525 3 428088 124111 192040 -1 2524
2526 3 428673 123939 191960 -1 2525
2527 3 428867 123944 191920 -1 2526
2528 3 429520 124015 191800 -1 2527
2529 3 429738 124041 191760 -1 2528
2530 3 430001 124193 191720 -1 2529
2531 3 430263 124208 191800 -1 2530
2532 3 430425 124237 191880 -1 2531
2533 3 430450 124355 192080 -1 2532
2534 3 430454 124488 192280 -1 2533
2535 3 430425 124587 192440 -1 2534
2536 3 430385 124799 192520 -1 2535
2537 3 430304 125119 192800 -1 2536
2538 3 430222 125316 193000 -1 2537
2539 3 430286 125498 193080 -1 2538
2540 3 430233 125554 193120 -1 2539
2541 3 430153 125677 193200 -1 2540
2542 3 430189 125784 193360 -1 2541
2543 3 430174 125873 193520 -1 2542
2544 3 430130 125825 193720 -1 2543
2545 3 430141 125881 194040 -1 2544
2546 3 430160 126059 194200 -1 2545
2547 3 430142 126214 194440 -1 2546
2548 3 430249 126154 194640 -1 2547
2549 3 430392 126139 194840 -1 2548
2550 3 430631 126113 195000 -1 2549
2551 3 430714 126201 195160 -1 2550
2552 3 430700 126283 195280 -1 2551
2553 3 430821 126324 195480 -1 2552
2554 3 430875 126518 195600 -1 2553
2555 3 430950 126772 195840 -1 2554
2556 3 430840 126924 196040 -1 2555
2557 3 430843 126915 196080 -1 2556
2558 3 430979 127238 196520 -1 2557
2559 3 431181 127411 196880 -1 2558
2560 3 431335 127546 197200 -1 2559
2561 3 431466 127755 197520 -1 2560
2562 3 431249 127768 197760 -1 2561
2563 3 431242 127738 198160 -1 2562
2564 3 430985 127795 198680 -1 2563
2565 3 430944 127893 198800 -1 2564
2566 3 430934 127871 198960 -1 2565
2567 3 430949 127888 199000 -1 2566
2568 3 430830 127715 198720 -1 2564
2569 3 430780 127670 198880 -1 2568
2570 3 430575 127716 198920 -1 2569
2571 3 430573 127901 199160 -1 2570
2572 3 430521 127914 199200 -1 2571
2573 3 430404 127889 199160 -1 2572
2574 3 430368 127832 199120 -1 2573
2575 3 430321 127743 199080 -1 2574
2576 3 430244 127630 199040 -1 2575
2577 3 430026 127626 199000 -1 2576
2578 3 429963 127627 198960 -1 2577
2579 3 429932 127634 198920 -1 2578
2580 3 429905 127624 198880 -1 2579
2581 3 429796 127525 198840 -1 2580
2582 3 429751 127473 198800 -1 2581
2583 3 429669 127486 198920 -1 2582
2584 3 429513 127320 199000 -1 2583
2585 3 429454 127259 199120 -1 2584
2586 3 429343 127126 199200 -1 2585
2587 3 429288 127060 199240 -1 2586
2588 3 429258 127018 199240 -1 2587
2589 3 429246 127015 199280 -1 2588
2590 3 429932 127642 199120 -1 2577
2591 3 429930 127645 199160 -1 2590
2592 3 429913 127658 199200 -1 2591
2593 3 429920 127616 199280 -1 2592
2594 3 429893 127620 199320 -1 2593
2595 3 430231 127557 199160 -1 2576
2596 3 430252 127350 199200 -1 2595
2597 3 430202 127255 199240 -1 2596
2598 3 430106 127107 199280 -1 2597
2599 3 429859 124544 191800 -1 2530
2600 3 430496 124257 191640 -1 2530
2601 3 430901 124338 191680 -1 2600
2602 3 431321 124637 191600 -1 2601
2603 3 431403 124875 191520 -1 2602
2604 3 431421 125241 191360 -1 2603
2605 3 431205 125493 191480 -1 2604
2606 3 431165 125712 191480 -1 2605
2607 3 431333 125929 191520 -1 2606
2608 3 431434 126090 191560 -1 2607
2609 3 431560 126250 191600 -1 2608
2610 3 431584 126281 191640 -1 2609
2611 3 431770 126361 191560 -1 2610
2612 3 431990 126569 191480 -1 2611
2613 3 432256 126699 191400 -1 2612
2614 3 432337 126732 191360 -1 2613
2615 3 432410 126791 191320 -1 2614
2616 3 432470 126836 191280 -1 2615
2617 3 432473 126785 191240 -1 2616
2618 3 432464 126787 191160 -1 2617
2619 3 429611 123946 191840 -1 2528
2620 3 429656 123960 191960 -1 2619
2621 3 429668 123948 192040 -1 2620
2622 3 427411 124133 192360 -1 2523
2623 3 427416 124232 192520 -1 2622
2624 3 419672 132394 189360 -1 2508
2625 3 419698 132309 189560 -1 2624
2626 3 419577 132289 189720 -1 2625
2627 3 419672 132192 189760 -1 2626
2628 3 419767 132093 189800 -1 2627
2629 3 419780 132036 189840 -1 2628
2630 3 419766 131993 189920 -1 2629
2631 3 419748 131995 190000 -1 2630
2632 3 419748 132009 190040 -1 2631
2633 3 419741 132025 190080 -1 2632
2634 3 419743 132027 190120 -1 2633
2635 3 419742 132025 190160 -1 2634
2636 3 419727 132004 190200 -1 2635
2637 3 419738 131987 190240 -1 2636
2638 3 419759 131973 190280 -1 2637
2639 3 419789 131962 190320 -1 2638
2640 3 419818 131960 190360 -1 2639
2641 3 419817 131951 190400 -1 2640
2642 3 419830 131949 190440 -1 2641
2643 3 419864 131970 190480 -1 2642
2644 3 419865 131971 190520 -1 2643
2645 3 419885 131990 190560 -1 2644
2646 3 419930 132011 190600 -1 2645
2647 3 419942 132015 190640 -1 2646
2648 3 419955 132028 190680 -1 2647
2649 3 419960 132085 190720 -1 2648
2650 3 419966 132074 190760 -1 2649
2651 3 419966 132104 190800 -1 2650
2652 3 419965 132117 190840 -1 2651
2653 3 419968 132120 190880 -1 2652
2654 3 419974 132142 190920 -1 2653
2655 3 419990 132169 190960 -1 2654
2656 3 419998 132210 191000 -1 2655
2657 3 420004 132225 191040 -1 2656
2658 3 420018 132244 191080 -1 2657
2659 3 420026 132249 191120 -1 2658
2660 3 420048 132263 191160 -1 2659
2661 3 420064 132277 191200 -1 2660
2662 3 420074 132280 191240 -1 2661
2663 3 420081 132249 191280 -1 2662
2664 3 420081 132239 191320 -1 2663
2665 3 420079 132224 191360 -1 2664
2666 3 420083 132201 191400 -1 2665
2667 3 420048 132146 191440 -1 2666
2668 3 420035 132131 191480 -1 2667
2669 3 420004 132150 191520 -1 2668
2670 3 419998 132184 191560 -1 2669
2671 3 419999 132210 191600 -1 2670
2672 3 419949 132196 191640 -1 2671
2673 3 419927 132178 191680 -1 2672
2674 3 419895 132202 191840 -1 2673
2675 3 419891 132206 191880 -1 2674
2676 3 419914 132358 192040 -1 2675
2677 3 419913 132425 192080 -1 2676
2678 3 419900 132515 192120 -1 2677
2679 3 419952 132616 192160 -1 2678
2680 3 419945 132879 192240 -1 2679
2681 3 419857 133066 192360 -1 2680
2682 3 419875 133180 192480 -1 2681
2683 3 419916 133160 192520 -1 2682
2684 3 419905 133156 192560 -1 2683
2685 3 419902 133121 192720 -1 2684
2686 3 419917 133098 192760 -1 2685
2687 3 419950 133049 192800 -1 2686
2688 3 419947 133046 192840 -1 2687
2689 3 419937 133064 192880 -1 2688
2690 3 419934 133112 192920 -1 2689
2691 3 419902 133166 193000 -1 2690
2692 3 419835 133181 193120 -1 2691
2693 3 419780 133181 193320 -1 2692
2694 3 419748 133204 193360 -1 2693
2695 3 419753 133212 193400 -1 2694
2696 3 419761 133213 193440 -1 2695
2697 3 419806 133207 193520 -1 2696
2698 3 419853 133213 193560 -1 2697
2699 3 419944 133202 193600 -1 2698
2700 3 420131 133044 193680 -1 2699
2701 3 420123 133023 193720 -1 2700
2702 3 420117 133048 193760 -1 2701
2703 3 420111 133064 193800 -1 2702
2704 3 420099 133061 193880 -1 2703
2705 3 420067 133052 194000 -1 2704
2706 3 420050 133024 194040 -1 2705
2707 3 420050 133000 194080 -1 2706
2708 3 420124 132944 194080 -1 2707
2709 3 420190 132793 194040 -1 2708
2710 3 420201 132734 194000 -1 2709
2711 3 420188 132604 193920 -1 2710
2712 3 420136 132543 193880 -1 2711
2713 3 420119 132520 193840 -1 2712
2714 3 420024 132418 193800 -1 2713
2715 3 419996 132387 193760 -1 2714
2716 3 420092 132295 193760 -1 2715
2717 3 420110 132258 193720 -1 2716
2718 3 420130 132233 193680 -1 2717
2719 3 420132 132238 193640 -1 2718
2720 3 420125 132245 193600 -1 2719
2721 3 420124 132247 193560 -1 2720
2722 3 420084 132195 193760 -1 2717
2723 3 420190 133030 193600 -1 2700
2724 3 419979 133426 192520 -1 2682
2725 3 419999 133544 192600 -1 2724
2726 3 420004 133564 192640 -1 2725
2727 3 420023 133565 192680 -1 2726
2728 3 419969 133569 192720 -1 2727
2729 3 419946 133577 192800 -1 2728
2730 3 419934 133590 192840 -1 2729
2731 3 419916 133652 192880 -1 2730
2732 3 419902 133709 192920 -1 2731
2733 3 419908 133780 192960 -1 2732
2734 3 420038 134007 193040 -1 2733
2735 3 420568 134005 193040 -1 2734
2736 3 420553 133929 193000 -1 2735
2737 3 420551 133897 193040 -1 2736
2738 3 420585 133885 193080 -1 2737
2739 3 420684 133951 193000 -1 2735
2740 3 420793 133905 192960 -1 2739
2741 3 420811 133926 192920 -1 2740
2742 3 420835 133954 192880 -1 2741
2743 3 418884 134409 189440 -1 2506
2744 3 418791 134447 189400 -1 2743
2745 3 418636 134544 189320 -1 2744
2746 3 418551 134631 189360 -1 2745
2747 3 418491 134665 189400 -1 2746
2748 3 418422 134698 189440 -1 2747
2749 3 418254 134680 189440 -1 2748
2750 3 402559 138932 181520 -1 112
2751 3 402488 138798 181560 -1 2750
2752 3 402472 138691 181600 -1 2751
2753 3 402443 138644 181640 -1 2752
2754 3 402426 138635 181680 -1 2753
2755 3 402380 138565 181720 -1 2754
2756 3 402318 138429 181760 -1 2755
2757 3 402275 138211 181800 -1 2756
2758 3 402262 138017 181840 -1 2757
2759 3 402196 137809 181800 -1 2758
2760 3 402117 137638 181880 -1 2759
2761 3 402088 137579 181920 -1 2760
2762 3 402037 137484 181960 -1 2761
2763 3 401633 137940 182040 -1 2762
2764 3 401761 137193 182080 -1 2763
2765 3 401696 137157 182120 -1 2764
2766 3 401626 137101 182160 -1 2765
2767 3 401539 137026 182200 -1 2766
2768 3 401497 136986 182240 -1 2767
2769 3 401425 136906 182280 -1 2768
2770 3 401366 136889 182320 -1 2769
2771 3 401335 136846 182400 -1 2770
2772 3 401295 136818 182440 -1 2771
2773 3 401275 136761 182480 -1 2772
2774 3 401230 136718 182520 -1 2773
2775 3 401177 136672 182560 -1 2774
2776 3 401128 136592 182640 -1 2775
2777 3 401081 136489 182680 -1 2776
2778 3 401046 136398 182720 -1 2777
2779 3 400968 136355 182760 -1 2778
2780 3 400892 136291 182800 -1 2779
2781 3 400823 136210 182880 -1 2780
2782 3 400785 136159 182920 -1 2781
2783 3 400724 136116 182960 -1 2782
2784 3 400678 136074 183000 -1 2783
2785 3 400590 135996 183040 -1 2784
2786 3 400521 135922 183080 -1 2785
2787 3 400504 135905 183120 -1 2786
2788 3 400395 135859 183160 -1 2787
2789 3 400339 135840 183200 -1 2788
2790 3 400307 135815 183240 -1 2789
2791 3 400224 135727 183320 -1 2790
2792 3 400173 135704 183360 -1 2791
2793 3 400065 135727 183400 -1 2792
2794 3 399977 135745 183440 -1 2793
2795 3 399893 135725 183480 -1 2794
2796 3 399528 135497 183520 -1 2795
2797 3 399203 135343 183560 -1 2796
2798 3 398928 135237 183520 -1 2797
2799 3 398833 135197 183480 -1 2798
2800 3 398497 135072 183600 -1 2799
2801 3 398370 135043 183640 -1 2800
2802 3 398211 135023 183680 -1 2801
2803 3 398178 135016 183760 -1 2802
2804 3 397963 134979 183800 -1 2803
2805 3 397719 134995 183840 -1 2804
2806 3 397415 135065 183880 -1 2805
2807 3 397295 135081 183920 -1 2806
2808 3 397274 135096 183960 -1 2807
2809 3 397250 135155 184000 -1 2808
2810 3 397213 135184 184040 -1 2809
2811 3 396887 135282 184080 -1 2810
2812 3 396421 135186 184080 -1 2811
2813 3 396204 135148 184120 -1 2812
2814 3 396034 135138 184160 -1 2813
2815 3 395820 135099 184200 -1 2814
2816 3 395370 134899 184120 -1 2815
2817 3 395287 134856 184080 -1 2816
2818 3 394956 134790 184160 -1 2817
2819 3 394708 134554 184200 -1 2818
2820 3 394392 134361 184240 -1 2819
2821 3 394227 134292 184280 -1 2820
2822 3 393968 134260 184320 -1 2821
2823 3 393820 134301 184360 -1 2822
2824 3 393734 134316 184440 -1 2823
2825 3 393653 134342 184480 -1 2824
2826 3 393539 134382 184520 -1 2825
2827 3 393358 134454 184560 -1 2826
2828 3 393170 134409 184600 -1 2827
2829 3 393080 134250 184560 -1 2828
2830 3 393071 134122 184520 -1 2829
2831 3 393105 134072 184480 -1 2830
2832 3 393170 133909 184360 -1 2831
2833 3 393161 133871 184320 -1 2832
2834 3 393159 133905 184280 -1 2833
2835 3 392954 133801 184240 -1 2834
2836 3 392883 133686 184200 -1 2835
2837 3 392865 133494 184120 -1 2836
2838 3 392759 133350 184080 -1 2837
2839 3 392778 133260 184000 -1 2838
2840 3 392774 133182 183960 -1 2839
2841 3 392760 133077 183880 -1 2840
2842 3 392756 133021 183840 -1 2841
2843 3 392757 132981 183800 -1 2842
2844 3 392989 134161 184600 -1 2829
2845 3 392897 134128 184640 -1 2844
2846 3 392740 134053 184680 -1 2845
2847 3 392574 133951 184720 -1 2846
2848 3 392534 133919 184760 -1 2847
2849 3 393132 134422 184640 -1 2828
2850 3 393069 134469 184720 -1 2849
2851 3 393007 134501 184760 -1 2850
2852 3 392964 134578 184800 -1 2851
2853 3 392864 134654 184840 -1 2852
2854 3 392801 134724 184880 -1 2853
2855 3 392718 134782 184920 -1 2854
2856 3 392189 134942 184960 -1 2855
2857 3 391922 135050 184920 -1 2856
2858 3 391717 135290 184880 -1 2857
2859 3 391494 135400 184840 -1 2858
2860 3 391419 135447 184800 -1 2859
2861 3 391141 135742 184960 -1 2860
2862 3 390868 135810 185000 -1 2861
2863 3 390513 135890 185040 -1 2862
2864 3 390249 135970 185080 -1 2863
2865 3 389942 135918 184920 -1 2864
2866 3 389749 135897 184880 -1 2865
2867 3 389671 135841 184880 -1 2866
2868 3 389431 135777 184840 -1 2867
2869 3 388987 135665 184880 -1 2868
2870 3 388646 135682 184920 -1 2869
2871 3 388428 135643 184960 -1 2870
2872 3 388233 135610 185000 -1 2871
2873 3 387967 135545 185040 -1 2872
2874 3 387651 135563 185080 -1 2873
2875 3 387420 135583 185120 -1 2874
2876 3 387308 135577 185160 -1 2875
2877 3 387222 135441 185160 -1 2876
2878 3 387240 135295 185120 -1 2877
2879 3 387239 135247 185080 -1 2878
2880 3 387231 135194 185040 -1 2879
2881 3 387245 135156 185000 -1 2880
2882 3 387373 134875 184880 -1 2881
2883 3 387377 134714 184760 -1 2882
2884 3 387409 134619 184720 -1 2883
2885 3 387431 135115 185080 -1 2878
2886 3 387473 135012 185040 -1 2885
2887 3 387254 135334 185200 -1 2878
2888 3 387177 135655 185040 -1 2876
2889 3 387021 135715 184960 -1 2888
2890 3 386957 135754 184880 -1 2889
2891 3 386880 135720 184720 -1 2890
2892 3 386807 135830 184680 -1 2891
2893 3 386672 135883 184640 -1 2892
2894 3 386615 135872 184600 -1 2893
2895 3 386606 135856 184560 -1 2894
2896 3 386480 135834 184520 -1 2895
2897 3 386383 135841 184480 -1 2896
2898 3 386224 135782 184440 -1 2897
2899 3 386035 135772 184400 -1 2898
2900 3 385813 135720 184360 -1 2899
2901 3 385777 135670 184360 -1 2900
2902 3 385742 135632 184320 -1 2901
2903 3 385683 135615 184280 -1 2902
2904 3 385641 135604 184240 -1 2903
2905 3 385609 135563 184200 -1 2904
2906 3 385564 135540 184160 -1 2905
2907 3 385487 135512 184120 -1 2906
2908 3 385402 135524 184080 -1 2907
2909 3 385258 135540 184000 -1 2908
2910 3 385239 135538 183960 -1 2909
2911 3 385060 135502 183920 -1 2910
2912 3 384890 135475 183880 -1 2911
2913 3 384763 135398 183840 -1 2912
2914 3 384589 135311 183800 -1 2913
2915 3 384597 135284 183760 -1 2914
2916 3 384660 135249 183640 -1 2915
2917 3 384695 135242 183600 -1 2916
2918 3 384725 135223 183560 -1 2917
2919 3 384799 135156 183480 -1 2918
2920 3 384281 135330 183960 -1 2914
2921 3 384216 135343 184000 -1 2920
2922 3 383910 135432 184080 -1 2921
2923 3 383490 135548 184120 -1 2922
2924 3 383105 135604 184080 -1 2923
2925 3 382922 135588 184040 -1 2924
2926 3 382691 135616 184120 -1 2925
2927 3 382667 135693 184200 -1 2926
2928 3 382641 135814 184320 -1 2927
2929 3 382605 135868 184360 -1 2928
2930 3 382616 135906 184400 -1 2929
2931 3 382486 135948 184480 -1 2930
2932 3 382131 135859 184520 -1 2931
2933 3 381865 135827 184560 -1 2932
2934 3 381340 135733 184440 -1 2933
2935 3 381220 135776 184400 -1 2934
2936 3 381111 135713 184360 -1 2935
2937 3 380911 135645 184320 -1 2936
2938 3 380625 135834 184400 -1 2937
2939 3 380444 135955 184440 -1 2938
2940 3 380066 136072 184480 -1 2939
2941 3 379886 136104 184400 -1 2940
2942 3 379774 136182 184520 -1 2941
2943 3 379741 136222 184600 -1 2942
2944 3 379571 136315 184760 -1 2943
2945 3 379477 136341 184840 -1 2944
2946 3 379437 136353 184880 -1 2945
2947 3 379385 136374 184920 -1 2946
2948 3 379290 136437 185000 -1 2947
2949 3 379224 136463 185080 -1 2948
2950 3 379179 136477 185160 -1 2949
2951 3 379166 136492 185200 -1 2950
2952 3 379110 136505 185240 -1 2951
2953 3 379067 136541 185280 -1 2952
2954 3 379034 136576 185320 -1 2953
2955 3 378967 136659 185360 -1 2954
2956 3 378938 136706 185440 -1 2955
2957 3 378926 136694 185480 -1 2956
2958 3 378906 136699 185520 -1 2957
2959 3 378848 136709 185560 -1 2958
2960 3 378825 136741 185600 -1 2959
2961 3 378776 136756 185640 -1 2960
2962 3 378672 136783 185680 -1 2961
2963 3 378498 136700 185720 -1 2962
2964 3 378358 136620 185760 -1 2963
2965 3 378351 136687 185840 -1 2964
2966 3 378347 136730 185880 -1 2965
2967 3 378324 136779 185920 -1 2966
2968 3 378174 136319 185680 -1 2964
2969 3 378198 136147 185640 -1 2968
2970 3 378129 135993 185600 -1 2969
2971 3 378025 135759 185560 -1 2970
2972 3 378011 135600 185520 -1 2971
2973 3 377969 135476 185480 -1 2972
2974 3 377919 135349 185440 -1 2973
2975 3 377784 135050 185480 -1 2974
2976 3 377684 134876 185520 -1 2975
2977 3 377526 134717 185560 -1 2976
2978 3 377151 134523 185600 -1 2977
2979 3 376886 134388 185720 -1 2978
2980 3 376691 134235 185760 -1 2979
2981 3 376737 134318 185800 -1 2980
2982 3 376780 134341 185840 -1 2981
2983 3 376858 134371 185920 -1 2982
2984 3 376976 134437 186080 -1 2983
2985 3 377040 134484 186160 -1 2984
2986 3 376554 134080 185720 -1 2980
2987 3 376476 133975 185680 -1 2986
2988 3 376394 133887 185640 -1 2987
2989 3 376334 133812 185600 -1 2988
2990 3 376278 133744 185560 -1 2989
2991 3 376221 133639 185520 -1 2990
2992 3 376122 133503 185480 -1 2991
2993 3 376008 133408 185440 -1 2992
2994 3 375888 133351 185400 -1 2993
2995 3 375778 133318 185360 -1 2994
2996 3 375510 133284 185320 -1 2995
2997 3 375222 133291 185280 -1 2996
2998 3 375043 133310 185240 -1 2997
2999 3 374587 133378 185240 -1 2998
3000 3 374252 133337 185200 -1 2999
3001 3 373937 133349 185160 -1 3000
3002 3 373689 133398 185200 -1 3001
3003 3 373269 133454 185120 -1 3002
3004 3 373031 133482 185080 -1 3003
3005 3 372820 133503 185040 -1 3004
3006 3 372557 133573 184960 -1 3005
3007 3 372341 133526 184920 -1 3006
3008 3 371999 133505 184800 -1 3007
3009 3 371884 133446 184760 -1 3008
3010 3 371801 133393 184720 -1 3009
3011 3 371740 133322 184680 -1 3010
3012 3 371709 133256 184640 -1 3011
3013 3 371571 133001 184600 -1 3012
3014 3 371470 132957 184600 -1 3013
3015 3 371409 132875 184520 -1 3014
3016 3 371392 132726 184400 -1 3015
3017 3 371359 132601 184360 -1 3016
3018 3 371357 132517 184320 -1 3017
3019 3 371360 132393 184240 -1 3018
3020 3 371344 132299 184200 -1 3019
3021 3 371220 132088 184160 -1 3020
3022 3 371227 132034 184120 -1 3021
3023 3 371225 131710 184080 -1 3022
3024 3 371194 131395 184040 -1 3023
3025 3 371192 131219 184000 -1 3024
3026 3 371318 131182 184120 -1 3025
3027 3 371446 131109 184200 -1 3026
3028 3 371666 130893 184200 -1 3027
3029 3 371859 130703 184240 -1 3028
3030 3 372050 130608 184280 -1 3029
3031 3 372138 130561 184320 -1 3030
3032 3 372184 130542 184360 -1 3031
3033 3 372253 130546 184400 -1 3032
3034 3 372278 130578 184440 -1 3033
3035 3 372367 130593 184560 -1 3034
3036 3 372530 130538 184600 -1 3035
3037 3 372686 130460 184640 -1 3036
3038 3 372966 130191 184560 -1 3037
3039 3 373036 130159 184520 -1 3038
3040 3 373063 130050 184480 -1 3039
3041 3 373019 130020 184440 -1 3040
3042 3 373203 130218 184600 -1 3038
3043 3 373312 130262 184640 -1 3042
3044 3 373364 130305 184680 -1 3043
3045 3 373431 130354 184720 -1 3044
3046 3 373447 130400 184760 -1 3045
3047 3 373548 130369 184680 -1 3046
3048 3 373763 130260 184720 -1 3047
3049 3 373793 130264 184760 -1 3048
3050 3 373815 130337 184840 -1 3049
3051 3 373893 130183 184800 -1 3050
3052 3 373916 130234 184880 -1 3051
3053 3 373927 130200 185040 -1 3052
3054 3 373886 130177 185160 -1 3053
3055 3 373854 130034 185200 -1 3054
3056 3 373734 130014 185280 -1 3055
3057 3 373534 130162 185360 -1 3056
3058 3 373437 130168 185400 -1 3057
3059 3 373435 130008 185280 -1 3058
3060 3 373324 130203 185480 -1 3058
3061 3 373237 130266 185520 -1 3060
3062 3 373067 130319 185640 -1 3061
3063 3 373059 130386 185760 -1 3062
3064 3 373077 130540 185880 -1 3063
3065 3 373070 130597 185920 -1 3064
3066 3 372966 130885 186120 -1 3065
3067 3 373050 130997 186160 -1 3066
3068 3 373139 131069 186200 -1 3067
3069 3 373134 131136 186240 -1 3068
3070 3 373190 131219 186400 -1 3069
3071 3 373235 131218 186440 -1 3070
3072 3 373279 131202 186480 -1 3071
3073 3 373346 131157 186520 -1 3072
3074 3 373369 131125 186560 -1 3073
3075 3 373350 131067 186640 -1 3074
3076 3 373323 131006 186760 -1 3075
3077 3 373274 130992 186880 -1 3076
3078 3 372992 130859 187000 -1 3077
3079 3 372903 130771 187120 -1 3078
3080 3 372903 130782 187200 -1 3079
3081 3 372911 130785 187240 -1 3080
3082 3 372910 130797 187280 -1 3081
3083 3 372856 130810 187320 -1 3082
3084 3 372775 130775 187360 -1 3083
3085 3 372595 130795 187400 -1 3084
3086 3 372526 130886 187440 -1 3085
3087 3 372391 130773 187360 -1 3086
3088 3 372287 130721 187400 -1 3087
3089 3 372258 130683 187440 -1 3088
3090 3 372282 130722 187480 -1 3089
3091 3 372214 130846 187600 -1 3090
3092 3 372040 130903 187560 -1 3091
3093 3 371927 130945 187520 -1 3092
3094 3 371877 130947 187480 -1 3093
3095 3 371811 130875 187400 -1 3094
3096 3 371846 130805 187360 -1 3095
3097 3 371882 130781 187320 -1 3096
3098 3 371885 130728 187280 -1 3097
3099 3 371802 130645 187240 -1 3098
3100 3 371722 130611 187200 -1 3099
3101 3 371655 130626 187160 -1 3100
3102 3 371430 130529 187080 -1 3101
3103 3 371319 130497 187040 -1 3102
3104 3 371180 130511 187000 -1 3103
3105 3 371078 130455 187080 -1 3104
3106 3 370992 130430 187160 -1 3105
3107 3 370858 130393 187240 -1 3106
3108 3 370649 130347 187280 -1 3107
3109 3 370547 130317 187240 -1 3108
3110 3 370455 130273 187200 -1 3109
3111 3 370337 130197 187160 -1 3110
3112 3 370273 130115 187200 -1 3111
3113 3 370209 130029 187240 -1 3112
3114 3 370193 129951 187280 -1 3113
3115 3 370187 129880 187320 -1 3114
3116 3 370171 129788 187400 -1 3115
3117 3 370172 129784 187440 -1 3116
3118 3 370170 129771 187480 -1 3117
3119 3 370186 129759 187520 -1 3118
3120 3 370202 129736 187560 -1 3119
3121 3 370202 129729 187600 -1 3120
3122 3 370203 129728 187640 -1 3121
3123 3 370203 129729 187680 -1 3122
3124 3 370198 129720 187760 -1 3123
3125 3 370258 129720 187840 -1 3124
3126 3 370266 129739 187880 -1 3125
3127 3 370330 129784 187920 -1 3126
3128 3 370440 129699 188000 -1 3127
3129 3 370555 129697 188040 -1 3128
3130 3 370622 129709 188080 -1 3129
3131 3 370656 129730 188120 -1 3130
3132 3 370751 129794 188280 -1 3131
3133 3 370782 129792 188320 -1 3132
3134 3 370852 129838 188360 -1 3133
3135 3 370939 129944 188400 -1 3134
3136 3 371040 129985 188320 -1 3135
3137 3 371109 129992 188200 -1 3136
3138 3 371143 129971 188160 -1 3137
3139 3 371162 130032 188120 -1 3138
3140 3 371176 130073 188080 -1 3139
3141 3 371203 130091 188040 -1 3140
3142 3 371214 130129 188000 -1 3141
3143 3 371299 130183 187960 -1 3142
3144 3 371468 130177 187840 -1 3143
3145 3 371489 130174 187800 -1 3144
3146 3 371528 130148 187760 -1 3145
3147 3 372223 130707 187320 -1 3089
3148 3 372248 130749 187280 -1 3147
3149 3 373739 130426 184880 -1 3050
3150 3 372989 130281 184680 -1 3038
3151 3 373004 130353 184760 -1 3150
3152 3 372948 130470 184920 -1 3151
3153 3 372859 130602 185040 -1 3152
3154 3 372835 130770 185160 -1 3153
3155 3 372865 130856 185240 -1 3154
3156 3 372914 130946 185280 -1 3155
3157 3 372886 131019 185320 -1 3156
3158 3 372854 131123 185400 -1 3157
3159 3 372900 131156 185440 -1 3158
3160 3 372915 131244 185520 -1 3159
3161 3 372931 131404 185640 -1 3160
3162 3 372908 131477 185680 -1 3161
3163 3 372927 131595 185800 -1 3162
3164 3 372953 131693 185920 -1 3163
3165 3 372961 131791 186000 -1 3164
3166 3 372940 131855 186080 -1 3165
3167 3 372944 131909 186120 -1 3166
3168 3 372931 131967 186160 -1 3167
3169 3 372943 132006 186200 -1 3168
3170 3 372956 132045 186240 -1 3169
3171 3 372929 132124 186280 -1 3170
3172 3 372876 132203 186360 -1 3171
3173 3 372736 132267 186600 -1 3172
3174 3 372721 132287 186680 -1 3173
3175 3 372737 132354 186760 -1 3174
3176 3 372747 132373 186800 -1 3175
3177 3 372749 132376 186840 -1 3176
3178 3 372661 132570 186880 -1 3177
3179 3 372580 132676 186960 -1 3178
3180 3 372367 132728 187000 -1 3179
3181 3 372894 131925 186240 -1 3169
3182 3 372791 131861 186360 -1 3181
3183 3 372763 131905 186400 -1 3182
3184 3 371003 132169 184200 -1 3021
3185 3 370880 132199 184200 -1 3184
3186 3 370795 132130 184160 -1 3185
3187 3 370742 132092 184120 -1 3186
3188 3 370694 132077 184080 -1 3187
3189 3 370658 132141 184040 -1 3188
3190 3 370650 132170 184000 -1 3189
3191 3 370678 132049 183960 -1 3190
3192 3 370695 131956 183880 -1 3191
3193 3 370686 131933 183840 -1 3192
3194 3 370650 131892 183800 -1 3193
3195 3 370528 131734 183680 -1 3194
3196 3 370321 131546 183600 -1 3195
3197 3 370305 131499 183560 -1 3196
3198 3 370323 131435 183520 -1 3197
3199 3 370341 131366 183480 -1 3198
3200 3 370371 131273 183440 -1 3199
3201 3 370486 131210 183360 -1 3200
3202 3 370617 131191 183320 -1 3201
3203 3 370699 131134 183240 -1 3202
3204 3 370751 131073 183160 -1 3203
3205 3 370781 131046 183120 -1 3204
3206 3 370849 130976 183000 -1 3205
3207 3 370834 130931 182920 -1 3206
3208 3 370860 130911 182840 -1 3207
3209 3 371006 130989 182800 -1 3208
3210 3 370782 130861 182800 -1 3208
3211 3 370751 130873 182760 -1 3210
3212 3 370775 130912 182720 -1 3211
3213 3 370788 130969 182680 -1 3212
3214 3 370860 131004 182640 -1 3213
3215 3 370953 130947 182600 -1 3214
3216 3 371013 130821 182600 -1 3215
3217 3 370638 132241 184080 -1 3190
3218 3 371049 132791 184360 -1 3017
3219 3 370961 132745 184280 -1 3218
3220 3 370846 132961 184360 -1 3219
3221 3 370746 133039 184320 -1 3220
3222 3 370688 133029 184280 -1 3221
3223 3 370624 133022 184240 -1 3222
3224 3 370483 133087 184200 -1 3223
3225 3 370441 133096 184160 -1 3224
3226 3 370412 133072 184120 -1 3225
3227 3 370358 133062 184040 -1 3226
3228 3 370339 133014 184000 -1 3227
3229 3 370352 132935 183960 -1 3228
3230 3 370320 132871 183920 -1 3229
3231 3 373008 133438 185040 -1 3004
3232 3 372913 133265 184880 -1 3231
3233 3 372890 133227 184800 -1 3232
3234 3 372839 133167 184760 -1 3233
3235 3 372840 133065 184720 -1 3234
3236 3 372860 132984 184680 -1 3235
3237 3 372873 132954 184640 -1 3236
3238 3 372879 132919 184560 -1 3237
3239 3 372898 132882 184520 -1 3238
3240 3 372911 132849 184480 -1 3239
3241 3 372913 132812 184440 -1 3240
3242 3 372919 132792 184400 -1 3241
3243 3 372895 132689 184360 -1 3242
3244 3 372895 132459 184200 -1 3243
3245 3 372957 132389 184160 -1 3244
3246 3 373002 132351 184080 -1 3245
3247 3 373042 132262 184000 -1 3246
3248 3 373027 132290 183960 -1 3247
3249 3 373028 132274 183920 -1 3248
3250 3 372990 132306 183840 -1 3249
3251 3 372986 132294 183800 -1 3250
3252 3 372905 132301 183720 -1 3251
3253 3 372797 132333 183680 -1 3252
3254 3 372685 132372 183640 -1 3253
3255 3 372699 132635 183640 -1 3254
3256 3 372860 132597 183600 -1 3255
3257 3 372968 132469 183600 -1 3256
3258 3 373096 132330 183560 -1 3257
3259 3 373170 132300 183520 -1 3258
3260 3 373332 132254 183560 -1 3259
3261 3 373389 132254 183600 -1 3260
3262 3 372630 132701 183600 -1 3255
3263 3 372551 132734 183560 -1 3262
3264 3 372567 132726 183480 -1 3263
3265 3 372588 132718 183440 -1 3264
3266 3 372593 132767 183400 -1 3265
3267 3 372599 132858 183360 -1 3266
3268 3 372562 132844 183280 -1 3267
3269 3 372558 132845 183200 -1 3268
3270 3 372558 132845 183160 -1 3269
3271 3 372573 132857 183080 -1 3270
3272 3 372654 132902 183040 -1 3271
3273 3 372670 132913 182960 -1 3272
3274 3 372689 132934 182920 -1 3273
3275 3 372702 132949 182880 -1 3274
3276 3 372770 133017 182800 -1 3275
3277 3 372861 133062 182760 -1 3276
3278 3 372947 133047 182720 -1 3277
3279 3 373110 133018 182600 -1 3278
3280 3 373153 133123 182520 -1 3279
3281 3 373141 133192 182480 -1 3280
3282 3 377468 134631 185520 -1 2977
3283 3 377409 134540 185480 -1 3282
3284 3 377370 134464 185400 -1 3283
3285 3 377550 134691 185520 -1 2977
3286 3 377621 134598 185400 -1 3285
3287 3 377669 134568 185320 -1 3286
3288 3 377697 134491 185280 -1 3287
3289 3 377742 134429 185200 -1 3288
3290 3 377781 134371 185160 -1 3289
3291 3 377789 134308 185120 -1 3290
3292 3 377764 134252 185080 -1 3291
3293 3 377764 134205 185000 -1 3292
3294 3 377768 134145 184960 -1 3293
3295 3 377777 134052 184920 -1 3294
3296 3 377820 133926 184880 -1 3295
3297 3 377862 133844 184800 -1 3296
3298 3 377906 133754 184760 -1 3297
3299 3 377991 133631 184640 -1 3298
3300 3 378043 133493 184520 -1 3299
3301 3 378175 135954 185560 -1 2970
3302 3 378222 135928 185520 -1 3301
3303 3 378294 135817 185440 -1 3302
3304 3 378386 135700 185320 -1 3303
3305 3 378450 135672 185280 -1 3304
3306 3 378487 135488 185160 -1 3305
3307 3 378532 135423 185080 -1 3306
3308 3 378555 135368 185040 -1 3307
3309 3 378635 135331 185000 -1 3308
3310 3 378691 135333 184960 -1 3309
3311 3 378780 135312 184920 -1 3310
3312 3 378829 135218 184840 -1 3311
3313 3 378862 135138 184760 -1 3312
3314 3 378875 135070 184720 -1 3313
3315 3 378889 135001 184680 -1 3314
3316 3 378910 134890 184640 -1 3315
3317 3 378882 134796 184560 -1 3316
3318 3 378869 134698 184520 -1 3317
3319 3 378862 134612 184480 -1 3318
3320 3 378867 134547 184440 -1 3319
3321 3 378875 134385 184440 -1 3320
3322 3 378826 134202 184400 -1 3321
3323 3 378770 134108 184360 -1 3322
3324 3 378678 134154 184400 -1 3323
3325 3 378590 134203 184440 -1 3324
3326 3 378542 134147 184360 -1 3325
3327 3 378528 134053 184320 -1 3326
3328 3 378603 133894 184320 -1 3327
3329 3 378633 133893 184360 -1 3328
3330 3 378645 133965 184400 -1 3329
3331 3 378817 134500 184400 -1 3320
3332 3 381864 135859 184600 -1 2933
3333 3 381874 135929 184640 -1 3332
3334 3 381964 135943 184680 -1 3333
3335 3 382141 135864 184480 -1 2932
3336 3 382164 135882 184400 -1 3335
3337 3 382074 135761 184280 -1 3336
3338 3 382053 135695 184240 -1 3337
3339 3 382037 135693 184160 -1 3338
3340 3 382009 135724 184120 -1 3339
3341 3 381965 135736 184080 -1 3340
3342 3 381833 135730 183960 -1 3341
3343 3 381778 135669 183880 -1 3342
3344 3 381737 135613 183840 -1 3343
3345 3 381737 135560 183800 -1 3344
3346 3 381739 135535 183760 -1 3345
3347 3 381765 135483 183720 -1 3346
3348 3 381871 135419 183680 -1 3347
3349 3 381859 135367 183640 -1 3348
3350 3 381856 135336 183600 -1 3349
3351 3 383193 135493 184000 -1 2924
3352 3 389728 136056 184920 -1 2866
3353 3 389641 136283 184960 -1 3352
3354 3 389558 136518 185000 -1 3353
3355 3 389547 136860 185040 -1 3354
3356 3 389412 136986 185000 -1 3355
3357 3 389314 137031 184880 -1 3356
3358 3 389271 137095 184840 -1 3357
3359 3 389150 137246 184800 -1 3358
3360 3 389138 137428 184760 -1 3359
3361 3 389168 137549 184800 -1 3360
3362 3 389179 137513 184840 -1 3361
3363 3 389221 137755 184840 -1 3361
3364 3 389362 138077 184880 -1 3363
3365 3 389478 138274 184920 -1 3364
3366 3 389499 138388 185000 -1 3365
3367 3 389512 138419 185040 -1 3366
3368 3 389541 138549 185120 -1 3367
3369 3 389561 138700 185160 -1 3368
3370 3 389580 138753 185200 -1 3369
3371 3 389596 138838 185240 -1 3370
3372 3 389588 138953 185280 -1 3371
3373 3 389597 139014 185400 -1 3372
3374 3 389622 139013 185440 -1 3373
3375 3 389653 139006 185480 -1 3374
3376 3 389675 139045 185520 -1 3375
3377 3 389682 139093 185560 -1 3376
3378 3 392132 134891 184920 -1 2856
3379 3 392013 134794 184840 -1 3378
3380 3 391893 134719 184760 -1 3379
3381 3 391762 134675 184720 -1 3380
3382 3 391720 134594 184680 -1 3381
3383 3 397257 135284 184080 -1 2810
3384 3 397268 135332 184160 -1 3383
3385 3 397271 135361 184200 -1 3384
3386 3 398843 135191 183440 -1 2799
3387 3 398793 135176 183400 -1 3386
3388 3 398597 135290 183400 -1 3387
3389 3 398454 135513 183440 -1 3388
3390 3 398413 135605 183480 -1 3389
3391 3 398743 135150 183360 -1 3387
3392 3 398734 135129 183320 -1 3391
3393 3 398735 135110 183280 -1 3392
3394 3 398825 135129 183160 -1 3393
3395 3 398929 135083 182960 -1 3394
3396 3 400457 137731 177080 -1 94
3397 3 400175 137787 177400 -1 3396
3398 3 399909 137722 177480 -1 3397
3399 3 399350 137768 177640 -1 3398
3400 3 398638 137809 177920 -1 3399
3401 3 397232 137514 178760 -1 3400
3402 3 396665 137561 178920 -1 3401
3403 3 396357 137541 178800 -1 3402
3404 3 395861 137525 178920 -1 3403
3405 3 395699 137525 178840 -1 3404
3406 3 395456 137525 178720 -1 3405
3407 3 395270 137769 178040 -1 3406
3408 3 395238 137804 177680 -1 3407
3409 3 395210 137816 177560 -1 3408
3410 3 394957 137868 177520 -1 3409
3411 3 393798 138173 177480 -1 3410
3412 3 393366 138248 177360 -1 3411
3413 3 392766 138269 177080 -1 3412
3414 3 392669 138331 177040 -1 3413
3415 3 392592 138375 177240 -1 3414
3416 3 392529 138409 177400 -1 3415
3417 3 392425 138420 177600 -1 3416
3418 3 392430 138372 177680 -1 3417
3419 3 392523 138424 177240 -1 3415
3420 3 392448 138318 177160 -1 3419
3421 3 392447 138302 177080 -1 3420
3422 3 392537 138278 177000 -1 3421
3423 3 392535 138354 176920 -1 3422
3424 3 392498 138366 176880 -1 3423
3425 3 392457 138265 176760 -1 3424
3426 3 403160 136335 166200 -1 81
3427 3 403447 136958 165600 -1 3426
3428 3 403117 137840 164360 -1 3427
3429 3 403049 138592 163680 -1 3428
3430 3 402818 139265 162360 -1 3429
3431 3 401553 139979 160240 -1 3430
3432 3 401450 140020 160120 -1 3431
3433 3 401347 140230 159560 -1 3432
3434 4 401819 139981 159360 -1 3433
3435 4 402334 139947 159000 -1 3434
3436 4 402627 139778 158640 -1 3435
3437 4 402867 139761 158400 -1 3436
3438 4 403974 139543 158080 -1 3437
3439 4 404452 139268 157920 -1 3438
3440 4 405290 138598 156800 -1 3439
3441 4 405613 138415 156520 -1 3440
3442 4 406081 138465 156080 -1 3441
3443 4 407276 138291 155200 -1 3442
3444 4 407741 138114 154800 -1 3443
3445 4 408397 137853 154440 -1 3444
3446 4 409194 137791 153840 -1 3445
3447 4 409744 137497 153280 -1 3446
3448 4 410919 136731 151720 -1 3447
3449 4 412242 136384 150840 -1 3448
3450 4 414010 135549 149280 -1 3449
3451 4 414739 135493 148360 -1 3450
3452 4 415796 134891 147440 -1 3451
3453 4 417109 134275 146600 -1 3452
3454 4 418131 133836 145320 -1 3453
3455 4 418434 133619 144600 -1 3454
3456 4 418567 133499 144440 -1 3455
3457 4 419160 133643 143640 -1 3456
3458 4 419611 133507 143240 -1 3457
3459 4 419963 133331 143000 -1 3458
3460 4 421504 132966 140920 -1 3459
3461 4 422003 133478 139680 -1 3460
3462 4 422164 133562 139280 -1 3461
3463 4 422160 132994 139240 -1 3462
3464 4 422246 133052 139040 -1 3463
3465 4 423123 133278 137760 -1 3464
3466 4 424558 133493 136760 -1 3465
3467 4 425696 132866 136040 -1 3466
3468 4 426732 132673 135200 -1 3467
3469 4 427861 133192 134240 -1 3468
3470 4 429633 133238 132720 -1 3469
3471 4 431447 132101 131400 -1 3470
3472 4 433238 131601 130240 -1 3471
3473 4 434282 131150 128800 -1 3472
3474 4 434854 130545 127200 -1 3473
3475 4 435327 130372 125800 -1 3474
3476 4 435790 130271 124840 -1 3475
3477 4 435895 130073 124320 -1 3476
3478 4 436285 129498 123720 -1 3477
3479 4 436552 129038 123320 -1 3478
3480 4 436698 128854 122840 -1 3479
3481 4 437058 128449 121480 -1 3480
3482 4 436986 128275 121240 -1 3481
3483 4 436931 128044 120880 -1 3482
3484 4 437012 127788 120560 -1 3483
3485 4 436980 127401 119920 -1 3484
3486 4 437109 127145 118960 -1 3485
3487 4 437038 127109 118840 -1 3486
3488 4 437049 127065 118560 -1 3487
3489 4 436983 126782 118200 -1 3488
3490 4 436822 126529 117960 -1 3489
3491 4 436758 126434 117800 -1 3490
3492 4 436681 125975 117560 -1 3491
3493 4 436658 125456 117280 -1 3492
3494 4 436646 125068 116960 -1 3493
3495 4 436785 124668 116440 -1 3494
3496 4 436825 124531 116240 -1 3495
3497 4 437109 124485 116080 -1 3496
3498 4 437650 124424 115760 -1 3497
3499 2 437191 124425 115720 -1 3498
3500 2 437074 124524 115480 -1 3499
3501 2 437083 124616 115400 -1 3500
3502 2 436875 124788 115160 -1 3501
3503 2 436447 124532 115080 -1 3502
3504 2 436119 124282 114960 -1 3503
3505 2 435981 124028 114920 -1 3504
3506 2 435403 123489 115040 -1 3505
3507 2 435153 123028 115080 -1 3506
3508 2 435088 122900 115160 -1 3507
3509 2 434873 122760 115000 -1 3508
3510 2 434800 122662 114960 -1 3509
3511 2 434482 122180 114840 -1 3510
3512 2 434446 122093 114760 -1 3511
3513 2 434228 121624 115040 -1 3512
3514 2 433648 121406 114920 -1 3513
3515 2 433093 120993 114800 -1 3514
3516 2 432752 120591 114560 -1 3515
3517 2 432069 120273 114360 -1 3516
3518 2 431777 120197 114280 -1 3517
3519 2 431679 120189 114160 -1 3518
3520 2 431662 120003 114000 -1 3519
3521 2 431849 119905 113840 -1 3520
3522 2 431939 119856 113760 -1 3521
3523 2 432086 119860 113720 -1 3522
3524 2 432236 119860 113680 -1 3523
3525 2 432379 119864 113640 -1 3524
3526 2 432531 119934 113480 -1 3525
3527 2 432662 119822 113320 -1 3526
3528 2 432678 119791 113200 -1 3527
3529 2 432732 119810 113160 -1 3528
3530 2 431624 120209 113800 -1 3521
3531 2 431612 120274 113640 -1 3530
3532 2 431660 120158 113480 -1 3531
3533 2 431645 119983 113280 -1 3532
3534 2 431611 119973 113240 -1 3533
3535 2 431564 119953 113200 -1 3534
3536 2 431502 119911 113160 -1 3535
3537 2 431485 119844 113120 -1 3536
3538 2 431468 119776 113080 -1 3537
3539 2 431496 119827 113040 -1 3538
3540 2 431444 120004 114640 -1 3519
3541 2 431356 119703 114680 -1 3540
3542 2 431275 119169 114160 -1 3519
3543 2 430866 118542 114080 -1 3542
3544 2 430644 118189 113760 -1 3543
3545 2 430069 117738 113400 -1 3544
3546 2 429953 117567 113200 -1 3545
3547 2 429951 117556 113120 -1 3546
3548 2 430062 117415 112920 -1 3547
3549 2 430053 117395 112840 -1 3548
3550 2 429954 117306 112600 -1 3549
3551 2 430001 117266 112400 -1 3550
3552 2 430044 117337 112280 -1 3551
3553 2 430034 117383 112240 -1 3552
3554 2 430142 117368 112160 -1 3553
3555 2 430260 117280 112120 -1 3554
3556 2 430369 117144 112000 -1 3555
3557 2 430534 117016 111880 -1 3556
3558 2 429591 117148 112320 -1 3552
3559 2 429141 116963 112360 -1 3558
3560 2 428882 116845 112200 -1 3559
3561 2 428886 116817 112160 -1 3560
3562 2 428897 116686 112320 -1 3561
3563 2 430677 118164 113800 -1 3544
3564 2 430882 118063 114000 -1 3563
3565 2 430974 117664 114080 -1 3564
3566 2 430997 117592 114120 -1 3565
3567 2 431157 117597 114040 -1 3566
3568 2 435282 123067 115200 -1 3508
3569 2 435321 123046 115280 -1 3568
3570 2 435323 123020 115320 -1 3569
3571 4 438014 124358 115640 -1 3498
3572 4 438504 124424 115400 -1 3571
3573 4 438893 124796 114440 -1 3572
3574 4 438974 124830 114280 -1 3573
3575 4 439094 124882 114040 -1 3574
3576 4 439302 124759 113840 -1 3575
3577 4 439555 124683 113520 -1 3576
3578 2 438780 125018 113480 -1 3577
3579 2 438594 125151 113560 -1 3578
3580 2 438338 125538 113520 -1 3579
3581 2 437984 125651 113480 -1 3580
3582 2 437597 125717 113600 -1 3581
3583 2 437577 125757 113680 -1 3582
3584 2 438317 125349 113680 -1 3579
3585 2 438252 125423 113800 -1 3584
3586 4 439835 124599 113360 -1 3577
3587 4 439910 124580 113320 -1 3586
3588 4 440266 124466 113120 -1 3587
3589 4 440750 124363 112920 -1 3588
3590 4 441415 123990 112040 -1 3589
3591 4 441496 123985 111960 -1 3590
3592 4 441874 123863 111720 -1 3591
3593 4 441954 123794 111680 -1 3592
3594 4 441973 123813 111600 -1 3593
3595 4 442017 123914 111360 -1 3594
3596 4 441892 123917 111040 -1 3595
3597 4 442164 123931 110480 -1 3596
3598 4 442932 123657 109120 -1 3597
3599 4 443137 122601 107880 -1 3598
3600 4 443147 122566 107840 -1 3599
3601 2 442847 122554 107840 -1 3600
3602 2 442712 122600 107760 -1 3601
3603 4 443728 122092 107520 -1 3600
3604 4 443845 122063 107480 -1 3603
3605 2 444079 122011 107400 -1 3604
3606 2 444692 121801 107600 -1 3605
3607 2 444559 121337 107520 -1 3606
3608 2 444870 121122 107360 -1 3607
3609 2 444965 120893 107280 -1 3608
3610 2 444865 120525 107120 -1 3609
3611 2 444437 120393 106960 -1 3610
3612 2 444025 120082 106840 -1 3611
3613 2 443983 120058 106760 -1 3612
3614 2 443901 120010 106600 -1 3613
3615 2 443936 119988 106440 -1 3614
3616 2 443799 119714 106840 -1 3613
3617 2 443613 119374 106920 -1 3616
3618 2 443492 118709 107080 -1 3617
3619 2 443599 118254 107160 -1 3618
3620 2 443671 118119 107200 -1 3619
3621 2 443800 117845 107280 -1 3620
3622 2 444335 116441 107280 -1 3621
3623 2 444447 116254 107080 -1 3622
3624 2 444641 116245 106840 -1 3623
3625 2 445073 116614 106640 -1 3624
3626 2 445600 116830 106360 -1 3625
3627 2 445598 116681 106080 -1 3626
3628 2 445609 116663 106040 -1 3627
3629 2 445611 116645 106000 -1 3628
3630 2 445915 116813 105920 -1 3629
3631 2 446007 116846 105840 -1 3630
3632 2 446214 116950 105680 -1 3631
3633 2 446143 116988 105480 -1 3632
3634 2 446335 117024 105560 -1 3633
3635 2 446938 117182 105800 -1 3634
3636 2 447351 117222 105720 -1 3635
3637 2 447530 117175 105480 -1 3636
3638 2 447675 117032 105440 -1 3637
3639 2 447656 117107 105360 -1 3638
3640 2 448123 117059 104960 -1 3639
3641 2 448811 116947 104840 -1 3640
3642 2 449003 116838 104640 -1 3641
3643 2 449077 116772 104480 -1 3642
3644 2 449074 116537 104200 -1 3643
3645 2 449074 116459 104040 -1 3644
3646 2 449081 116278 103640 -1 3645
3647 2 449182 116215 103520 -1 3646
3648 2 449216 116193 103480 -1 3647
3649 2 449348 116097 103240 -1 3648
3650 2 449577 115904 103080 -1 3649
3651 2 449712 115672 102880 -1 3650
3652 2 445624 116243 106080 -1 3627
3653 2 446142 115649 106200 -1 3652
3654 2 446320 115521 106120 -1 3653
3655 2 446459 115349 106040 -1 3654
3656 2 446616 115158 106040 -1 3655
3657 2 446736 114855 106080 -1 3656
3658 2 447010 114758 106000 -1 3657
3659 2 447232 114617 105880 -1 3658
3660 2 447297 114568 105840 -1 3659
3661 2 447298 114577 105800 -1 3660
3662 2 444435 115756 107400 -1 3622
3663 2 444460 115542 107440 -1 3662
3664 2 444398 115521 107480 -1 3663
3665 2 444768 115307 108080 -1 3664
3666 2 445276 114806 108080 -1 3665
3667 2 445552 114620 108200 -1 3666
3668 2 445578 114196 108360 -1 3667
3669 2 445627 113868 108400 -1 3668
3670 2 444932 113369 108440 -1 3669
3671 2 444387 113153 108480 -1 3670
3672 2 443760 112902 108600 -1 3671
3673 2 442995 112483 108760 -1 3672
3674 2 442965 112473 108800 -1 3673
3675 2 442665 112349 109240 -1 3674
3676 2 442603 112310 109360 -1 3675
3677 2 442311 112188 110000 -1 3676
3678 2 441315 112128 110400 -1 3677
3679 2 440905 112135 110480 -1 3678
3680 2 440783 112124 110520 -1 3679
3681 2 439961 112062 110800 -1 3680
3682 2 439680 112023 111040 -1 3681
3683 2 439486 112178 111360 -1 3682
3684 2 439338 112076 111520 -1 3683
3685 2 438923 111832 111760 -1 3684
3686 2 439472 112113 111800 -1 3685
3687 2 439880 112005 111920 -1 3686
3688 2 439750 112142 111960 -1 3687
3689 2 439809 112159 112040 -1 3688
3690 2 439785 112136 112080 -1 3689
3691 2 439815 112121 112120 -1 3690
3692 2 439808 112157 112200 -1 3691
3693 2 439900 112473 112560 -1 3692
3694 2 440167 112613 113080 -1 3693
3695 2 440152 112401 113240 -1 3694
3696 2 439991 112303 113680 -1 3695
3697 2 439712 112189 114200 -1 3696
3698 2 439487 112200 114480 -1 3697
3699 2 439366 112099 114960 -1 3698
3700 2 439385 111894 115240 -1 3699
3701 2 439464 111884 115480 -1 3700
3702 2 439418 111531 115680 -1 3701
3703 2 439659 111148 115960 -1 3702
3704 2 439800 111201 116160 -1 3703
3705 2 439983 111326 116240 -1 3704
3706 2 440244 111610 116720 -1 3705
3707 2 440023 111729 117040 -1 3706
3708 2 440036 111929 117280 -1 3707
3709 2 440038 111996 117360 -1 3708
3710 2 440072 112597 117920 -1 3709
3711 2 440268 112913 118720 -1 3710
3712 2 440360 112560 118960 -1 3711
3713 2 440254 112490 119280 -1 3712
3714 2 439806 112177 119600 -1 3713
3715 2 439782 112277 120200 -1 3714
3716 2 439865 112121 120560 -1 3715
3717 2 439652 112276 121280 -1 3716
3718 2 439334 112046 121640 -1 3717
3719 2 439294 111863 121800 -1 3718
3720 2 438843 111582 121920 -1 3719
3721 2 438801 111652 122120 -1 3720
3722 2 438767 111711 122200 -1 3721
3723 2 438747 111731 122240 -1 3722
3724 2 438482 111803 122360 -1 3723
3725 2 438777 111782 122440 -1 3724
3726 2 438928 111782 122680 -1 3725
3727 2 438948 111895 123040 -1 3726
3728 2 438874 111941 123080 -1 3727
3729 2 438845 112013 123320 -1 3728
3730 2 438568 111917 123560 -1 3729
3731 2 438630 112264 124040 -1 3730
3732 2 438736 112642 124680 -1 3731
3733 2 438691 112374 125160 -1 3732
3734 2 438795 112214 125280 -1 3733
3735 2 438770 112169 125520 -1 3734
3736 2 438837 112204 125800 -1 3735
3737 2 438685 111997 126120 -1 3736
3738 2 438745 111770 126400 -1 3737
3739 2 438777 111806 126440 -1 3738
3740 2 438940 111704 126480 -1 3739
3741 2 438997 111764 126680 -1 3740
3742 2 439232 111715 126880 -1 3741
3743 2 439357 111886 127160 -1 3742
3744 2 439348 112156 127240 -1 3743
3745 2 439390 112212 127320 -1 3744
3746 2 439757 111829 127200 -1 3743
3747 2 439793 111849 127280 -1 3746
3748 2 439813 111917 127440 -1 3747
3749 2 439876 112042 127680 -1 3748
3750 2 438843 111904 126520 -1 3739
3751 2 439007 111864 126560 -1 3750
3752 2 439088 111881 126600 -1 3751
3753 2 438803 111912 126560 -1 3750
3754 2 437621 112007 122480 -1 3724
3755 2 437285 111966 122640 -1 3754
3756 2 437091 112181 123120 -1 3755
3757 2 436945 112167 123240 -1 3756
3758 2 436862 112360 123600 -1 3757
3759 2 436778 112808 124000 -1 3758
3760 2 436434 112933 124120 -1 3759
3761 2 436424 112970 124160 -1 3760
3762 2 439242 111462 122200 -1 3722
3763 2 439313 111264 122240 -1 3762
3764 2 439331 111072 122320 -1 3763
3765 2 439430 110786 122400 -1 3764
3766 2 439481 110658 122480 -1 3765
3767 2 439489 110606 122560 -1 3766
3768 2 439470 110583 122640 -1 3767
3769 2 439539 110623 122720 -1 3768
3770 2 439540 110634 122760 -1 3769
3771 2 439711 111108 116200 -1 3704
3772 2 439532 110920 116280 -1 3771
3773 2 439528 110917 116360 -1 3772
3774 2 439940 111924 111960 -1 3687
3775 2 440025 111871 112000 -1 3774
3776 2 440131 111869 111800 -1 3775
3777 2 438908 111795 111800 -1 3685
3778 2 438376 111419 111920 -1 3777
3779 2 436901 110763 112480 -1 3778
3780 2 436701 110294 112200 -1 3779
3781 2 435985 109551 111880 -1 3780
3782 2 436020 109503 111840 -1 3781
3783 2 436066 109461 111800 -1 3782
3784 2 436155 109434 111720 -1 3783
3785 2 436245 109404 111600 -1 3784
3786 2 436382 109228 111440 -1 3785
3787 2 436523 109260 111400 -1 3786
3788 2 436554 109287 111320 -1 3787
3789 2 436566 109341 111280 -1 3788
3790 2 436610 109295 111160 -1 3789
3791 2 436641 109330 110960 -1 3790
3792 2 435829 109100 111760 -1 3783
3793 2 435727 108864 111720 -1 3792
3794 2 435676 108856 111600 -1 3793
3795 2 435496 108517 111480 -1 3794
3796 2 435497 108246 111280 -1 3795
3797 2 435368 108163 111120 -1 3796
3798 2 435759 109582 112120 -1 3781
3799 2 435662 109607 112200 -1 3798
3800 2 435572 109627 112280 -1 3799
3801 2 435533 109647 112560 -1 3800
3802 2 435145 109822 112800 -1 3801
3803 2 434985 109708 113120 -1 3802
3804 2 434888 109457 113440 -1 3803
3805 2 434641 109289 113400 -1 3804
3806 2 434494 109426 113200 -1 3805
3807 2 434636 109607 113040 -1 3806
3808 2 434625 109659 113000 -1 3807
3809 2 434877 109428 113480 -1 3804
3810 2 434831 109392 113520 -1 3809
3811 2 434656 109355 113640 -1 3810
3812 2 434344 109426 113760 -1 3811
3813 2 434116 109457 113880 -1 3812
3814 2 434156 109765 113880 -1 3813
3815 2 434202 109897 113960 -1 3814
3816 2 434048 109193 113880 -1 3813
3817 2 433902 108630 113920 -1 3816
3818 2 433815 108306 113960 -1 3817
3819 2 433283 107890 113920 -1 3818
3820 2 433036 107701 113880 -1 3819
3821 2 432803 107514 113840 -1 3820
3822 2 432536 107242 113640 -1 3821
3823 2 432381 106930 113440 -1 3822
3824 2 432193 106422 113160 -1 3823
3825 2 432088 105714 112720 -1 3824
3826 2 431866 105491 112480 -1 3825
3827 2 431692 105386 112040 -1 3826
3828 2 431587 105049 111720 -1 3827
3829 2 431443 104992 111600 -1 3828
3830 2 431163 104910 111440 -1 3829
3831 2 431310 105023 111240 -1 3830
3832 2 431018 104567 110960 -1 3831
3833 2 431151 104396 110800 -1 3832
3834 2 431194 104014 110520 -1 3833
3835 2 431282 103680 110080 -1 3834
3836 2 431061 103454 110040 -1 3835
3837 2 430803 103158 109840 -1 3836
3838 2 430620 103006 109680 -1 3837
3839 2 430502 102979 109520 -1 3838
3840 2 430478 103375 109400 -1 3839
3841 2 430580 103165 108880 -1 3840
3842 2 430330 102971 108560 -1 3841
3843 2 430240 102936 108400 -1 3842
3844 2 430275 102993 108360 -1 3843
3845 2 430078 102820 108280 -1 3844
3846 2 429901 102727 108120 -1 3845
3847 2 429818 102647 108000 -1 3846
3848 2 431392 103759 110040 -1 3835
3849 2 431583 104018 110000 -1 3848
3850 2 433168 107632 113840 -1 3820
3851 2 433411 107501 113760 -1 3850
3852 2 433404 107415 113640 -1 3851
3853 2 433466 108021 114160 -1 3818
3854 2 433483 107946 114320 -1 3853
3855 2 433654 108102 114360 -1 3854
3856 2 433643 108119 114440 -1 3855
3857 2 433434 107932 114560 -1 3856
3858 2 433419 107845 114640 -1 3857
3859 2 433676 108687 114440 -1 3856
3860 2 433485 108742 114560 -1 3859
3861 2 433348 108728 114680 -1 3860
3862 2 433354 109153 114640 -1 3861
3863 2 433307 109339 114560 -1 3862
3864 2 433234 109422 114440 -1 3863
3865 2 439136 112213 110720 -1 3681
3866 2 439090 112073 110440 -1 3865
3867 2 439016 112063 110200 -1 3866
3868 2 438999 112160 109920 -1 3867
3869 2 439184 112105 109320 -1 3868
3870 2 439151 112260 109040 -1 3869
3871 2 438969 112145 108800 -1 3870
3872 2 438753 112057 108560 -1 3871
3873 2 437980 111698 108000 -1 3872
3874 2 437273 111565 107480 -1 3873
3875 2 437221 111553 107440 -1 3874
3876 2 436679 112038 107240 -1 3875
3877 2 436005 111598 106480 -1 3876
3878 2 435997 111661 106440 -1 3877
3879 2 435986 111921 106400 -1 3878
3880 2 435784 111726 106280 -1 3879
3881 2 435374 111095 105720 -1 3880
3882 2 435149 110815 105360 -1 3881
3883 2 435159 110711 105200 -1 3882
3884 2 435154 110536 105080 -1 3883
3885 2 435165 110378 105000 -1 3884
3886 2 434796 110202 104760 -1 3885
3887 2 434685 110060 104640 -1 3886
3888 2 434701 109845 104440 -1 3887
3889 2 434382 109399 104280 -1 3888
3890 2 434138 109256 104160 -1 3889
3891 2 433861 108930 103960 -1 3890
3892 2 433822 108872 103880 -1 3891
3893 2 433699 108641 103840 -1 3892
3894 2 433715 108586 103800 -1 3893
3895 2 433664 108541 103760 -1 3894
3896 2 433618 108505 103720 -1 3895
3897 2 433599 108465 103680 -1 3896
3898 2 433525 108447 103640 -1 3897
3899 2 433479 108401 103560 -1 3898
3900 2 433445 108372 103480 -1 3899
3901 2 433356 108130 103200 -1 3900
3902 2 433298 108150 102960 -1 3901
3903 2 433026 108228 102640 -1 3902
3904 2 432738 108066 102480 -1 3903
3905 2 432246 107567 103120 -1 3901
3906 2 431880 107135 102880 -1 3905
3907 2 431761 106895 102800 -1 3906
3908 2 431521 106419 102640 -1 3907
3909 2 431353 106247 102320 -1 3908
3910 2 431032 106031 102000 -1 3909
3911 2 430929 105581 101800 -1 3910
3912 2 430807 105277 100960 -1 3911
3913 2 430440 104981 100360 -1 3912
3914 2 430415 104960 100320 -1 3913
3915 2 430308 104896 100280 -1 3914
3916 2 429982 104737 100240 -1 3915
3917 2 429884 104653 100200 -1 3916
3918 2 429707 104507 100160 -1 3917
3919 2 429231 104465 1e+05 -1 3918
3920 2 428325 104557 99560 -1 3919
3921 2 427731 104375 99240 -1 3920
3922 2 427567 104505 99000 -1 3921
3923 2 427682 104634 98840 -1 3922
3924 2 427717 104984 98400 -1 3923
3925 2 427719 105132 98240 -1 3924
3926 2 427756 105232 98000 -1 3925
3927 2 427755 105235 97960 -1 3926
3928 2 427896 105285 97720 -1 3927
3929 2 428396 105608 97680 -1 3928
3930 2 428758 105652 97320 -1 3929
3931 2 429061 105515 97200 -1 3930
3932 2 429272 105448 97120 -1 3931
3933 2 429285 105444 97080 -1 3932
3934 2 427448 105252 97680 -1 3928
3935 2 426267 104752 97680 -1 3934
3936 2 426058 104617 97720 -1 3935
3937 2 425877 104652 97760 -1 3936
3938 2 425256 104397 97920 -1 3937
3939 2 424817 104230 98200 -1 3938
3940 2 424635 104172 98320 -1 3939
3941 2 424502 104035 98440 -1 3940
3942 2 424419 103959 98520 -1 3941
3943 2 424434 103733 98560 -1 3942
3944 2 424370 104017 98560 -1 3942
3945 2 424110 104286 98560 -1 3944
3946 2 424017 104389 98520 -1 3945
3947 2 423907 104505 98480 -1 3946
3948 2 423956 104515 98440 -1 3947
3949 2 423974 104645 98360 -1 3948
3950 2 423786 104530 98520 -1 3947
3951 2 423667 104673 98480 -1 3950
3952 2 423580 104996 98520 -1 3951
3953 2 423538 105010 98560 -1 3952
3954 2 427370 105241 97640 -1 3934
3955 2 427324 105224 97600 -1 3954
3956 2 427192 105267 97320 -1 3955
3957 2 427171 105168 97160 -1 3956
3958 2 427747 105422 96840 -1 3957
3959 2 426649 104911 97120 -1 3957
3960 2 426657 105231 97080 -1 3959
3961 2 426646 105327 96960 -1 3960
3962 2 426621 105436 96880 -1 3961
3963 2 426681 104778 97080 -1 3959
3964 2 426798 104645 96960 -1 3963
3965 2 426734 104756 96840 -1 3964
3966 2 426870 104611 96880 -1 3964
3967 2 427061 105123 98000 -1 3927
3968 2 426788 104995 98240 -1 3967
3969 2 430570 104853 100240 -1 3915
3970 2 430855 104737 1e+05 -1 3969
3971 2 431005 104673 99840 -1 3970
3972 2 431276 104676 99960 -1 3971
3973 2 431391 104748 100040 -1 3972
3974 2 431382 104705 100160 -1 3973
3975 2 431494 104794 100320 -1 3974
3976 2 431743 105031 100560 -1 3975
3977 2 431853 105037 100600 -1 3976
3978 2 431843 105070 100680 -1 3977
3979 2 430983 104632 99760 -1 3971
3980 2 430929 104589 99680 -1 3979
3981 2 431030 104619 99480 -1 3980
3982 2 431046 104631 99440 -1 3981
3983 2 431128 104636 99320 -1 3982
3984 2 431182 104827 99000 -1 3983
3985 2 431251 104968 98760 -1 3984
3986 2 430134 104840 100400 -1 3913
3987 2 429887 104750 100760 -1 3986
3988 2 429552 104629 101240 -1 3987
3989 2 429488 104740 101440 -1 3988
3990 2 429297 104737 101560 -1 3989
3991 2 428737 104698 101960 -1 3990
3992 2 428624 104645 102080 -1 3991
3993 2 428595 104608 102160 -1 3992
3994 2 431584 106431 102800 -1 3907
3995 2 431657 106394 103080 -1 3994
3996 2 431582 106273 103280 -1 3995
3997 2 431575 106261 103440 -1 3996
3998 2 431510 106196 103720 -1 3997
3999 2 431525 106200 103840 -1 3998
4000 2 431547 106227 103880 -1 3999
4001 2 431573 106261 103920 -1 4000
4002 2 431643 106179 104040 -1 4001
4003 2 431691 106009 104160 -1 4002
4004 2 431275 105821 104200 -1 4003
4005 2 431156 105707 104240 -1 4004
4006 2 430966 105532 104360 -1 4005
4007 2 430604 104921 104200 -1 4006
4008 2 430419 104584 104040 -1 4007
4009 2 430470 104393 104000 -1 4008
4010 2 430138 104285 104000 -1 4009
4011 2 429983 104140 103960 -1 4010
4012 2 429999 104041 103920 -1 4011
4013 2 429918 103892 103800 -1 4012
4014 2 431226 105995 104640 -1 4006
4015 2 431218 105996 104760 -1 4014
4016 2 431583 105495 104760 -1 4015
4017 2 432148 105484 104720 -1 4016
4018 2 432137 105488 104600 -1 4017
4019 2 432091 105497 104560 -1 4018
4020 2 431214 106002 104880 -1 4015
4021 2 431309 106130 104920 -1 4020
4022 2 431428 106181 104960 -1 4021
4023 2 431331 106082 105000 -1 4022
4024 2 431027 105824 105080 -1 4023
4025 2 431095 105769 105320 -1 4024
4026 2 431213 105891 105400 -1 4025
4027 2 431543 106231 105000 -1 4022
4028 2 431666 106274 105080 -1 4027
4029 2 431744 106385 105160 -1 4028
4030 2 431745 106343 105200 -1 4029
4031 2 431864 106243 105280 -1 4030
4032 2 431957 106263 105360 -1 4031
4033 2 431973 106397 105480 -1 4032
4034 2 431936 106401 105640 -1 4033
4035 2 431979 106351 105760 -1 4034
4036 2 431999 106374 105840 -1 4035
4037 2 432039 106354 105880 -1 4036
4038 2 432061 106344 105920 -1 4037
4039 2 431122 106519 104920 -1 4021
4040 2 431140 106553 105000 -1 4039
4041 2 431166 106572 105080 -1 4040
4042 2 431113 106568 105120 -1 4041
4043 2 431058 106547 105160 -1 4042
4044 2 431012 106463 105280 -1 4043
4045 2 431023 106444 105320 -1 4044
4046 2 434642 109755 104480 -1 3888
4047 2 434590 109672 104520 -1 4046
4048 2 434489 109535 104640 -1 4047
4049 2 434515 109545 104720 -1 4048
4050 2 434536 109542 104800 -1 4049
4051 2 434668 109570 104920 -1 4050
4052 2 434674 109560 105040 -1 4051
4053 2 441120 112121 110840 -1 3680
4054 2 441321 112160 110960 -1 4053
4055 2 441859 112027 111120 -1 4054
4056 2 442618 111987 111400 -1 4055
4057 2 443231 111917 111520 -1 4056
4058 2 443391 111892 111600 -1 4057
4059 2 443347 111869 111680 -1 4058
4060 2 443417 111819 111720 -1 4059
4061 2 443732 111445 111920 -1 4060
4062 2 443892 111085 112160 -1 4061
4063 2 443949 110930 112360 -1 4062
4064 2 444024 110832 112640 -1 4063
4065 2 444065 110842 112800 -1 4064
4066 2 444154 110854 112960 -1 4065
4067 2 444128 110815 113040 -1 4066
4068 2 444171 110907 113080 -1 4067
4069 2 444140 110781 113160 -1 4068
4070 2 444235 110337 113280 -1 4069
4071 2 444342 110291 113320 -1 4070
4072 2 444285 110271 113440 -1 4071
4073 2 444297 109875 113440 -1 4072
4074 2 444108 109662 113560 -1 4073
4075 2 444189 109216 113680 -1 4074
4076 2 444291 108928 113800 -1 4075
4077 2 444098 108551 114200 -1 4076
4078 2 443824 108492 114240 -1 4077
4079 2 443625 108433 114280 -1 4078
4080 2 443387 108362 114160 -1 4079
4081 2 443233 108396 114080 -1 4080
4082 2 444213 108424 114240 -1 4077
4083 2 444472 107938 114360 -1 4082
4084 2 444547 107652 114480 -1 4083
4085 2 444782 107266 114760 -1 4084
4086 2 445200 107190 115000 -1 4085
4087 2 445094 107094 115200 -1 4086
4088 2 444980 107777 115240 -1 4087
4089 2 445041 107780 115320 -1 4088
4090 2 444951 107656 115560 -1 4089
4091 2 444782 107686 115640 -1 4090
4092 2 444575 107432 115920 -1 4091
4093 2 444614 107351 115960 -1 4092
4094 2 444652 107272 116000 -1 4093
4095 2 444520 106903 116240 -1 4094
4096 2 444472 106882 116280 -1 4095
4097 2 444396 106871 116360 -1 4096
4098 2 444370 106819 116400 -1 4097
4099 2 444332 106798 116440 -1 4098
4100 2 444347 106755 116480 -1 4099
4101 2 444280 106651 116640 -1 4100
4102 2 445339 106802 115320 -1 4087
4103 2 445705 106644 115480 -1 4102
4104 2 445760 106629 115680 -1 4103
4105 2 445404 106605 115720 -1 4104
4106 2 445449 106609 115800 -1 4105
4107 2 445427 106538 115880 -1 4106
4108 2 446028 106443 115840 -1 4104
4109 2 444518 107422 114440 -1 4084
4110 2 444467 107327 114240 -1 4109
4111 2 444594 107327 114120 -1 4110
4112 2 444744 107438 113960 -1 4111
4113 2 444990 107521 113840 -1 4112
4114 2 445016 107567 113800 -1 4113
4115 2 445077 107628 113600 -1 4114
4116 2 445198 107674 113480 -1 4115
4117 2 445297 107698 113440 -1 4116
4118 2 444110 110564 113480 -1 4072
4119 2 443835 110946 113640 -1 4118
4120 2 443636 110696 112640 -1 4064
4121 2 443556 110727 112680 -1 4120
4122 2 443305 110670 112800 -1 4121
4123 2 443043 110599 112840 -1 4122
4124 2 442952 110404 112640 -1 4123
4125 2 442617 112151 109960 -1 3677
4126 2 443227 112080 109880 -1 4125
4127 2 443497 112096 109840 -1 4126
4128 2 443253 111974 109640 -1 4127
4129 2 442936 112460 108760 -1 3674
4130 2 442866 112437 108680 -1 4129
4131 2 442714 112521 108640 -1 4130
4132 2 442676 112636 108720 -1 4131
4133 2 442659 112663 108760 -1 4132
4134 2 445780 113798 108480 -1 3670
4135 2 445881 113870 108520 -1 4134
4136 2 446213 113752 108600 -1 4135
4137 2 444828 115508 108120 -1 3665
4138 2 444789 115618 108240 -1 4137
4139 2 444630 115607 108280 -1 4138
4140 2 444467 115713 108400 -1 4139
4141 2 444219 115668 108680 -1 4140
4142 2 444334 115422 108360 -1 4140
4143 2 444195 115298 108240 -1 4142
4144 2 443974 115117 108080 -1 4143
4145 2 443925 115039 108000 -1 4144
4146 2 443828 115006 107880 -1 4145
4147 2 443996 115063 107840 -1 4146
4148 2 443977 115095 107800 -1 4147
4149 2 443918 115015 107760 -1 4148
4150 2 443808 114874 107720 -1 4149
4151 2 444018 115331 108000 -1 4148
4152 2 444326 115450 108240 -1 4151
4153 2 444964 115699 108280 -1 4138
4154 2 445144 115781 108320 -1 4153
4155 2 445646 115993 108480 -1 4154
4156 2 445683 116210 108640 -1 4155
4157 2 445692 116264 108680 -1 4156
4158 2 445708 116296 108760 -1 4157
4159 2 444710 116504 107440 -1 3662
4160 2 445006 116513 107480 -1 4159
4161 2 443865 117710 107320 -1 3621
4162 2 443993 117438 107400 -1 4161
4163 2 444040 117372 107600 -1 4162
4164 2 444101 117326 107720 -1 4163
4165 2 444274 117237 107960 -1 4164
4166 2 443768 119703 106880 -1 3616
4167 2 443463 119570 107280 -1 4166
4168 2 443434 119555 107320 -1 4167
4169 2 443428 119453 107440 -1 4168
4170 2 443363 122538 107360 -1 3604
4171 2 443577 123102 106640 -1 4170
4172 2 443746 123540 106400 -1 4171
4173 2 444006 124210 105360 -1 4172
4174 2 443994 124293 105080 -1 4173
4175 2 443931 124354 104880 -1 4174
4176 2 444154 124380 104640 -1 4175
4177 2 444422 124805 102920 -1 4176
4178 2 444393 124820 102560 -1 4177
4179 2 444430 124804 102440 -1 4178
4180 2 444449 124799 102360 -1 4179
4181 2 444464 124797 102280 -1 4180
4182 2 444755 124400 102200 -1 4181
4183 2 444818 124261 102240 -1 4182
4184 2 444881 124125 102280 -1 4183
4185 2 444854 123973 102320 -1 4184
4186 2 444804 123940 102480 -1 4185
4187 2 444550 125092 102120 -1 4181
4188 2 444790 125312 101920 -1 4187
4189 2 445251 125620 101560 -1 4188
4190 2 445529 125707 101360 -1 4189
4191 2 445537 126327 101360 -1 4190
4192 2 445795 126400 101560 -1 4191
4193 2 446715 126277 101400 -1 4192
4194 2 446827 126285 101480 -1 4193
4195 2 445698 125760 101240 -1 4190
4196 2 445902 125699 101000 -1 4195
4197 2 446377 125540 100760 -1 4196
4198 2 446964 125456 100120 -1 4197
4199 2 447498 125612 99880 -1 4198
4200 2 447798 125925 99440 -1 4199
4201 2 447959 126060 99320 -1 4200
4202 2 449521 126730 98240 -1 4201
4203 2 451238 127181 96520 -1 4202
4204 2 452182 127354 95280 -1 4203
4205 2 453443 127532 92880 -1 4204
4206 2 453995 127640 92320 -1 4205
4207 2 454294 127843 91680 -1 4206
4208 2 454531 127932 91440 -1 4207
4209 2 454474 127947 91400 -1 4208
4210 2 454800 128229 91400 -1 4209
4211 2 455121 128315 91480 -1 4210
4212 2 455169 128330 91520 -1 4211
4213 2 454134 127909 91040 -1 4209
4214 2 454254 127679 90840 -1 4213
4215 2 454230 127063 90120 -1 4214
4216 2 454469 126729 89760 -1 4215
4217 2 454514 126627 89520 -1 4216
4218 2 454714 126499 89080 -1 4217
4219 2 454793 126597 88800 -1 4218
4220 2 454769 125614 87840 -1 4219
4221 2 454788 125476 87720 -1 4220
4222 2 454833 124941 87160 -1 4221
4223 2 454853 124600 87000 -1 4222
4224 2 454941 124314 86720 -1 4223
4225 2 455015 124176 86600 -1 4224
4226 2 455067 124071 86520 -1 4225
4227 2 455106 123860 86280 -1 4226
4228 2 455044 123585 85960 -1 4227
4229 2 455039 123556 85920 -1 4228
4230 2 455094 123493 85840 -1 4229
4231 2 455086 123429 85680 -1 4230
4232 2 455307 123247 85400 -1 4231
4233 2 455460 122967 85240 -1 4232
4234 2 455775 122700 85200 -1 4233
4235 2 455970 122450 85040 -1 4234
4236 2 455541 122838 84800 -1 4235
4237 2 455158 122855 84280 -1 4236
4238 2 455362 122864 84080 -1 4237
4239 2 455380 122856 84040 -1 4238
4240 2 455514 122796 83760 -1 4239
4241 2 455434 122793 83520 -1 4240
4242 2 455585 122753 83320 -1 4241
4243 2 455865 122793 83360 -1 4242
4244 2 456233 122728 83320 -1 4243
4245 2 456268 122688 83360 -1 4244
4246 2 456338 122604 83440 -1 4245
4247 2 455518 122788 83200 -1 4242
4248 2 455561 122756 82960 -1 4247
4249 2 455310 122490 82680 -1 4248
4250 2 455369 122456 82360 -1 4249
4251 2 455250 122216 81800 -1 4250
4252 2 454905 122428 80960 -1 4251
4253 2 454998 122521 80680 -1 4252
4254 2 455096 122470 80520 -1 4253
4255 2 455171 122402 80320 -1 4254
4256 2 455609 122319 80160 -1 4255
4257 2 455586 122296 80000 -1 4256
4258 2 455750 122177 79520 -1 4257
4259 2 455818 121867 79200 -1 4258
4260 2 455825 121828 79160 -1 4259
4261 2 455825 121749 79120 -1 4260
4262 2 455850 121804 79040 -1 4261
4263 2 455502 121357 79040 -1 4262
4264 2 455468 121266 78960 -1 4263
4265 2 455862 121832 79000 -1 4262
4266 2 455896 122030 78880 -1 4265
4267 2 455908 122096 78840 -1 4266
4268 2 455817 122227 78560 -1 4267
4269 2 455873 122360 78480 -1 4268
4270 2 455975 122694 78280 -1 4269
4271 2 456072 122874 78120 -1 4270
4272 2 456036 123021 78040 -1 4271
4273 2 456273 123171 77920 -1 4272
4274 2 456337 123237 77880 -1 4273
4275 2 456200 123358 77680 -1 4274
4276 2 455453 123017 77640 -1 4275
4277 2 455103 123149 77480 -1 4276
4278 2 454648 123030 77560 -1 4277
4279 2 454354 122845 77480 -1 4278
4280 2 454168 122865 77240 -1 4279
4281 2 454137 122899 77080 -1 4280
4282 2 453859 123012 76720 -1 4281
4283 2 453814 123030 76600 -1 4282
4284 2 453816 123074 76520 -1 4283
4285 2 453822 123075 76480 -1 4284
4286 2 455480 123076 77920 -1 4273
4287 2 454997 123183 77960 -1 4286
4288 2 454771 123172 78000 -1 4287
4289 2 454596 123143 77880 -1 4288
4290 2 454391 123222 77720 -1 4289
4291 2 454128 122997 77800 -1 4290
4292 2 453850 122956 77720 -1 4291
4293 2 453706 123064 77600 -1 4292
4294 2 453619 123071 77560 -1 4293
4295 2 453668 123125 77520 -1 4294
4296 2 453693 123166 77480 -1 4295
4297 2 453460 123037 77520 -1 4294
4298 2 453267 123077 77440 -1 4297
4299 2 452740 123057 77320 -1 4298
4300 2 452418 123081 77120 -1 4299
4301 2 452191 122979 76920 -1 4300
4302 2 452072 122852 76760 -1 4301
4303 2 451997 122754 76640 -1 4302
4304 2 451928 122606 76600 -1 4303
4305 2 451856 122394 76560 -1 4304
4306 2 451840 123002 76600 -1 4303
4307 2 451760 123086 76480 -1 4306
4308 2 451745 123298 76320 -1 4307
4309 2 451710 123362 76200 -1 4308
4310 2 451737 123461 76040 -1 4309
4311 2 454068 122975 77840 -1 4291
4312 2 454062 122950 77920 -1 4311
4313 2 455860 122240 78840 -1 4267
4314 2 455529 121248 79240 -1 4259
4315 2 455334 121019 79280 -1 4314
4316 2 454913 120721 79320 -1 4315
4317 2 454761 120440 79240 -1 4316
4318 2 454593 120273 79120 -1 4317
4319 2 454478 120132 79000 -1 4318
4320 2 454414 120012 78880 -1 4319
4321 2 454368 119951 78760 -1 4320
4322 2 454342 119828 79000 -1 4321
4323 2 455362 122028 81800 -1 4251
4324 2 455405 121981 81760 -1 4323
4325 2 455797 121929 81720 -1 4324
4326 2 456029 122181 81760 -1 4325
4327 2 456593 121626 85400 -1 4235
4328 2 456662 121570 85520 -1 4327
4329 2 456094 121870 85520 -1 4328
4330 2 455883 121910 85640 -1 4329
4331 2 455884 121904 85920 -1 4330
4332 2 455782 121964 86200 -1 4331
4333 2 455570 122038 86480 -1 4332
4334 2 455481 122197 86680 -1 4333
4335 2 455395 122448 86960 -1 4334
4336 2 455365 122490 87000 -1 4335
4337 2 456874 121464 85720 -1 4328
4338 2 457005 121209 85360 -1 4337
4339 2 457653 121148 85240 -1 4338
4340 2 457791 121086 85120 -1 4339
4341 2 457881 121044 85040 -1 4340
4342 2 459073 120866 84800 -1 4341
4343 2 459541 120791 84760 -1 4342
4344 2 460674 120510 84520 -1 4343
4345 2 461096 120599 84440 -1 4344
4346 2 462283 120915 84320 -1 4345
4347 2 462678 121141 84280 -1 4346
4348 2 462682 121212 84160 -1 4347
4349 2 463442 121800 84480 -1 4348
4350 2 463440 121819 84440 -1 4349
4351 2 463432 121883 84320 -1 4350
4352 2 463420 122025 84160 -1 4351
4353 2 463547 121926 84080 -1 4352
4354 2 463678 121922 83920 -1 4353
4355 2 463733 121933 83840 -1 4354
4356 2 463468 122497 84680 -1 4349
4357 2 463484 122462 84720 -1 4356
4358 2 463561 122286 84920 -1 4357
4359 2 463485 122117 85160 -1 4358
4360 2 463571 122058 85280 -1 4359
4361 2 463663 122014 85520 -1 4360
4362 2 463884 122390 85640 -1 4361
4363 2 463920 122544 85840 -1 4362
4364 2 463975 122618 86000 -1 4363
4365 2 463444 122548 84640 -1 4356
4366 2 463450 122592 84600 -1 4365
4367 2 463414 123007 84240 -1 4366
4368 2 463399 123101 84160 -1 4367
4369 2 464092 123467 84160 -1 4368
4370 2 464337 123225 84200 -1 4369
4371 2 464350 123067 84240 -1 4370
4372 2 464207 123008 84320 -1 4371
4373 2 464151 123017 84360 -1 4372
4374 2 463640 123251 83840 -1 4368
4375 2 464090 123492 83480 -1 4374
4376 2 464153 123374 83360 -1 4375
4377 2 465102 123409 82760 -1 4376
4378 2 465325 123398 82560 -1 4377
4379 2 466357 123356 81640 -1 4378
4380 2 466676 123442 81360 -1 4379
4381 2 466770 123474 81240 -1 4380
4382 2 466778 123549 81160 -1 4381
4383 2 466786 123624 81080 -1 4382
4384 2 466963 123905 80800 -1 4383
4385 2 467041 123959 80760 -1 4384
4386 2 467188 124105 80640 -1 4385
4387 2 467169 124390 80600 -1 4386
4388 2 466607 124091 80760 -1 4384
4389 2 466536 124238 80680 -1 4388
4390 2 466495 124259 80640 -1 4389
4391 2 466435 124286 80520 -1 4390
4392 2 466404 124297 80360 -1 4391
4393 2 466420 124309 80280 -1 4392
4394 2 466427 124316 80240 -1 4393
4395 2 466303 124291 80160 -1 4394
4396 2 466279 124261 80000 -1 4395
4397 2 466334 124232 79920 -1 4396
4398 2 466230 124335 79880 -1 4397
4399 2 467189 123716 81080 -1 4381
4400 2 467514 123825 80960 -1 4399
4401 2 468254 124450 80880 -1 4400
4402 2 468393 124566 81160 -1 4401
4403 2 469171 124522 81160 -1 4402
4404 2 469800 124125 81120 -1 4403
4405 2 470087 124001 81160 -1 4404
4406 2 470211 123932 81040 -1 4405
4407 2 470320 123732 80880 -1 4406
4408 2 470393 123605 80760 -1 4407
4409 2 470597 123228 80760 -1 4408
4410 2 470627 123089 80920 -1 4409
4411 2 470526 122953 81000 -1 4410
4412 2 470501 122893 81040 -1 4411
4413 2 470461 122665 81200 -1 4412
4414 2 470341 123714 80720 -1 4408
4415 2 468586 124550 81360 -1 4402
4416 2 468610 124537 81400 -1 4415
4417 2 468635 124524 81440 -1 4416
4418 2 468651 124475 81480 -1 4417
4419 2 468700 124325 81600 -1 4418
4420 2 468821 124231 81880 -1 4419
4421 2 468884 124229 82000 -1 4420
4422 2 468954 124230 82120 -1 4421
4423 2 468946 124145 82280 -1 4422
4424 2 469140 124081 82000 -1 4423
4425 2 469178 124075 81960 -1 4424
4426 2 468363 124823 80640 -1 4401
4427 2 468386 125003 80400 -1 4426
4428 2 468348 125184 80160 -1 4427
4429 2 468493 125076 79880 -1 4428
4430 2 468178 125066 79720 -1 4429
4431 2 468212 124905 79400 -1 4430
4432 2 468349 124742 78960 -1 4431
4433 2 468392 124689 78840 -1 4432
4434 2 468514 124739 78480 -1 4433
4435 2 468717 124695 78160 -1 4434
4436 2 468779 124728 77960 -1 4435
4437 2 468945 124729 77680 -1 4436
4438 2 469019 124774 77440 -1 4437
4439 2 469521 125162 76840 -1 4438
4440 2 470106 125394 76240 -1 4439
4441 2 470269 125563 76000 -1 4440
4442 2 470431 125733 75760 -1 4441
4443 2 470188 125024 75720 -1 4442
4444 2 470221 125052 75560 -1 4443
4445 2 470207 125094 75520 -1 4444
4446 2 470476 125840 75640 -1 4442
4447 2 470445 125908 75480 -1 4446
4448 2 470591 126434 75520 -1 4447
4449 2 470820 126804 75760 -1 4448
4450 2 470884 126956 75840 -1 4449
4451 2 470869 126964 75920 -1 4450
4452 2 470718 126716 75960 -1 4451
4453 2 470690 126764 76080 -1 4452
4454 2 470746 126768 76160 -1 4453
4455 2 470990 127080 76040 -1 4451
4456 2 471092 127224 76160 -1 4455
4457 2 471150 127317 76240 -1 4456
4458 2 471594 127881 76440 -1 4457
4459 2 471584 127885 76520 -1 4458
4460 2 471548 127865 76680 -1 4459
4461 2 471488 127825 76720 -1 4460
4462 2 471842 128145 76280 -1 4458
4463 2 471968 128277 76200 -1 4462
4464 2 472009 128360 76160 -1 4463
4465 2 472269 128565 76040 -1 4464
4466 2 472356 128633 76000 -1 4465
4467 2 472571 128800 75880 -1 4466
4468 2 472643 128856 75840 -1 4467
4469 2 472534 128777 75400 -1 4468
4470 2 472010 129008 75360 -1 4469
4471 2 471750 129005 75040 -1 4470
4472 2 472582 128732 75360 -1 4469
4473 2 472607 128692 75120 -1 4472
4474 2 473254 129232 75920 -1 4468
4475 2 473666 129529 76120 -1 4474
4476 2 474089 129872 76320 -1 4475
4477 2 474361 130396 76400 -1 4476
4478 2 474316 130409 76440 -1 4477
4479 2 474193 130748 76480 -1 4478
4480 2 474241 130937 76560 -1 4479
4481 2 474364 130391 76480 -1 4478
4482 2 474461 130357 76560 -1 4481
4483 2 474941 130548 76600 -1 4482
4484 2 474995 130571 76880 -1 4483
4485 2 474537 130404 76200 -1 4477
4486 2 474737 130488 76080 -1 4485
4487 2 475401 130964 76080 -1 4486
4488 2 475530 130986 76360 -1 4487
4489 2 474876 130549 76000 -1 4486
4490 2 475160 130840 75880 -1 4489
4491 2 475325 130879 75680 -1 4490
4492 2 475357 130888 75640 -1 4491
4493 2 475348 130881 75600 -1 4492
4494 2 475935 131552 75640 -1 4493
4495 2 476184 131847 75680 -1 4494
4496 2 476291 131975 75920 -1 4495
4497 2 476251 132228 75640 -1 4496
4498 2 476403 132752 75440 -1 4497
4499 2 476454 132848 75400 -1 4498
4500 2 476523 132999 75360 -1 4499
4501 2 476788 133341 75120 -1 4500
4502 2 476897 133613 74920 -1 4501
4503 2 477237 133768 74760 -1 4502
4504 2 477785 134120 74600 -1 4503
4505 2 478013 134384 74560 -1 4504
4506 2 478102 134712 74400 -1 4505
4507 2 478319 134959 74160 -1 4506
4508 2 478356 134999 74120 -1 4507
4509 2 478334 135126 74000 -1 4508
4510 2 477985 135280 73960 -1 4509
4511 2 477933 135324 73920 -1 4510
4512 2 477588 135760 74160 -1 4511
4513 2 477421 135915 74200 -1 4512
4514 2 477023 135925 74280 -1 4513
4515 2 476684 135947 74360 -1 4514
4516 2 476548 136016 74400 -1 4515
4517 2 476549 136100 74480 -1 4516
4518 2 476497 136100 74560 -1 4517
4519 2 476461 136232 74600 -1 4518
4520 2 476345 136392 74680 -1 4519
4521 2 476165 136677 74760 -1 4520
4522 2 476170 136835 74880 -1 4521
4523 2 476265 135944 74600 -1 4518
4524 2 475953 135723 74720 -1 4523
4525 2 475841 135648 74800 -1 4524
4526 2 475765 135656 74920 -1 4525
4527 2 475713 135700 75000 -1 4526
4528 2 475609 135716 75040 -1 4527
4529 2 474937 135740 74920 -1 4528
4530 2 474788 135792 74880 -1 4529
4531 2 474714 135892 74920 -1 4530
4532 2 474643 135992 74960 -1 4531
4533 2 474553 136068 75000 -1 4532
4534 2 474428 136204 74920 -1 4533
4535 2 474366 136273 74880 -1 4534
4536 2 474361 136305 74840 -1 4535
4537 2 474667 135920 75200 -1 4532
4538 2 474673 135912 75240 -1 4537
4539 2 474773 135910 75280 -1 4538
4540 2 474920 135723 74840 -1 4530
4541 2 475053 135652 74800 -1 4540
4542 2 475125 135480 74760 -1 4541
4543 2 475153 135427 74720 -1 4542
4544 2 475161 135420 74640 -1 4543
4545 2 475145 135420 74600 -1 4544
4546 2 474856 135615 74400 -1 4545
4547 2 474860 135673 74280 -1 4546
4548 2 475509 135776 75240 -1 4528
4549 2 475505 135801 75280 -1 4548
4550 2 475489 135801 75360 -1 4549
4551 2 475572 135790 75440 -1 4550
4552 2 475758 135584 75640 -1 4551
4553 2 475845 135544 75760 -1 4552
4554 2 475645 136377 75280 -1 4548
4555 2 475681 136432 75320 -1 4554
4556 2 475773 136456 75360 -1 4555
4557 2 475990 136436 75520 -1 4556
4558 2 475998 136448 75560 -1 4557
4559 2 475906 136480 75640 -1 4558
4560 2 478985 135376 73960 -1 4509
4561 2 479122 135500 73880 -1 4560
4562 2 479188 135745 73760 -1 4561
4563 2 478893 135400 74280 -1 4507
4564 2 479168 135672 74440 -1 4563
4565 2 479569 136032 74560 -1 4564
4566 2 479857 136281 74680 -1 4565
4567 2 480281 136559 74800 -1 4566
4568 2 480370 136639 74880 -1 4567
4569 2 480786 136840 75120 -1 4568
4570 2 481231 137047 74960 -1 4569
4571 2 481611 137191 74720 -1 4570
4572 2 481743 137251 74600 -1 4571
4573 2 481831 137291 74520 -1 4572
4574 2 481891 137578 74320 -1 4573
4575 2 481692 137663 74080 -1 4574
4576 2 481605 137732 73840 -1 4575
4577 2 481414 137824 73560 -1 4576
4578 2 481125 138111 73520 -1 4577
4579 2 481158 138496 73400 -1 4578
4580 2 481080 138633 73280 -1 4579
4581 2 480829 138983 73120 -1 4580
4582 2 480569 139479 72920 -1 4581
4583 2 480572 139663 72840 -1 4582
4584 2 480046 140416 72760 -1 4583
4585 2 479796 140640 72720 -1 4584
4586 2 479556 140768 72520 -1 4585
4587 2 479338 141017 72200 -1 4586
4588 2 479046 141608 72160 -1 4587
4589 2 479010 141786 71920 -1 4588
4590 2 478951 142139 71680 -1 4589
4591 2 478905 142436 71480 -1 4590
4592 2 479082 142450 71160 -1 4591
4593 2 479092 142465 71040 -1 4592
4594 2 478585 142482 71680 -1 4590
4595 2 478316 142695 71760 -1 4594
4596 2 478287 142700 71840 -1 4595
4597 2 478216 142694 71880 -1 4596
4598 2 478187 142769 71920 -1 4597
4599 2 478165 142899 72040 -1 4598
4600 2 478078 142993 72120 -1 4599
4601 2 478054 143027 72200 -1 4600
4602 2 477946 143133 72080 -1 4601
4603 2 477904 143245 71960 -1 4602
4604 2 477862 143255 72000 -1 4603
4605 2 477832 143255 72080 -1 4604
4606 2 477966 143322 72240 -1 4605
4607 2 478049 143404 72320 -1 4606
4608 2 478132 143485 72400 -1 4607
4609 2 478162 143516 72480 -1 4608
4610 2 478202 143746 72360 -1 4609
4611 2 478193 143940 72280 -1 4610
4612 2 478203 144104 72160 -1 4611
4613 2 478215 144249 72080 -1 4612
4614 2 478277 144405 71920 -1 4613
4615 2 478333 144514 71760 -1 4614
4616 2 478343 144697 71720 -1 4615
4617 2 478389 144747 71640 -1 4616
4618 2 478484 144757 71560 -1 4617
4619 2 478617 144641 71440 -1 4618
4620 2 478472 144697 71240 -1 4619
4621 2 478045 143237 72360 -1 4607
4622 2 478167 143277 72400 -1 4621
4623 2 478327 143370 72400 -1 4622
4624 2 478346 143408 72360 -1 4623
4625 2 478360 143452 72320 -1 4624
4626 2 478326 143536 72240 -1 4625
4627 2 478308 143332 72440 -1 4623
4628 2 478196 143238 72440 -1 4627
4629 2 478174 143266 72480 -1 4628
4630 2 478104 143276 72600 -1 4629
4631 2 477744 143436 72720 -1 4630
4632 2 477636 143388 72800 -1 4631
4633 2 477614 143402 72840 -1 4632
4634 2 477508 143398 72880 -1 4633
4635 2 477440 143412 72920 -1 4634
4636 2 477330 143434 72960 -1 4635
4637 2 477120 143504 72960 -1 4636
4638 2 477072 143508 73000 -1 4637
4639 2 477026 143526 73040 -1 4638
4640 2 476848 143544 73200 -1 4639
4641 2 476780 143494 73280 -1 4640
4642 2 476608 143422 73440 -1 4641
4643 2 476326 143562 73520 -1 4642
4644 2 476018 143918 73520 -1 4643
4645 2 475948 143902 73560 -1 4644
4646 2 475944 143856 73680 -1 4645
4647 2 475556 144044 73680 -1 4646
4648 2 475188 144290 73680 -1 4647
4649 2 474922 144312 73800 -1 4648
4650 2 474706 144242 73920 -1 4649
4651 2 474532 144174 74080 -1 4650
4652 2 474402 144134 74200 -1 4651
4653 2 474442 144248 74200 -1 4652
4654 2 474346 144480 74200 -1 4653
4655 2 474360 144526 74160 -1 4654
4656 2 474366 144582 74120 -1 4655
4657 2 474386 144604 74080 -1 4656
4658 2 474402 144604 74040 -1 4657
4659 2 474256 144072 74320 -1 4652
4660 2 473902 144170 74520 -1 4659
4661 2 473824 144222 74640 -1 4660
4662 2 473334 144270 74760 -1 4661
4663 2 473166 144186 74960 -1 4662
4664 2 473434 144234 75120 -1 4663
4665 2 473450 144310 75240 -1 4664
4666 2 473640 144328 75360 -1 4665
4667 2 473876 144472 75400 -1 4666
4668 2 473880 144642 75480 -1 4667
4669 2 474124 144860 75560 -1 4668
4670 2 474210 144886 75520 -1 4669
4671 2 474314 144918 75440 -1 4670
4672 2 474390 144742 75440 -1 4671
4673 2 474412 144596 75440 -1 4672
4674 2 474460 144356 75360 -1 4673
4675 2 474484 144396 75320 -1 4674
4676 2 474550 144206 75400 -1 4674
4677 2 474564 144082 75480 -1 4676
4678 2 474654 143928 75600 -1 4677
4679 2 474718 143676 75640 -1 4678
4680 2 474710 143554 75680 -1 4679
4681 2 474700 143448 75720 -1 4680
4682 2 474694 143374 75760 -1 4681
4683 2 474726 143374 75800 -1 4682
4684 2 474834 143244 75720 -1 4681
4685 2 474864 143168 75760 -1 4684
4686 2 474934 143074 75840 -1 4685
4687 2 475034 142886 75920 -1 4686
4688 2 475210 142834 75960 -1 4687
4689 2 475366 142826 76000 -1 4688
4690 2 475476 142910 76040 -1 4689
4691 2 475562 143002 76120 -1 4690
4692 2 475552 143040 76200 -1 4691
4693 2 475658 143110 76320 -1 4692
4694 2 475668 143114 76400 -1 4693
4695 2 475670 143104 76440 -1 4694
4696 2 474434 144618 75480 -1 4673
4697 2 474540 144714 75480 -1 4696
4698 2 474764 144840 75480 -1 4697
4699 2 474860 144880 75520 -1 4698
4700 2 474896 144886 75560 -1 4699
4701 2 474448 144628 75520 -1 4696
4702 2 474412 145126 75440 -1 4671
4703 2 474674 145232 75440 -1 4702
4704 2 474742 145322 75320 -1 4703
4705 2 475052 145268 75440 -1 4703
4706 2 475310 145246 75560 -1 4705
4707 2 475572 145160 75720 -1 4706
4708 2 476032 145086 75720 -1 4707
4709 2 476270 145004 75720 -1 4708
4710 2 476376 145016 75640 -1 4709
4711 2 476560 145000 75520 -1 4710
4712 2 476782 145100 75440 -1 4711
4713 2 477274 145358 75440 -1 4712
4714 2 477560 145486 75320 -1 4713
4715 2 477536 145562 75200 -1 4714
4716 2 477590 145564 75160 -1 4715
4717 2 478240 145474 75160 -1 4716
4718 2 478552 145414 75040 -1 4717
4719 2 478934 145462 74960 -1 4718
4720 2 479334 145562 74840 -1 4719
4721 2 479620 145698 74880 -1 4720
4722 2 480104 145942 74880 -1 4721
4723 2 480292 146006 74840 -1 4722
4724 2 480590 145998 74840 -1 4723
4725 2 481028 145936 74800 -1 4724
4726 2 480962 145908 74720 -1 4725
4727 2 480950 145950 74680 -1 4726
4728 2 477530 145574 75000 -1 4716
4729 2 477500 145792 74840 -1 4728
4730 2 477512 145778 74800 -1 4729
4731 2 477470 145532 75560 -1 4714
4732 2 477390 145630 75600 -1 4731
4733 2 472666 144048 74760 -1 4662
4734 2 472218 144088 74640 -1 4733
4735 2 471780 143922 74640 -1 4734
4736 2 471536 143906 74480 -1 4735
4737 2 471418 143938 74360 -1 4736
4738 2 471210 143986 74160 -1 4737
4739 2 471054 143926 74040 -1 4738
4740 2 471062 143936 73880 -1 4739
4741 2 471102 143948 73720 -1 4740
4742 2 478342 143056 72440 -1 4628
4743 2 478642 142866 72440 -1 4742
4744 2 478666 142816 72320 -1 4743
4745 2 478612 142776 72200 -1 4744
4746 2 478582 142780 72120 -1 4745
4747 2 478600 142830 71960 -1 4746
4748 2 478632 142856 71840 -1 4747
4749 2 478602 142952 71680 -1 4748
4750 2 478584 142888 71520 -1 4749
4751 2 478610 142800 71400 -1 4750
4752 2 478570 142774 71200 -1 4751
4753 2 478564 142760 71040 -1 4752
4754 2 478560 142760 70920 -1 4753
4755 2 478618 142636 70800 -1 4754
4756 2 478648 142616 70680 -1 4755
4757 2 478660 142618 70520 -1 4756
4758 2 478644 142598 70440 -1 4757
4759 2 478654 142594 70400 -1 4758
4760 2 478590 142640 70360 -1 4759
4761 2 478346 142554 70240 -1 4760
4762 2 478180 142510 70160 -1 4761
4763 2 478126 142542 70080 -1 4762
4764 2 478008 142594 70080 -1 4763
4765 2 477944 142630 70000 -1 4764
4766 2 477870 142658 69880 -1 4765
4767 2 477864 142706 69840 -1 4766
4768 2 477834 142748 69760 -1 4767
4769 2 477726 142780 69720 -1 4768
4770 2 477590 142786 69600 -1 4769
4771 2 477600 142782 69560 -1 4770
4772 2 478592 142730 71400 -1 4751
4773 2 478608 142690 71480 -1 4772
4774 2 478612 142696 71600 -1 4773
4775 2 478506 142702 71720 -1 4774
4776 2 478420 142664 71840 -1 4775
4777 2 478314 142516 71960 -1 4776
4778 2 478222 142458 72120 -1 4777
4779 2 478234 142384 72200 -1 4778
4780 2 478234 142332 72320 -1 4779
4781 2 478212 142250 72440 -1 4780
4782 2 478182 142154 72600 -1 4781
4783 2 479072 142550 72320 -1 4744
4784 2 479248 142410 72320 -1 4783
4785 2 479542 142230 72320 -1 4784
4786 2 479552 141924 72320 -1 4785
4787 2 479786 141602 72320 -1 4786
4788 2 479864 141444 72320 -1 4787
4789 2 479970 141338 72360 -1 4788
4790 2 479978 141310 72400 -1 4789
4791 2 480016 141224 72440 -1 4790
4792 2 480240 141080 72520 -1 4791
4793 2 480167 141151 72560 -1 4792
4794 2 480286 140958 72480 -1 4792
4795 2 480322 140892 72440 -1 4794
4796 2 480440 140786 72440 -1 4795
4797 2 480449 140763 72520 -1 4796
4798 2 480483 140733 72560 -1 4797
4799 2 480557 140639 72600 -1 4798
4800 2 480593 140635 72640 -1 4799
4801 2 480827 140313 72640 -1 4800
4802 2 480887 140129 72720 -1 4801
4803 2 480573 140673 72720 -1 4800
4804 2 480534 140770 72360 -1 4796
4805 2 480636 140664 72240 -1 4804
4806 2 480658 140604 72200 -1 4805
4807 2 480676 140656 72160 -1 4806
4808 2 480536 140610 72120 -1 4807
4809 2 480492 140562 72040 -1 4808
4810 2 480526 140616 72000 -1 4809
4811 2 479640 141788 72200 -1 4786
4812 2 478328 142819 71880 -1 4596
4813 2 478374 142780 72000 -1 4812
4814 2 478392 142774 72080 -1 4813
4815 2 479567 140538 72160 -1 4587
4816 2 479535 140393 72080 -1 4815
4817 2 479478 140345 72000 -1 4816
4818 2 479948 139771 72840 -1 4583
4819 2 479650 139852 72760 -1 4818
4820 2 475340 130875 75560 -1 4493
4821 2 475239 130780 75040 -1 4820
4822 2 475231 130889 74880 -1 4821
4823 2 470421 125953 75360 -1 4447
4824 2 470350 126112 75000 -1 4823
4825 2 470412 126128 74840 -1 4824
4826 2 470415 126153 74720 -1 4825
4827 2 470484 126203 74520 -1 4826
4828 2 470498 126214 74480 -1 4827
4829 2 470742 126088 74320 -1 4828
4830 2 470824 125955 74160 -1 4829
4831 2 470948 125927 74000 -1 4830
4832 2 471159 125809 73880 -1 4831
4833 2 471344 125760 73720 -1 4832
4834 2 471504 125812 73560 -1 4833
4835 2 471613 125826 73320 -1 4834
4836 2 471645 125816 73200 -1 4835
4837 2 471668 125765 73040 -1 4836
4838 2 471660 125752 72880 -1 4837
4839 2 471684 125769 72720 -1 4838
4840 2 471740 125731 72600 -1 4839
4841 2 471795 125700 72480 -1 4840
4842 2 471816 125801 72360 -1 4841
4843 2 471807 125821 72320 -1 4842
4844 2 471823 125349 72320 -1 4843
4845 2 471940 125325 72080 -1 4844
4846 2 472160 125239 71960 -1 4845
4847 2 472289 125241 71840 -1 4846
4848 2 472356 125208 71680 -1 4847
4849 2 472419 125266 71480 -1 4848
4850 2 472448 125288 71440 -1 4849
4851 2 472448 125293 71400 -1 4850
4852 2 472448 125288 71360 -1 4851
4853 2 472498 125471 71320 -1 4852
4854 2 472564 125545 71280 -1 4853
4855 2 472426 125099 71320 -1 4852
4856 2 472412 125081 71280 -1 4855
4857 2 472408 125040 71200 -1 4856
4858 2 472412 125016 71120 -1 4857
4859 2 472412 124997 71000 -1 4858
4860 2 472340 124965 70880 -1 4859
4861 2 472192 124785 70800 -1 4860
4862 2 472096 124546 70720 -1 4861
4863 2 472046 124456 70680 -1 4862
4864 2 472008 124400 70640 -1 4863
4865 2 472008 124361 70520 -1 4864
4866 2 472019 124332 70480 -1 4865
4867 2 472045 124253 70280 -1 4866
4868 2 472082 124194 70200 -1 4867
4869 2 472107 124164 70120 -1 4868
4870 2 472175 124085 70000 -1 4869
4871 2 472184 124049 69960 -1 4870
4872 2 472235 123941 69880 -1 4871
4873 2 472180 123848 69840 -1 4872
4874 2 472160 123805 69800 -1 4873
4875 2 472131 123749 69760 -1 4874
4876 2 472112 123721 69720 -1 4875
4877 2 472099 123717 69680 -1 4876
4878 2 472099 123650 69520 -1 4877
4879 2 472076 123600 69400 -1 4878
4880 2 472115 123489 69280 -1 4879
4881 2 472139 123392 69200 -1 4880
4882 2 472155 123361 69160 -1 4881
4883 2 472128 123294 69040 -1 4882
4884 2 472119 123273 69000 -1 4883
4885 2 471876 123061 68920 -1 4884
4886 2 471744 122865 68800 -1 4885
4887 2 471655 122758 68640 -1 4886
4888 2 471552 122648 68480 -1 4887
4889 2 471428 122588 68400 -1 4888
4890 2 471263 122593 68360 -1 4889
4891 2 471248 122597 68320 -1 4890
4892 2 471380 122453 68160 -1 4891
4893 2 471600 122240 68120 -1 4892
4894 2 471603 122196 68080 -1 4893
4895 2 471615 121996 67960 -1 4894
4896 2 471586 121899 67920 -1 4895
4897 2 471535 121780 68080 -1 4896
4898 2 471471 121560 68000 -1 4897
4899 2 471423 121472 67960 -1 4898
4900 2 471342 121387 67920 -1 4899
4901 2 471279 121352 67880 -1 4900
4902 2 471367 121418 67760 -1 4901
4903 2 471475 121786 67600 -1 4902
4904 2 471562 122027 67520 -1 4903
4905 2 471495 121588 67880 -1 4899
4906 2 471539 121662 67760 -1 4905
4907 2 471510 121676 67720 -1 4906
4908 2 471523 121778 67680 -1 4907
4909 2 471554 121904 67640 -1 4908
4910 2 471583 121960 67600 -1 4909
4911 2 471508 121756 68120 -1 4897
4912 2 471480 121732 68160 -1 4911
4913 2 471459 121699 68200 -1 4912
4914 2 471419 122464 68080 -1 4892
4915 2 471435 122424 67960 -1 4914
4916 2 471411 122345 67880 -1 4915
4917 2 471406 122231 67720 -1 4916
4918 2 471427 122316 67680 -1 4917
4919 2 471413 122685 67520 -1 4918
4920 2 471563 122688 67480 -1 4919
4921 2 471633 122693 67440 -1 4920
4922 2 471730 122795 67320 -1 4921
4923 2 471758 122803 67280 -1 4922
4924 2 471771 122672 67200 -1 4923
4925 2 471776 122476 67080 -1 4924
4926 2 471723 121979 66920 -1 4925
4927 2 471749 121538 66800 -1 4926
4928 2 472495 121253 66720 -1 4927
4929 2 472534 121215 66600 -1 4928
4930 2 472567 121123 66400 -1 4929
4931 2 472787 120967 66200 -1 4930
4932 2 472925 120902 65800 -1 4931
4933 2 472997 120898 65720 -1 4932
4934 2 473033 120906 65680 -1 4933
4935 2 473085 120789 65520 -1 4934
4936 2 473105 120542 65440 -1 4935
4937 2 473078 120322 65360 -1 4936
4938 2 473063 120254 65320 -1 4937
4939 2 473050 120178 65280 -1 4938
4940 2 473087 120060 64960 -1 4939
4941 2 473110 120012 64880 -1 4940
4942 2 473557 119585 64840 -1 4941
4943 2 473654 119572 64800 -1 4942
4944 2 473826 119592 64720 -1 4943
4945 2 473564 119648 64680 -1 4944
4946 2 473598 119760 64640 -1 4945
4947 2 474100 119640 64680 -1 4944
4948 2 474253 119773 64640 -1 4947
4949 2 474366 120009 64560 -1 4948
4950 2 474388 119756 64680 -1 4949
4951 2 474684 120160 64560 -1 4950
4952 2 474685 120357 64480 -1 4951
4953 2 474748 120533 64400 -1 4952
4954 2 474777 120593 64360 -1 4953
4955 2 474801 120655 64320 -1 4954
4956 2 474791 120971 64160 -1 4955
4957 2 475054 121063 64120 -1 4956
4958 2 473133 120217 64840 -1 4941
4959 2 473255 120441 64760 -1 4958
4960 2 473588 121004 64600 -1 4959
4961 2 473654 121159 64560 -1 4960
4962 2 473747 121591 64360 -1 4961
4963 2 471016 122719 68360 -1 4890
4964 2 470732 122822 68440 -1 4963
4965 2 470378 122779 68600 -1 4964
4966 2 470252 122698 68720 -1 4965
4967 2 470210 122670 68760 -1 4966
4968 2 470186 122629 68840 -1 4967
4969 2 470064 122632 68960 -1 4968
4970 2 470039 122719 69080 -1 4969
4971 2 469992 122787 69200 -1 4970
4972 2 469981 122819 69240 -1 4971
4973 2 469458 122722 69240 -1 4972
4974 2 469210 122512 69280 -1 4973
4975 2 469124 122576 69440 -1 4974
4976 2 469108 122621 69520 -1 4975
4977 2 468976 122691 69880 -1 4976
4978 2 468887 122708 70160 -1 4977
4979 2 468728 122713 70520 -1 4978
4980 2 468425 122672 70720 -1 4979
4981 2 468124 122584 70840 -1 4980
4982 2 468081 122607 71160 -1 4981
4983 2 468068 122559 71400 -1 4982
4984 2 467929 122402 71600 -1 4983
4985 2 467882 122288 71760 -1 4984
4986 2 467860 121983 71880 -1 4985
4987 2 467817 121653 71920 -1 4986
4988 2 467493 121544 71960 -1 4987
4989 2 467329 121390 72000 -1 4988
4990 2 467156 121193 72040 -1 4989
4991 2 467000 120938 72080 -1 4990
4992 2 467036 120761 72120 -1 4991
4993 2 467070 120574 72160 -1 4992
4994 2 467150 120537 72200 -1 4993
4995 2 467190 120503 72320 -1 4994
4996 2 467191 120481 72360 -1 4995
4997 2 467192 120459 72400 -1 4996
4998 2 467216 120447 72440 -1 4997
4999 2 467349 120447 72640 -1 4998
5000 2 467353 120427 72680 -1 4999
5001 2 467403 120325 72640 -1 5000
5002 2 467425 120318 72520 -1 5001
5003 2 467548 120271 72000 -1 5002
5004 2 467638 120360 71840 -1 5003
5005 2 467666 120381 71680 -1 5004
5006 2 467397 120245 73040 -1 5000
5007 2 467383 120254 73080 -1 5006
5008 2 466997 120560 72080 -1 4991
5009 2 466948 120357 72040 -1 5008
5010 2 466825 120041 72120 -1 5009
5011 2 466822 119882 72160 -1 5010
5012 2 466818 119909 72200 -1 5011
5013 2 466811 119946 72280 -1 5012
5014 2 466805 119929 72360 -1 5013
5015 2 466818 119740 72200 -1 5011
5016 2 466815 119589 72240 -1 5015
5017 2 466878 119341 72400 -1 5016
5018 2 467298 119064 72600 -1 5017
5019 2 467392 119065 72640 -1 5018
5020 2 467577 119061 72720 -1 5019
5021 2 467572 118853 72760 -1 5020
5022 2 467517 118778 72800 -1 5021
5023 2 467398 118709 72720 -1 5022
5024 2 467368 118631 72760 -1 5023
5025 2 467457 118468 72800 -1 5024
5026 2 467542 118346 72880 -1 5025
5027 2 467597 118176 73000 -1 5026
5028 2 467596 117958 73080 -1 5027
5029 2 467358 117529 73200 -1 5028
5030 2 467191 117495 73160 -1 5029
5031 2 467138 117438 73280 -1 5030
5032 2 467096 117367 73360 -1 5031
5033 2 467122 117501 73040 -1 5030
5034 2 467118 117504 73000 -1 5033
5035 2 467073 117494 72880 -1 5034
5036 2 466943 117479 72720 -1 5035
5037 2 466941 117486 72680 -1 5036
5038 2 466763 119654 72080 -1 5010
5039 2 466736 119575 72040 -1 5038
5040 2 466824 119349 72000 -1 5039
5041 2 467511 121620 72160 -1 4988
5042 2 467519 121709 72200 -1 5041
5043 2 467525 121686 72280 -1 5042
5044 2 467505 121679 72360 -1 5043
5045 2 469959 122887 69320 -1 4972
5046 2 470108 123043 69480 -1 5045
5047 2 470067 122978 69640 -1 5046
5048 2 469882 122973 69760 -1 5047
5049 2 472423 123341 69000 -1 4883
5050 2 472468 123352 68920 -1 5049
5051 2 472427 123366 68880 -1 5050
5052 2 471816 125911 72280 -1 4843
5053 2 471808 126070 72200 -1 5052
5054 2 471464 126218 72160 -1 5053
5055 2 471252 126381 72040 -1 5054
5056 2 471215 126566 71800 -1 5055
5057 2 471112 126749 71280 -1 5056
5058 2 471156 126876 70920 -1 5057
5059 2 470884 126889 70440 -1 5058
5060 2 470756 126941 70120 -1 5059
5061 2 470172 126952 69440 -1 5060
5062 2 469948 126843 69240 -1 5061
5063 2 469896 126717 69040 -1 5062
5064 2 469772 126649 68920 -1 5063
5065 2 469684 126610 68800 -1 5064
5066 2 469580 126616 68680 -1 5065
5067 2 469504 126592 68440 -1 5066
5068 2 469490 126493 68240 -1 5067
5069 2 469476 126451 68040 -1 5068
5070 2 469460 126361 67840 -1 5069
5071 2 469436 126388 67720 -1 5070
5072 2 469014 126844 67680 -1 5071
5073 2 468883 127245 67560 -1 5072
5074 2 468817 127460 67520 -1 5073
5075 2 469521 126485 67640 -1 5071
5076 2 469643 126623 67560 -1 5075
5077 2 469711 126817 67400 -1 5076
5078 2 469755 126969 67240 -1 5077
5079 2 469586 126593 67200 -1 5078
5080 2 469529 126460 67120 -1 5079
5081 2 469436 126104 67000 -1 5080
5082 2 469248 125550 66800 -1 5081
5083 2 469135 125448 66680 -1 5082
5084 2 469039 125527 66520 -1 5083
5085 2 469143 125724 66400 -1 5084
5086 2 469264 125711 66200 -1 5085
5087 2 469267 125647 66080 -1 5086
5088 2 469264 125631 66000 -1 5087
5089 2 469232 125695 65920 -1 5088
5090 2 469173 125686 65800 -1 5089
5091 2 469112 125710 65680 -1 5090
5092 2 469062 125650 65560 -1 5091
5093 2 469054 125602 65480 -1 5092
5094 2 469072 125566 65360 -1 5093
5095 2 469072 125604 65280 -1 5094
5096 2 469075 125642 65200 -1 5095
5097 2 469219 125922 64960 -1 5096
5098 2 469448 126271 64600 -1 5097
5099 2 469492 126412 64560 -1 5098
5100 2 469656 126845 64440 -1 5099
5101 2 469809 127155 64320 -1 5100
5102 2 470221 126930 63840 -1 5101
5103 2 470522 126620 63520 -1 5102
5104 2 470547 126580 63400 -1 5103
5105 2 470498 126584 63240 -1 5104
5106 2 470550 126613 63160 -1 5105
5107 2 470591 126721 62960 -1 5106
5108 2 470638 126840 62880 -1 5107
5109 2 470658 126877 62840 -1 5108
5110 2 470645 126893 62800 -1 5109
5111 2 470602 126945 62720 -1 5110
5112 2 470587 126965 62680 -1 5111
5113 2 470574 126977 62640 -1 5112
5114 2 470382 127201 62520 -1 5113
5115 2 470223 127419 62360 -1 5114
5116 2 470169 127414 62200 -1 5115
5117 2 470074 127449 62080 -1 5116
5118 2 470046 127464 62040 -1 5117
5119 2 470005 127486 62000 -1 5118
5120 2 469969 127558 61880 -1 5119
5121 2 469918 127629 61800 -1 5120
5122 2 469826 127694 61640 -1 5121
5123 2 469801 127730 61520 -1 5122
5124 2 469688 127832 61400 -1 5123
5125 2 469531 127941 61280 -1 5124
5126 2 469430 128035 61160 -1 5125
5127 2 469318 128135 61000 -1 5126
5128 2 469277 128143 60960 -1 5127
5129 2 469251 128272 60880 -1 5128
5130 2 469181 128444 60800 -1 5129
5131 2 469147 128625 60720 -1 5130
5132 2 469136 128706 60680 -1 5131
5133 2 469134 128842 60600 -1 5132
5134 2 469097 128854 60520 -1 5133
5135 2 469033 128810 60400 -1 5134
5136 2 469039 128761 60200 -1 5135
5137 2 469078 128745 60080 -1 5136
5138 2 469024 128901 60000 -1 5137
5139 2 468871 128905 59880 -1 5138
5140 2 468806 128888 59800 -1 5139
5141 2 468906 128316 59800 -1 5140
5142 2 468886 128212 59760 -1 5141
5143 2 468858 128272 59720 -1 5142
5144 2 468910 128128 59720 -1 5142
5145 2 468924 128090 59680 -1 5144
5146 2 468783 128889 59760 -1 5140
5147 2 468756 128894 59680 -1 5146
5148 2 468720 128844 59520 -1 5147
5149 2 468756 128894 59480 -1 5148
5150 2 468725 128875 59440 -1 5149
5151 2 468679 128863 59360 -1 5150
5152 2 468587 128872 59240 -1 5151
5153 2 468507 128863 59200 -1 5152
5154 2 468374 128888 59080 -1 5153
5155 2 468355 128893 58960 -1 5154
5156 2 468334 128960 58840 -1 5155
5157 2 468333 129019 58800 -1 5156
5158 2 468358 129058 58720 -1 5157
5159 2 468378 129128 58680 -1 5158
5160 2 468503 129289 58640 -1 5159
5161 2 468583 129417 58600 -1 5160
5162 2 468658 129584 58560 -1 5161
5163 2 468695 129813 58480 -1 5162
5164 2 468838 129951 58320 -1 5163
5165 2 468891 129928 58160 -1 5164
5166 2 468861 130066 58000 -1 5165
5167 2 469067 129825 57960 -1 5166
5168 2 469195 129741 57920 -1 5167
5169 2 469347 129645 57840 -1 5168
5170 2 469382 129615 57720 -1 5169
5171 2 469592 129592 57600 -1 5170
5172 2 469748 129540 57440 -1 5171
5173 2 469826 129488 57280 -1 5172
5174 2 469818 129407 57120 -1 5173
5175 2 469870 129383 56960 -1 5174
5176 2 469902 129248 56800 -1 5175
5177 2 469887 129334 56640 -1 5176
5178 2 469987 129324 56520 -1 5177
5179 2 470018 129294 56360 -1 5178
5180 2 470019 129343 56240 -1 5179
5181 2 470070 129339 56160 -1 5180
5182 2 470094 129355 56040 -1 5181
5183 2 470163 129408 55960 -1 5182
5184 2 470244 129400 55880 -1 5183
5185 2 470392 129503 55760 -1 5184
5186 2 470698 129485 55640 -1 5185
5187 2 470893 129535 55520 -1 5186
5188 2 471027 129460 55400 -1 5187
5189 2 471083 129480 55280 -1 5188
5190 2 471207 129483 55120 -1 5189
5191 2 471227 129481 55000 -1 5190
5192 2 471397 129431 54880 -1 5191
5193 2 471498 129384 54720 -1 5192
5194 2 471579 129340 54640 -1 5193
5195 2 471579 129484 54600 -1 5194
5196 2 471435 129468 54480 -1 5195
5197 2 471359 129312 54320 -1 5196
5198 2 471415 129276 54240 -1 5197
5199 2 471424 129191 54200 -1 5198
5200 2 471247 129084 54080 -1 5199
5201 2 471191 129066 53880 -1 5200
5202 2 471235 129084 53800 -1 5201
5203 2 471386 129045 53680 -1 5202
5204 2 471735 128756 54600 -1 5194
5205 2 471830 128711 54480 -1 5204
5206 2 468855 130101 57960 -1 5166
5207 2 468719 130189 57920 -1 5206
5208 2 468827 130079 57840 -1 5207
5209 2 468799 130196 57800 -1 5208
5210 2 468820 130271 57760 -1 5209
5211 2 468871 130392 57640 -1 5210
5212 2 468952 130488 57480 -1 5211
5213 2 468910 130540 57280 -1 5212
5214 2 468878 130559 57120 -1 5213
5215 2 468911 130583 57000 -1 5214
5216 2 468930 130639 56880 -1 5215
5217 2 468972 130673 56760 -1 5216
5218 2 468983 130695 56680 -1 5217
5219 2 468962 130756 56640 -1 5218
5220 2 468855 130803 56600 -1 5219
5221 2 468835 130863 56480 -1 5220
5222 2 468848 130947 56320 -1 5221
5223 2 468926 130979 56160 -1 5222
5224 2 469139 130936 55960 -1 5223
5225 2 469155 130925 55920 -1 5224
5226 2 469164 130936 55880 -1 5225
5227 2 469270 131024 55800 -1 5226
5228 2 469276 131055 55760 -1 5227
5229 2 469251 131137 55640 -1 5228
5230 2 469235 131200 55400 -1 5229
5231 2 469226 131204 55320 -1 5230
5232 2 469126 131196 55160 -1 5231
5233 2 469019 131163 55120 -1 5232
5234 2 469379 130804 55080 -1 5233
5235 2 469427 130797 55040 -1 5234
5236 2 469455 130797 54960 -1 5235
5237 2 469159 131648 55080 -1 5233
5238 2 469183 131717 55040 -1 5237
5239 2 469195 131820 55000 -1 5238
5240 2 469170 131833 54960 -1 5239
5241 2 469151 131849 54920 -1 5240
5242 2 469137 131855 54800 -1 5241
5243 2 469070 131809 54720 -1 5242
5244 2 469006 131996 54640 -1 5243
5245 2 468991 131988 54560 -1 5244
5246 2 468971 132028 54480 -1 5245
5247 2 468879 132132 54440 -1 5246
5248 2 468798 132184 54360 -1 5247
5249 2 468707 132336 54520 -1 5248
5250 2 468591 132396 54560 -1 5249
5251 2 468496 132412 54600 -1 5250
5252 2 468346 132502 54640 -1 5251
5253 2 468263 132740 54520 -1 5252
5254 2 468228 132860 54600 -1 5253
5255 2 468194 132944 54640 -1 5254
5256 2 468239 132931 54840 -1 5255
5257 2 468274 132962 54880 -1 5256
5258 2 468148 133044 54600 -1 5255
5259 2 468071 133032 54480 -1 5258
5260 2 467882 133128 54320 -1 5259
5261 2 467763 133207 54240 -1 5260
5262 2 468338 132459 54720 -1 5252
5263 2 468411 132471 54800 -1 5262
5264 2 468419 132451 54920 -1 5263
5265 2 468404 132490 54960 -1 5264
5266 2 469143 131711 54920 -1 5240
5267 2 469091 131647 54840 -1 5266
5268 2 468998 131613 54720 -1 5267
5269 2 468857 131549 54880 -1 5268
5270 2 468835 131592 54920 -1 5269
5271 2 468771 131596 55000 -1 5270
5272 2 468126 128556 58680 -1 5158
5273 2 468998 129125 60080 -1 5137
5274 2 469070 129399 60120 -1 5273
5275 2 469145 128713 60760 -1 5131
5276 2 469138 128901 60840 -1 5275
5277 2 469133 128966 60880 -1 5276
5278 2 468979 125298 65280 -1 5095
5279 2 468729 125162 65280 -1 5278
5280 2 468718 125122 65360 -1 5279
5281 2 472004 125910 72160 -1 5053
5282 2 472244 125873 72080 -1 5281
5283 2 472511 125812 72000 -1 5282
5284 2 472680 125927 71920 -1 5283
5285 2 472841 126105 71840 -1 5284
5286 2 472971 126285 71800 -1 5285
5287 2 472992 126344 71680 -1 5286
5288 2 473017 126373 71640 -1 5287
5289 2 463862 123936 83480 -1 4375
5290 2 463748 124336 83240 -1 5289
5291 2 463964 124449 82960 -1 5290
5292 2 463935 124597 82480 -1 5291
5293 2 463709 125002 82080 -1 5292
5294 2 463669 125142 81640 -1 5293
5295 2 463711 125221 81480 -1 5294
5296 2 463722 125241 81440 -1 5295
5297 2 463746 125254 81400 -1 5296
5298 2 463773 125367 81320 -1 5297
5299 2 463793 125517 81240 -1 5298
5300 2 463702 125686 81120 -1 5299
5301 2 463810 124994 81120 -1 5300
5302 2 463839 124849 81240 -1 5301
5303 2 463665 125708 81000 -1 5300
5304 2 463721 125777 80920 -1 5303
5305 2 464311 125856 80880 -1 5304
5306 2 464441 125793 80680 -1 5305
5307 2 464524 125677 80200 -1 5306
5308 2 464736 125670 80080 -1 5307
5309 2 464898 125681 80160 -1 5308
5310 2 464865 125719 80360 -1 5309
5311 2 464875 125665 80000 -1 5308
5312 2 464937 125595 79960 -1 5311
5313 2 464944 125562 79920 -1 5312
5314 2 464984 125450 79880 -1 5313
5315 2 463631 125792 80880 -1 5304
5316 2 463459 125718 80800 -1 5315
5317 2 463346 125502 80760 -1 5316
5318 2 463300 125274 80560 -1 5317
5319 2 463165 125175 80320 -1 5318
5320 2 463395 125193 80080 -1 5319
5321 2 463680 125211 79840 -1 5320
5322 2 463969 125203 79560 -1 5321
5323 2 464177 124879 79240 -1 5322
5324 2 464307 124770 79000 -1 5323
5325 2 463415 125753 81360 -1 5298
5326 2 463228 125753 81440 -1 5325
5327 2 463094 125874 81520 -1 5326
5328 2 462839 126028 81600 -1 5327
5329 2 462695 126270 81640 -1 5328
5330 2 462625 126320 81680 -1 5329
5331 2 462614 126362 81640 -1 5330
5332 2 462585 126486 81520 -1 5331
5333 2 462594 126522 81440 -1 5332
5334 2 462482 126420 81760 -1 5330
5335 2 462382 126470 81840 -1 5334
5336 2 462377 126476 81880 -1 5335
5337 2 462722 125836 81640 -1 5328
5338 2 462616 125706 81760 -1 5337
5339 2 460656 120508 84480 -1 4344
5340 2 460550 120485 84240 -1 5339
5341 2 460382 120407 84120 -1 5340
5342 2 460340 120320 83960 -1 5341
5343 2 460444 120263 83880 -1 5342
5344 2 460660 120295 83840 -1 5343
5345 2 456801 120661 85320 -1 4338
5346 2 456680 120522 85240 -1 5345
5347 2 456780 119963 85240 -1 5346
5348 2 457229 119334 85320 -1 5347
5349 2 457467 119016 85600 -1 5348
5350 2 457571 118876 85720 -1 5349
5351 2 457639 118846 85960 -1 5350
5352 2 457598 118989 86160 -1 5351
5353 2 457790 118994 86400 -1 5352
5354 2 458106 118541 86560 -1 5353
5355 2 458158 118575 86640 -1 5354
5356 2 458204 118714 86840 -1 5355
5357 2 458195 118755 86920 -1 5356
5358 2 458080 118925 87000 -1 5357
5359 2 458017 119332 87160 -1 5358
5360 2 458013 119380 87200 -1 5359
5361 2 458019 119483 87280 -1 5360
5362 2 457995 119537 87400 -1 5361
5363 2 458005 119552 87480 -1 5362
5364 2 457968 119504 87600 -1 5363
5365 2 458026 119467 87720 -1 5364
5366 2 458077 119472 87920 -1 5365
5367 2 458281 119721 88000 -1 5366
5368 2 458264 119820 88120 -1 5367
5369 2 458288 119803 88200 -1 5368
5370 2 458133 120283 88600 -1 5369
5371 2 458221 120574 88880 -1 5370
5372 2 458132 120374 89000 -1 5371
5373 2 458103 120303 89080 -1 5372
5374 2 458075 120270 89120 -1 5373
5375 2 458047 120189 89200 -1 5374
5376 2 458116 120134 89400 -1 5375
5377 2 458183 120241 89520 -1 5376
5378 2 458282 120457 89600 -1 5377
5379 2 458263 120481 89640 -1 5378
5380 2 458226 120516 89680 -1 5379
5381 2 458277 120476 89720 -1 5380
5382 2 458326 120504 89840 -1 5381
5383 2 458296 120488 89920 -1 5382
5384 2 458249 120454 90120 -1 5383
5385 2 457947 118050 86600 -1 5355
5386 2 457792 117683 86200 -1 5385
5387 2 457783 117681 86240 -1 5386
5388 2 457703 117710 86520 -1 5387
5389 2 457477 117783 86600 -1 5388
5390 2 457377 117804 86680 -1 5389
5391 2 457818 118572 85600 -1 5349
5392 2 457766 118365 85480 -1 5391
5393 2 457745 118347 85400 -1 5392
5394 2 457738 118395 85280 -1 5393
5395 2 456574 120406 85160 -1 5346
5396 2 456103 120638 85200 -1 5395
5397 2 455781 120762 85400 -1 5396
5398 2 455630 120736 85280 -1 5397
5399 2 456413 120217 85160 -1 5395
5400 2 456370 120086 85080 -1 5399
5401 2 456301 120475 85000 -1 5395
5402 2 456233 120490 84960 -1 5401
5403 2 455861 120576 85000 -1 5402
5404 2 455813 120619 84920 -1 5403
5405 2 455817 120726 84880 -1 5404
5406 2 456390 120498 84960 -1 5401
5407 2 456792 120624 84880 -1 5406
5408 2 444433 124137 102320 -1 4180
5409 2 444429 124059 102240 -1 5408
5410 2 444519 123941 102080 -1 5409
5411 2 444507 123890 102000 -1 5410
5412 2 438691 124894 113320 -1 3587
5413 2 438513 124848 113120 -1 5412
5414 2 438532 124896 113080 -1 5413
5415 2 438248 124771 112960 -1 5414
5416 2 437851 124868 112920 -1 5415
5417 2 437363 124784 112560 -1 5416
5418 2 437114 124729 112360 -1 5417
5419 2 437026 124692 112200 -1 5418
5420 2 436831 124807 112120 -1 5419
5421 2 436725 125059 112240 -1 5420
5422 3 436785 126483 118000 -1 3490
5423 3 436606 126242 118200 -1 5422
5424 3 436478 126218 118400 -1 5423
5425 3 436345 126382 118680 -1 5424
5426 3 400363 140370 159560 -1 3433
5427 3 399635 140244 159360 -1 5426
5428 3 399005 139891 159240 -1 5427
5429 3 398312 139124 159080 -1 5428
5430 3 397964 138852 158880 -1 5429
5431 3 397800 138730 158800 -1 5430
5432 3 397553 138526 158600 -1 5431
5433 3 397393 138160 158240 -1 5432
5434 3 397195 137651 157880 -1 5433
5435 3 397572 138088 157720 -1 5434
5436 3 397770 138130 157360 -1 5435
5437 3 397981 138046 157000 -1 5436
5438 3 398213 137956 156720 -1 5437
5439 3 398451 137800 156320 -1 5438
5440 3 398719 137858 156040 -1 5439
5441 3 399273 137797 155440 -1 5440
5442 3 399946 137413 154720 -1 5441
5443 3 400682 136724 152800 -1 5442
5444 3 400894 136698 152280 -1 5443
5445 3 401478 136664 151440 -1 5444
5446 3 401971 137572 150520 -1 5445
5447 3 402265 137954 149840 -1 5446
5448 3 402788 137690 149840 -1 5447
5449 3 403214 136931 149680 -1 5448
5450 3 403268 136262 149400 -1 5449
5451 3 403566 136091 149040 -1 5450
5452 3 403891 135900 148680 -1 5451
5453 3 404506 135381 148160 -1 5452
5454 3 404932 134951 147960 -1 5453
5455 3 405268 134471 147720 -1 5454
5456 3 405661 133956 147480 -1 5455
5457 3 405774 133788 147360 -1 5456
5458 3 405995 133525 147120 -1 5457
5459 3 406398 133279 146760 -1 5458
5460 3 406587 133159 146600 -1 5459
5461 3 406828 132994 146280 -1 5460
5462 3 406899 133067 145920 -1 5461
5463 3 407046 132934 145440 -1 5462
5464 3 407151 132888 145240 -1 5463
5465 3 407254 132819 145040 -1 5464
5466 3 407237 132781 144960 -1 5465
5467 3 407324 132809 144760 -1 5466
5468 3 407618 132796 144280 -1 5467
5469 3 407827 132858 144080 -1 5468
5470 3 407895 132889 143960 -1 5469
5471 3 407931 132873 143920 -1 5470
5472 3 407948 132931 143760 -1 5471
5473 3 408296 132947 143720 -1 5472
5474 3 408636 133034 143560 -1 5473
5475 3 408854 133137 143320 -1 5474
5476 3 408820 133083 143160 -1 5475
5477 3 409064 132699 142840 -1 5476
5478 3 409084 132623 142760 -1 5477
5479 3 409186 132116 142480 -1 5478
5480 3 409366 131586 142160 -1 5479
5481 3 409428 131401 142000 -1 5480
5482 3 409716 131234 141880 -1 5481
5483 3 409979 131163 141520 -1 5482
5484 3 410217 130926 141240 -1 5483
5485 3 410531 130733 141120 -1 5484
5486 3 410671 130268 140960 -1 5485
5487 3 410792 129972 140760 -1 5486
5488 3 410892 129990 140640 -1 5487
5489 3 411078 129786 140280 -1 5488
5490 3 411140 129829 140040 -1 5489
5491 3 411229 129784 139760 -1 5490
5492 3 411422 129846 139560 -1 5491
5493 3 411358 129757 139320 -1 5492
5494 3 411319 129752 139280 -1 5493
5495 3 411351 129075 139240 -1 5494
5496 3 411483 129058 138920 -1 5495
5497 3 411561 128978 138840 -1 5496
5498 3 411564 128856 138680 -1 5497
5499 3 411651 128747 138440 -1 5498
5500 3 411867 128477 138000 -1 5499
5501 3 412198 128305 137720 -1 5500
5502 3 412331 128242 137600 -1 5501
5503 3 412557 128139 137400 -1 5502
5504 3 412936 127992 137160 -1 5503
5505 3 413776 127651 136800 -1 5504
5506 3 414280 127419 136240 -1 5505
5507 3 414696 127382 135960 -1 5506
5508 3 414953 127095 135680 -1 5507
5509 3 415488 126888 135400 -1 5508
5510 3 416023 126817 134920 -1 5509
5511 3 416335 126909 134520 -1 5510
5512 3 416526 127067 134160 -1 5511
5513 3 416487 127076 134040 -1 5512
5514 3 416792 127056 133880 -1 5513
5515 3 416896 127021 133760 -1 5514
5516 3 417742 126746 133280 -1 5515
5517 3 418418 126733 132600 -1 5516
5518 3 418552 126655 132440 -1 5517
5519 3 418658 126341 132000 -1 5518
5520 3 418492 126143 131760 -1 5519
5521 3 418652 125978 131400 -1 5520
5522 3 419040 125809 131040 -1 5521
5523 3 419514 125699 130720 -1 5522
5524 3 419904 125635 130400 -1 5523
5525 3 420065 125429 130160 -1 5524
5526 3 420220 125269 129960 -1 5525
5527 3 420551 125187 129680 -1 5526
5528 3 420940 125241 129400 -1 5527
5529 3 420801 125270 129320 -1 5528
5530 3 420662 125323 129280 -1 5529
5531 3 420930 125171 129360 -1 5528
5532 3 420911 125109 129320 -1 5531
5533 3 420903 125048 129280 -1 5532
5534 3 420944 124754 129160 -1 5533
5535 3 421105 124518 128880 -1 5534
5536 3 421646 124226 128720 -1 5535
5537 3 422105 123971 128200 -1 5536
5538 3 422383 123792 127880 -1 5537
5539 3 422227 123795 127800 -1 5538
5540 3 422084 123672 127600 -1 5539
5541 3 422101 123521 127440 -1 5540
5542 3 422097 123332 127200 -1 5541
5543 3 422095 123235 127080 -1 5542
5544 3 422021 123165 127040 -1 5543
5545 3 421947 122989 126880 -1 5544
5546 3 422118 122816 126560 -1 5545
5547 3 422341 122757 126400 -1 5546
5548 3 422677 122475 125920 -1 5547
5549 3 422778 122398 125800 -1 5548
5550 3 422145 124120 128720 -1 5536
5551 3 422247 124128 128800 -1 5550
5552 3 422268 124121 128840 -1 5551
5553 3 422326 124108 128880 -1 5552
5554 3 422409 124052 128920 -1 5553
5555 3 422459 124049 128960 -1 5554
5556 3 422545 123977 129000 -1 5555
5557 3 422591 123931 128960 -1 5556
5558 3 422689 123911 128880 -1 5557
5559 3 422783 123930 128800 -1 5558
5560 3 422832 123937 128760 -1 5559
5561 3 422858 123947 128720 -1 5560
5562 3 422918 123965 128680 -1 5561
5563 3 422929 123984 128600 -1 5562
5564 3 422710 123940 128960 -1 5558
5565 3 422751 124020 129040 -1 5564
5566 3 422803 124062 129080 -1 5565
5567 3 422845 124119 129120 -1 5566
5568 3 412257 128417 137600 -1 5502
5569 3 412306 128514 137560 -1 5568
5570 3 412294 128566 137520 -1 5569
5571 3 412271 128635 137480 -1 5570
5572 3 412233 128711 137360 -1 5571
5573 3 412285 128798 137280 -1 5572
5574 3 412348 128868 137160 -1 5573
5575 3 412485 128925 137080 -1 5574
5576 3 412567 128964 137040 -1 5575
5577 3 412824 129152 136960 -1 5576
5578 3 412895 129215 136920 -1 5577
5579 3 413201 129230 136640 -1 5578
5580 3 413371 129208 136320 -1 5579
5581 3 413505 129288 136280 -1 5580
5582 3 412264 128826 137160 -1 5574
5583 3 412169 128694 137200 -1 5582
5584 3 412118 128606 137120 -1 5583
5585 3 411981 128600 137160 -1 5584
5586 3 411814 128708 137320 -1 5585
5587 3 410760 129950 140800 -1 5487
5588 3 410604 129810 141000 -1 5587
5589 3 410598 129789 141040 -1 5588
5590 3 410386 129813 141120 -1 5589
5591 3 410183 129821 141280 -1 5590
5592 3 410087 129802 141360 -1 5591
5593 3 409987 129727 141480 -1 5592
5594 3 409856 129715 141640 -1 5593
5595 3 409680 129756 141760 -1 5594
5596 3 409383 129906 141960 -1 5595
5597 3 409354 129993 142080 -1 5596
5598 3 409326 130048 142160 -1 5597
5599 3 409358 130105 142240 -1 5598
5600 3 409397 130148 142280 -1 5599
5601 3 409021 133254 143320 -1 5475
5602 3 409197 133212 143320 -1 5601
5603 3 407471 132709 144960 -1 5466
5604 3 407604 132618 144920 -1 5603
5605 3 407694 132551 144880 -1 5604
5606 3 407796 132500 144920 -1 5605
5607 3 407821 132469 144880 -1 5606
5608 3 407768 132351 144800 -1 5607
5609 3 407742 132291 144720 -1 5608
5610 3 406140 133261 146760 -1 5459
5611 3 405963 133225 146720 -1 5610
5612 3 405913 133139 146680 -1 5611
5613 3 405910 133007 146720 -1 5612
5614 3 406017 133611 147360 -1 5457
5615 3 406117 133619 147440 -1 5614
5616 3 406137 133668 147560 -1 5615
5617 3 406255 133628 147600 -1 5616
5618 3 401904 138396 149800 -1 5447
5619 3 401553 138073 149640 -1 5618
5620 3 401729 139849 149960 -1 5619
5621 3 401738 140133 150040 -1 5620
5622 3 401593 140557 150200 -1 5621
5623 3 400308 139654 150920 -1 5622
5624 3 400185 139757 151080 -1 5623
5625 3 399260 140030 151640 -1 5624
5626 3 399078 140158 151800 -1 5625
5627 3 398408 140661 152040 -1 5626
5628 3 397708 141407 152240 -1 5627
5629 3 396744 142796 152520 -1 5628
5630 3 396414 143079 152600 -1 5629
5631 3 395445 143422 153160 -1 5630
5632 3 395308 143471 153240 -1 5631
5633 3 394700 143776 153520 -1 5632
5634 3 393652 144660 154200 -1 5633
5635 3 393538 145055 154400 -1 5634
5636 3 393514 145242 154640 -1 5635
5637 3 393516 145274 154680 -1 5636
5638 3 393475 145744 154760 -1 5637
5639 3 393550 146200 155000 -1 5638
5640 3 393575 147070 155200 -1 5639
5641 3 393349 147620 155400 -1 5640
5642 3 392895 148502 155600 -1 5641
5643 3 392853 148824 155640 -1 5642
5644 3 392425 149167 155680 -1 5643
5645 3 392294 149303 155760 -1 5644
5646 3 391832 150140 156520 -1 5645
5647 3 391522 150249 156720 -1 5646
5648 3 390836 150751 156920 -1 5647
5649 3 390596 151053 156800 -1 5648
5650 3 390326 151451 156880 -1 5649
5651 3 390250 151604 156920 -1 5650
5652 3 390128 151913 157000 -1 5651
5653 3 390065 151995 157080 -1 5652
5654 3 390052 152337 157400 -1 5653
5655 3 389955 152852 157760 -1 5654
5656 3 390043 153092 158000 -1 5655
5657 3 390104 153296 158320 -1 5656
5658 3 389900 153557 158600 -1 5657
5659 3 389830 153670 159000 -1 5658
5660 3 389862 153713 159120 -1 5659
5661 3 389482 153369 159120 -1 5660
5662 3 389500 153282 159080 -1 5661
5663 3 389473 153088 159160 -1 5662
5664 3 389465 153033 159280 -1 5663
5665 3 389414 152986 159320 -1 5664
5666 3 389209 152831 159440 -1 5665
5667 3 388729 152669 159680 -1 5666
5668 3 388622 152634 159760 -1 5667
5669 3 388283 152429 159560 -1 5668
5670 3 388273 152171 159440 -1 5669
5671 3 388014 151992 159400 -1 5670
5672 3 387938 152105 159520 -1 5671
5673 3 389841 153740 159160 -1 5660
5674 3 389853 153852 159360 -1 5673
5675 3 389890 154166 159760 -1 5674
5676 3 389507 153980 160080 -1 5675
5677 3 389083 153935 160440 -1 5676
5678 3 388700 153732 160640 -1 5677
5679 3 388464 153488 160840 -1 5678
5680 3 387843 153618 161360 -1 5679
5681 3 387447 153955 161840 -1 5680
5682 3 387106 153843 162040 -1 5681
5683 3 386610 154014 162520 -1 5682
5684 3 386312 154123 162800 -1 5683
5685 3 385993 154268 163120 -1 5684
5686 3 385829 154267 163160 -1 5685
5687 3 385514 154214 163400 -1 5686
5688 3 384937 154197 163600 -1 5687
5689 3 384688 154365 163880 -1 5688
5690 3 384584 154442 164000 -1 5689
5691 3 384416 154569 164200 -1 5690
5692 3 384200 154637 164400 -1 5691
5693 3 384066 154551 164440 -1 5692
5694 3 384003 154552 164480 -1 5693
5695 3 383796 154590 164400 -1 5694
5696 3 383455 154741 164360 -1 5695
5697 3 383042 155005 164200 -1 5696
5698 3 382647 155160 164360 -1 5697
5699 3 381906 155499 164560 -1 5698
5700 3 381436 155565 164760 -1 5699
5701 3 381086 155645 164920 -1 5700
5702 3 380559 155853 165040 -1 5701
5703 3 380442 155823 165000 -1 5702
5704 3 380262 155679 165000 -1 5703
5705 3 380038 155614 164960 -1 5704
5706 3 379922 155625 165080 -1 5705
5707 3 380549 155959 165200 -1 5702
5708 3 380466 156230 165280 -1 5707
5709 3 380414 156328 165320 -1 5708
5710 3 380368 156437 165360 -1 5709
5711 3 380202 156528 165320 -1 5710
5712 3 379853 156730 165280 -1 5711
5713 3 379712 156763 165240 -1 5712
5714 3 379726 156794 165320 -1 5713
5715 3 379645 156861 165280 -1 5714
5716 3 379596 156971 165240 -1 5715
5717 3 379738 156818 165400 -1 5714
5718 3 379678 156810 165480 -1 5717
5719 3 379693 156771 165600 -1 5718
5720 3 379769 156756 165680 -1 5719
5721 3 379857 156740 165800 -1 5720
5722 3 379945 156722 165880 -1 5721
5723 3 379878 156606 166000 -1 5722
5724 3 379886 156594 166040 -1 5723
5725 3 379866 156622 166200 -1 5724
5726 3 379438 156250 166320 -1 5725
5727 3 379451 156225 166360 -1 5726
5728 3 379505 156226 166400 -1 5727
5729 3 379876 156723 165240 -1 5712
5730 3 379841 156674 165120 -1 5729
5731 3 379721 156651 165000 -1 5730
5732 3 379747 156631 164880 -1 5731
5733 3 390100 151738 156880 -1 5651
5734 3 389952 151868 156840 -1 5733
5735 3 389894 151918 156720 -1 5734
5736 3 389761 151953 156480 -1 5735
5737 3 389837 151916 156320 -1 5736
5738 3 389892 151991 156080 -1 5737
5739 3 389915 152094 155960 -1 5738
5740 3 389878 152296 155720 -1 5739
5741 3 389744 152484 155520 -1 5740
5742 3 389645 152549 155440 -1 5741
5743 3 389295 152712 155160 -1 5742
5744 3 389095 152852 155000 -1 5743
5745 3 388667 152961 154760 -1 5744
5746 3 388495 153043 154720 -1 5745
5747 3 388420 153203 154560 -1 5746
5748 3 388296 153338 154520 -1 5747
5749 3 388183 153412 154480 -1 5748
5750 3 387941 153366 154400 -1 5749
5751 3 387683 153301 154280 -1 5750
5752 3 387453 153382 154040 -1 5751
5753 3 387231 153382 153920 -1 5752
5754 3 386657 153474 153800 -1 5753
5755 3 386387 153471 153760 -1 5754
5756 3 386166 153385 153720 -1 5755
5757 3 386056 153458 153680 -1 5756
5758 3 386022 153550 153600 -1 5757
5759 3 386328 153487 153880 -1 5754
5760 3 386240 153482 154000 -1 5759
5761 3 387441 153484 154160 -1 5752
5762 3 387415 153498 154240 -1 5761
5763 3 387428 153616 154400 -1 5762
5764 3 387448 153689 154520 -1 5763
5765 3 387477 153792 154760 -1 5764
5766 3 387384 153829 154960 -1 5765
5767 3 386894 153891 155040 -1 5766
5768 3 386845 153878 155120 -1 5767
5769 3 393142 144545 154720 -1 5636
5770 3 392707 144280 155000 -1 5769
5771 3 392250 143945 155360 -1 5770
5772 3 392134 143805 155480 -1 5771
5773 3 391855 143490 155760 -1 5772
5774 3 391422 142526 156520 -1 5773
5775 3 391459 142346 156840 -1 5774
5776 3 391316 142245 156920 -1 5775
5777 3 391638 142319 156920 -1 5776
5778 3 391955 142260 157000 -1 5777
5779 3 392003 142308 157120 -1 5778
5780 3 392036 142329 157200 -1 5779
5781 3 392165 142506 157360 -1 5780
5782 3 392301 142597 157400 -1 5781
5783 3 392530 142568 157280 -1 5782
5784 3 392643 142590 157360 -1 5783
5785 3 392912 142479 157440 -1 5784
5786 3 393042 142425 157480 -1 5785
5787 3 393417 142306 157560 -1 5786
5788 3 393428 142375 157600 -1 5787
5789 3 393533 142553 157680 -1 5788
5790 3 393592 142605 157760 -1 5789
5791 3 393565 142791 157800 -1 5790
5792 3 391037 142041 157080 -1 5776
5793 3 390512 141713 157120 -1 5792
5794 3 389486 141088 157160 -1 5793
5795 3 389317 140983 157200 -1 5794
5796 3 388763 140791 157360 -1 5795
5797 3 388168 140518 157600 -1 5796
5798 3 387670 140289 157800 -1 5797
5799 3 387285 140333 158120 -1 5798
5800 3 386633 140374 158400 -1 5799
5801 3 386058 139991 158160 -1 5800
5802 3 385391 139442 157800 -1 5801
5803 3 385399 139076 157720 -1 5802
5804 3 385491 138656 157600 -1 5803
5805 3 385387 138507 157560 -1 5804
5806 3 385028 138328 157280 -1 5805
5807 3 384796 138217 156920 -1 5806
5808 3 385016 138070 156720 -1 5807
5809 3 384840 137683 156480 -1 5808
5810 3 385003 137443 156400 -1 5809
5811 3 385112 137342 156520 -1 5810
5812 3 385081 137267 156680 -1 5811
5813 3 385189 137119 156840 -1 5812
5814 3 385346 136955 157000 -1 5813
5815 3 385379 136884 157200 -1 5814
5816 3 385487 136737 157120 -1 5815
5817 3 385623 136651 157080 -1 5816
5818 3 385660 136512 157040 -1 5817
5819 3 385792 136402 157120 -1 5818
5820 3 385853 136265 157160 -1 5819
5821 3 386304 136070 157120 -1 5820
5822 3 386355 135866 157000 -1 5821
5823 3 386419 135813 156960 -1 5822
5824 3 386335 135783 156920 -1 5823
5825 3 386277 135648 156880 -1 5824
5826 3 386284 135628 156840 -1 5825
5827 3 386283 135690 156800 -1 5826
5828 3 386256 135705 156720 -1 5827
5829 3 386250 135715 156680 -1 5828
5830 3 386268 135745 156560 -1 5829
5831 3 386223 135775 156400 -1 5830
5832 3 386162 135907 156280 -1 5831
5833 3 386129 135932 156240 -1 5832
5834 3 386128 135924 156200 -1 5833
5835 3 386186 136016 156160 -1 5834
5836 3 386260 136144 156000 -1 5835
5837 3 386198 136096 155960 -1 5836
5838 3 386197 136069 155920 -1 5837
5839 3 386414 136247 155960 -1 5836
5840 3 386521 136437 155920 -1 5839
5841 3 386527 136495 155880 -1 5840
5842 3 386567 135655 156920 -1 5823
5843 3 386688 135465 156840 -1 5842
5844 3 386699 135446 156800 -1 5843
5845 3 386559 135335 156920 -1 5844
5846 3 386472 135245 157040 -1 5845
5847 3 386442 135075 157080 -1 5846
5848 3 386375 135091 157000 -1 5847
5849 3 386199 135121 156960 -1 5848
5850 3 385935 135077 157040 -1 5849
5851 3 385770 135122 157160 -1 5850
5852 3 385692 135174 157240 -1 5851
5853 3 385703 135180 157320 -1 5852
5854 3 384580 137841 156560 -1 5809
5855 3 384452 137954 156600 -1 5854
5856 3 384303 137957 156640 -1 5855
5857 3 383977 137820 156720 -1 5856
5858 3 383649 137807 156800 -1 5857
5859 3 383461 137701 156760 -1 5858
5860 3 383170 137552 156640 -1 5859
5861 3 382731 137490 156560 -1 5860
5862 3 382477 137505 156520 -1 5861
5863 3 382323 137486 156640 -1 5862
5864 3 381905 137269 156680 -1 5863
5865 3 381737 137081 156680 -1 5864
5866 3 381723 137064 156720 -1 5865
5867 3 381752 136995 156880 -1 5866
5868 3 381747 137017 156960 -1 5867
5869 3 381734 136832 157040 -1 5868
5870 3 381788 136692 157080 -1 5869
5871 3 381871 137280 156720 -1 5864
5872 3 381664 137441 156880 -1 5871
5873 3 381397 137522 156920 -1 5872
5874 3 381181 137664 156920 -1 5873
5875 3 381160 137754 156880 -1 5874
5876 3 381243 137992 156720 -1 5875
5877 3 381240 138027 156560 -1 5876
5878 3 381353 138061 156440 -1 5877
5879 3 381428 138083 156360 -1 5878
5880 3 381499 138370 156240 -1 5879
5881 3 381714 138630 156120 -1 5880
5882 3 381769 138825 155920 -1 5881
5883 3 381835 139006 155720 -1 5882
5884 3 381865 138963 155560 -1 5883
5885 3 381843 138948 155480 -1 5884
5886 3 382732 137527 156600 -1 5861
5887 3 382783 137598 156640 -1 5886
5888 3 385500 138671 157640 -1 5804
5889 3 385534 138735 157800 -1 5888
5890 3 385647 138724 157880 -1 5889
5891 3 385681 138728 158000 -1 5890
5892 3 385634 138815 158160 -1 5891
5893 3 385657 138962 158320 -1 5892
5894 3 385636 138992 158360 -1 5893
5895 3 384936 138386 157640 -1 5804
5896 3 384849 138374 157720 -1 5895
5897 3 385103 139244 158040 -1 5802
5898 3 385075 139473 158320 -1 5897
5899 3 384489 139401 158360 -1 5898
5900 3 383870 139162 158880 -1 5899
5901 3 383726 139078 158920 -1 5900
5902 3 383397 139030 159160 -1 5901
5903 3 382689 139013 159440 -1 5902
5904 3 382599 138969 159520 -1 5903
5905 3 382862 138996 159560 -1 5904
5906 3 382924 138967 159640 -1 5905
5907 3 382357 138850 159720 -1 5904
5908 3 382268 138806 159800 -1 5907
5909 3 382179 138759 159840 -1 5908
5910 3 381228 138644 160360 -1 5909
5911 3 380559 138877 160640 -1 5910
5912 3 380219 138982 160760 -1 5911
5913 3 379648 139182 160960 -1 5912
5914 3 379711 139164 161480 -1 5913
5915 3 379768 138875 161760 -1 5914
5916 3 379116 138925 161960 -1 5915
5917 3 378665 138944 162600 -1 5916
5918 3 378488 139036 162960 -1 5917
5919 3 378090 139058 163240 -1 5918
5920 3 377738 138698 164400 -1 5919
5921 3 377855 138529 165080 -1 5920
5922 3 377768 138570 165440 -1 5921
5923 3 377724 138596 165680 -1 5922
5924 3 377632 138297 166120 -1 5923
5925 3 377723 138257 166200 -1 5924
5926 3 377307 137879 166320 -1 5925
5927 3 377414 137904 166480 -1 5926
5928 3 377555 138061 166480 -1 5927
5929 3 377717 138179 166440 -1 5928
5930 3 377492 137918 166600 -1 5927
5931 3 377411 137752 166840 -1 5930
5932 3 377383 137708 166960 -1 5931
5933 3 377337 137635 167160 -1 5932
5934 3 377298 137552 167400 -1 5933
5935 3 377445 137220 167840 -1 5934
5936 3 377526 136872 168240 -1 5935
5937 3 377548 136798 168440 -1 5936
5938 3 377562 136754 168680 -1 5937
5939 3 377461 136740 168920 -1 5938
5940 3 376941 136763 169680 -1 5939
5941 3 376721 136999 170120 -1 5940
5942 3 376563 137363 170480 -1 5941
5943 3 376534 137474 170600 -1 5942
5944 3 376489 137486 170680 -1 5943
5945 3 375781 137835 171120 -1 5944
5946 3 375541 138101 171360 -1 5945
5947 3 375343 138320 171560 -1 5946
5948 3 375250 138511 171640 -1 5947
5949 3 375386 138374 171680 -1 5948
5950 3 375404 138342 171720 -1 5949
5951 3 375422 138309 171760 -1 5950
5952 3 375070 138602 171680 -1 5948
5953 3 374852 138863 171960 -1 5952
5954 3 374429 138914 172280 -1 5953
5955 3 374334 139023 172600 -1 5954
5956 3 374321 139036 172640 -1 5955
5957 3 373820 139083 172920 -1 5956
5958 3 373514 139172 173040 -1 5957
5959 3 373309 139231 173120 -1 5958
5960 3 372710 139250 173360 -1 5959
5961 3 372440 139241 173480 -1 5960
5962 3 372375 139242 173480 -1 5961
5963 3 372038 139244 173520 -1 5962
5964 3 371867 139120 173560 -1 5963
5965 3 371798 139070 173640 -1 5964
5966 3 371805 139030 173720 -1 5965
5967 3 371825 139013 173760 -1 5966
5968 3 372442 139224 173520 -1 5961
5969 3 372440 139200 173560 -1 5968
5970 3 372473 139178 173720 -1 5969
5971 3 372472 139137 173800 -1 5970
5972 3 372435 139188 173920 -1 5971
5973 3 372457 139203 173960 -1 5972
5974 3 372330 139246 174040 -1 5973
5975 3 372154 139199 174280 -1 5974
5976 3 371929 139268 174440 -1 5975
5977 3 371730 139272 174480 -1 5976
5978 3 371449 139278 174640 -1 5977
5979 3 371268 139348 174680 -1 5978
5980 3 371142 139403 174760 -1 5979
5981 3 370967 139534 175200 -1 5980
5982 3 370743 139420 175440 -1 5981
5983 3 370505 139364 175640 -1 5982
5984 3 370363 139439 175720 -1 5983
5985 3 370506 139080 175680 -1 5983
5986 3 370477 138956 175800 -1 5985
5987 3 370478 138979 175880 -1 5986
5988 3 370292 138971 176080 -1 5987
5989 3 370045 139053 176280 -1 5988
5990 3 369617 138986 176480 -1 5989
5991 3 370335 138847 175680 -1 5986
5992 3 370115 138820 175560 -1 5991
5993 3 369898 138792 175440 -1 5992
5994 3 369669 138564 175360 -1 5993
5995 3 369753 138365 175320 -1 5994
5996 3 369811 138283 175200 -1 5995
5997 3 369824 138249 174960 -1 5996
5998 3 369663 138176 174600 -1 5997
5999 3 369414 137871 174320 -1 5998
6000 3 369093 137631 174080 -1 5999
6001 3 369014 137777 173880 -1 6000
6002 3 369177 137712 173520 -1 6001
6003 3 369256 137494 173360 -1 6002
6004 3 369509 137384 173240 -1 6003
6005 3 369520 137172 173280 -1 6004
6006 3 369447 136998 173360 -1 6005
6007 3 369631 136902 173360 -1 6006
6008 3 369632 136766 173440 -1 6007
6009 3 369664 136457 173560 -1 6008
6010 3 369612 136190 173720 -1 6009
6011 3 372922 139498 173040 -1 5958
6012 3 372851 139667 173000 -1 6011
6013 3 372926 139783 172880 -1 6012
6014 3 372871 140009 172640 -1 6013
6015 3 372859 139992 172600 -1 6014
6016 3 372821 139972 172440 -1 6015
6017 3 372817 140114 172560 -1 6014
6018 3 372614 140353 172360 -1 6017
6019 3 372531 140448 172240 -1 6018
6020 3 372450 140661 172080 -1 6019
6021 3 372319 140662 172040 -1 6020
6022 3 374062 139369 172600 -1 5955
6023 3 374051 139439 172680 -1 6022
6024 3 374065 139537 172720 -1 6023
6025 3 374112 139581 172600 -1 6024
6026 3 374286 139560 172400 -1 6025
6027 3 374386 139668 172200 -1 6026
6028 3 374531 139764 172080 -1 6027
6029 3 374618 139804 172000 -1 6028
6030 3 374442 139754 171960 -1 6029
6031 3 374382 139748 171920 -1 6030
6032 3 374806 139853 171920 -1 6029
6033 3 374888 139822 171880 -1 6032
6034 3 374966 139762 171800 -1 6033
6035 3 375718 138044 171360 -1 5946
6036 3 375888 138057 171480 -1 6035
6037 3 375940 138151 171560 -1 6036
6038 3 376822 137518 170640 -1 5943
6039 3 376941 137472 170800 -1 6038
6040 3 377196 137270 171080 -1 6039
6041 3 377373 137253 171120 -1 6040
6042 3 377328 137389 171240 -1 6041
6043 3 377375 137445 171280 -1 6042
6044 3 378021 138706 165400 -1 5922
6045 3 378189 138779 165280 -1 6044
6046 3 378292 138784 165200 -1 6045
6047 3 378372 138811 165040 -1 6046
6048 3 378489 138928 165000 -1 6047
6049 3 378568 139011 165040 -1 6048
6050 3 378609 139100 165000 -1 6049
6051 3 379015 138880 161760 -1 5915
6052 3 378892 138807 161720 -1 6051
6053 3 378821 138806 161760 -1 6052
6054 3 378759 138800 161840 -1 6053
6055 3 382604 138676 159800 -1 5908
6056 3 382620 138611 159920 -1 6055
6057 3 382752 138457 160080 -1 6056
6058 3 382767 138534 160120 -1 6057
6059 3 382789 138567 160200 -1 6058
6060 3 382514 139123 159720 -1 5907
6061 3 382661 139388 159640 -1 6060
6062 3 382798 139477 159600 -1 6061
6063 3 382926 139600 159640 -1 6062
6064 3 382963 139651 159720 -1 6063
6065 3 383176 139764 159840 -1 6064
6066 3 383198 139816 159880 -1 6065
6067 3 383480 139911 159840 -1 6066
6068 3 383596 140002 159920 -1 6067
6069 3 383772 140169 160000 -1 6068
6070 3 383775 140199 160080 -1 6069
6071 3 383874 140395 160120 -1 6070
6072 3 383904 140509 160200 -1 6071
6073 3 383935 140597 160240 -1 6072
6074 3 384066 140678 160200 -1 6073
6075 3 384172 140681 160120 -1 6074
6076 3 384353 140643 160000 -1 6075
6077 3 384636 140685 159840 -1 6076
6078 3 385125 140778 159680 -1 6077
6079 3 385319 140819 159680 -1 6078
6080 3 385523 140854 159760 -1 6079
6081 3 385661 140893 159680 -1 6080
6082 3 385866 140921 159600 -1 6081
6083 3 386121 140948 159520 -1 6082
6084 3 386298 140918 159440 -1 6083
6085 3 386461 140992 159400 -1 6084
6086 3 386507 141062 159360 -1 6085
6087 3 386605 141195 159320 -1 6086
6088 3 386752 141273 159240 -1 6087
6089 3 387033 141389 159080 -1 6088
6090 3 387063 141323 158960 -1 6089
6091 3 387015 141217 158800 -1 6090
6092 3 387265 141159 158680 -1 6091
6093 3 387479 141193 158560 -1 6092
6094 3 387645 141180 158440 -1 6093
6095 3 387677 141187 158400 -1 6094
6096 3 387694 141153 158320 -1 6095
6097 3 387775 141180 158240 -1 6096
6098 3 387803 141108 158080 -1 6097
6099 3 387845 141130 157920 -1 6098
6100 3 387885 141143 157760 -1 6099
6101 3 387936 141080 157640 -1 6100
6102 3 387880 141065 157600 -1 6101
6103 3 387790 141028 157560 -1 6102
6104 3 387620 141132 157480 -1 6103
6105 3 387553 141220 157400 -1 6104
6106 3 387475 141266 157320 -1 6105
6107 3 387388 141324 157280 -1 6106
6108 3 387301 141384 157240 -1 6107
6109 3 387240 141429 157360 -1 6108
6110 3 387189 141468 157440 -1 6109
6111 3 387189 141548 157560 -1 6110
6112 3 387112 141628 157680 -1 6111
6113 3 387083 141609 157960 -1 6112
6114 3 387058 141614 158000 -1 6113
6115 3 387198 141641 158080 -1 6114
6116 3 387207 141469 157240 -1 6108
6117 3 387724 141120 158600 -1 6094
6118 3 387655 141163 158720 -1 6117
6119 3 387636 141153 158880 -1 6118
6120 3 385344 139494 158520 -1 5898
6121 3 388298 140773 157640 -1 5797
6122 3 388233 140829 157680 -1 6121
6123 3 388103 140951 157720 -1 6122
6124 3 388922 141076 157160 -1 5795
6125 3 388784 141114 157120 -1 6124
6126 3 388993 141041 157080 -1 6125
6127 3 388982 141114 156960 -1 6126
6128 3 388885 141119 156920 -1 6127
6129 3 392533 143978 155000 -1 5770
6130 3 392589 143803 154880 -1 6129
6131 3 392627 143767 154880 -1 6130
6132 3 392641 143763 154840 -1 6131
6133 3 395577 143298 153200 -1 5631
6134 3 395670 143196 153240 -1 6133
6135 3 395694 143179 153280 -1 6134
6136 3 395665 143050 153200 -1 6135
6137 3 395648 142954 153240 -1 6136
6138 3 395499 142977 153280 -1 6137
6139 3 395612 142826 153160 -1 6138
6140 3 395587 142741 153120 -1 6139
6141 3 395475 142482 153080 -1 6140
6142 3 395423 142385 153000 -1 6141
6143 3 395592 142376 152880 -1 6142
6144 3 395742 142335 152760 -1 6143
6145 3 395879 142300 152600 -1 6144
6146 3 395956 142256 152360 -1 6145
6147 3 396054 142277 152280 -1 6146
6148 3 396351 142278 152240 -1 6147
6149 3 396440 142236 152120 -1 6148
6150 3 396536 142238 151960 -1 6149
6151 3 396713 142347 151800 -1 6150
6152 3 396953 142362 151640 -1 6151
6153 3 397173 142334 151440 -1 6152
6154 3 397251 142337 151360 -1 6153
6155 3 397788 142337 151160 -1 6154
6156 3 398035 142493 151000 -1 6155
6157 3 395115 142348 153040 -1 6142
6158 3 395055 142338 153080 -1 6157
6159 3 394884 142362 153400 -1 6158
6160 3 394790 142426 153680 -1 6159
6161 3 394593 142432 153960 -1 6160
6162 3 394362 142470 154160 -1 6161
6163 3 394085 142509 154440 -1 6162
6164 3 394050 142552 154640 -1 6163
6165 3 393827 142392 154920 -1 6164
6166 3 393660 142249 155120 -1 6165
6167 3 393610 142362 155440 -1 6166
6168 3 393551 142498 155720 -1 6167
6169 3 393423 142424 155960 -1 6168
6170 3 393266 142301 156200 -1 6169
6171 3 400114 139854 150920 -1 5623
6172 3 400067 140137 150840 -1 6171
6173 3 400069 140398 150720 -1 6172
6174 3 400442 141192 150560 -1 6173
6175 3 400690 141724 150440 -1 6174
6176 3 400971 142185 150280 -1 6175
6177 3 401021 142193 149960 -1 6176
6178 3 400746 141589 149720 -1 6177
6179 3 400575 141049 149320 -1 6178
6180 3 400900 141157 148880 -1 6179
6181 3 401163 141444 148480 -1 6180
6182 3 401441 141553 148240 -1 6181
6183 3 401603 141561 147880 -1 6182
6184 3 401658 141533 147800 -1 6183
6185 3 401619 141524 147760 -1 6184
6186 3 401189 141651 147720 -1 6185
6187 3 401223 141775 147640 -1 6186
6188 3 401249 141716 147480 -1 6187
6189 3 401292 141668 147320 -1 6188
6190 3 401324 141631 147200 -1 6189
6191 3 401233 141635 147040 -1 6190
6192 3 400980 141724 146880 -1 6191
6193 3 400891 141719 146800 -1 6192
6194 3 400695 141828 146840 -1 6193
6195 3 400499 141935 146880 -1 6194
6196 3 400273 142120 146840 -1 6195
6197 3 400106 142381 146800 -1 6196
6198 3 399989 142353 146600 -1 6197
6199 3 400136 142377 146520 -1 6198
6200 3 400179 142410 146400 -1 6199
6201 3 400374 142438 146160 -1 6200
6202 3 400462 142510 146000 -1 6201
6203 3 400192 142308 145760 -1 6202
6204 3 401156 141732 147760 -1 6186
6205 3 401138 141807 147800 -1 6204
6206 3 401113 141879 147880 -1 6205
6207 3 400935 142088 148000 -1 6206
6208 3 400789 142125 148040 -1 6207
6209 3 400591 142260 148160 -1 6208
6210 3 400477 142414 148200 -1 6209
6211 3 400296 142497 148240 -1 6210
6212 3 400155 142584 148280 -1 6211
6213 3 400020 142574 148400 -1 6212
6214 3 399948 142574 148440 -1 6213
6215 3 399755 142558 148520 -1 6214
6216 3 399541 142503 148680 -1 6215
6217 3 401985 139779 150040 -1 5621
6218 3 402092 139741 150160 -1 6217
6219 3 402151 139762 150240 -1 6218
6220 3 402140 139762 150280 -1 6219
6221 3 402178 139671 150360 -1 6220
6222 3 402404 139677 150400 -1 6221
6223 3 402667 139798 150360 -1 6222
6224 3 402788 139728 150400 -1 6223
6225 3 402862 139620 150440 -1 6224
6226 3 402772 139399 150520 -1 6225
6227 3 403035 139907 150360 -1 6226
6228 3 403201 140120 150320 -1 6227
6229 3 403401 140286 150280 -1 6228
6230 3 403607 140449 150200 -1 6229
6231 3 403644 140476 150120 -1 6230
6232 3 401553 137366 150520 -1 5446
6233 3 401396 137592 150440 -1 6232
6234 3 401325 137751 150360 -1 6233
6235 3 400601 137454 150480 -1 6234
6236 3 400525 137337 150520 -1 6235
6237 3 400521 137172 150520 -1 6236
6238 3 400232 136463 150640 -1 6237
6239 3 400051 136008 150840 -1 6238
6240 3 399926 135900 150920 -1 6239
6241 3 399765 135833 150880 -1 6240
6242 3 399790 135724 150840 -1 6241
6243 3 399714 135553 150840 -1 6242
6244 3 399651 135401 150920 -1 6243
6245 3 399918 135855 150960 -1 6240
6246 3 399838 135841 151040 -1 6245
6247 3 400157 137107 150600 -1 6236
6248 3 399578 136858 150680 -1 6247
6249 3 398867 136648 150800 -1 6248
6250 3 398672 136586 150840 -1 6249
6251 3 398353 136662 151040 -1 6250
6252 3 397992 136970 151080 -1 6251
6253 3 397866 137153 151120 -1 6252
6254 3 397595 137489 151000 -1 6253
6255 3 397406 137921 150880 -1 6254
6256 3 397200 138056 150840 -1 6255
6257 3 396514 138065 150800 -1 6256
6258 3 396280 138053 150760 -1 6257
6259 3 395965 138088 150840 -1 6258
6260 3 395592 138210 150960 -1 6259
6261 3 395219 138221 151040 -1 6260
6262 3 395064 138267 150920 -1 6261
6263 3 394708 138262 151080 -1 6262
6264 3 394567 138306 151120 -1 6263
6265 3 394364 138430 151080 -1 6264
6266 3 394093 138674 151000 -1 6265
6267 3 393881 138884 150920 -1 6266
6268 3 393875 139149 150640 -1 6267
6269 3 393982 139216 150560 -1 6268
6270 3 394175 139438 150440 -1 6269
6271 3 394599 139533 150240 -1 6270
6272 3 394344 138819 149880 -1 6271
6273 3 394220 138245 149720 -1 6272
6274 3 394286 137652 149560 -1 6273
6275 3 394783 137491 149360 -1 6274
6276 3 395485 137159 149160 -1 6275
6277 3 395714 136843 149040 -1 6276
6278 3 396353 136344 148880 -1 6277
6279 3 396966 136154 148440 -1 6278
6280 3 397391 136060 148120 -1 6279
6281 3 397843 135738 147880 -1 6280
6282 3 398848 134963 147360 -1 6281
6283 3 399154 134818 147040 -1 6282
6284 3 399360 134768 146840 -1 6283
6285 3 399574 134665 146560 -1 6284
6286 3 399818 134501 146320 -1 6285
6287 3 399893 134530 146040 -1 6286
6288 3 399833 134550 145960 -1 6287
6289 3 400128 134317 145800 -1 6288
6290 3 400154 134316 145720 -1 6289
6291 3 400485 133804 145720 -1 6290
6292 3 400418 133563 145640 -1 6291
6293 3 400565 133458 145600 -1 6292
6294 3 401162 133121 145360 -1 6293
6295 3 401238 133011 145160 -1 6294
6296 3 401267 132868 145120 -1 6295
6297 3 401243 132762 145040 -1 6296
6298 3 401340 132609 144880 -1 6297
6299 3 401393 132366 144720 -1 6298
6300 3 401384 132291 144640 -1 6299
6301 3 401515 132165 144520 -1 6300
6302 3 400180 134235 145640 -1 6290
6303 3 400266 134116 145320 -1 6302
6304 3 400491 134199 145160 -1 6303
6305 3 400681 134046 144880 -1 6304
6306 3 400681 133995 144720 -1 6305
6307 3 400742 134003 144680 -1 6306
6308 3 400866 133992 144360 -1 6307
6309 3 400995 133886 144320 -1 6308
6310 3 401183 133822 144040 -1 6309
6311 3 401287 133801 143920 -1 6310
6312 3 400815 133990 144320 -1 6308
6313 3 400848 134014 144200 -1 6312
6314 3 400554 133875 144680 -1 6306
6315 3 400438 133544 144520 -1 6314
6316 3 400085 133429 144400 -1 6315
6317 3 399935 133439 144360 -1 6316
6318 3 399862 133413 144400 -1 6317
6319 3 399750 133428 144440 -1 6318
6320 3 399687 133558 144520 -1 6319
6321 3 399691 133605 144360 -1 6320
6322 3 399643 133620 144080 -1 6321
6323 3 399641 133639 143920 -1 6322
6324 3 399893 133605 144400 -1 6317
6325 3 399714 133724 144440 -1 6324
6326 3 399543 133891 144360 -1 6325
6327 3 399416 133920 144320 -1 6326
6328 3 399180 133989 144240 -1 6327
6329 3 399023 134112 144320 -1 6328
6330 3 398826 134312 144440 -1 6329
6331 3 398754 134557 144560 -1 6330
6332 3 398614 134679 144800 -1 6331
6333 3 398487 134955 144960 -1 6332
6334 3 398361 135205 145040 -1 6333
6335 3 398152 135403 145320 -1 6334
6336 3 398141 135506 145440 -1 6335
6337 3 398127 135680 145480 -1 6336
6338 3 398136 135850 145440 -1 6337
6339 3 394451 138391 149880 -1 6272
6340 3 394677 138019 149840 -1 6339
6341 3 394612 137557 149720 -1 6340
6342 3 394536 137144 149600 -1 6341
6343 3 394537 136915 149520 -1 6342
6344 3 394625 136866 149440 -1 6343
6345 3 394821 136761 149320 -1 6344
6346 3 394964 136668 149200 -1 6345
6347 3 395146 136639 149080 -1 6346
6348 3 395064 136625 148960 -1 6347
6349 3 395048 136644 148840 -1 6348
6350 3 395099 136673 148800 -1 6349
6351 3 395260 136653 148760 -1 6350
6352 3 397172 137592 157840 -1 5434
6353 3 396555 137032 157680 -1 6352
6354 3 395480 136455 157880 -1 6353
6355 3 394888 136265 157920 -1 6354
6356 3 394263 135935 158040 -1 6355
6357 3 394058 135824 158080 -1 6356
6358 3 393202 135664 158200 -1 6357
6359 3 391579 135731 158720 -1 6358
6360 3 391301 135812 158840 -1 6359
6361 3 391043 135850 158880 -1 6360
6362 3 390560 135687 159080 -1 6361
6363 3 389971 135486 159320 -1 6362
6364 3 388502 135302 159880 -1 6363
6365 3 387173 134659 160160 -1 6364
6366 3 387094 134598 160120 -1 6365
6367 3 386686 134274 159920 -1 6366
6368 3 386642 134181 159840 -1 6367
6369 3 385806 133938 160040 -1 6368
6370 3 384991 133776 160560 -1 6369
6371 3 384031 133668 160840 -1 6370
6372 3 382439 133639 161600 -1 6371
6373 3 381752 134072 161880 -1 6372
6374 3 381651 134136 161920 -1 6373
6375 3 380580 134538 162640 -1 6374
6376 3 378787 134840 163400 -1 6375
6377 3 377238 134394 164080 -1 6376
6378 3 376274 133463 164400 -1 6377
6379 3 376010 133311 164640 -1 6378
6380 3 375146 133100 164560 -1 6379
6381 3 374623 132777 164720 -1 6380
6382 3 373975 131935 164600 -1 6381
6383 3 373564 131760 164480 -1 6382
6384 3 372985 131322 164720 -1 6383
6385 3 372097 130727 164920 -1 6384
6386 3 371744 130484 165000 -1 6385
6387 3 371616 130037 165080 -1 6386
6388 3 371494 129479 165400 -1 6387
6389 3 370275 129091 166200 -1 6388
6390 3 369623 128593 166440 -1 6389
6391 3 369353 128309 167040 -1 6390
6392 3 368621 127439 168120 -1 6391
6393 3 368136 127039 168480 -1 6392
6394 3 367454 126108 169000 -1 6393
6395 3 367196 126032 169160 -1 6394
6396 3 366750 125901 169440 -1 6395
6397 3 366451 125998 169520 -1 6396
6398 3 365639 126191 169720 -1 6397
6399 3 365193 125932 169840 -1 6398
6400 3 364012 126380 171000 -1 6399
6401 3 363932 126402 171040 -1 6400
6402 3 363768 126296 171040 -1 6401
6403 3 363837 126064 170960 -1 6402
6404 3 363942 125932 171040 -1 6403
6405 3 363848 125824 171080 -1 6404
6406 3 363821 125810 171160 -1 6405
6407 3 363846 125753 171280 -1 6406
6408 3 363959 125735 171440 -1 6407
6409 3 363971 125751 171600 -1 6408
6410 3 363940 125749 171760 -1 6409
6411 3 364028 125903 171880 -1 6410
6412 3 364058 125982 172040 -1 6411
6413 3 364024 126019 172200 -1 6412
6414 3 363949 126093 172360 -1 6413
6415 3 363859 125967 172480 -1 6414
6416 3 363819 125926 172520 -1 6415
6417 3 363702 125864 172600 -1 6416
6418 3 363717 125847 172680 -1 6417
6419 3 363685 125860 172800 -1 6418
6420 3 363649 125830 172840 -1 6419
6421 3 363353 126612 171320 -1 6401
6422 3 362886 126731 171360 -1 6421
6423 3 362200 127021 171880 -1 6422
6424 3 361780 126985 172320 -1 6423
6425 3 361812 126743 172360 -1 6424
6426 3 361811 126648 172440 -1 6425
6427 3 361667 126127 172680 -1 6426
6428 3 361533 125785 172800 -1 6427
6429 3 361351 125478 172960 -1 6428
6430 3 360772 125056 173280 -1 6429
6431 3 361092 125389 173280 -1 6430
6432 3 361108 125381 173360 -1 6431
6433 3 361084 125409 173400 -1 6432
6434 3 361060 125441 173440 -1 6433
6435 3 361080 125351 173600 -1 6434
6436 3 361310 125418 173800 -1 6435
6437 3 361472 125451 173960 -1 6436
6438 3 359688 124674 174200 -1 6430
6439 3 359757 124806 174200 -1 6438
6440 3 359889 124853 174160 -1 6439
6441 3 359440 124383 173920 -1 6438
6442 3 359339 124244 173880 -1 6441
6443 3 358925 123642 173720 -1 6442
6444 3 358904 123264 173520 -1 6443
6445 3 358850 122984 173280 -1 6444
6446 3 358763 122937 173160 -1 6445
6447 3 358534 122882 172960 -1 6446
6448 3 358295 122604 173000 -1 6447
6449 3 358162 122470 172960 -1 6448
6450 3 357911 122097 172880 -1 6449
6451 3 357675 121882 172760 -1 6450
6452 3 357230 121784 172720 -1 6451
6453 3 356558 121524 172720 -1 6452
6454 3 356539 121473 172760 -1 6453
6455 3 357019 121768 172680 -1 6452
6456 3 356872 121790 172400 -1 6455
6457 3 356471 121866 172280 -1 6456
6458 3 356357 121979 172160 -1 6457
6459 3 356343 122076 171880 -1 6458
6460 3 356259 122062 171680 -1 6459
6461 3 356021 121984 171360 -1 6460
6462 3 355706 122121 171200 -1 6461
6463 3 355463 122207 170960 -1 6462
6464 3 355279 122106 170800 -1 6463
6465 3 355269 122110 170760 -1 6464
6466 3 355255 122109 170720 -1 6465
6467 3 355298 122087 170680 -1 6466
6468 3 355249 122056 170520 -1 6467
6469 3 355227 122039 170320 -1 6468
6470 3 355211 122117 170200 -1 6469
6471 3 355107 122181 170000 -1 6470
6472 3 355032 122322 170040 -1 6471
6473 3 355050 122381 170080 -1 6472
6474 3 355091 122001 169880 -1 6471
6475 3 355002 121836 169760 -1 6474
6476 3 354986 121763 169600 -1 6475
6477 3 354997 121766 169560 -1 6476
6478 3 355056 121920 169480 -1 6477
6479 3 355187 121848 169440 -1 6478
6480 3 355288 121840 169400 -1 6479
6481 3 355466 121678 169280 -1 6480
6482 3 355628 121667 169080 -1 6481
6483 3 355938 121567 169040 -1 6482
6484 3 355964 121495 168960 -1 6483
6485 3 355972 121504 168840 -1 6484
6486 3 356010 121569 168760 -1 6485
6487 3 356160 121510 168720 -1 6486
6488 3 356061 121505 168640 -1 6487
6489 3 355787 121544 168600 -1 6488
6490 3 355485 121656 168480 -1 6489
6491 3 355306 121813 168480 -1 6490
6492 3 355347 121543 168440 -1 6490
6493 3 355311 121656 168320 -1 6492
6494 3 355252 121696 168240 -1 6493
6495 3 355217 121750 168120 -1 6494
6496 3 356458 121263 168680 -1 6487
6497 3 356513 121233 168640 -1 6496
6498 3 356581 121134 168600 -1 6497
6499 3 356666 121139 168560 -1 6498
6500 3 356735 121209 168520 -1 6499
6501 3 356249 121585 168640 -1 6487
6502 3 356344 121590 168560 -1 6501
6503 3 356431 121649 168400 -1 6502
6504 3 356429 121772 168280 -1 6503
6505 3 355569 121647 169040 -1 6482
6506 3 355604 121703 168960 -1 6505
6507 3 354819 122027 169480 -1 6478
6508 3 354691 122213 169440 -1 6507
6509 3 354680 122232 169400 -1 6508
6510 3 354551 122384 169480 -1 6508
6511 3 354329 122610 169520 -1 6510
6512 3 354061 122854 169480 -1 6511
6513 3 353999 122885 169440 -1 6512
6514 3 354619 121884 169440 -1 6507
6515 3 354500 121874 169320 -1 6514
6516 3 354478 121842 169200 -1 6515
6517 3 354500 121812 169160 -1 6516
6518 3 354520 121743 169120 -1 6517
6519 3 357180 121746 172760 -1 6452
6520 3 357074 121659 172840 -1 6519
6521 3 356644 121751 172840 -1 6520
6522 3 356314 121658 172880 -1 6521
6523 3 356301 121745 172800 -1 6521
6524 3 356107 121789 172760 -1 6523
6525 3 356026 121764 172720 -1 6524
6526 3 355990 121745 172640 -1 6525
6527 3 357110 121532 172880 -1 6520
6528 3 357187 121508 173000 -1 6527
6529 3 357119 121392 173120 -1 6528
6530 3 356859 121442 173240 -1 6529
6531 3 356903 121431 173320 -1 6530
6532 3 356934 121503 173360 -1 6531
6533 3 356499 121377 173520 -1 6532
6534 3 359262 124190 173920 -1 6442
6535 3 359131 124110 174000 -1 6534
6536 3 359065 124027 174040 -1 6535
6537 3 358910 123896 174160 -1 6536
6538 3 358748 123866 174240 -1 6537
6539 3 358795 123856 174320 -1 6538
6540 3 359784 124590 174240 -1 6438
6541 3 359779 124355 174400 -1 6540
6542 3 359791 124345 174600 -1 6541
6543 3 359978 124303 174680 -1 6542
6544 3 360059 124231 174720 -1 6543
6545 3 360113 124294 174760 -1 6544
6546 3 360189 124306 174800 -1 6545
6547 3 360484 124216 174960 -1 6546
6548 3 360705 123938 175200 -1 6547
6549 3 360820 123751 175360 -1 6548
6550 3 360784 123482 175720 -1 6549
6551 3 360651 123182 175720 -1 6550
6552 3 360656 123027 175600 -1 6551
6553 3 360654 123023 175560 -1 6552
6554 3 360767 122945 175400 -1 6553
6555 3 360908 122938 175280 -1 6554
6556 3 361046 122746 175080 -1 6555
6557 3 361190 122689 174880 -1 6556
6558 3 361228 122580 174920 -1 6557
6559 3 361207 122455 175200 -1 6558
6560 3 361159 122445 175280 -1 6559
6561 3 361119 122330 175560 -1 6560
6562 3 361234 122290 175640 -1 6561
6563 3 361367 122289 175680 -1 6562
6564 3 361457 122240 175760 -1 6563
6565 3 361588 122138 175840 -1 6564
6566 3 361615 122140 175920 -1 6565
6567 3 361708 121999 176040 -1 6566
6568 3 361684 121886 176080 -1 6567
6569 3 361756 121742 176080 -1 6568
6570 3 361584 121352 176160 -1 6569
6571 3 361592 121350 176320 -1 6570
6572 3 361592 121382 176360 -1 6571
6573 3 361730 121957 176120 -1 6568
6574 3 361768 121948 176160 -1 6573
6575 3 361171 122289 175680 -1 6562
6576 3 361203 122670 174760 -1 6557
6577 3 361271 122528 174720 -1 6576
6578 3 361201 122613 174640 -1 6577
6579 3 361386 122499 174400 -1 6578
6580 3 361391 122396 174320 -1 6579
6581 3 361362 122292 174240 -1 6580
6582 3 361355 122179 174000 -1 6581
6583 3 361311 127269 172520 -1 6424
6584 3 360588 127713 173160 -1 6583
6585 3 360435 127757 173360 -1 6584
6586 3 360304 128090 173320 -1 6585
6587 3 360297 128173 173240 -1 6586
6588 3 360280 128189 173200 -1 6587
6589 3 360296 128223 173160 -1 6588
6590 3 360293 128254 173080 -1 6589
6591 3 360457 128453 172920 -1 6590
6592 3 360475 127622 173440 -1 6585
6593 3 360141 127516 173640 -1 6592
6594 3 359851 127566 173760 -1 6593
6595 3 359423 127724 174040 -1 6594
6596 3 359271 127914 174080 -1 6595
6597 3 358828 128108 174320 -1 6596
6598 3 357997 127955 174560 -1 6597
6599 3 357718 127913 174640 -1 6598
6600 3 357638 127973 174720 -1 6599
6601 3 357272 127997 174560 -1 6600
6602 3 357064 128013 174520 -1 6601
6603 3 356152 127925 174360 -1 6602
6604 3 355553 127875 174280 -1 6603
6605 3 355277 127847 174520 -1 6604
6606 3 355092 127786 174600 -1 6605
6607 3 355001 127763 174640 -1 6606
6608 3 354742 127675 174680 -1 6607
6609 3 354481 127595 174720 -1 6608
6610 3 354085 127556 174800 -1 6609
6611 3 353827 127412 175120 -1 6610
6612 3 353637 127397 175160 -1 6611
6613 3 352940 127226 175320 -1 6612
6614 3 352788 127262 175280 -1 6613
6615 3 352397 127330 175160 -1 6614
6616 3 352286 127310 175120 -1 6615
6617 3 351833 127302 174840 -1 6616
6618 3 351041 127248 175160 -1 6617
6619 3 350963 127155 175280 -1 6618
6620 3 350896 127076 175400 -1 6619
6621 3 350834 126981 175520 -1 6620
6622 3 350512 126706 176000 -1 6621
6623 3 350263 126495 176360 -1 6622
6624 3 350233 126479 176400 -1 6623
6625 3 350054 126277 176760 -1 6624
6626 3 350071 126269 176840 -1 6625
6627 3 350070 126319 176920 -1 6626
6628 3 350034 126296 177000 -1 6627
6629 3 349917 126249 177080 -1 6628
6630 3 349872 126307 177280 -1 6629
6631 3 349796 126267 177440 -1 6630
6632 3 349632 126222 177640 -1 6631
6633 3 349552 126236 177880 -1 6632
6634 3 349496 126264 177920 -1 6633
6635 3 349448 126213 178000 -1 6634
6636 3 349348 126218 178080 -1 6635
6637 3 349231 126282 178120 -1 6636
6638 3 349183 126316 178200 -1 6637
6639 3 349142 126362 178320 -1 6638
6640 3 348992 126408 178440 -1 6639
6641 3 348858 126335 178560 -1 6640
6642 3 348788 126248 178680 -1 6641
6643 3 348710 126237 178840 -1 6642
6644 3 348703 126323 179000 -1 6643
6645 3 348552 126307 179080 -1 6644
6646 3 348282 126185 179280 -1 6645
6647 3 347964 126073 179400 -1 6646
6648 3 347470 126022 179480 -1 6647
6649 3 347048 126011 179520 -1 6648
6650 3 346860 125983 179560 -1 6649
6651 3 346141 125592 179600 -1 6650
6652 3 345686 125386 179640 -1 6651
6653 3 345637 125432 179680 -1 6652
6654 3 345419 125421 179720 -1 6653
6655 3 345057 125218 179760 -1 6654
6656 3 344920 125135 179800 -1 6655
6657 3 344535 124982 179840 -1 6656
6658 3 344101 124951 179880 -1 6657
6659 3 343942 124957 179920 -1 6658
6660 3 343678 124991 180040 -1 6659
6661 3 343442 125081 180120 -1 6660
6662 3 343167 125294 180200 -1 6661
6663 3 343124 125359 180240 -1 6662
6664 3 343075 125409 180280 -1 6663
6665 3 343063 125548 180400 -1 6664
6666 3 343033 125605 180440 -1 6665
6667 3 343078 125557 180560 -1 6666
6668 3 342809 125510 180160 -1 6663
6669 3 342368 125731 180240 -1 6668
6670 3 342292 125837 180280 -1 6669
6671 3 342264 125889 180320 -1 6670
6672 3 342204 125916 180360 -1 6671
6673 3 342111 126002 180400 -1 6672
6674 3 342011 126056 180480 -1 6673
6675 3 341938 126051 180560 -1 6674
6676 3 341912 126076 180600 -1 6675
6677 3 341890 126189 180680 -1 6676
6678 3 341832 126236 180720 -1 6677
6679 3 341687 126330 180760 -1 6678
6680 3 341600 126349 180800 -1 6679
6681 3 341563 126410 180840 -1 6680
6682 3 341500 126398 180880 -1 6681
6683 3 341478 126541 180960 -1 6682
6684 3 341362 126652 181000 -1 6683
6685 3 341157 126738 181160 -1 6684
6686 3 341131 126743 181240 -1 6685
6687 3 341103 126965 181320 -1 6686
6688 3 340672 127216 181480 -1 6687
6689 3 340173 127292 181640 -1 6688
6690 3 339668 127226 181760 -1 6689
6691 3 339597 127203 181840 -1 6690
6692 3 339533 127183 182000 -1 6691
6693 3 339316 127145 182080 -1 6692
6694 3 338366 127534 182120 -1 6693
6695 3 338288 127566 182160 -1 6694
6696 3 338196 127565 182200 -1 6695
6697 3 338061 127532 182240 -1 6696
6698 3 338002 127516 182320 -1 6697
6699 3 337971 127512 182360 -1 6698
6700 3 337947 127515 182400 -1 6699
6701 3 337916 127544 182440 -1 6700
6702 3 337677 127724 182520 -1 6701
6703 3 337459 127782 182600 -1 6702
6704 3 337384 127805 182680 -1 6703
6705 3 337696 127781 182680 -1 6704
6706 3 337880 127805 182680 -1 6705
6707 3 337963 127717 182600 -1 6706
6708 3 337964 127734 182560 -1 6707
6709 3 337310 127795 182720 -1 6704
6710 3 337203 127757 182800 -1 6709
6711 3 337081 127713 182840 -1 6710
6712 3 337028 127694 182960 -1 6711
6713 3 336893 127762 183000 -1 6712
6714 3 336858 127684 183080 -1 6713
6715 3 336579 127599 183240 -1 6714
6716 3 336363 127695 183360 -1 6715
6717 3 336157 127600 183320 -1 6716
6718 3 336023 127512 183240 -1 6717
6719 3 336019 127562 183120 -1 6718
6720 3 336014 127593 183080 -1 6719
6721 3 336011 127604 183040 -1 6720
6722 3 335900 127622 183000 -1 6721
6723 3 335645 127706 182920 -1 6722
6724 3 335481 127795 182880 -1 6723
6725 3 335337 127666 182920 -1 6724
6726 3 335066 127435 182960 -1 6725
6727 3 335003 127253 183000 -1 6726
6728 3 334984 127099 182960 -1 6727
6729 3 335027 126973 183000 -1 6728
6730 3 335119 126850 183080 -1 6729
6731 3 335399 126758 183080 -1 6730
6732 3 335483 126767 183120 -1 6731
6733 3 335579 126770 183160 -1 6732
6734 3 335708 126578 183120 -1 6733
6735 3 336101 127391 183120 -1 6719
6736 3 336211 127354 183080 -1 6735
6737 3 336315 127368 183040 -1 6736
6738 3 336381 127319 183000 -1 6737
6739 3 336407 127329 182960 -1 6738
6740 3 336539 127321 182880 -1 6739
6741 3 336802 127429 182840 -1 6740
6742 3 336910 127595 182880 -1 6741
6743 3 336967 127610 182960 -1 6742
6744 3 336969 127511 183160 -1 6743
6745 3 336538 127249 182840 -1 6740
6746 3 336515 127225 182760 -1 6745
6747 3 336516 127289 182680 -1 6746
6748 3 336398 127276 182640 -1 6747
6749 3 336310 127182 182600 -1 6748
6750 3 336252 127110 182480 -1 6749
6751 3 336243 127066 182440 -1 6750
6752 3 336259 127654 183400 -1 6716
6753 3 336179 127649 183440 -1 6752
6754 3 336052 127651 183480 -1 6753
6755 3 336049 127674 183520 -1 6754
6756 3 336046 127710 183560 -1 6755
6757 3 335952 127762 183680 -1 6756
6758 3 335856 127869 183800 -1 6757
6759 3 335845 128053 183920 -1 6758
6760 3 335723 128201 184040 -1 6759
6761 3 335587 128314 184200 -1 6760
6762 3 335681 128685 184360 -1 6761
6763 3 335726 128833 184520 -1 6762
6764 3 335845 128987 184640 -1 6763
6765 3 335933 128752 184640 -1 6764
6766 3 335890 128557 184560 -1 6765
6767 3 337326 127876 182480 -1 6702
6768 3 337325 127828 182440 -1 6767
6769 3 337898 127352 182440 -1 6701
6770 3 337964 127306 182360 -1 6769
6771 3 339250 127115 182120 -1 6693
6772 3 339167 127042 182280 -1 6771
6773 3 339048 126870 182440 -1 6772
6774 3 341906 126159 180720 -1 6677
6775 3 341919 126130 180760 -1 6774
6776 3 341922 126098 180840 -1 6775
6777 3 341977 126088 180960 -1 6776
6778 3 342129 126034 181080 -1 6777
6779 3 342246 125872 181200 -1 6778
6780 3 342520 125577 181240 -1 6779
6781 3 350696 126900 175400 -1 6620
6782 3 350708 126895 175280 -1 6781
6783 3 350664 126943 175120 -1 6782
6784 3 350582 127111 175000 -1 6783
6785 3 350561 127144 174960 -1 6784
6786 3 350553 127159 174920 -1 6785
6787 3 352981 127218 175280 -1 6613
6788 3 353057 127234 175160 -1 6787
6789 3 353084 127220 175080 -1 6788
6790 3 353089 127217 175040 -1 6789
6791 3 353089 127207 175000 -1 6790
6792 3 353077 127166 174960 -1 6791
6793 3 353080 127159 174920 -1 6792
6794 3 353079 127167 174880 -1 6793
6795 3 353917 127325 175160 -1 6611
6796 3 353978 127292 175200 -1 6795
6797 3 354056 127303 175280 -1 6796
6798 3 354168 127259 175320 -1 6797
6799 3 354276 127196 175520 -1 6798
6800 3 354253 127176 175640 -1 6799
6801 3 355435 127843 174640 -1 6606
6802 3 355525 127823 174760 -1 6801
6803 3 355576 127836 174840 -1 6802
6804 3 355640 127775 175000 -1 6803
6805 3 355727 127666 175120 -1 6804
6806 3 355788 127656 175200 -1 6805
6807 3 355828 127620 175320 -1 6806
6808 3 355887 127660 175440 -1 6807
6809 3 355781 127619 175600 -1 6808
6810 3 355749 127564 175720 -1 6809
6811 3 355734 127558 175840 -1 6810
6812 3 355772 127527 176000 -1 6811
6813 3 355891 127414 176120 -1 6812
6814 3 355816 127424 176160 -1 6813
6815 3 355776 127451 176240 -1 6814
6816 3 355813 127436 176360 -1 6815
6817 3 355889 127350 176440 -1 6816
6818 3 355948 127203 176520 -1 6817
6819 3 356026 127043 176640 -1 6818
6820 3 356154 127019 176760 -1 6819
6821 3 356178 127094 176880 -1 6820
6822 3 355641 127502 176200 -1 6815
6823 3 355483 127586 176080 -1 6822
6824 3 355412 127659 176000 -1 6823
6825 3 355384 127897 174240 -1 6604
6826 3 355422 127925 174160 -1 6825
6827 3 355424 128038 174040 -1 6826
6828 3 355416 128165 174000 -1 6827
6829 3 355391 128182 173920 -1 6828
6830 3 355435 128315 173880 -1 6829
6831 3 355292 128502 173840 -1 6830
6832 3 355299 128554 173800 -1 6831
6833 3 355281 128588 173880 -1 6832
6834 3 355280 128604 173920 -1 6833
6835 3 355365 128177 173880 -1 6829
6836 3 358080 127935 174600 -1 6598
6837 3 358422 127826 174760 -1 6836
6838 3 358629 127812 174920 -1 6837
6839 3 358883 127679 175080 -1 6838
6840 3 358946 127539 175160 -1 6839
6841 3 359017 127481 175200 -1 6840
6842 3 359591 127674 174080 -1 6595
6843 3 359645 127693 174280 -1 6842
6844 3 367632 125867 169160 -1 6395
6845 3 367766 125641 169200 -1 6844
6846 3 367833 125525 169240 -1 6845
6847 3 367843 125333 169360 -1 6846
6848 3 367887 125175 169520 -1 6847
6849 3 368186 125104 169560 -1 6848
6850 3 368418 125145 169640 -1 6849
6851 3 368487 125204 169680 -1 6850
6852 3 368579 125273 169760 -1 6851
6853 3 368919 125385 169880 -1 6852
6854 3 369027 125493 170000 -1 6853
6855 3 369065 125690 170080 -1 6854
6856 3 369100 125719 170160 -1 6855
6857 3 369144 125757 170200 -1 6856
6858 3 369312 125970 170320 -1 6857
6859 3 369286 126090 170360 -1 6858
6860 3 369059 126336 170480 -1 6859
6861 3 368841 126385 170560 -1 6860
6862 3 368758 126389 170600 -1 6861
6863 3 368672 126439 170680 -1 6862
6864 3 368622 126425 170760 -1 6863
6865 3 367838 125083 169440 -1 6848
6866 3 367768 124833 169400 -1 6865
6867 3 367866 124657 169480 -1 6866
6868 3 368032 124569 169680 -1 6867
6869 3 368067 124448 169720 -1 6868
6870 3 368118 124244 169760 -1 6869
6871 3 368110 124115 169680 -1 6870
6872 3 368100 124077 169640 -1 6871
6873 3 368078 123981 169560 -1 6872
6874 3 368094 123833 169480 -1 6873
6875 3 368159 123610 169560 -1 6874
6876 3 368154 123597 169640 -1 6875
6877 3 368141 123632 169720 -1 6876
6878 3 368216 123656 169960 -1 6877
6879 3 368324 123580 170200 -1 6878
6880 3 368319 123459 170360 -1 6879
6881 3 368444 123326 170480 -1 6880
6882 3 368529 123056 170520 -1 6881
6883 3 368470 122854 170440 -1 6882
6884 3 368436 122845 170400 -1 6883
6885 3 368315 124133 169680 -1 6871
6886 3 368509 124124 169720 -1 6885
6887 3 368568 124150 169760 -1 6886
6888 3 368588 124198 169800 -1 6887
6889 3 372892 131149 164920 -1 6385
6890 3 372966 131003 164960 -1 6889
6891 3 372976 130951 165000 -1 6890
6892 3 373037 130945 165040 -1 6891
6893 3 376331 133541 164880 -1 6379
6894 3 376385 133647 165120 -1 6893
6895 3 381729 133620 161920 -1 6373
6896 3 381697 133565 161960 -1 6895
6897 3 386351 133509 159240 -1 6368
6898 3 386288 133385 159120 -1 6897
6899 3 386039 132888 158960 -1 6898
6900 3 385479 131270 157920 -1 6899
6901 3 384932 130399 157640 -1 6900
6902 3 385013 129879 156880 -1 6901
6903 3 385234 129628 156560 -1 6902
6904 3 384790 129106 156480 -1 6903
6905 3 384495 128867 156440 -1 6904
6906 3 383702 128563 156320 -1 6905
6907 3 383445 128527 156200 -1 6906
6908 3 382377 128433 156040 -1 6907
6909 3 382301 128520 155880 -1 6908
6910 3 381676 128346 156200 -1 6908
6911 3 380697 128459 156080 -1 6910
6912 3 380303 128991 155960 -1 6911
6913 3 379916 129259 155920 -1 6912
6914 3 378757 130062 155600 -1 6913
6915 3 378508 130296 155560 -1 6914
6916 3 378396 130499 155360 -1 6915
6917 3 378170 130710 155280 -1 6916
6918 3 378201 130771 155200 -1 6917
6919 3 378232 131180 155120 -1 6918
6920 3 378036 131497 155040 -1 6919
6921 3 377942 131654 155000 -1 6920
6922 3 377846 132101 154880 -1 6921
6923 3 377974 131677 155080 -1 6920
6924 3 377781 132084 155200 -1 6923
6925 3 377566 132586 155400 -1 6924
6926 3 377391 132877 155600 -1 6925
6927 3 377175 133184 155680 -1 6926
6928 3 377027 133328 155720 -1 6927
6929 3 376990 133320 155760 -1 6928
6930 3 376930 133316 155840 -1 6929
6931 3 377130 133075 156000 -1 6930
6932 3 377135 132978 156040 -1 6931
6933 3 377020 132785 156160 -1 6932
6934 3 376751 133677 155760 -1 6928
6935 3 376645 134009 155800 -1 6934
6936 3 376479 134306 155720 -1 6935
6937 3 376079 134732 155880 -1 6936
6938 3 375979 134840 155920 -1 6937
6939 3 375897 134795 155880 -1 6938
6940 3 375818 134753 155840 -1 6939
6941 3 375569 134719 155800 -1 6940
6942 3 375499 134710 155720 -1 6941
6943 3 375425 134601 155640 -1 6942
6944 3 375393 134579 155560 -1 6943
6945 3 375333 134575 155480 -1 6944
6946 3 375317 134554 155440 -1 6945
6947 3 375435 134754 155680 -1 6942
6948 3 375411 134846 155600 -1 6947
6949 3 375374 134896 155520 -1 6948
6950 3 375253 135002 155440 -1 6949
6951 3 375221 135091 155360 -1 6950
6952 3 375245 135172 155320 -1 6951
6953 3 375349 135274 155240 -1 6952
6954 3 375501 135340 155200 -1 6953
6955 3 375592 135362 155160 -1 6954
6956 3 375686 135345 155080 -1 6955
6957 3 375865 134983 156000 -1 6938
6958 3 375455 135182 156040 -1 6957
6959 3 375176 135557 156080 -1 6958
6960 3 374996 135835 156120 -1 6959
6961 3 375015 135124 156160 -1 6960
6962 3 374919 135000 156280 -1 6961
6963 3 374863 134981 156320 -1 6962
6964 3 374747 134888 156440 -1 6963
6965 3 374552 134773 156560 -1 6964
6966 3 374383 134810 156680 -1 6965
6967 3 374287 134925 156720 -1 6966
6968 3 374253 135048 156680 -1 6967
6969 3 374143 135118 156640 -1 6968
6970 3 374087 135109 156560 -1 6969
6971 3 374851 135884 156160 -1 6960
6972 3 374515 136174 156360 -1 6971
6973 3 374319 136735 156560 -1 6972
6974 3 374146 137048 156680 -1 6973
6975 3 373606 137526 156960 -1 6974
6976 3 372665 138315 157200 -1 6975
6977 3 372277 138643 157320 -1 6976
6978 3 372304 138542 157480 -1 6977
6979 3 372141 138511 157760 -1 6978
6980 3 371737 138880 158120 -1 6979
6981 3 371554 139132 158280 -1 6980
6982 3 371450 139386 158600 -1 6981
6983 3 371385 139538 158800 -1 6982
6984 3 371330 139683 159040 -1 6983
6985 3 371267 139836 159080 -1 6984
6986 3 371205 139993 159120 -1 6985
6987 3 371407 140059 159000 -1 6986
6988 3 371508 140112 158960 -1 6987
6989 3 371316 139659 159080 -1 6984
6990 3 371285 139612 159160 -1 6989
6991 3 371215 139678 159360 -1 6990
6992 3 371017 139756 159520 -1 6991
6993 3 370698 139821 159920 -1 6992
6994 3 370405 139921 160040 -1 6993
6995 3 370310 140078 160080 -1 6994
6996 3 370310 140078 160080 -1 6995
6997 3 370337 140143 160000 -1 6996
6998 3 370578 140183 159960 -1 6997
6999 3 370658 140233 159920 -1 6998
7000 3 370290 139854 160080 -1 6994
7001 3 370151 139844 160200 -1 7000
7002 3 369925 139883 160320 -1 7001
7003 3 369797 139931 160440 -1 7002
7004 3 369575 139982 160600 -1 7003
7005 3 369422 139912 160720 -1 7004
7006 3 369457 139930 160840 -1 7005
7007 3 369424 139959 160920 -1 7006
7008 3 371941 139020 157160 -1 6977
7009 3 371790 139305 157000 -1 7008
7010 3 371807 139374 156800 -1 7009
7011 3 371765 139438 156640 -1 7010
7012 3 371576 139665 156480 -1 7011
7013 3 371375 139882 156280 -1 7012
7014 3 371250 140098 156160 -1 7013
7015 3 371177 140269 156000 -1 7014
7016 3 371157 140530 155720 -1 7015
7017 3 371011 140833 155720 -1 7016
7018 3 370936 140961 155640 -1 7017
7019 3 370858 140877 155680 -1 7018
7020 3 370701 140713 155760 -1 7019
7021 3 370647 140563 155840 -1 7020
7022 3 370655 140269 155920 -1 7021
7023 3 370822 141057 155440 -1 7018
7024 3 370650 141309 155320 -1 7023
7025 3 370476 141422 155360 -1 7024
7026 3 370263 141630 155320 -1 7025
7027 3 370169 141725 155280 -1 7026
7028 3 370025 141893 155400 -1 7027
7029 3 369814 142037 155440 -1 7028
7030 3 369630 141892 155400 -1 7029
7031 3 369622 141736 155360 -1 7030
7032 3 369565 141528 155400 -1 7031
7033 3 369562 141380 155520 -1 7032
7034 3 369623 141314 155640 -1 7033
7035 3 369643 141239 155720 -1 7034
7036 3 369751 141091 155720 -1 7035
7037 3 369636 141230 155760 -1 7035
7038 3 369619 141256 155800 -1 7037
7039 3 369509 141946 155400 -1 7030
7040 3 369353 142012 155440 -1 7039
7041 3 369214 142028 155360 -1 7040
7042 3 369162 142100 155320 -1 7041
7043 3 369106 142310 155360 -1 7042
7044 3 369088 142423 155400 -1 7043
7045 3 369016 142506 155440 -1 7044
7046 3 368960 142567 155480 -1 7045
7047 3 368901 142631 155520 -1 7046
7048 3 368657 142846 155480 -1 7047
7049 3 368603 142856 155440 -1 7048
7050 3 368481 142865 155560 -1 7049
7051 3 368445 142881 155600 -1 7050
7052 3 368397 142901 155680 -1 7051
7053 3 368275 142749 155880 -1 7052
7054 3 368235 142710 155960 -1 7053
7055 3 368128 142642 156040 -1 7054
7056 3 367969 142711 156000 -1 7055
7057 3 367850 142797 156080 -1 7056
7058 3 367706 142876 156120 -1 7057
7059 3 367640 142812 156200 -1 7058
7060 3 367269 142704 156320 -1 7059
7061 3 367107 142694 156480 -1 7060
7062 3 367030 142829 156640 -1 7061
7063 3 366878 142865 156680 -1 7062
7064 3 366667 142930 156680 -1 7063
7065 3 366523 142996 156600 -1 7064
7066 3 366449 143085 156480 -1 7065
7067 3 369887 142223 155520 -1 7029
7068 3 369975 142262 155560 -1 7067
7069 3 370076 142409 155480 -1 7068
7070 3 370311 142698 155480 -1 7069
7071 3 370391 142753 155520 -1 7070
7072 3 370469 142773 155440 -1 7071
7073 3 370658 142954 155400 -1 7072
7074 3 370664 142992 155360 -1 7073
7075 3 370672 143092 155440 -1 7074
7076 3 370731 143149 155560 -1 7075
7077 3 370731 143301 155640 -1 7076
7078 3 370754 143442 155560 -1 7077
7079 3 370780 143537 155480 -1 7078
7080 3 370748 143610 155440 -1 7079
7081 3 370691 143644 155400 -1 7080
7082 3 370663 143678 155360 -1 7081
7083 3 370788 143645 155280 -1 7082
7084 3 371020 143633 155320 -1 7083
7085 3 371197 143647 155240 -1 7084
7086 3 371341 143639 155200 -1 7085
7087 3 371448 143635 155160 -1 7086
7088 3 371593 143678 155120 -1 7087
7089 3 371623 143699 155080 -1 7088
7090 3 370613 143756 155400 -1 7082
7091 3 370540 144056 155400 -1 7090
7092 3 370541 144060 155360 -1 7091
7093 3 370562 144194 155320 -1 7092
7094 3 370732 144242 155240 -1 7093
7095 3 370710 144285 155080 -1 7094
7096 3 370306 141558 155400 -1 7025
7097 3 370184 141546 155440 -1 7096
7098 3 370633 141308 155280 -1 7024
7099 3 370599 141316 155200 -1 7098
7100 3 370631 141309 155080 -1 7099
7101 3 376130 134921 155880 -1 6937
7102 3 376154 134948 155920 -1 7101
7103 3 376257 134993 155840 -1 7102
7104 3 376395 135022 155720 -1 7103
7105 3 376548 135058 155640 -1 7104
7106 3 376594 135077 155480 -1 7105
7107 3 376545 135166 155280 -1 7106
7108 3 376480 135216 155200 -1 7107
7109 3 377986 130689 155280 -1 6917
7110 3 377937 130697 155320 -1 7109
7111 3 377742 130698 155440 -1 7110
7112 3 377638 130711 155480 -1 7111
7113 3 377395 130695 155600 -1 7112
7114 3 377330 130676 155640 -1 7113
7115 3 377203 130645 155680 -1 7114
7116 3 377055 130577 155560 -1 7115
7117 3 377003 130453 155480 -1 7116
7118 3 376938 130327 155360 -1 7117
7119 3 376790 130227 155280 -1 7118
7120 3 376576 130152 155200 -1 7119
7121 3 376368 130107 155160 -1 7120
7122 3 376242 130052 155240 -1 7121
7123 3 376177 130063 155280 -1 7122
7124 3 376057 129973 155160 -1 7123
7125 3 375751 129915 155000 -1 7124
7126 3 375556 129982 154920 -1 7125
7127 3 375731 130128 154960 -1 7126
7128 3 375465 129972 154880 -1 7126
7129 3 375388 129933 154840 -1 7128
7130 3 375273 129799 154760 -1 7129
7131 3 375139 130033 154760 -1 7130
7132 3 375273 129660 154800 -1 7130
7133 3 375173 129519 154760 -1 7132
7134 3 375140 129496 154720 -1 7133
7135 3 375149 129396 154680 -1 7134
7136 3 375100 129297 154520 -1 7135
7137 3 375074 129245 154480 -1 7136
7138 3 374906 129119 154520 -1 7137
7139 3 374688 129066 154560 -1 7138
7140 3 374642 129009 154520 -1 7139
7141 3 374599 128943 154480 -1 7140
7142 3 374576 128845 154440 -1 7141
7143 3 374681 128749 154320 -1 7142
7144 3 374515 128876 154640 -1 7140
7145 3 374592 128911 154720 -1 7144
7146 3 374519 128678 154720 -1 7144
7147 3 374499 128630 154800 -1 7146
7148 3 374483 128556 154960 -1 7147
7149 3 374371 128578 155040 -1 7148
7150 3 374290 128617 155080 -1 7149
7151 3 374089 128535 155120 -1 7150
7152 3 373980 128404 155160 -1 7151
7153 3 373965 128333 155240 -1 7152
7154 3 373976 128303 155280 -1 7153
7155 3 373888 128391 155120 -1 7152
7156 3 373718 128349 155120 -1 7155
7157 3 373568 128177 155160 -1 7156
7158 3 373417 127931 155160 -1 7157
7159 3 373323 127867 155120 -1 7158
7160 3 373244 127781 155040 -1 7159
7161 3 373241 127804 155000 -1 7160
7162 3 373276 127896 154840 -1 7161
7163 3 373278 127920 154800 -1 7162
7164 3 373246 127727 155040 -1 7160
7165 3 375069 129214 154440 -1 7137
7166 3 375100 129201 154360 -1 7165
7167 3 375142 129189 154240 -1 7166
7168 3 375219 129207 154080 -1 7167
7169 3 375220 129216 154040 -1 7168
7170 3 375146 129282 153920 -1 7169
7171 3 375009 129433 153800 -1 7170
7172 3 375110 129350 153640 -1 7171
7173 3 375170 129379 153600 -1 7172
7174 3 375231 129364 153560 -1 7173
7175 3 375422 129265 153600 -1 7174
7176 3 375536 129366 153640 -1 7175
7177 3 375591 129410 153760 -1 7176
7178 3 375642 129411 153800 -1 7177
7179 3 375678 129415 153840 -1 7178
7180 3 378960 130020 155560 -1 6914
7181 3 380436 128904 155920 -1 6912
7182 3 380740 128882 155840 -1 7181
7183 3 380920 128908 155720 -1 7182
7184 3 381049 128910 155560 -1 7183
7185 3 380085 127876 156360 -1 6911
7186 3 379941 127821 156400 -1 7185
7187 3 379661 127744 156360 -1 7186
7188 3 379139 127672 156280 -1 7187
7189 3 378889 127677 156440 -1 7188
7190 3 378465 127684 156600 -1 7189
7191 3 378461 127153 156560 -1 7190
7192 3 378548 126923 156640 -1 7191
7193 3 378383 126481 156680 -1 7192
7194 3 378500 126383 156640 -1 7193
7195 3 378467 126175 156600 -1 7194
7196 3 378453 126025 156480 -1 7195
7197 3 378601 125755 156440 -1 7196
7198 3 378668 125769 156400 -1 7197
7199 3 378868 125818 156280 -1 7198
7200 3 379014 125882 156160 -1 7199
7201 3 379197 125891 156040 -1 7200
7202 3 379379 126056 156000 -1 7201
7203 3 379411 126075 155960 -1 7202
7204 3 379411 126076 155760 -1 7203
7205 3 379340 126146 155520 -1 7204
7206 3 379148 125989 155400 -1 7205
7207 3 379475 126012 156120 -1 7202
7208 3 379618 126016 156120 -1 7207
7209 3 379634 126135 156160 -1 7208
7210 3 379604 126198 156240 -1 7209
7211 3 379608 126257 156280 -1 7210
7212 3 379115 125936 156000 -1 7201
7213 3 379050 126014 155880 -1 7212
7214 3 379008 126054 155800 -1 7213
7215 3 379041 126064 155720 -1 7214
7216 3 378619 125663 156480 -1 7197
7217 3 378645 125565 156520 -1 7216
7218 3 378548 125480 156560 -1 7217
7219 3 378091 125496 156600 -1 7218
7220 3 377444 125393 156520 -1 7219
7221 3 377342 125324 156480 -1 7220
7222 3 377148 125121 156360 -1 7221
7223 3 376870 124933 156320 -1 7222
7224 3 376704 124877 156360 -1 7223
7225 3 376512 125029 156360 -1 7224
7226 3 376446 125115 156400 -1 7225
7227 3 376268 125185 156440 -1 7226
7228 3 376076 125133 156440 -1 7227
7229 3 375914 125256 156400 -1 7228
7230 3 376655 124808 156400 -1 7224
7231 3 376466 124584 156480 -1 7230
7232 3 376442 124521 156520 -1 7231
7233 3 376383 124197 156600 -1 7232
7234 3 376483 123919 156640 -1 7233
7235 3 376602 123729 156720 -1 7234
7236 3 376682 123572 156600 -1 7235
7237 3 376742 123544 156480 -1 7236
7238 3 376931 123424 156400 -1 7237
7239 3 377202 123396 156480 -1 7238
7240 3 377406 123418 156560 -1 7239
7241 3 377667 123382 156680 -1 7240
7242 3 377820 123348 156800 -1 7241
7243 3 377893 123283 156840 -1 7242
7244 3 376239 124126 156760 -1 7233
7245 3 378439 127688 156640 -1 7190
7246 3 378376 127683 156720 -1 7245
7247 3 378167 127660 156920 -1 7246
7248 3 377868 127761 156600 -1 7247
7249 3 377489 127794 156560 -1 7248
7250 3 377295 127789 156520 -1 7249
7251 3 377037 127813 156440 -1 7250
7252 3 376775 127885 156520 -1 7251
7253 3 376497 127946 156560 -1 7252
7254 3 376444 127978 156600 -1 7253
7255 3 376453 128028 156640 -1 7254
7256 3 376450 128030 156680 -1 7255
7257 3 376502 128030 156720 -1 7256
7258 3 376617 128044 156800 -1 7257
7259 3 376839 128036 156880 -1 7258
7260 3 376929 128029 156920 -1 7259
7261 3 376961 128036 157000 -1 7260
7262 3 377027 128016 156880 -1 7261
7263 3 377362 128098 156840 -1 7262
7264 3 376261 128156 156640 -1 7256
7265 3 376145 128199 156560 -1 7264
7266 3 379145 127675 156240 -1 7188
7267 3 379171 127698 156000 -1 7266
7268 3 380176 128045 156560 -1 7186
7269 3 380206 128069 156640 -1 7268
7270 3 384957 129087 156440 -1 6904
7271 3 385126 129064 156400 -1 7270
7272 3 385231 128841 156440 -1 7271
7273 3 385211 128964 156680 -1 7272
7274 3 385144 129040 156920 -1 7273
7275 3 385184 129070 157080 -1 7274
7276 3 385443 128800 156960 -1 7275
7277 3 385709 128753 156920 -1 7276
7278 3 384875 130436 157680 -1 6901
7279 3 384656 130594 157840 -1 7278
7280 3 384478 130764 157960 -1 7279
7281 3 384336 131054 158000 -1 7280
7282 3 384271 130994 158040 -1 7281
7283 3 384093 130924 158080 -1 7282
7284 3 383969 130958 158120 -1 7283
7285 3 383856 131097 158240 -1 7284
7286 3 383658 131177 158280 -1 7285
7287 3 383340 131203 158320 -1 7286
7288 3 383187 131134 158280 -1 7287
7289 3 383073 131061 158240 -1 7288
7290 3 382969 131147 158320 -1 7289
7291 3 382922 131235 158440 -1 7290
7292 3 382839 131266 158560 -1 7291
7293 3 382769 131289 158640 -1 7292
7294 3 382729 131288 158680 -1 7293
7295 3 382399 131328 158680 -1 7294
7296 3 382204 131399 158680 -1 7295
7297 3 382803 131317 158720 -1 7294
7298 3 382848 131340 158800 -1 7297
7299 3 382978 131378 158920 -1 7298
7300 3 383094 131359 159000 -1 7299
7301 3 383099 131380 159160 -1 7300
7302 3 383026 131372 159280 -1 7301
7303 3 383012 131496 159400 -1 7302
7304 3 382996 131044 158200 -1 7289
7305 3 382938 131006 158120 -1 7304
7306 3 382910 130922 158000 -1 7305
7307 3 382890 130802 157920 -1 7306
7308 3 382664 130682 157960 -1 7307
7309 3 382552 130543 158000 -1 7308
7310 3 382573 130472 157960 -1 7309
7311 3 386589 133531 159240 -1 6897
7312 3 386804 133476 159160 -1 7311
7313 3 386943 133531 159120 -1 7312
7314 3 386988 133447 159080 -1 7313
7315 3 387025 133404 158920 -1 7314
7316 3 387027 133404 158880 -1 7315
7317 3 387043 133444 158800 -1 7316
7318 3 386932 133541 159080 -1 7313
7319 3 386785 133601 158960 -1 7318
7320 3 386648 133670 158840 -1 7319
7321 3 391127 135558 158840 -1 6360
7322 3 391081 135396 158880 -1 7321
7323 3 391161 135300 158880 -1 7322
7324 3 394280 135888 158000 -1 6356
7325 3 394338 135707 157840 -1 7324
7326 3 394412 135538 157720 -1 7325
7327 3 394445 135503 157520 -1 7326
7328 3 394773 135373 157160 -1 7327
7329 3 395421 135025 156680 -1 7328
7330 3 395751 134897 156360 -1 7329
7331 3 395844 134860 156280 -1 7330
7332 3 395914 134880 156240 -1 7331
7333 3 396114 134915 156120 -1 7332
7334 3 396248 134958 155840 -1 7333
7335 3 396288 134894 155720 -1 7334
7336 3 396510 134750 155480 -1 7335
7337 3 396728 134616 155200 -1 7336
7338 3 396793 134293 154800 -1 7337
7339 3 397023 134113 154440 -1 7338
7340 3 397296 134012 154320 -1 7339
7341 3 397518 134013 154160 -1 7340
7342 3 397610 133852 153960 -1 7341
7343 3 397752 133770 153560 -1 7342
7344 3 397822 133752 153400 -1 7343
7345 3 397786 133723 153360 -1 7344
7346 3 397890 133645 153320 -1 7345
7347 3 397933 133597 153240 -1 7346
7348 3 398209 133526 153120 -1 7347
7349 3 398264 133461 153080 -1 7348
7350 3 398637 133524 153000 -1 7349
7351 3 398928 133414 152960 -1 7350
7352 3 398876 133215 152880 -1 7351
7353 3 398968 132981 152760 -1 7352
7354 3 399136 132810 152720 -1 7353
7355 3 399222 132749 152680 -1 7354
7356 3 399372 132566 152600 -1 7355
7357 3 399813 132237 152520 -1 7356
7358 3 399983 132169 152400 -1 7357
7359 3 400055 132235 152160 -1 7358
7360 3 400019 132251 152120 -1 7359
7361 3 399981 132258 152080 -1 7360
7362 3 397790 133804 153320 -1 7345
7363 3 397807 133940 153160 -1 7362
7364 3 397927 133857 153080 -1 7363
7365 3 398049 133850 153000 -1 7364
7366 3 397848 138492 158880 -1 5430
7367 3 397996 138360 158880 -1 7366
7368 3 398064 138200 158960 -1 7367
7369 3 398032 138180 159040 -1 7368
7370 3 397984 138208 159120 -1 7369
7371 3 397988 138192 159200 -1 7370
7372 3 397960 138132 159280 -1 7371
```
