## Supplementary material for "Complete connectomic reconstruction of olfactory projection neurons in the fly brain": neuron skeletons: 3788293.swc

```
# SWC format file
# based on specifications at http://www.neuronland.org/NLMorphologyConverter/MorphologyFormats/SWC/Spec.html
# Created by nat::write.neuron.swc
# PointNo Label X Y Z Radius Parent 
1 7 370375 152519 215520 1904 -1
2 7 370363 152491 215400 -1 1
3 7 370383 153027 215200 -1 2
4 7 370407 153619 215040 -1 3
5 7 370355 153767 214760 -1 4
6 7 370171 153175 214560 -1 5
7 7 370079 152955 214400 -1 6
8 7 370011 152699 214200 -1 7
9 7 370299 152675 214040 -1 8
10 7 370671 152747 213840 -1 9
11 7 370779 152811 213720 -1 10
12 7 371443 153131 213520 -1 11
13 7 371659 153327 213480 -1 12
14 7 372195 153127 213280 -1 13
15 7 372647 152899 213000 -1 14
16 7 372803 152795 212880 -1 15
17 7 373083 152643 212680 -1 16
18 7 373379 152515 212440 -1 17
19 7 373891 152439 212240 -1 18
20 7 374095 152355 212160 -1 19
21 7 374531 152299 212120 -1 20
22 7 375319 152339 211960 -1 21
23 7 375783 152247 211880 -1 22
24 7 376475 152187 211640 -1 23
25 7 376819 152255 211400 -1 24
26 7 377575 152227 211240 -1 25
27 7 378599 152251 211400 -1 26
28 7 379643 152283 211200 -1 27
29 7 380251 152047 211080 -1 28
30 7 380911 151759 210880 -1 29
31 7 382079 151827 210560 -1 30
32 7 383103 152123 210440 -1 31
33 7 383747 152267 210360 -1 32
34 7 384643 152399 210080 -1 33
35 7 384971 152579 209840 -1 34
36 7 385751 152683 209720 -1 35
37 7 386951 152883 209560 -1 36
38 7 387775 152939 209400 -1 37
39 7 388107 152903 209320 -1 38
40 7 388211 152859 209160 -1 39
41 7 388351 152907 209000 -1 40
42 7 388443 153019 208920 -1 41
43 7 388543 153115 208760 -1 42
44 7 388907 153267 208640 -1 43
45 7 389115 153339 208480 -1 44
46 7 389395 153459 208280 -1 45
47 7 389855 153591 207960 -1 46
48 7 391035 153443 207320 -1 47
49 7 391411 153447 207000 -1 48
50 7 392315 153215 206640 -1 49
51 7 392847 153299 206400 -1 50
52 7 393691 153835 206120 -1 51
53 7 394295 153855 205960 -1 52
54 7 394551 153779 205800 -1 53
55 7 394587 153475 205640 -1 54
56 7 394751 153207 205480 -1 55
57 7 395007 152775 205280 -1 56
58 7 395479 152535 205080 -1 57
59 7 395795 152415 204920 -1 58
60 7 396871 152067 204560 -1 59
61 7 398315 151607 204080 -1 60
62 7 398719 151491 204000 -1 61
63 7 399035 151435 203760 -1 62
64 7 399823 151359 203440 -1 63
65 7 401043 151331 202880 -1 64
66 7 401251 151287 202720 -1 65
67 7 401611 151279 202480 -1 66
68 7 402007 151287 202280 -1 67
69 7 403367 151191 201280 -1 68
70 7 403759 151215 200960 -1 69
71 7 404455 151623 200560 -1 70
72 7 404539 151675 200480 -1 71
73 7 404563 151623 200400 -1 72
74 7 404515 151559 200320 -1 73
75 7 404507 151379 200240 -1 74
76 7 404455 151263 200160 -1 75
77 7 404391 151063 200080 -1 76
78 7 404403 150927 199920 -1 77
79 7 404555 150923 199760 -1 78
80 7 404695 150927 199600 -1 79
81 7 405423 150819 199040 -1 80
82 7 405507 150735 198880 -1 81
83 7 405855 150675 198680 -1 82
84 7 406111 150711 198400 -1 83
85 7 406163 150675 198320 -1 84
86 7 406327 150591 198120 -1 85
87 7 406535 150543 197880 -1 86
88 7 406647 150479 197760 -1 87
89 7 406767 150407 197600 -1 88
90 7 406943 150359 197360 -1 89
91 7 407059 150307 197120 -1 90
92 7 407123 150299 197000 -1 91
93 7 407175 150263 196920 -1 92
94 7 407231 150255 196800 -1 93
95 7 407491 150239 196480 -1 94
96 7 407583 150183 196280 -1 95
97 7 407715 150097 196080 -1 96
98 7 407983 150025 195800 -1 97
99 7 408287 149787 195440 -1 98
100 7 408927 149283 194720 -1 99
101 7 409115 149415 194520 -1 100
102 7 409167 149295 194160 -1 101
103 7 409131 149417 193840 -1 102
104 7 408627 149545 193480 -1 103
105 7 408307 149653 193360 -1 104
106 7 407407 149659 193160 -1 105
107 7 406687 149479 192960 -1 106
108 7 406343 149395 192800 -1 107
109 7 405755 149403 192680 -1 108
110 7 404939 149581 192600 -1 109
111 7 404143 149821 192520 -1 110
112 7 402895 149807 192640 -1 111
113 7 402239 149755 192720 -1 112
114 7 401507 149705 192760 -1 113
115 7 400271 149479 192640 -1 114
116 7 398023 148725 192280 -1 115
117 7 397187 148477 192080 -1 116
118 7 396131 148275 191920 -1 117
119 7 395271 148311 191800 -1 118
120 7 394743 148235 191640 -1 119
121 7 394367 148013 191400 -1 120
122 7 394155 147929 191280 -1 121
123 7 393915 147809 191200 -1 122
124 7 393339 147625 191040 -1 123
125 7 393223 147597 191000 -1 124
126 7 392983 147599 190960 -1 125
127 7 392627 147571 190880 -1 126
128 7 392187 147511 190800 -1 127
129 7 392015 147463 190720 -1 128
130 7 391575 147287 190600 -1 129
131 7 391159 147193 190640 -1 130
132 7 390747 147121 190720 -1 131
133 7 390519 147141 190880 -1 132
134 7 389935 147059 191040 -1 133
135 7 389503 146871 190920 -1 134
136 7 389251 146803 190840 -1 135
137 7 389159 146775 190800 -1 136
138 7 388679 146745 190720 -1 137
139 7 388475 146749 190640 -1 138
140 7 388071 146701 190560 -1 139
141 7 387751 146645 190600 -1 140
142 7 387687 146361 190600 -1 141
143 3 387515 146241 190480 -1 142
144 3 387399 146137 190440 -1 143
145 3 386675 145931 190360 -1 144
146 3 386351 145899 190320 -1 145
147 3 385623 145469 190160 -1 146
148 3 385135 145301 189960 -1 147
149 3 384779 145207 190040 -1 148
150 3 384483 145071 190000 -1 149
151 3 384255 144871 189960 -1 150
152 3 383663 144687 189880 -1 151
153 3 383411 144651 189680 -1 152
154 3 383039 144537 189520 -1 153
155 3 381935 143919 189200 -1 154
156 3 381771 143847 189080 -1 155
157 3 381191 143599 189000 -1 156
158 3 380715 143361 188880 -1 157
159 3 380455 143289 188800 -1 158
160 3 380171 143233 188720 -1 159
161 3 379787 143237 188640 -1 160
162 3 379507 143141 188480 -1 161
163 3 379219 143341 188520 -1 162
164 3 379015 143357 188640 -1 163
165 3 378787 143269 188720 -1 164
166 3 378619 143245 188840 -1 165
167 3 378459 143241 188960 -1 166
168 3 378015 143247 189080 -1 167
169 3 377967 143231 188920 -1 168
170 3 377627 143245 188840 -1 169
171 3 377295 143217 188720 -1 170
172 3 377215 143149 188680 -1 171
173 3 377103 143121 188640 -1 172
174 3 376959 143113 188520 -1 173
175 3 376899 143125 188400 -1 174
176 3 376899 143125 188240 -1 175
177 3 376791 143197 188080 -1 176
178 3 376631 143309 187920 -1 177
179 3 376363 143263 187720 -1 178
180 3 376139 143291 187880 -1 179
181 3 376131 143251 188080 -1 180
182 3 375495 143185 188120 -1 181
183 3 374955 142965 188040 -1 182
184 3 374115 142589 187720 -1 183
185 3 374027 142591 187680 -1 184
186 3 374607 142473 187560 -1 185
187 3 374687 142065 187280 -1 186
188 3 374805 141967 187240 -1 187
189 3 374701 142017 187200 -1 188
190 3 374621 142005 187120 -1 189
191 3 374573 142021 187040 -1 190
192 3 374573 142025 187000 -1 191
193 3 374613 142009 186920 -1 192
194 3 374923 141869 187200 -1 188
195 3 375105 141833 187120 -1 194
196 3 375305 141569 187040 -1 195
197 3 375783 141449 186920 -1 196
198 3 376075 141305 186880 -1 197
199 3 376621 141137 186680 -1 198
200 3 376669 141141 186600 -1 199
201 3 376633 141333 186560 -1 200
202 3 376633 141333 186520 -1 201
203 3 376749 140937 186560 -1 200
204 3 376871 140777 186480 -1 203
205 3 376919 140741 186400 -1 204
206 3 376903 140537 186280 -1 205
207 3 376993 140529 186240 -1 206
208 3 377261 140449 186120 -1 207
209 3 377607 140225 185920 -1 208
210 3 377619 140209 185880 -1 209
211 3 377721 140049 185680 -1 210
212 3 377829 139905 185600 -1 211
213 3 377887 139849 185480 -1 212
214 3 377951 139813 185440 -1 213
215 3 377951 139781 185400 -1 214
216 3 378083 139597 185200 -1 215
217 3 378359 139429 184920 -1 216
218 3 378659 139381 184880 -1 217
219 3 378677 139517 184960 -1 218
220 3 378681 139453 185000 -1 219
221 3 378845 139429 184840 -1 218
222 3 379005 139313 184800 -1 221
223 3 379155 139185 184760 -1 222
224 3 379303 139025 184600 -1 223
225 3 379455 138813 184400 -1 224
226 3 379417 138551 184200 -1 225
227 3 379443 138411 184080 -1 226
228 3 379495 138377 183960 -1 227
229 3 379583 138253 183840 -1 228
230 3 379615 138185 183720 -1 229
231 3 379627 138105 183600 -1 230
232 3 379701 138051 183520 -1 231
233 3 379763 138033 183440 -1 232
234 3 379953 138017 183360 -1 233
235 3 380037 137993 183280 -1 234
236 3 380058 138031 183160 -1 235
237 3 380054 138047 183080 -1 236
238 3 380100 138043 182960 -1 237
239 3 380144 138071 182880 -1 238
240 3 380164 138135 182800 -1 239
241 3 380214 138221 182760 -1 240
242 3 380244 138259 182640 -1 241
243 3 380298 138261 182520 -1 242
244 3 380342 138269 182440 -1 243
245 3 380442 138423 182360 -1 244
246 3 380419 138401 182320 -1 245
247 3 380591 138573 182400 -1 245
248 3 380776 138651 182480 -1 247
249 3 381006 138635 182560 -1 248
250 3 381231 138603 182600 -1 249
251 3 381333 138657 182560 -1 250
252 3 381563 138595 182600 -1 251
253 3 381768 138523 182640 -1 252
254 3 380390 138159 182400 -1 244
255 3 380399 138075 182360 -1 254
256 3 380371 138087 182320 -1 255
257 3 380435 138097 182200 -1 256
258 3 380447 138101 182160 -1 257
259 3 377639 139725 185440 -1 213
260 3 377440 139851 185400 -1 259
261 3 377386 139897 185360 -1 260
262 3 377364 140029 185480 -1 261
263 3 377318 140121 185520 -1 262
264 3 377148 140211 185520 -1 263
265 3 377068 140277 185480 -1 264
266 3 376745 140533 185480 -1 265
267 3 376683 140627 185440 -1 266
268 3 376571 140861 185480 -1 267
269 3 377318 139811 185200 -1 261
270 3 377314 139769 185160 -1 269
271 3 377280 139963 185280 -1 269
272 3 376773 140429 186400 -1 206
273 3 376552 140321 186440 -1 272
274 3 376384 140231 186480 -1 273
275 3 373551 142543 187640 -1 185
276 3 372811 142139 187600 -1 275
277 3 372275 142243 187480 -1 276
278 3 371511 142353 187400 -1 277
279 3 371063 142181 187400 -1 278
280 3 370759 142025 187360 -1 279
281 3 370443 141881 187320 -1 280
282 3 369947 141701 187280 -1 281
283 3 369607 141597 187200 -1 282
284 3 369219 141593 187160 -1 283
285 3 368991 141589 187080 -1 284
286 3 368703 141629 187000 -1 285
287 3 368659 141467 186840 -1 286
288 3 368535 141159 186920 -1 287
289 3 368399 140909 186960 -1 288
290 3 368159 140801 187000 -1 289
291 3 368063 140649 187080 -1 290
292 3 367947 140511 187200 -1 291
293 3 367955 140475 187240 -1 292
294 3 367951 140351 187320 -1 293
295 3 367951 140251 187440 -1 294
296 3 367779 140135 187560 -1 295
297 3 367535 139997 187640 -1 296
298 3 367371 139949 187680 -1 297
299 3 367303 139909 187720 -1 298
300 3 367287 139877 187800 -1 299
301 3 367295 139701 187880 -1 300
302 3 367327 139653 187920 -1 301
303 3 367339 139621 187960 -1 302
304 3 367339 139597 188000 -1 303
305 3 367339 139581 188040 -1 304
306 3 367303 139527 188080 -1 305
307 3 367311 139419 188240 -1 306
308 3 367171 139339 188440 -1 307
309 3 367019 139275 188600 -1 308
310 3 366923 139189 188800 -1 309
311 3 366947 139085 189000 -1 310
312 3 366947 139017 189160 -1 311
313 3 366915 138777 189240 -1 312
314 3 366767 138603 189200 -1 313
315 3 366615 138547 189240 -1 314
316 3 366527 138423 189320 -1 315
317 3 366455 138303 189400 -1 316
318 3 366319 138149 189360 -1 317
319 3 366229 138100 189400 -1 318
320 3 366021 137978 189720 -1 319
321 3 365653 137646 190240 -1 320
322 3 365265 137524 190640 -1 321
323 3 364921 137102 191040 -1 322
324 3 364781 136846 191200 -1 323
325 3 364377 136580 191440 -1 324
326 3 364445 136946 191520 -1 325
327 3 364333 137110 191520 -1 326
328 3 363911 137073 191560 -1 327
329 3 363891 137099 191600 -1 328
330 3 363887 137103 191640 -1 329
331 3 364273 136364 191480 -1 325
332 3 363917 136156 191680 -1 331
333 3 363625 136110 191960 -1 332
334 3 363097 136134 192240 -1 333
335 3 362505 136354 192440 -1 334
336 3 361961 136476 192680 -1 335
337 3 361573 136564 192760 -1 336
338 3 360965 136182 192760 -1 337
339 3 360421 135890 192640 -1 338
340 3 359889 135958 192440 -1 339
341 3 359461 135824 192080 -1 340
342 3 359045 135444 191640 -1 341
343 3 359209 135364 191560 -1 342
344 3 359261 135268 191520 -1 343
345 3 359435 135174 191480 -1 344
346 3 359561 134998 191440 -1 345
347 3 359675 134930 191400 -1 346
348 3 359743 134826 191360 -1 347
349 3 359851 134754 191320 -1 348
350 3 359989 134654 191280 -1 349
351 3 360033 134624 191240 -1 350
352 3 360047 134618 191200 -1 351
353 3 360255 134510 191080 -1 352
354 3 360463 134302 191040 -1 353
355 3 360611 134070 190960 -1 354
356 3 360785 134060 190920 -1 355
357 3 360953 133926 190960 -1 356
358 3 360969 133880 191000 -1 357
359 3 360951 133866 190880 -1 358
360 3 361015 133874 190720 -1 359
361 3 360909 133946 190680 -1 360
362 3 360899 133968 190480 -1 361
363 3 360945 133956 190240 -1 362
364 3 361001 134026 190080 -1 363
365 3 361183 134127 190000 -1 364
366 3 361207 134183 189960 -1 365
367 3 361195 134217 189880 -1 366
368 3 361337 134381 189760 -1 367
369 3 361325 134367 189600 -1 368
370 3 361289 134443 189480 -1 369
371 3 361311 134549 189560 -1 370
372 3 361325 134539 189440 -1 370
373 3 361365 134519 189400 -1 372
374 3 361517 134474 189280 -1 373
375 3 361499 134458 189160 -1 374
376 3 361579 134474 189080 -1 375
377 3 361771 134476 189000 -1 376
378 3 361903 134466 188880 -1 377
379 3 362235 134479 188800 -1 378
380 3 362321 134659 188760 -1 379
381 3 362351 134773 188720 -1 380
382 3 362489 134820 188600 -1 381
383 3 362745 134814 188520 -1 382
384 3 362801 134792 188480 -1 383
385 3 362819 134793 188360 -1 384
386 3 362807 134799 188320 -1 385
387 3 359719 135038 191440 -1 347
388 3 359737 135098 191480 -1 387
389 3 359853 135165 191520 -1 388
390 3 359847 135231 191440 -1 389
391 3 359893 135417 191320 -1 390
392 3 359811 135662 191440 -1 391
393 3 358689 134870 191160 -1 342
394 3 358661 134698 191000 -1 393
395 3 358669 134482 190840 -1 394
396 3 358461 134466 190800 -1 395
397 3 358438 134531 190760 -1 396
398 3 358761 134292 190760 -1 395
399 3 358737 134140 190680 -1 398
400 3 358737 133832 190640 -1 399
401 3 358453 133540 190600 -1 400
402 3 358389 133544 190480 -1 401
403 3 358369 133358 190200 -1 402
404 3 358365 133194 189880 -1 403
405 3 358169 132876 189400 -1 404
406 3 358013 132644 189280 -1 405
407 3 357649 132224 189120 -1 406
408 3 357109 131854 188800 -1 407
409 3 356865 131622 188600 -1 408
410 3 356713 131262 188400 -1 409
411 3 356661 130960 188080 -1 410
412 3 356841 130768 187960 -1 411
413 3 356945 130404 187880 -1 412
414 3 356923 130219 187800 -1 413
415 3 356977 130162 187840 -1 414
416 3 357109 130002 187920 -1 415
417 3 357161 129882 187840 -1 416
418 3 357069 129316 187800 -1 417
419 3 356801 128906 187720 -1 418
420 3 356585 128726 187640 -1 419
421 3 356529 128650 187400 -1 420
422 3 356393 128846 187360 -1 421
423 3 356323 128835 187240 -1 422
424 3 356417 128913 187160 -1 423
425 3 356375 128983 187120 -1 424
426 3 356293 129053 187080 -1 425
427 3 356293 129053 187120 -1 426
428 3 356227 129027 187280 -1 427
429 3 356221 129017 187320 -1 428
430 3 356289 129047 187040 -1 426
431 3 356355 128956 186920 -1 430
432 3 356343 128900 186840 -1 431
433 3 356533 128302 187120 -1 421
434 3 356553 128156 186840 -1 433
435 3 356545 128076 186600 -1 434
436 3 356361 127980 186560 -1 435
437 3 356385 127864 186320 -1 436
438 3 356197 127310 185920 -1 437
439 3 355861 126882 185680 -1 438
440 3 355305 126508 185520 -1 439
441 3 354917 126272 185360 -1 440
442 3 354705 125790 184920 -1 441
443 3 354493 125024 184400 -1 442
444 3 354385 124752 184280 -1 443
445 3 354105 124338 183960 -1 444
446 3 354113 124042 183920 -1 445
447 3 354121 123964 183880 -1 446
448 3 353909 123652 183600 -1 447
449 3 353833 123400 182960 -1 448
450 3 353829 123166 182760 -1 449
451 3 353541 122718 182720 -1 450
452 3 353517 122694 182640 -1 451
453 3 353517 122690 182520 -1 452
454 3 353545 122550 182440 -1 453
455 3 353653 122530 182320 -1 454
456 3 353646 122515 182240 -1 455
457 3 353633 122486 182080 -1 456
458 3 353545 122302 182040 -1 457
459 3 353713 122456 182000 -1 458
460 3 353713 122398 181800 -1 459
461 3 353805 122366 181600 -1 460
462 3 353905 122302 181440 -1 461
463 3 353921 122226 181320 -1 462
464 3 353961 122016 181240 -1 463
465 3 354065 121748 181000 -1 464
466 3 354069 121622 180960 -1 465
467 3 354213 121414 180680 -1 466
468 3 354337 121064 180120 -1 467
469 3 354617 120788 179840 -1 468
470 3 354913 120828 179680 -1 469
471 3 355365 120666 179520 -1 470
472 3 355585 120486 179440 -1 471
473 3 355781 120278 179480 -1 472
474 3 356281 119742 179600 -1 473
475 3 356329 119590 179680 -1 474
476 3 356361 119814 179720 -1 475
477 3 356303 119741 179800 -1 476
478 3 356347 119769 179840 -1 477
479 3 356401 119801 179880 -1 478
480 3 356487 119791 179920 -1 479
481 3 356537 119733 179960 -1 480
482 3 356555 119727 180000 -1 481
483 3 356289 119498 179720 -1 475
484 3 356401 119185 179720 -1 483
485 3 356467 119069 179680 -1 484
486 3 356735 118853 179680 -1 485
487 3 356895 118737 179640 -1 486
488 3 357027 118686 179600 -1 487
489 3 357129 118764 179600 -1 488
490 3 357071 118836 179520 -1 489
491 3 357027 118868 179440 -1 490
492 3 357015 118884 179400 -1 491
493 3 357049 118406 179760 -1 487
494 3 357039 118243 179800 -1 493
495 3 357217 118121 179720 -1 494
496 3 357295 118043 179680 -1 495
497 3 357469 117819 179760 -1 496
498 3 357435 117726 179800 -1 497
499 3 357505 117746 179840 -1 498
500 3 357477 117668 179880 -1 499
501 3 357521 117656 179920 -1 500
502 3 357521 117664 179960 -1 501
503 3 357551 117704 180000 -1 502
504 3 357627 117814 180040 -1 503
505 3 357681 117728 179880 -1 499
506 3 357717 117660 179880 -1 505
507 3 357849 117517 179880 -1 506
508 3 357785 117445 179840 -1 507
509 3 357757 117341 179800 -1 508
510 3 358121 117469 179720 -1 509
511 3 358189 117505 179680 -1 510
512 3 358331 117567 179600 -1 511
513 3 358413 117549 179560 -1 512
514 3 358437 117515 179520 -1 513
515 3 358603 117349 179560 -1 514
516 3 358633 117305 179600 -1 515
517 3 358713 117110 179640 -1 516
518 3 358665 116915 179560 -1 517
519 3 355721 120438 179360 -1 472
520 3 355781 120438 179320 -1 519
521 3 356073 120418 179160 -1 520
522 3 356293 120360 179000 -1 521
523 3 356700 120287 178760 -1 522
524 3 356724 120253 178720 -1 523
525 3 357000 120357 178640 -1 524
526 3 357124 120385 178600 -1 525
527 3 357252 120261 178640 -1 526
528 3 357116 120068 178800 -1 527
529 3 357148 120409 178520 -1 526
530 3 357460 120481 178240 -1 529
531 3 357816 120649 178000 -1 530
532 3 357856 120779 177840 -1 531
533 3 357868 120811 177800 -1 532
534 3 357980 120887 177760 -1 533
535 3 358204 120999 177720 -1 534
536 3 358576 121035 177680 -1 535
537 3 358920 121019 177640 -1 536
538 3 358968 120987 177520 -1 537
539 3 359144 120919 177480 -1 538
540 3 359172 120979 177400 -1 539
541 3 359204 121139 177200 -1 540
542 3 359244 121147 177160 -1 541
543 3 359468 120855 177000 -1 542
544 3 359544 120749 176840 -1 543
545 3 359544 120749 176720 -1 544
546 3 359645 120686 176640 -1 545
547 3 359768 120617 176520 -1 546
548 3 359839 120550 176400 -1 547
549 3 359875 120500 176320 -1 548
550 3 359779 119664 176320 -1 549
551 3 359771 119424 176360 -1 550
552 3 359947 118862 176280 -1 551
553 3 360043 118494 176320 -1 552
554 3 360077 118275 176280 -1 553
555 3 360065 118125 176360 -1 554
556 3 359965 117984 176400 -1 555
557 3 360125 117864 176280 -1 556
558 3 360169 117800 176240 -1 557
559 3 360169 117800 176200 -1 558
560 3 360117 117758 176080 -1 559
561 3 360127 117734 176000 -1 560
562 3 360135 117712 175960 -1 561
563 3 360157 117706 175920 -1 562
564 3 360137 117726 175880 -1 563
565 3 360111 117756 175840 -1 564
566 3 360183 117828 175760 -1 565
567 3 360141 117772 175640 -1 566
568 3 360111 117656 175560 -1 567
569 3 360205 117580 175480 -1 568
570 3 360289 117592 175400 -1 569
571 3 360345 117540 175360 -1 570
572 3 360199 117656 175320 -1 571
573 3 360193 117706 175280 -1 572
574 3 360401 117488 175320 -1 571
575 3 360395 117493 175280 -1 574
576 3 360471 117525 175160 -1 575
577 3 360723 117485 175120 -1 576
578 3 360769 117455 175160 -1 577
579 3 359907 120480 176240 -1 549
580 3 359907 120480 176160 -1 579
581 3 360083 120732 175960 -1 580
582 3 359188 120871 177520 -1 539
583 3 359260 120795 177640 -1 582
584 3 359236 120795 177840 -1 583
585 3 359064 120663 178160 -1 584
586 3 359086 120628 178200 -1 585
587 3 359146 120589 178320 -1 586
588 3 359256 120569 178400 -1 587
589 3 359388 120546 178520 -1 588
590 3 359298 120422 178640 -1 589
591 3 359302 120298 178720 -1 590
592 3 359256 120177 178840 -1 591
593 3 359256 120175 178920 -1 592
594 3 359228 120122 179000 -1 593
595 3 359218 120098 179040 -1 594
596 3 359198 120080 179080 -1 595
597 3 359156 120072 179160 -1 596
598 3 359088 120062 179240 -1 597
599 3 359050 120088 179320 -1 598
600 3 359220 120072 179360 -1 599
601 3 359272 120086 179400 -1 600
602 3 359170 120096 179520 -1 601
603 3 359126 120116 179560 -1 602
604 3 358944 121323 177600 -1 537
605 3 358888 121485 177760 -1 604
606 3 358932 121537 177840 -1 605
607 3 358768 121593 177840 -1 606
608 3 358650 121696 177800 -1 607
609 3 358662 121752 177720 -1 608
610 3 358730 121748 177680 -1 609
611 3 358780 121746 177640 -1 610
612 3 358806 121744 177600 -1 611
613 3 359092 121561 177880 -1 606
614 3 359316 121561 178000 -1 613
615 3 359508 121565 178040 -1 614
616 3 359844 121489 178240 -1 615
617 3 360116 121617 178240 -1 616
618 3 360276 121657 178280 -1 617
619 3 360448 121689 178320 -1 618
620 3 360606 121712 178360 -1 619
621 3 360764 121735 178400 -1 620
622 3 360788 121735 178440 -1 621
623 3 360852 121735 178480 -1 622
624 3 360992 121687 178520 -1 623
625 3 361172 121539 178560 -1 624
626 3 361604 121261 178720 -1 625
627 3 362080 121273 178880 -1 626
628 3 362452 121069 179120 -1 627
629 3 362700 120947 179320 -1 628
630 3 363036 120779 179040 -1 629
631 3 363332 120945 179080 -1 630
632 3 363616 120941 179200 -1 631
633 3 363800 120949 179280 -1 632
634 3 363876 120953 179320 -1 633
635 3 364100 121001 179240 -1 634
636 3 363880 120937 179360 -1 634
637 3 363984 120809 179400 -1 636
638 3 364412 120745 179280 -1 637
639 3 364580 120685 179240 -1 638
640 3 364648 120685 179320 -1 639
641 3 364800 120777 179440 -1 640
642 3 365100 120741 179800 -1 641
643 3 365216 120789 179840 -1 642
644 3 365378 120874 179920 -1 643
645 3 365476 120870 179960 -1 644
646 3 365550 120910 180000 -1 645
647 3 365580 120968 180040 -1 646
648 3 365650 121094 179960 -1 647
649 3 359844 121513 178360 -1 616
650 3 359700 121573 178480 -1 649
651 3 359628 121681 178800 -1 650
652 3 359604 121689 178840 -1 651
653 3 359580 121745 178880 -1 652
654 3 359578 121772 178920 -1 653
655 3 357988 120305 178000 -1 531
656 3 357916 120279 178120 -1 655
657 3 358008 120167 178360 -1 656
658 3 358050 120058 178280 -1 657
659 3 358100 119978 178240 -1 658
660 3 358124 120007 178200 -1 659
661 3 358076 120045 178160 -1 660
662 3 358060 120067 178120 -1 661
663 3 358044 120021 178080 -1 662
664 3 358228 119985 178360 -1 659
665 3 358264 120068 178400 -1 664
666 3 356608 120399 178640 -1 524
667 3 356620 120471 178560 -1 666
668 3 356624 120540 178440 -1 667
669 3 356624 120602 178280 -1 668
670 3 356648 120588 178240 -1 669
671 3 353957 121560 181000 -1 466
672 3 353917 121478 181000 -1 671
673 3 353909 121438 181040 -1 672
674 3 353937 121438 181160 -1 673
675 3 353967 121541 181240 -1 674
676 3 353965 121723 181320 -1 675
677 3 353911 121721 181480 -1 676
678 3 353845 121769 181560 -1 677
679 3 353925 121767 181680 -1 678
680 3 354019 121715 181840 -1 679
681 3 353899 121617 181920 -1 680
682 3 353801 121599 181960 -1 681
683 3 354057 122422 182000 -1 459
684 3 354301 122439 181960 -1 683
685 3 354393 122459 182000 -1 684
686 3 354505 122415 182040 -1 685
687 3 354899 122188 182200 -1 686
688 3 355095 122090 182320 -1 687
689 3 355145 121902 182400 -1 688
690 3 355203 121747 182440 -1 689
691 3 355197 121621 182480 -1 690
692 3 355163 121452 182520 -1 691
693 3 355181 121224 182520 -1 692
694 3 355033 121069 182480 -1 693
695 3 355001 121111 182400 -1 694
696 3 355023 121107 182240 -1 695
697 3 355283 122328 182240 -1 688
698 3 355391 122410 182200 -1 697
699 3 355623 122585 182120 -1 698
700 3 355703 122627 182080 -1 699
701 3 355767 122492 182040 -1 700
702 3 356097 122732 182040 -1 701
703 3 356291 123010 182000 -1 702
704 3 356375 123042 181960 -1 703
705 3 356561 123018 181840 -1 704
706 3 356543 122948 181800 -1 705
707 3 356539 122946 181760 -1 706
708 3 356795 123036 181880 -1 705
709 3 356827 123037 181800 -1 708
710 3 356871 123115 181720 -1 709
711 3 356717 123167 181600 -1 710
712 3 356633 123197 181680 -1 711
713 3 354407 122407 181840 -1 684
714 3 353365 122742 182720 -1 451
715 3 353223 122761 182840 -1 714
716 3 353185 122770 183000 -1 715
717 3 353051 122768 183040 -1 716
718 3 353013 122782 183080 -1 717
719 3 352991 122784 183160 -1 718
720 3 352993 122846 183240 -1 719
721 3 352937 122876 183400 -1 720
722 3 353125 123013 183520 -1 721
723 3 353185 123029 183560 -1 722
724 3 353147 123093 183600 -1 723
725 3 354193 123934 183960 -1 446
726 3 354365 123906 184240 -1 725
727 3 354397 123982 184280 -1 726
728 3 354397 124014 184320 -1 727
729 3 354285 123918 184320 -1 728
730 3 354249 123688 184320 -1 729
731 3 354233 123784 184360 -1 730
732 3 354233 124104 184480 -1 731
733 3 354089 124340 184680 -1 732
734 3 354089 124336 184720 -1 733
735 3 354121 124172 184760 -1 734
736 3 354121 124140 184800 -1 735
737 3 354137 122808 184200 -1 730
738 3 354121 122680 184160 -1 737
739 3 354041 122555 184120 -1 738
740 3 353919 122413 184080 -1 739
741 3 353901 122501 184040 -1 740
742 3 353897 122555 183960 -1 741
743 3 353833 122453 183840 -1 742
744 3 353815 122457 183760 -1 743
745 3 353851 122649 183720 -1 744
746 3 353857 122833 183680 -1 745
747 3 354179 122691 184240 -1 738
748 3 354167 122773 184280 -1 747
749 3 354433 124082 184360 -1 728
750 3 354605 124170 184520 -1 749
751 3 354701 124086 184560 -1 750
752 3 354813 124170 184840 -1 751
753 3 354937 123966 185000 -1 752
754 3 355073 123846 185040 -1 753
755 3 355185 123778 185080 -1 754
756 3 355501 123482 184960 -1 755
757 3 355661 123446 184920 -1 756
758 3 355769 123498 184960 -1 757
759 3 355901 123454 185000 -1 758
760 3 356113 123406 185040 -1 759
761 3 356217 123338 185080 -1 760
762 3 356273 123310 185120 -1 761
763 3 356381 123306 185200 -1 762
764 3 356477 123410 185320 -1 763
765 3 356845 123288 185520 -1 764
766 3 356999 123234 185560 -1 765
767 3 357153 123180 185600 -1 766
768 3 357121 123348 185760 -1 767
769 3 357001 123436 185880 -1 768
770 3 357429 122900 185520 -1 767
771 3 357441 122781 185560 -1 770
772 3 357517 122581 185600 -1 771
773 3 357541 122641 185720 -1 772
774 3 357627 122660 185760 -1 773
775 3 357701 122644 185720 -1 774
776 3 357745 122630 185600 -1 775
777 3 357731 122652 185560 -1 776
778 3 357731 122660 185520 -1 777
779 3 357715 122686 185480 -1 778
780 3 357751 122656 185440 -1 779
781 3 357895 122484 185400 -1 780
782 3 357913 122418 185360 -1 781
783 3 357869 122368 185320 -1 782
784 3 357859 122286 185280 -1 783
785 3 357881 122326 185240 -1 784
786 3 357889 122237 185200 -1 785
787 3 357855 122065 184960 -1 786
788 3 357835 121943 184800 -1 787
789 3 357875 121877 184600 -1 788
790 3 357805 121819 184480 -1 789
791 3 357733 121801 184400 -1 790
792 3 357333 121743 184320 -1 791
793 3 357159 121801 184280 -1 792
794 3 357307 122547 185560 -1 771
795 3 357297 122533 185600 -1 794
796 3 357297 122534 185680 -1 795
797 3 357359 122568 185760 -1 796
798 3 357407 122594 185800 -1 797
799 3 357405 122632 185920 -1 798
800 3 357453 122676 186000 -1 799
801 3 355909 127984 186560 -1 436
802 3 355713 127977 186640 -1 801
803 3 355567 128107 186640 -1 802
804 3 355411 128125 186600 -1 803
805 3 355347 128081 186480 -1 804
806 3 355149 128143 186360 -1 805
807 3 355037 128251 186480 -1 806
808 3 354793 128265 186560 -1 807
809 3 354665 128288 186480 -1 808
810 3 354503 128332 186440 -1 809
811 3 354405 128328 186320 -1 810
812 3 354323 128314 186240 -1 811
813 3 354217 128440 186280 -1 812
814 3 354083 128522 186360 -1 813
815 3 353921 128578 186400 -1 814
816 3 353653 128705 186680 -1 815
817 3 353767 128529 186920 -1 816
818 3 353767 128529 186960 -1 817
819 3 353743 128433 187000 -1 818
820 3 353721 128295 187120 -1 819
821 3 353639 128183 187280 -1 820
822 3 353629 128200 187320 -1 821
823 3 353667 128240 187360 -1 822
824 3 353699 128198 187400 -1 823
825 3 353813 128322 187520 -1 824
826 3 353819 128338 187680 -1 825
827 3 356905 129990 188240 -1 416
828 3 356725 129822 188400 -1 827
829 3 356691 129525 188600 -1 828
830 3 356813 129466 188840 -1 829
831 3 356885 129434 189000 -1 830
832 3 356909 129464 189080 -1 831
833 3 356805 129420 189080 -1 832
834 3 357085 129508 189080 -1 832
835 3 357277 129635 189160 -1 834
836 3 357373 129705 189280 -1 835
837 3 357427 129748 189440 -1 836
838 3 357491 129760 189520 -1 837
839 3 357567 129830 189400 -1 838
840 3 357641 129846 189360 -1 839
841 3 357805 129786 189400 -1 840
842 3 357943 129900 189320 -1 841
843 3 358127 129882 189280 -1 842
844 3 358127 129736 189320 -1 843
845 3 358139 129708 189360 -1 844
846 3 356869 130276 187760 -1 414
847 3 356765 130200 187680 -1 846
848 3 356681 130220 187600 -1 847
849 3 356633 130228 187520 -1 848
850 3 356601 130200 187480 -1 849
851 3 356601 130200 187440 -1 850
852 3 356625 130129 187400 -1 851
853 3 356689 130030 187320 -1 852
854 3 356637 129868 187240 -1 853
855 3 356591 129908 187160 -1 854
856 3 356519 129880 187040 -1 855
857 3 356595 129860 186920 -1 856
858 3 356595 129876 186800 -1 857
859 3 356619 129762 186680 -1 858
860 3 356637 129735 186600 -1 859
861 3 356523 129841 186560 -1 860
862 3 356489 129843 186480 -1 861
863 3 356495 129773 186360 -1 862
864 3 356447 129611 186120 -1 863
865 3 356401 129514 186000 -1 864
866 3 356395 129460 185880 -1 865
867 3 356429 129416 185760 -1 866
868 3 356429 129292 185680 -1 867
869 3 356355 129021 185480 -1 868
870 3 356355 128893 185400 -1 869
871 3 356893 129611 186560 -1 860
872 3 356857 129585 186640 -1 871
873 3 357023 129640 186560 -1 871
874 3 356485 130080 187760 -1 847
875 3 356345 129984 187760 -1 874
876 3 356247 129995 187800 -1 875
877 3 356205 130017 187840 -1 876
878 3 356179 130037 187880 -1 877
879 3 356145 130076 187960 -1 878
880 3 356013 130148 188040 -1 879
881 3 355885 130162 188160 -1 880
882 3 355863 130208 188240 -1 881
883 3 355909 130322 188360 -1 882
884 3 355851 130372 188480 -1 883
885 3 355799 130402 188560 -1 884
886 3 355747 130501 188720 -1 885
887 3 355711 130697 188760 -1 886
888 3 355733 130763 188840 -1 887
889 3 355865 130834 189000 -1 888
890 3 355915 130886 189120 -1 889
891 3 356367 129915 187600 -1 875
892 3 356363 129912 187560 -1 891
893 3 361265 136500 192720 -1 337
894 3 361101 136660 192640 -1 893
895 3 360825 136904 192800 -1 894
896 3 360505 137316 193000 -1 895
897 3 360425 137458 193040 -1 896
898 3 360305 137554 193080 -1 897
899 3 360209 137710 193160 -1 898
900 3 360173 137970 193280 -1 899
901 3 360105 138122 193480 -1 900
902 3 360181 138290 193640 -1 901
903 3 360273 138416 193680 -1 902
904 3 360387 138586 193720 -1 903
905 3 360501 138756 193760 -1 904
906 3 360689 138794 193840 -1 905
907 3 360833 138798 193960 -1 906
908 3 360953 138802 194040 -1 907
909 3 360929 138837 194080 -1 908
910 3 360755 138477 194120 -1 909
911 3 360855 138485 194240 -1 910
912 3 361185 138491 194240 -1 911
913 3 361275 138497 194280 -1 912
914 3 361359 138523 194360 -1 913
915 3 361381 138703 194400 -1 914
916 3 361195 138611 194360 -1 915
917 3 361005 138605 194400 -1 916
918 3 361011 138622 194440 -1 917
919 3 361113 138766 194480 -1 918
920 3 361175 138866 194520 -1 919
921 3 361381 138862 194640 -1 920
922 3 361477 138956 194680 -1 921
923 3 361521 139052 194720 -1 922
924 3 361519 139110 194760 -1 923
925 3 361615 139291 194880 -1 924
926 3 361969 139278 195000 -1 925
927 3 362197 139238 195080 -1 926
928 3 362343 139250 195120 -1 927
929 3 362358 139258 195160 -1 928
930 3 362323 139403 195120 -1 929
931 3 362277 139537 195000 -1 930
932 3 362243 139543 194960 -1 931
933 3 362209 139549 194920 -1 932
934 3 362263 139509 194800 -1 933
935 3 362254 139507 194760 -1 934
936 3 362217 139497 194600 -1 935
937 3 362171 139630 194520 -1 936
938 3 362063 139750 194480 -1 937
939 3 361989 139771 194520 -1 938
940 3 362373 139265 195200 -1 929
941 3 362447 139293 195280 -1 940
942 3 361145 139207 194120 -1 909
943 3 361235 139196 194240 -1 942
944 3 361167 139220 194320 -1 943
945 3 361139 139378 194480 -1 944
946 3 361165 139414 194640 -1 945
947 3 360789 138990 193720 -1 905
948 3 360917 139130 193600 -1 947
949 3 361139 139173 193480 -1 948
950 3 361031 139149 193360 -1 949
951 3 361033 138967 193240 -1 950
952 3 361031 138810 193200 -1 951
953 3 360863 138887 193160 -1 952
954 3 360465 139138 193680 -1 904
955 3 360437 139394 193640 -1 954
956 3 360441 139662 193600 -1 955
957 3 360273 139766 193640 -1 956
958 3 360213 139818 193680 -1 957
959 3 360057 139758 193560 -1 958
960 3 360063 139757 193520 -1 959
961 3 360221 139819 193400 -1 960
962 3 360339 139891 193280 -1 961
963 3 360605 137682 193040 -1 897
964 3 360751 137647 192920 -1 963
965 3 360829 137649 192800 -1 964
966 3 360829 137569 192680 -1 965
967 3 360671 137541 192600 -1 966
968 3 360621 137515 192560 -1 967
969 3 360559 137461 192680 -1 968
970 3 360357 137473 192800 -1 969
971 3 360283 137553 192840 -1 970
972 3 360237 137617 192760 -1 971
973 3 360137 137615 192640 -1 972
974 3 359961 137601 192760 -1 973
975 3 359981 137777 192800 -1 974
976 3 360057 137993 192800 -1 975
977 3 360211 138101 192800 -1 976
978 3 360417 138346 192720 -1 977
979 3 360449 138510 192800 -1 978
980 3 360425 138566 192840 -1 979
981 3 361133 137789 192760 -1 965
982 3 361141 137892 192800 -1 981
983 3 360577 137713 193120 -1 963
984 3 366091 137941 189280 -1 318
985 3 365883 137591 189040 -1 984
986 3 365779 137511 188960 -1 985
987 3 365723 137331 188840 -1 986
988 3 365607 137189 188720 -1 987
989 3 365463 137061 188600 -1 988
990 3 365367 137005 188520 -1 989
991 3 365295 136929 188400 -1 990
992 3 365271 136909 188320 -1 991
993 3 365175 136825 188240 -1 992
994 3 365091 136775 188200 -1 993
995 3 365055 136643 188080 -1 994
996 3 364923 136491 187880 -1 995
997 3 364807 136277 187560 -1 996
998 3 364931 136145 187400 -1 997
999 3 364951 135989 187200 -1 998
1000 3 364967 135885 187120 -1 999
1001 3 365087 135813 186960 -1 1000
1002 3 365087 135705 186760 -1 1001
1003 3 365163 135591 186640 -1 1002
1004 3 365207 135467 186520 -1 1003
1005 3 365195 135447 186400 -1 1004
1006 3 365203 135389 186280 -1 1005
1007 3 365203 135361 186240 -1 1006
1008 3 365191 135193 186120 -1 1007
1009 3 365123 135039 186000 -1 1008
1010 3 365055 134995 185960 -1 1009
1011 3 365023 134859 185920 -1 1010
1012 3 365007 134751 185880 -1 1011
1013 3 365019 134723 185800 -1 1012
1014 3 364987 134445 185720 -1 1013
1015 3 364983 134401 185680 -1 1014
1016 3 364931 134301 185640 -1 1015
1017 3 364923 134223 185600 -1 1016
1018 3 364923 134087 185560 -1 1017
1019 3 364887 133983 185520 -1 1018
1020 3 364911 133893 185480 -1 1019
1021 3 364919 133729 185360 -1 1020
1022 3 364911 133637 185320 -1 1021
1023 3 364887 133445 185200 -1 1022
1024 3 364879 133367 185160 -1 1023
1025 3 364879 133311 185080 -1 1024
1026 3 364827 133177 184920 -1 1025
1027 3 364591 133051 184880 -1 1026
1028 3 364211 132667 184640 -1 1027
1029 3 364107 132381 184440 -1 1028
1030 3 364115 132277 184320 -1 1029
1031 3 364067 131981 184200 -1 1030
1032 3 364067 131871 184120 -1 1031
1033 3 364047 131679 184000 -1 1032
1034 3 364163 131217 183720 -1 1033
1035 3 364215 131077 183680 -1 1034
1036 3 364247 130937 183640 -1 1035
1037 3 364227 130681 183600 -1 1036
1038 3 364203 130429 183440 -1 1037
1039 3 364195 130353 183320 -1 1038
1040 3 364095 130327 183120 -1 1039
1041 3 364195 130219 182960 -1 1040
1042 3 364275 130215 182800 -1 1041
1043 3 364331 130103 182640 -1 1042
1044 3 364347 130067 182600 -1 1043
1045 3 364355 130015 182560 -1 1044
1046 3 364371 130043 182520 -1 1045
1047 3 364371 130043 182440 -1 1046
1048 3 364363 130055 182400 -1 1047
1049 3 364355 130047 182280 -1 1048
1050 3 364347 130087 182080 -1 1049
1051 3 364235 130083 182000 -1 1050
1052 3 364195 130051 181960 -1 1051
1053 3 364143 129967 181880 -1 1052
1054 3 364131 129939 181840 -1 1053
1055 3 363875 129923 181800 -1 1054
1056 3 363635 129975 181760 -1 1055
1057 3 363615 129914 181600 -1 1056
1058 3 363643 129988 181560 -1 1057
1059 3 363653 130034 181480 -1 1058
1060 3 363663 130164 181520 -1 1059
1061 3 363429 129936 181440 -1 1059
1062 3 363177 129784 181400 -1 1061
1063 3 363069 129814 181320 -1 1062
1064 3 363005 129790 181280 -1 1063
1065 3 362619 129497 181040 -1 1064
1066 3 362351 129399 180800 -1 1065
1067 3 362373 129416 180760 -1 1066
1068 3 362373 129392 180720 -1 1067
1069 3 362371 129270 180520 -1 1068
1070 3 362071 129236 180320 -1 1069
1071 3 361999 129193 180280 -1 1070
1072 3 361819 129190 180200 -1 1071
1073 3 361717 129138 180160 -1 1072
1074 3 361401 129056 180040 -1 1073
1075 3 361267 129062 179960 -1 1074
1076 3 361097 129082 179880 -1 1075
1077 3 361071 129104 179840 -1 1076
1078 3 361049 129120 179800 -1 1077
1079 3 361007 129263 179680 -1 1078
1080 3 361015 129297 179520 -1 1079
1081 3 364167 129785 181720 -1 1054
1082 3 364119 129537 181640 -1 1081
1083 3 364115 129493 181600 -1 1082
1084 3 364063 129339 181480 -1 1083
1085 3 364067 129291 181440 -1 1084
1086 3 364163 129239 181400 -1 1085
1087 3 364179 129179 181360 -1 1086
1088 3 364187 129123 181320 -1 1087
1089 3 364227 128771 181240 -1 1088
1090 3 364227 128747 181160 -1 1089
1091 3 364287 128685 181120 -1 1090
1092 3 364351 128573 181040 -1 1091
1093 3 364383 128405 180960 -1 1092
1094 3 364379 128307 180880 -1 1093
1095 3 364447 128195 180800 -1 1094
1096 3 364447 128053 180680 -1 1095
1097 3 364511 127881 180520 -1 1096
1098 3 364527 127813 180400 -1 1097
1099 3 364527 127757 180360 -1 1098
1100 3 364503 127637 180200 -1 1099
1101 3 364427 127511 180000 -1 1100
1102 3 364411 127387 179880 -1 1101
1103 3 364411 127379 179760 -1 1102
1104 3 364331 127323 179640 -1 1103
1105 3 364303 127315 179520 -1 1104
1106 3 364271 127299 179400 -1 1105
1107 3 364219 127239 179360 -1 1106
1108 3 364227 127243 179240 -1 1107
1109 3 364231 127227 179160 -1 1108
1110 3 364315 127163 179000 -1 1109
1111 3 364147 127335 178880 -1 1110
1112 3 364083 127443 178840 -1 1111
1113 3 363983 127520 178720 -1 1112
1114 3 364041 127524 178640 -1 1113
1115 3 363869 127470 178520 -1 1114
1116 3 363611 127552 178400 -1 1115
1117 3 363671 127578 178320 -1 1116
1118 3 363779 127534 178240 -1 1117
1119 3 363839 127550 178120 -1 1118
1120 3 363901 127610 178000 -1 1119
1121 3 364135 127630 177920 -1 1120
1122 3 364103 127402 178120 -1 1121
1123 3 363375 127514 178440 -1 1116
1124 3 363285 127689 178360 -1 1123
1125 3 363123 127441 178360 -1 1123
1126 3 362847 127441 178400 -1 1125
1127 3 362727 127330 178520 -1 1126
1128 3 362737 127470 178560 -1 1127
1129 3 362689 127528 178600 -1 1128
1130 3 362629 127582 178640 -1 1129
1131 3 362495 127710 178720 -1 1130
1132 3 362447 127736 178760 -1 1131
1133 3 362697 127172 178560 -1 1127
1134 3 362669 127037 178640 -1 1133
1135 3 362683 126885 178720 -1 1134
1136 3 362655 126747 178840 -1 1135
1137 3 362657 126659 178920 -1 1136
1138 3 362529 126548 179160 -1 1137
1139 3 362519 126582 179280 -1 1138
1140 3 362517 126584 179360 -1 1139
1141 3 362487 126526 179480 -1 1140
1142 3 362399 126482 179600 -1 1141
1143 3 362387 126400 179720 -1 1142
1144 3 362409 126362 179840 -1 1143
1145 3 362443 126250 179960 -1 1144
1146 3 362407 126228 180080 -1 1145
1147 3 362485 126346 180240 -1 1146
1148 3 362437 126352 180320 -1 1147
1149 3 362397 126398 180400 -1 1148
1150 3 362537 126797 180920 -1 1149
1151 3 362553 126823 181000 -1 1150
1152 3 362575 126958 181240 -1 1151
1153 3 362541 127140 181320 -1 1152
1154 3 362519 127158 181440 -1 1153
1155 3 362511 127110 181520 -1 1154
1156 3 362535 127190 181640 -1 1155
1157 3 362567 127216 181720 -1 1156
1158 3 362579 127240 181800 -1 1157
1159 3 362557 127260 181920 -1 1158
1160 3 362585 127234 182000 -1 1159
1161 3 362541 127169 182080 -1 1160
1162 3 362559 127259 182120 -1 1161
1163 3 362627 127181 182280 -1 1162
1164 3 362667 127299 182440 -1 1163
1165 3 362637 127389 182520 -1 1164
1166 3 362501 127359 182640 -1 1165
1167 3 364487 126969 178920 -1 1110
1168 3 364687 126645 178880 -1 1167
1169 3 364751 126521 178840 -1 1168
1170 3 364799 126375 178760 -1 1169
1171 3 364847 126295 178640 -1 1170
1172 3 364847 126295 178600 -1 1171
1173 3 364895 126191 178560 -1 1172
1174 3 364843 126089 178440 -1 1173
1175 3 364783 126029 178360 -1 1174
1176 3 364715 126021 178240 -1 1175
1177 3 364711 125925 178120 -1 1176
1178 3 364731 125909 178000 -1 1177
1179 3 364791 125929 177960 -1 1178
1180 3 364763 125929 177800 -1 1179
1181 3 364727 125829 177720 -1 1180
1182 3 364567 125671 177560 -1 1181
1183 3 364499 125579 177440 -1 1182
1184 3 364431 125427 177320 -1 1183
1185 3 364399 125347 177240 -1 1184
1186 3 364399 125347 177200 -1 1185
1187 3 364395 125347 177160 -1 1186
1188 3 364383 125301 177120 -1 1187
1189 3 364455 125209 177000 -1 1188
1190 3 364455 125185 176960 -1 1189
1191 3 364591 125121 176960 -1 1190
1192 3 364719 124837 176960 -1 1191
1193 3 364825 124724 176960 -1 1192
1194 3 364917 124494 176920 -1 1193
1195 3 364945 124380 176840 -1 1194
1196 3 364883 124282 176760 -1 1195
1197 3 364893 124242 176720 -1 1196
1198 3 364925 124227 176680 -1 1197
1199 3 364919 124187 176600 -1 1198
1200 3 364935 124225 176520 -1 1199
1201 3 364957 124260 176480 -1 1200
1202 3 364899 124418 176440 -1 1201
1203 3 364989 124228 176400 -1 1202
1204 3 364981 124170 176360 -1 1203
1205 3 364935 124044 176320 -1 1204
1206 3 365157 124114 176360 -1 1204
1207 3 365243 124071 176400 -1 1206
1208 3 365275 124051 176320 -1 1207
1209 3 364953 124860 177000 -1 1193
1210 3 364989 124916 177040 -1 1209
1211 3 365032 124968 177080 -1 1210
1212 3 365049 124948 177160 -1 1211
1213 3 365081 124982 177240 -1 1212
1214 3 365113 125034 177320 -1 1213
1215 3 365131 125114 177480 -1 1214
1216 3 365137 125080 177600 -1 1215
1217 3 365215 125058 177640 -1 1216
1218 3 365417 125100 177680 -1 1217
1219 3 364455 125161 176920 -1 1190
1220 3 364451 125117 176840 -1 1219
1221 3 364451 125117 176800 -1 1220
1222 3 364519 125081 176680 -1 1221
1223 3 364515 125081 176600 -1 1222
1224 3 364515 125081 176520 -1 1223
1225 3 364427 125099 176480 -1 1224
1226 3 364379 125223 176440 -1 1225
1227 3 364447 125055 176400 -1 1226
1228 3 364443 125051 176280 -1 1227
1229 3 364447 125035 176160 -1 1228
1230 3 364455 124971 176000 -1 1229
1231 3 364547 124883 175880 -1 1230
1232 3 364631 124777 175680 -1 1231
1233 3 364595 124693 175640 -1 1232
1234 3 364895 124469 175600 -1 1233
1235 3 364791 124545 175520 -1 1234
1236 3 364691 124625 175480 -1 1235
1237 3 364555 124817 175320 -1 1236
1238 3 364547 124805 175280 -1 1237
1239 3 364491 124643 175160 -1 1238
1240 3 364435 124523 174960 -1 1239
1241 3 364231 124451 174840 -1 1240
1242 3 364075 124295 174680 -1 1241
1243 3 363967 124125 174520 -1 1242
1244 3 363967 123965 174360 -1 1243
1245 3 363955 123805 174200 -1 1244
1246 3 364039 123729 174000 -1 1245
1247 3 363955 123521 173720 -1 1246
1248 3 363839 123445 173600 -1 1247
1249 3 363775 123521 173480 -1 1248
1250 3 363691 123469 173360 -1 1249
1251 3 363711 123281 173240 -1 1250
1252 3 363639 123145 173120 -1 1251
1253 3 363595 123121 173000 -1 1252
1254 3 363431 123313 172880 -1 1253
1255 3 363375 123361 172840 -1 1254
1256 3 363283 123481 172720 -1 1255
1257 3 363179 123473 172560 -1 1256
1258 3 363119 123525 172400 -1 1257
1259 3 363071 123521 172360 -1 1258
1260 3 362987 123667 172200 -1 1259
1261 3 362759 123731 172080 -1 1260
1262 3 362675 123719 171960 -1 1261
1263 3 362631 123663 171800 -1 1262
1264 3 362587 123607 171720 -1 1263
1265 3 362723 123395 171640 -1 1264
1266 3 362752 123369 171600 -1 1265
1267 3 362829 123272 171640 -1 1266
1268 3 362899 123066 171680 -1 1267
1269 3 363031 123112 171600 -1 1268
1270 3 363047 123146 171480 -1 1269
1271 3 362969 123142 171440 -1 1270
1272 3 362977 123130 171400 -1 1271
1273 3 363111 123018 171360 -1 1272
1274 3 363087 122858 171400 -1 1273
1275 3 363151 122767 171360 -1 1274
1276 3 363307 122715 171280 -1 1275
1277 3 363315 122719 171240 -1 1276
1278 3 363113 122879 171520 -1 1274
1279 3 362923 123110 171440 -1 1271
1280 3 362831 122994 171480 -1 1279
1281 3 362857 122921 171560 -1 1280
1282 3 362809 123318 171520 -1 1266
1283 3 362809 123318 171480 -1 1282
1284 3 362399 123643 171640 -1 1264
1285 3 362195 123621 171480 -1 1284
1286 3 362099 123633 171400 -1 1285
1287 3 362043 123609 171360 -1 1286
1288 3 361991 123577 171320 -1 1287
1289 3 361875 123365 171280 -1 1288
1290 3 361891 123333 171200 -1 1289
1291 3 361911 123317 171120 -1 1290
1292 3 361923 123313 171080 -1 1291
1293 3 361919 123317 171000 -1 1292
1294 3 361879 123313 170960 -1 1293
1295 3 361847 123313 170840 -1 1294
1296 3 361791 123285 170800 -1 1295
1297 3 361783 123285 170720 -1 1296
1298 3 361775 123281 170680 -1 1297
1299 3 361727 123301 170640 -1 1298
1300 3 361707 123329 170600 -1 1299
1301 3 361615 123385 170520 -1 1300
1302 3 361569 123383 170480 -1 1301
1303 3 361523 123381 170440 -1 1302
1304 3 361427 123345 170320 -1 1303
1305 3 361279 123289 170240 -1 1304
1306 3 361291 123301 170200 -1 1305
1307 3 361291 123309 170160 -1 1306
1308 3 361291 123309 170120 -1 1307
1309 3 361451 123309 170080 -1 1308
1310 3 361279 123317 169960 -1 1309
1311 3 361171 123329 169880 -1 1310
1312 3 361763 123029 169880 -1 1311
1313 3 361999 122933 169880 -1 1312
1314 3 362259 122885 169880 -1 1313
1315 3 362569 123034 170000 -1 1314
1316 3 362581 123150 170040 -1 1315
1317 3 362581 123154 170080 -1 1316
1318 3 362615 123172 170160 -1 1317
1319 3 361171 123329 169800 -1 1311
1320 3 361187 123313 169760 -1 1319
1321 3 361627 122989 169720 -1 1320
1322 3 361951 122805 169720 -1 1321
1323 3 361903 122650 169600 -1 1322
1324 3 361949 122634 169560 -1 1323
1325 3 361179 123285 169680 -1 1320
1326 3 361198 123273 169600 -1 1325
1327 3 361267 123285 169560 -1 1326
1328 3 361279 123287 169400 -1 1327
1329 3 361245 123245 169400 -1 1328
1330 3 361238 123226 169320 -1 1329
1331 3 361198 123262 169240 -1 1330
1332 3 361602 123314 169160 -1 1331
1333 3 361834 123336 169120 -1 1332
1334 3 362030 123224 169040 -1 1333
1335 3 362406 123228 168960 -1 1334
1336 3 362426 123258 168760 -1 1335
1337 3 362786 123226 168600 -1 1336
1338 3 362946 123338 168480 -1 1337
1339 3 363174 123262 168360 -1 1338
1340 3 363346 123278 168200 -1 1339
1341 3 363434 123322 168040 -1 1340
1342 3 363566 123522 167920 -1 1341
1343 3 363690 123686 167760 -1 1342
1344 3 364122 123964 167240 -1 1343
1345 3 364342 124004 167080 -1 1344
1346 3 364338 124004 166960 -1 1345
1347 3 364338 124012 166880 -1 1346
1348 3 364486 124032 166760 -1 1347
1349 3 364486 124032 166640 -1 1348
1350 3 364486 124032 166440 -1 1349
1351 3 364486 124032 166360 -1 1350
1352 3 364590 124164 166320 -1 1351
1353 3 365250 124494 166120 -1 1352
1354 3 365342 124454 166040 -1 1353
1355 3 365390 124434 165960 -1 1354
1356 3 365458 124578 165800 -1 1355
1357 3 365666 124514 165680 -1 1356
1358 3 365698 124492 165560 -1 1357
1359 3 365734 124420 165400 -1 1358
1360 3 365802 124448 165280 -1 1359
1361 3 365854 124432 165200 -1 1360
1362 3 366002 124434 165040 -1 1361
1363 3 366014 124434 164920 -1 1362
1364 3 366030 124578 164800 -1 1363
1365 3 366210 124558 164880 -1 1364
1366 3 366414 124501 164920 -1 1365
1367 3 366512 124523 164960 -1 1366
1368 3 366316 124725 164920 -1 1367
1369 3 366030 124582 164760 -1 1364
1370 3 366030 124690 164640 -1 1369
1371 3 366022 124770 164560 -1 1370
1372 3 366018 124940 164400 -1 1371
1373 3 366026 124988 164320 -1 1372
1374 3 366026 125066 164280 -1 1373
1375 3 366038 125066 164200 -1 1374
1376 3 366090 125114 164120 -1 1375
1377 3 366110 125150 164000 -1 1376
1378 3 366162 125204 163920 -1 1377
1379 3 366142 125292 163880 -1 1378
1380 3 366178 125216 163840 -1 1379
1381 3 366298 125148 163720 -1 1380
1382 3 366314 125132 163680 -1 1381
1383 3 366430 125092 163480 -1 1382
1384 3 366486 125148 163440 -1 1383
1385 3 366534 125180 163400 -1 1384
1386 3 366562 125224 163360 -1 1385
1387 3 366586 125240 163320 -1 1386
1388 3 366682 125292 163200 -1 1387
1389 3 366694 125292 163160 -1 1388
1390 3 366674 125304 163080 -1 1389
1391 3 366722 125292 163040 -1 1390
1392 3 366714 125272 163000 -1 1391
1393 3 366800 125289 162920 -1 1392
1394 3 366840 125341 162880 -1 1393
1395 3 366840 125325 162800 -1 1394
1396 3 366918 125307 162680 -1 1395
1397 3 367076 125379 162560 -1 1396
1398 3 367332 125497 162520 -1 1397
1399 3 367456 125523 162480 -1 1398
1400 3 367400 125438 162320 -1 1399
1401 3 367382 125364 162200 -1 1400
1402 3 367488 125388 162200 -1 1401
1403 3 367628 125124 162080 -1 1402
1404 3 367680 125112 162040 -1 1403
1405 3 367766 125154 162000 -1 1404
1406 3 367868 125154 161960 -1 1405
1407 3 367948 125158 161920 -1 1406
1408 3 368000 125204 161880 -1 1407
1409 3 368106 125247 161800 -1 1408
1410 3 368168 125179 161680 -1 1409
1411 3 368172 125117 161600 -1 1410
1412 3 368124 125091 161480 -1 1411
1413 3 368326 125155 161360 -1 1412
1414 3 368486 125231 161280 -1 1413
1415 3 368610 125247 161240 -1 1414
1416 3 368680 125237 161160 -1 1415
1417 3 368808 125211 161120 -1 1416
1418 3 361726 123408 168960 -1 1334
1419 3 361570 123603 168920 -1 1418
1420 3 360834 123498 169200 -1 1331
1421 3 360702 123534 169120 -1 1420
1422 3 360594 123678 169040 -1 1421
1423 3 360594 123702 168960 -1 1422
1424 3 360578 123782 168920 -1 1423
1425 3 360558 123798 168840 -1 1424
1426 3 360350 123816 168680 -1 1425
1427 3 360178 123856 168640 -1 1426
1428 3 360046 123880 168600 -1 1427
1429 3 359870 123872 168560 -1 1428
1430 3 359746 123886 168520 -1 1429
1431 3 359570 123898 168360 -1 1430
1432 3 359194 123966 168320 -1 1431
1433 3 359070 124066 168280 -1 1432
1434 3 359118 123984 168200 -1 1433
1435 3 359118 123984 168080 -1 1434
1436 3 359484 123991 168000 -1 1435
1437 3 358814 124112 168440 -1 1433
1438 3 358606 124048 168480 -1 1437
1439 3 358334 124072 168440 -1 1438
1440 3 358070 124140 168480 -1 1439
1441 3 358018 124164 168520 -1 1440
1442 3 357950 124146 168640 -1 1441
1443 3 357782 124170 168720 -1 1442
1444 3 357734 124386 168760 -1 1443
1445 3 357806 124653 168840 -1 1444
1446 3 357804 124689 168880 -1 1445
1447 3 357804 124703 168920 -1 1446
1448 3 357768 124904 169120 -1 1447
1449 3 357732 124858 169360 -1 1448
1450 3 357868 125152 169440 -1 1449
1451 3 357760 125262 169440 -1 1450
1452 3 357758 125332 169400 -1 1451
1453 3 357752 125398 169360 -1 1452
1454 3 357670 125473 169320 -1 1453
1455 3 357754 125627 169200 -1 1454
1456 3 357922 125739 169320 -1 1455
1457 3 357960 125700 169360 -1 1456
1458 3 358006 125727 169400 -1 1457
1459 3 358048 125082 169360 -1 1450
1460 3 358054 125026 169320 -1 1459
1461 3 357750 124114 168760 -1 1443
1462 3 357586 124098 168880 -1 1461
1463 3 357406 124098 168920 -1 1462
1464 3 357202 124066 169000 -1 1463
1465 3 357018 124082 169080 -1 1464
1466 3 356846 124080 169040 -1 1465
1467 3 357006 124080 169120 -1 1465
1468 3 356898 123968 169200 -1 1467
1469 3 356746 123840 169280 -1 1468
1470 3 356446 123776 169440 -1 1469
1471 3 356038 123784 169560 -1 1470
1472 3 355878 123840 169440 -1 1471
1473 3 355806 123824 169400 -1 1472
1474 3 355802 123816 169360 -1 1473
1475 3 355610 123768 169480 -1 1474
1476 3 355358 123784 169520 -1 1475
1477 3 355350 123832 169440 -1 1476
1478 3 355286 123748 169400 -1 1477
1479 3 355230 123696 169360 -1 1478
1480 3 355146 123664 169440 -1 1479
1481 3 355020 123589 169520 -1 1480
1482 3 354966 123686 169720 -1 1481
1483 3 354964 123690 169760 -1 1482
1484 3 354866 123668 169840 -1 1483
1485 3 354808 123592 169880 -1 1484
1486 3 354720 123420 169920 -1 1485
1487 3 354652 123231 169960 -1 1486
1488 3 354660 122971 170000 -1 1487
1489 3 354640 122834 170040 -1 1488
1490 3 354558 122770 169960 -1 1489
1491 3 354428 122648 169880 -1 1490
1492 3 354412 122317 169840 -1 1491
1493 3 354444 122230 169920 -1 1492
1494 3 354442 122042 170000 -1 1493
1495 3 354376 121954 169880 -1 1494
1496 3 354342 121786 169840 -1 1495
1497 3 354276 121702 169800 -1 1496
1498 3 354262 121518 169720 -1 1497
1499 3 354264 121456 169680 -1 1498
1500 3 354476 121495 169640 -1 1499
1501 3 354634 121499 169480 -1 1500
1502 3 354758 121535 169640 -1 1501
1503 3 354948 121595 169680 -1 1502
1504 3 354954 121659 169760 -1 1503
1505 3 354942 121685 169800 -1 1504
1506 3 354990 121701 169840 -1 1505
1507 3 355180 121693 169680 -1 1503
1508 3 355238 121815 169720 -1 1507
1509 3 355376 121978 169880 -1 1508
1510 3 354294 121231 169640 -1 1499
1511 3 354302 121068 169520 -1 1510
1512 3 354312 120988 169440 -1 1511
1513 3 354310 120980 169320 -1 1512
1514 3 354418 121083 169280 -1 1513
1515 3 354524 121109 169200 -1 1514
1516 3 354550 121109 169160 -1 1515
1517 3 354310 120977 169280 -1 1513
1518 3 354248 120801 169160 -1 1517
1519 3 354234 120749 169120 -1 1518
1520 3 354202 120696 169040 -1 1519
1521 3 354060 120504 169000 -1 1520
1522 3 354028 120388 168920 -1 1521
1523 3 354072 120318 168880 -1 1522
1524 3 354106 120258 168840 -1 1523
1525 3 354160 120149 168680 -1 1524
1526 3 354160 120105 168520 -1 1525
1527 3 354116 120083 168400 -1 1526
1528 3 354112 120033 168360 -1 1527
1529 3 354006 119953 168320 -1 1528
1530 3 354018 119925 168240 -1 1529
1531 3 354032 119889 168200 -1 1530
1532 3 354074 119943 168160 -1 1531
1533 3 353986 120025 168120 -1 1532
1534 3 353984 120029 168080 -1 1533
1535 3 353902 120043 168000 -1 1534
1536 3 353828 120045 167920 -1 1535
1537 3 353820 120107 167840 -1 1536
1538 3 353836 120105 167760 -1 1537
1539 3 353860 120095 167720 -1 1538
1540 3 353780 120071 167640 -1 1539
1541 3 353598 120051 167560 -1 1540
1542 3 353564 120109 167520 -1 1541
1543 3 353516 120019 167480 -1 1542
1544 3 353662 120081 167400 -1 1543
1545 3 353730 120109 167360 -1 1544
1546 3 353682 120053 167320 -1 1545
1547 3 353576 119977 167280 -1 1546
1548 3 353560 119949 167240 -1 1547
1549 3 353570 119911 167160 -1 1548
1550 3 353532 119913 167120 -1 1549
1551 3 353250 119661 167080 -1 1550
1552 3 353308 119779 167040 -1 1551
1553 3 353300 119801 167000 -1 1552
1554 3 353278 119857 166960 -1 1553
1555 3 353214 119571 167080 -1 1551
1556 3 353310 119466 167000 -1 1555
1557 3 353326 119460 166960 -1 1556
1558 3 353388 119432 166880 -1 1557
1559 3 353472 119484 166840 -1 1558
1560 3 353652 119581 166720 -1 1559
1561 3 353620 119577 166600 -1 1560
1562 3 353494 119510 166520 -1 1561
1563 3 353468 119444 166360 -1 1562
1564 3 353366 119411 166320 -1 1563
1565 3 354194 119991 166200 -1 1564
1566 3 354080 119943 166120 -1 1565
1567 3 354120 119917 166000 -1 1566
1568 3 354068 119871 165880 -1 1567
1569 3 354064 119871 165760 -1 1568
1570 3 354064 119871 165680 -1 1569
1571 3 354100 119963 165640 -1 1570
1572 3 354140 120004 165600 -1 1571
1573 3 354204 120142 165680 -1 1572
1574 3 354228 120246 165720 -1 1573
1575 3 354178 120316 165760 -1 1574
1576 3 354110 120402 165720 -1 1575
1577 3 354116 120358 165680 -1 1576
1578 3 354116 120358 165640 -1 1577
1579 3 353426 119238 166880 -1 1558
1580 3 353486 119214 166840 -1 1579
1581 3 353506 119066 166760 -1 1580
1582 3 353660 118719 166680 -1 1581
1583 3 353688 118603 166640 -1 1582
1584 3 353700 118452 166720 -1 1583
1585 3 353692 118364 166800 -1 1584
1586 3 353640 118360 166840 -1 1585
1587 3 353550 118300 166880 -1 1586
1588 3 354082 120093 167640 -1 1539
1589 3 354134 120087 167600 -1 1588
1590 3 354170 120061 167560 -1 1589
1591 3 354158 120167 167560 -1 1590
1592 3 354410 119849 168120 -1 1532
1593 3 354538 119881 167920 -1 1592
1594 3 354584 119859 167880 -1 1593
1595 3 354638 122014 170080 -1 1494
1596 3 354672 122018 170120 -1 1595
1597 3 354714 122053 170240 -1 1596
1598 3 354718 122067 170360 -1 1597
1599 3 354768 122065 170440 -1 1598
1600 3 354822 122097 170520 -1 1599
1601 3 354876 122085 170600 -1 1600
1602 3 354946 122065 170760 -1 1601
1603 3 354964 122037 170800 -1 1602
1604 3 355024 122005 170840 -1 1603
1605 3 355126 121963 170880 -1 1604
1606 3 355246 121991 170920 -1 1605
1607 3 355294 122013 170960 -1 1606
1608 3 355360 122035 171000 -1 1607
1609 3 355432 121995 171040 -1 1608
1610 3 355438 121995 171120 -1 1609
1611 3 355428 121986 171160 -1 1610
1612 3 355426 121988 171240 -1 1611
1613 3 355510 122100 171320 -1 1612
1614 3 355448 122088 171440 -1 1613
1615 3 355484 122054 171520 -1 1614
1616 3 355522 121792 171600 -1 1615
1617 3 355602 121700 171640 -1 1616
1618 3 355642 121732 171680 -1 1617
1619 3 355760 121526 171720 -1 1618
1620 3 355830 121409 171760 -1 1619
1621 3 355854 121415 171800 -1 1620
1622 3 354970 122251 170800 -1 1602
1623 3 354944 122385 170760 -1 1622
1624 3 354926 122404 170720 -1 1623
1625 3 354860 122366 170680 -1 1624
1626 3 354860 122366 170640 -1 1625
1627 3 354852 123734 170080 -1 1485
1628 3 361491 123389 169600 -1 1326
1629 3 361643 123777 169600 -1 1628
1630 3 361575 124060 169520 -1 1629
1631 3 361457 124220 169480 -1 1630
1632 3 361393 124286 169600 -1 1631
1633 3 361423 124494 169640 -1 1632
1634 3 361465 124597 169680 -1 1633
1635 3 361485 124605 169600 -1 1634
1636 3 361479 124647 169560 -1 1635
1637 3 361479 124667 169520 -1 1636
1638 3 361837 123692 169680 -1 1629
1639 3 362015 123730 169720 -1 1638
1640 3 362225 123888 169680 -1 1639
1641 3 362259 123932 169640 -1 1640
1642 3 362425 124070 169560 -1 1641
1643 3 362565 124198 169720 -1 1642
1644 3 362699 124276 169680 -1 1643
1645 3 362669 124222 169600 -1 1644
1646 3 362687 124150 169480 -1 1645
1647 3 362633 124064 169440 -1 1646
1648 3 362597 123972 169320 -1 1647
1649 3 362565 123880 169240 -1 1648
1650 3 362611 123825 169160 -1 1649
1651 3 362647 123833 169080 -1 1650
1652 3 362673 123857 169080 -1 1651
1653 3 362549 123943 169040 -1 1652
1654 3 362467 124105 169000 -1 1653
1655 3 362467 124351 168960 -1 1654
1656 3 362503 124431 168920 -1 1655
1657 3 361731 123189 170160 -1 1306
1658 3 362155 123145 170200 -1 1657
1659 3 362347 123192 170280 -1 1658
1660 3 362427 123182 170360 -1 1659
1661 3 362435 123229 170400 -1 1660
1662 3 363323 123677 172720 -1 1256
1663 3 363827 123761 172720 -1 1662
1664 3 364021 123716 172760 -1 1663
1665 3 364207 123762 172640 -1 1664
1666 3 364145 123721 172600 -1 1665
1667 3 364141 123693 172520 -1 1666
1668 3 364161 123705 172480 -1 1667
1669 3 364197 123747 172440 -1 1668
1670 3 364455 123849 172680 -1 1665
1671 3 364819 123720 172680 -1 1670
1672 3 365085 123676 172560 -1 1671
1673 3 365155 123724 172520 -1 1672
1674 3 365395 123816 172520 -1 1673
1675 3 365455 123812 172560 -1 1674
1676 3 365513 123823 172640 -1 1675
1677 3 365625 123875 172760 -1 1676
1678 3 365681 123937 172800 -1 1677
1679 3 365697 123829 172920 -1 1678
1680 3 365693 123839 173040 -1 1679
1681 3 365471 123801 172480 -1 1675
1682 3 363675 123057 172920 -1 1253
1683 3 363823 123025 172880 -1 1682
1684 3 364157 123024 172760 -1 1683
1685 3 364325 122932 172800 -1 1684
1686 3 364485 122860 172840 -1 1685
1687 3 364467 122698 172880 -1 1686
1688 3 364505 122632 172920 -1 1687
1689 3 364571 122582 172960 -1 1688
1690 3 364615 122550 173000 -1 1689
1691 3 364687 122566 173040 -1 1690
1692 3 364779 122506 173080 -1 1691
1693 3 364949 122458 173120 -1 1692
1694 3 365115 122435 173160 -1 1693
1695 3 365305 122233 173160 -1 1694
1696 3 365263 122193 173200 -1 1695
1697 3 365255 122161 173320 -1 1696
1698 3 365419 122297 173320 -1 1697
1699 3 365491 122307 173240 -1 1698
1700 3 365591 122311 173120 -1 1699
1701 3 365747 122223 172960 -1 1700
1702 3 365971 122215 172880 -1 1701
1703 3 366187 122216 172840 -1 1702
1704 3 366203 122210 172920 -1 1703
1705 3 366380 122128 172960 -1 1704
1706 3 366393 122122 172840 -1 1705
1707 3 366569 122028 172680 -1 1706
1708 3 366741 121936 172840 -1 1707
1709 3 366757 121825 172840 -1 1708
1710 3 366815 121725 172880 -1 1709
1711 3 367007 121639 172920 -1 1710
1712 3 366781 121939 172920 -1 1708
1713 3 366557 122046 173000 -1 1705
1714 3 366605 121984 173040 -1 1713
1715 3 366195 122264 172800 -1 1703
1716 3 365229 122065 173440 -1 1697
1717 3 365263 122085 173480 -1 1716
1718 3 365133 121897 173480 -1 1716
1719 3 365099 121871 173520 -1 1718
1720 3 365083 121842 173600 -1 1719
1721 3 365097 121878 173640 -1 1720
1722 3 365441 122239 173040 -1 1695
1723 3 365471 122273 172960 -1 1722
1724 3 365517 122239 172920 -1 1723
1725 3 365119 124261 175640 -1 1234
1726 3 365339 124056 175760 -1 1725
1727 3 365523 123879 175680 -1 1726
1728 3 365585 123713 175640 -1 1727
1729 3 365635 123646 175600 -1 1728
1730 3 365695 123654 175560 -1 1729
1731 3 365823 123600 175480 -1 1730
1732 3 365981 123524 175440 -1 1731
1733 3 366135 123395 175360 -1 1732
1734 3 366209 123219 175320 -1 1733
1735 3 366193 122962 175280 -1 1734
1736 3 366289 122772 175200 -1 1735
1737 3 366293 122612 175160 -1 1736
1738 3 366321 122510 175120 -1 1737
1739 3 366321 122410 175080 -1 1738
1740 3 366297 122234 174920 -1 1739
1741 3 366375 122050 174880 -1 1740
1742 3 366489 121925 174840 -1 1741
1743 3 366569 121733 174880 -1 1742
1744 3 366575 121635 174840 -1 1743
1745 3 366495 121463 174800 -1 1744
1746 3 366425 121344 174760 -1 1745
1747 3 366477 121200 174720 -1 1746
1748 3 366431 121310 174680 -1 1747
1749 3 366355 121212 174640 -1 1748
1750 3 366161 121344 174640 -1 1749
1751 3 366161 121377 174600 -1 1750
1752 3 366161 121377 174560 -1 1751
1753 3 366151 121349 174520 -1 1752
1754 3 366181 121317 174480 -1 1753
1755 3 366281 121421 174520 -1 1752
1756 3 366429 121120 174640 -1 1749
1757 3 366309 121176 174600 -1 1756
1758 3 366295 121160 174560 -1 1757
1759 3 366405 120822 174600 -1 1756
1760 3 366367 120736 174560 -1 1759
1761 3 366361 120550 174520 -1 1760
1762 3 366333 120419 174600 -1 1761
1763 3 366161 120273 174640 -1 1762
1764 3 366035 120209 174680 -1 1763
1765 3 365867 120096 174640 -1 1764
1766 3 365895 120136 174760 -1 1765
1767 3 365991 120238 174880 -1 1766
1768 3 365951 120248 175000 -1 1767
1769 3 365699 119982 174600 -1 1765
1770 3 365567 119786 174560 -1 1769
1771 3 365529 119678 174520 -1 1770
1772 3 365705 119897 174480 -1 1771
1773 3 365809 119999 174360 -1 1772
1774 3 365845 120087 174320 -1 1773
1775 3 365865 120123 174280 -1 1774
1776 3 365867 120121 174240 -1 1775
1777 3 365919 120063 174080 -1 1776
1778 3 365975 120095 173960 -1 1777
1779 3 366015 120077 173880 -1 1778
1780 3 365421 119623 174600 -1 1771
1781 3 365401 119489 174520 -1 1780
1782 3 365387 119435 174440 -1 1781
1783 3 365333 119438 174360 -1 1782
1784 3 365269 119440 174240 -1 1783
1785 3 365309 119346 174200 -1 1784
1786 3 365339 119354 174080 -1 1785
1787 3 365531 119363 173920 -1 1786
1788 3 365615 119287 173680 -1 1787
1789 3 365581 119177 173480 -1 1788
1790 3 365613 119280 173280 -1 1789
1791 3 365703 119282 173000 -1 1790
1792 3 365805 119226 172960 -1 1791
1793 3 365981 119216 172760 -1 1792
1794 3 365965 119173 172640 -1 1793
1795 3 365929 119035 172720 -1 1794
1796 3 365881 118991 172600 -1 1795
1797 3 365841 119071 172480 -1 1796
1798 3 365713 119177 172400 -1 1797
1799 3 365845 119130 172280 -1 1798
1800 3 365861 119128 172240 -1 1799
1801 3 365881 119122 172200 -1 1800
1802 3 365915 119142 172120 -1 1801
1803 3 366045 119216 172080 -1 1802
1804 3 366089 119252 172000 -1 1803
1805 3 366187 119282 171840 -1 1804
1806 3 366327 119138 171760 -1 1805
1807 3 366449 118996 171640 -1 1806
1808 3 366671 118899 171520 -1 1807
1809 3 366807 118895 171400 -1 1808
1810 3 366929 118973 171320 -1 1809
1811 3 366983 119105 171440 -1 1810
1812 3 367103 119401 171560 -1 1811
1813 3 367213 119679 171600 -1 1812
1814 3 367291 119720 171520 -1 1813
1815 3 365291 119621 174800 -1 1780
1816 3 365163 119545 174960 -1 1815
1817 3 364949 119385 175000 -1 1816
1818 3 364965 119308 175120 -1 1817
1819 3 364945 119207 175200 -1 1818
1820 3 364899 119169 175280 -1 1819
1821 3 364841 119157 175440 -1 1820
1822 3 364643 119121 175480 -1 1821
1823 3 364847 119185 175520 -1 1822
1824 3 364933 119285 175640 -1 1823
1825 3 364943 119301 175680 -1 1824
1826 3 364887 119237 175800 -1 1825
1827 3 364915 119243 175840 -1 1826
1828 3 364557 119061 175520 -1 1822
1829 3 364467 119035 175560 -1 1828
1830 3 364293 119026 175640 -1 1829
1831 3 364247 118978 175680 -1 1830
1832 3 364213 118882 175600 -1 1831
1833 3 364181 118637 175680 -1 1832
1834 3 364103 118529 175680 -1 1833
1835 3 364077 118459 175760 -1 1834
1836 3 364017 118424 175800 -1 1835
1837 3 364375 118511 175640 -1 1833
1838 3 364617 118298 175760 -1 1837
1839 3 364771 118226 175840 -1 1838
1840 3 364835 118114 175920 -1 1839
1841 3 364887 118090 176000 -1 1840
1842 3 365033 117960 176080 -1 1841
1843 3 365143 117951 176120 -1 1842
1844 3 365157 117905 176160 -1 1843
1845 3 365117 117863 176200 -1 1844
1846 3 366341 121222 174680 -1 1749
1847 3 366503 121547 174960 -1 1743
1848 3 366467 121497 175000 -1 1847
1849 3 365827 123652 175640 -1 1729
1850 3 365921 123678 175680 -1 1849
1851 3 365959 123690 175720 -1 1850
1852 3 366127 123783 175800 -1 1851
1853 3 366271 123766 175920 -1 1852
1854 3 366255 123756 176000 -1 1853
1855 3 365563 123512 175680 -1 1728
1856 3 365587 123422 175720 -1 1855
1857 3 365497 123313 175800 -1 1856
1858 3 365497 123313 175840 -1 1857
1859 3 365353 123309 175800 -1 1858
1860 3 365337 123265 175680 -1 1859
1861 3 365579 123305 175880 -1 1858
1862 3 365175 125941 177960 -1 1179
1863 3 365375 126022 177800 -1 1862
1864 3 365757 126045 177760 -1 1863
1865 3 366081 126149 177800 -1 1864
1866 3 366101 126173 177800 -1 1865
1867 3 366099 126185 177840 -1 1866
1868 3 366095 126221 177880 -1 1867
1869 3 366061 126265 177920 -1 1868
1870 3 366043 126366 177800 -1 1869
1871 3 364343 130411 182400 -1 1048
1872 3 364171 130567 182440 -1 1871
1873 3 363877 130820 182520 -1 1872
1874 3 366487 138127 189320 -1 317
1875 3 366471 137732 189240 -1 1874
1876 3 366601 137452 189200 -1 1875
1877 3 366641 137186 189160 -1 1876
1878 3 366733 136885 189200 -1 1877
1879 3 366717 136731 189120 -1 1878
1880 3 366697 136508 188960 -1 1879
1881 3 366695 136466 188920 -1 1880
1882 3 366761 136310 188800 -1 1881
1883 3 366864 136155 188720 -1 1882
1884 3 366915 136078 188680 -1 1883
1885 3 367129 135854 188600 -1 1884
1886 3 367177 135828 188560 -1 1885
1887 3 367409 135775 188400 -1 1886
1888 3 367625 135603 188280 -1 1887
1889 3 367745 135525 188320 -1 1888
1890 3 367805 135431 188400 -1 1889
1891 3 367829 135337 188480 -1 1890
1892 3 367871 135309 188520 -1 1891
1893 3 367933 135250 188680 -1 1892
1894 3 367939 135254 188760 -1 1893
1895 3 367939 135254 188840 -1 1894
1896 3 368107 135186 189000 -1 1895
1897 3 368195 135252 189040 -1 1896
1898 3 368163 135282 189080 -1 1897
1899 3 368387 135314 189000 -1 1897
1900 3 368455 135473 189040 -1 1899
1901 3 368517 135545 189120 -1 1900
1902 3 368523 135548 189160 -1 1901
1903 3 368489 135564 189200 -1 1902
1904 3 368481 135532 189240 -1 1903
1905 3 368457 135602 189280 -1 1904
1906 3 368385 135710 189360 -1 1905
1907 3 368433 135722 189400 -1 1906
1908 3 367705 135571 188120 -1 1888
1909 3 367853 135593 188080 -1 1908
1910 3 367933 135613 188040 -1 1909
1911 3 368015 135633 188000 -1 1910
1912 3 367999 135494 187800 -1 1911
1913 3 368095 135316 187640 -1 1912
1914 3 368145 135167 187520 -1 1913
1915 3 368137 135085 187440 -1 1914
1916 3 368233 135255 187400 -1 1915
1917 3 368269 135347 187320 -1 1916
1918 3 368261 135475 187280 -1 1917
1919 3 368293 135536 187160 -1 1918
1920 3 368289 135608 187040 -1 1919
1921 3 368437 135774 186960 -1 1920
1922 3 368603 136008 186960 -1 1921
1923 3 368655 136174 187000 -1 1922
1924 3 368681 136207 186920 -1 1923
1925 3 368767 136125 186880 -1 1924
1926 3 368883 136189 186840 -1 1925
1927 3 369035 136251 186800 -1 1926
1928 3 369123 136253 186760 -1 1927
1929 3 369187 136253 186720 -1 1928
1930 3 369261 136247 186680 -1 1929
1931 3 369325 136259 186640 -1 1930
1932 3 369591 136277 186640 -1 1931
1933 3 369697 136264 186680 -1 1932
1934 3 369745 136210 186720 -1 1933
1935 3 369929 136108 186680 -1 1934
1936 3 369993 136160 186640 -1 1935
1937 3 369977 136230 186640 -1 1936
1938 3 369941 136304 186600 -1 1937
1939 3 369917 136320 186560 -1 1938
1940 3 369935 136372 186520 -1 1939
1941 3 369949 136412 186480 -1 1940
1942 3 370081 136554 186440 -1 1941
1943 3 370199 136528 186480 -1 1942
1944 3 368187 134841 187440 -1 1915
1945 3 368263 134462 187400 -1 1944
1946 3 368257 134374 187360 -1 1945
1947 3 368227 134285 187240 -1 1946
1948 3 368013 134219 187200 -1 1947
1949 3 367815 134235 187160 -1 1948
1950 3 367673 134209 187120 -1 1949
1951 3 367677 134220 187000 -1 1950
1952 3 367721 134206 186920 -1 1951
1953 3 367583 134051 187080 -1 1950
1954 3 367493 133832 187120 -1 1953
1955 3 367431 133504 187160 -1 1954
1956 3 367491 133366 187200 -1 1955
1957 3 367259 133294 187320 -1 1956
1958 3 367085 133280 187360 -1 1957
1959 3 366941 133140 187280 -1 1958
1960 3 366829 133074 187240 -1 1959
1961 3 366677 133000 187200 -1 1960
1962 3 366633 133020 187160 -1 1961
1963 3 366567 133039 187280 -1 1962
1964 3 367471 133575 187080 -1 1954
1965 3 367479 133495 187040 -1 1964
1966 3 367327 133751 187080 -1 1954
1967 3 367823 140729 187040 -1 290
1968 3 367743 140773 186960 -1 1967
1969 3 367687 140861 186920 -1 1968
1970 3 367692 140907 186840 -1 1969
1971 3 368635 141533 186680 -1 287
1972 3 368619 141557 186560 -1 1971
1973 3 368607 141645 186440 -1 1972
1974 3 368567 141713 186400 -1 1973
1975 3 368251 141749 186360 -1 1974
1976 3 367607 141669 186200 -1 1975
1977 3 367111 141531 186040 -1 1976
1978 3 366811 141307 185880 -1 1977
1979 3 366383 141123 185760 -1 1978
1980 3 366035 140965 185640 -1 1979
1981 3 365403 140873 185480 -1 1980
1982 3 364819 140883 185400 -1 1981
1983 3 364047 140881 185280 -1 1982
1984 3 363387 140997 185240 -1 1983
1985 3 362943 141219 185280 -1 1984
1986 3 362835 141511 185320 -1 1985
1987 3 362628 141855 185360 -1 1986
1988 3 362606 142123 185400 -1 1987
1989 3 362506 142303 185320 -1 1988
1990 3 362495 142451 185360 -1 1989
1991 3 362493 142483 185400 -1 1990
1992 3 362505 142561 185360 -1 1991
1993 3 362495 142645 185320 -1 1992
1994 3 362441 142703 185200 -1 1993
1995 3 362375 142785 185160 -1 1994
1996 3 362176 142889 185040 -1 1995
1997 3 361838 143099 184960 -1 1996
1998 3 361796 143303 185040 -1 1997
1999 3 361735 143561 185080 -1 1998
2000 3 361749 143681 185120 -1 1999
2001 3 361720 143739 185080 -1 2000
2002 3 361712 144037 185120 -1 2001
2003 3 361668 144105 185200 -1 2002
2004 3 361666 144201 185280 -1 2003
2005 3 361635 144371 185440 -1 2004
2006 3 361615 144379 185480 -1 2005
2007 3 361605 144417 185520 -1 2006
2008 3 361484 144563 185600 -1 2007
2009 3 361366 144669 185640 -1 2008
2010 3 361322 144711 185680 -1 2009
2011 3 361189 144893 185880 -1 2010
2012 3 361161 145019 186040 -1 2011
2013 3 361125 145089 186080 -1 2012
2014 3 361762 144309 184920 -1 2002
2015 3 361734 144403 184880 -1 2014
2016 3 361737 144397 184760 -1 2015
2017 3 361775 144411 184720 -1 2016
2018 3 361671 144501 184680 -1 2017
2019 3 361565 144545 184600 -1 2018
2020 3 361465 144555 184480 -1 2019
2021 3 361461 144469 184400 -1 2020
2022 3 361293 144351 184360 -1 2021
2023 3 361125 144261 184320 -1 2022
2024 3 361031 144301 184280 -1 2023
2025 3 361005 144255 184240 -1 2024
2026 3 360993 144229 184200 -1 2025
2027 3 361027 144317 184160 -1 2026
2028 3 361017 144351 184120 -1 2027
2029 3 361054 144413 184040 -1 2028
2030 3 361136 144359 183920 -1 2029
2031 3 361152 144467 183800 -1 2030
2032 3 361154 144903 183760 -1 2031
2033 3 361125 145105 183840 -1 2032
2034 3 361006 145283 183800 -1 2033
2035 3 360954 145393 183760 -1 2034
2036 3 360884 145587 183720 -1 2035
2037 3 360801 145749 183600 -1 2036
2038 3 360867 145821 184000 -1 2037
2039 3 360875 145857 184040 -1 2038
2040 3 360801 145745 183520 -1 2037
2041 3 360789 145655 183400 -1 2040
2042 3 360906 145579 183360 -1 2041
2043 3 360822 145577 183280 -1 2042
2044 3 360586 145695 183200 -1 2043
2045 3 360556 145733 183120 -1 2044
2046 3 360520 145821 183040 -1 2045
2047 3 360494 145901 182960 -1 2046
2048 3 360438 146011 182880 -1 2047
2049 3 360360 146169 182880 -1 2048
2050 3 360217 146369 182840 -1 2049
2051 3 360173 146461 182880 -1 2050
2052 3 360163 146565 182920 -1 2051
2053 3 360205 146655 182960 -1 2052
2054 3 360156 146649 183000 -1 2053
2055 3 360220 146675 183040 -1 2054
2056 3 360276 146743 182960 -1 2055
2057 3 360008 146771 183040 -1 2054
2058 3 359837 146811 183000 -1 2057
2059 3 360353 146633 182720 -1 2050
2060 3 360328 146751 182600 -1 2059
2061 3 360356 146799 182560 -1 2060
2062 3 360394 146915 182520 -1 2061
2063 3 360444 146977 182480 -1 2062
2064 3 360561 147091 182400 -1 2063
2065 3 360579 147137 182280 -1 2064
2066 3 360601 147239 182240 -1 2065
2067 3 360648 147279 182160 -1 2066
2068 3 360668 147327 182080 -1 2067
2069 3 360714 147343 181960 -1 2068
2070 3 360734 147375 181880 -1 2069
2071 3 360740 147395 181760 -1 2070
2072 3 360770 147431 181720 -1 2071
2073 3 360762 147455 181560 -1 2072
2074 3 360666 147467 181480 -1 2073
2075 3 360633 147523 181440 -1 2074
2076 3 360687 147521 181400 -1 2075
2077 3 360765 147483 181320 -1 2076
2078 3 360785 147355 181200 -1 2077
2079 3 360727 147345 181040 -1 2078
2080 3 360773 147409 180960 -1 2079
2081 3 360773 147409 180880 -1 2080
2082 3 360775 147413 180800 -1 2081
2083 3 360797 147429 180720 -1 2082
2084 3 360767 147393 180600 -1 2083
2085 3 360727 147325 180520 -1 2084
2086 3 360723 147319 180440 -1 2085
2087 3 360749 147329 180360 -1 2086
2088 3 360901 147441 180320 -1 2087
2089 3 360997 147501 180280 -1 2088
2090 3 361063 147609 180320 -1 2089
2091 3 361059 147759 180360 -1 2090
2092 3 360997 147835 180400 -1 2091
2093 3 360869 147857 180360 -1 2092
2094 3 360805 147917 180400 -1 2093
2095 3 360649 148017 180440 -1 2094
2096 3 360527 148028 180400 -1 2095
2097 3 360405 148039 180360 -1 2096
2098 3 360377 148069 180320 -1 2097
2099 3 360457 148117 180240 -1 2098
2100 3 360483 148125 180200 -1 2099
2101 3 360851 147765 180400 -1 2093
2102 3 360800 147651 180320 -1 2101
2103 3 360598 147599 180320 -1 2102
2104 3 360470 147609 180280 -1 2103
2105 3 360360 147571 180360 -1 2104
2106 3 360318 147623 180400 -1 2105
2107 3 361077 147517 180160 -1 2089
2108 3 361188 147303 179960 -1 2107
2109 3 361240 147231 179920 -1 2108
2110 3 361231 147225 179800 -1 2109
2111 3 361217 147229 179720 -1 2110
2112 3 361189 147269 179640 -1 2111
2113 3 361203 147271 179560 -1 2112
2114 3 361263 147275 179480 -1 2113
2115 3 361323 147267 179400 -1 2114
2116 3 361353 147251 179320 -1 2115
2117 3 361345 147285 179240 -1 2116
2118 3 361317 147347 179120 -1 2117
2119 3 361347 147383 179080 -1 2118
2120 3 361216 147389 179000 -1 2119
2121 3 361098 147383 178840 -1 2120
2122 3 361104 147415 178800 -1 2121
2123 3 361144 147413 178760 -1 2122
2124 3 361184 147455 178720 -1 2123
2125 3 361186 147507 178640 -1 2124
2126 3 361190 147593 178520 -1 2125
2127 3 361178 147625 178480 -1 2126
2128 3 361186 147663 178440 -1 2127
2129 3 361272 147715 178280 -1 2128
2130 3 361270 147789 178200 -1 2129
2131 3 361360 147681 178160 -1 2130
2132 3 361396 147601 178120 -1 2131
2133 3 361326 147537 178120 -1 2132
2134 3 361188 147481 178160 -1 2133
2135 3 361156 147367 178120 -1 2134
2136 3 361168 147303 178080 -1 2135
2137 3 361168 147181 178000 -1 2136
2138 3 361142 147213 177920 -1 2137
2139 3 361016 147207 177760 -1 2138
2140 3 361064 147191 177680 -1 2139
2141 3 361054 147171 177600 -1 2140
2142 3 361128 147147 177440 -1 2141
2143 3 361208 147137 177360 -1 2142
2144 3 361250 147069 177280 -1 2143
2145 3 361118 147055 177200 -1 2144
2146 3 361116 147055 177120 -1 2145
2147 3 361088 147005 177040 -1 2146
2148 3 361072 146929 176960 -1 2147
2149 3 361018 146837 176880 -1 2148
2150 3 360981 146813 176800 -1 2149
2151 3 360893 146779 176720 -1 2150
2152 3 360849 146747 176680 -1 2151
2153 3 360773 146777 176520 -1 2152
2154 3 360849 146777 176480 -1 2153
2155 3 360823 146729 176400 -1 2154
2156 3 360681 146759 176360 -1 2155
2157 3 360685 146753 176280 -1 2156
2158 3 361288 147829 178160 -1 2130
2159 3 361296 147893 178120 -1 2158
2160 3 361329 148059 177960 -1 2159
2161 3 361014 147331 178840 -1 2121
2162 3 360821 147329 178880 -1 2161
2163 3 360709 147295 179000 -1 2162
2164 3 360619 147285 179040 -1 2163
2165 3 360627 147285 179120 -1 2164
2166 3 360499 147469 181440 -1 2075
2167 3 360455 147429 181440 -1 2166
2168 3 360376 147359 181400 -1 2167
2169 3 360270 147337 181440 -1 2168
2170 3 360066 147387 181600 -1 2169
2171 3 359934 147371 181640 -1 2170
2172 3 360072 147343 181680 -1 2171
2173 3 360088 147361 181720 -1 2172
2174 3 360080 147379 181800 -1 2173
2175 3 360808 147459 181760 -1 2071
2176 3 360964 147455 181760 -1 2175
2177 3 361058 147413 181800 -1 2176
2178 3 361213 147429 181840 -1 2177
2179 3 361341 147467 181880 -1 2178
2180 3 361461 147547 181920 -1 2179
2181 3 361545 147489 182040 -1 2180
2182 3 361774 147587 182040 -1 2181
2183 3 361864 147555 182000 -1 2182
2184 3 361868 147551 181960 -1 2183
2185 3 361876 147561 181920 -1 2184
2186 3 360562 147303 182400 -1 2066
2187 3 360584 147283 182440 -1 2186
2188 3 360611 147227 182480 -1 2187
2189 3 360146 146853 182680 -1 2060
2190 3 360040 146905 182720 -1 2189
2191 3 359937 146971 182680 -1 2190
2192 3 359857 147001 182640 -1 2191
2193 3 359835 147017 182600 -1 2192
2194 3 359783 147145 182560 -1 2193
2195 3 359759 147205 182520 -1 2194
2196 3 359637 147309 182440 -1 2195
2197 3 359412 147493 182360 -1 2196
2198 3 359318 147625 182400 -1 2197
2199 3 359274 147717 182440 -1 2198
2200 3 359190 147871 182480 -1 2199
2201 3 359155 148153 182480 -1 2200
2202 3 359145 148281 182480 -1 2201
2203 3 359531 147149 182720 -1 2193
2204 3 359450 147175 182800 -1 2203
2205 3 359360 147255 182840 -1 2204
2206 3 359220 147381 182880 -1 2205
2207 3 359113 147495 182800 -1 2206
2208 3 359105 147631 182720 -1 2207
2209 3 358977 147711 182600 -1 2208
2210 3 358867 147799 182520 -1 2209
2211 3 358640 148043 182320 -1 2210
2212 3 358388 148099 182400 -1 2211
2213 3 358295 148131 182440 -1 2212
2214 3 358233 148151 182320 -1 2213
2215 3 358137 148233 182280 -1 2214
2216 3 358025 148311 182240 -1 2215
2217 3 357971 148371 182200 -1 2216
2218 3 357672 148481 182160 -1 2217
2219 3 357508 148631 182120 -1 2218
2220 3 357394 148749 182080 -1 2219
2221 3 357317 148923 182040 -1 2220
2222 3 357161 148903 182160 -1 2221
2223 3 357091 148835 182240 -1 2222
2224 3 357005 148753 182400 -1 2223
2225 3 361318 145587 183320 -1 2042
2226 3 361509 145577 183360 -1 2225
2227 3 361679 145529 183320 -1 2226
2228 3 361775 145421 183240 -1 2227
2229 3 361667 145367 183200 -1 2228
2230 3 361455 145321 183160 -1 2229
2231 3 361437 145327 183120 -1 2230
2232 3 361183 144077 184360 -1 2023
2233 3 361174 144005 184320 -1 2232
2234 3 361873 144303 184680 -1 2017
2235 3 362028 144185 184600 -1 2234
2236 3 362086 144165 184560 -1 2235
2237 3 362302 144139 184520 -1 2236
2238 3 362362 144091 184480 -1 2237
2239 3 362477 143935 184400 -1 2238
2240 3 362508 143795 184360 -1 2239
2241 3 362406 143707 184320 -1 2240
2242 3 362261 143623 184280 -1 2241
2243 3 361939 143363 184200 -1 2242
2244 3 361633 144619 184960 -1 2015
2245 3 361782 143745 185200 -1 2000
2246 3 362501 142767 185360 -1 1993
2247 3 362468 142985 185480 -1 2246
2248 3 362412 143019 185520 -1 2247
2249 3 362464 143027 185560 -1 2248
2250 3 362500 143163 185680 -1 2249
2251 3 362536 143227 185720 -1 2250
2252 3 362595 143351 185960 -1 2251
2253 3 362607 143371 186000 -1 2252
2254 3 362621 143425 186080 -1 2253
2255 3 362633 143473 186120 -1 2254
2256 3 362310 142983 185440 -1 2248
2257 3 362246 142957 185400 -1 2256
2258 3 362265 142973 185280 -1 2257
2259 3 362227 142957 185240 -1 2258
2260 3 362505 142537 185440 -1 1991
2261 3 363071 140991 185200 -1 1984
2262 3 362971 140919 185080 -1 2261
2263 3 362879 140775 185000 -1 2262
2264 3 362739 140653 184920 -1 2263
2265 3 362251 140369 184800 -1 2264
2266 3 362035 140213 184760 -1 2265
2267 3 361927 140195 184680 -1 2266
2268 3 361779 139915 184480 -1 2267
2269 3 361407 139619 184320 -1 2268
2270 3 361287 139571 184280 -1 2269
2271 3 360759 139401 184280 -1 2270
2272 3 360475 139257 184200 -1 2271
2273 3 360443 139209 184160 -1 2272
2274 3 360659 139145 184160 -1 2273
2275 3 360788 139179 184200 -1 2274
2276 3 360885 139007 184120 -1 2275
2277 3 360925 138903 184080 -1 2276
2278 3 359859 139201 184160 -1 2273
2279 3 359671 139217 184200 -1 2278
2280 3 359314 139427 184280 -1 2279
2281 3 359124 139329 184320 -1 2280
2282 3 358511 139065 184280 -1 2281
2283 3 358454 138953 184160 -1 2282
2284 3 358550 139185 184400 -1 2282
2285 3 358522 139279 184520 -1 2284
2286 3 358506 139359 184600 -1 2285
2287 3 358420 139579 184680 -1 2286
2288 3 358267 139677 184800 -1 2287
2289 3 358101 139691 184880 -1 2288
2290 3 358015 139779 184920 -1 2289
2291 3 358143 139989 184960 -1 2290
2292 3 358175 140055 185000 -1 2291
2293 3 358212 140155 185040 -1 2292
2294 3 358196 140267 185120 -1 2293
2295 3 358076 140289 185160 -1 2294
2296 3 358060 140431 185200 -1 2295
2297 3 358174 140601 185240 -1 2296
2298 3 358161 140623 185280 -1 2297
2299 3 358179 140657 185320 -1 2298
2300 3 358193 140657 185360 -1 2299
2301 3 357761 139693 184920 -1 2290
2302 3 357600 139655 184880 -1 2301
2303 3 357502 139503 184840 -1 2302
2304 3 357363 139469 184960 -1 2303
2305 3 357285 139425 185040 -1 2304
2306 3 357331 139543 185080 -1 2305
2307 3 357349 139623 185120 -1 2306
2308 3 357189 139269 185080 -1 2305
2309 3 357137 139247 185120 -1 2308
2310 3 357135 139243 185160 -1 2309
2311 3 357038 139225 185240 -1 2310
2312 3 357058 139129 185440 -1 2311
2313 3 357068 139059 185560 -1 2312
2314 3 357143 139023 185680 -1 2313
2315 3 357337 139063 185720 -1 2314
2316 3 357463 139065 185760 -1 2315
2317 3 357527 139157 185840 -1 2316
2318 3 357581 139133 185880 -1 2317
2319 3 357717 139231 185960 -1 2318
2320 3 357733 139253 186000 -1 2319
2321 3 357792 139191 185880 -1 2320
2322 3 357894 139139 185800 -1 2321
2323 3 358006 139197 185880 -1 2322
2324 3 358220 139259 185880 -1 2323
2325 3 358314 139275 185840 -1 2324
2326 3 358428 139233 185920 -1 2325
2327 3 358510 139299 185960 -1 2326
2328 3 358637 139359 185880 -1 2327
2329 3 358789 139333 185760 -1 2328
2330 3 358927 139303 185720 -1 2329
2331 3 359015 139261 185680 -1 2330
2332 3 359227 139205 185640 -1 2331
2333 3 359358 139269 185640 -1 2332
2334 3 359386 139307 185680 -1 2333
2335 3 357472 139405 184760 -1 2303
2336 3 357275 139201 184640 -1 2335
2337 3 357063 139053 184600 -1 2336
2338 3 356922 138871 184480 -1 2337
2339 3 356884 138795 184440 -1 2338
2340 3 356804 138749 184360 -1 2339
2341 3 356644 138699 184240 -1 2340
2342 3 356494 138439 184200 -1 2341
2343 3 356235 138273 184040 -1 2342
2344 3 356219 138201 183960 -1 2343
2345 3 356181 138115 183880 -1 2344
2346 3 356083 138047 183800 -1 2345
2347 3 355901 137993 183760 -1 2346
2348 3 355764 137871 183680 -1 2347
2349 3 355522 137723 183640 -1 2348
2350 3 355362 137713 183600 -1 2349
2351 3 355164 137647 183560 -1 2350
2352 3 354705 137405 183480 -1 2351
2353 3 354369 137343 183440 -1 2352
2354 3 354464 137249 183280 -1 2353
2355 3 354032 137313 183520 -1 2353
2356 3 353860 137257 183560 -1 2355
2357 3 353674 137251 183640 -1 2356
2358 3 353574 137247 183720 -1 2357
2359 3 353342 137261 183800 -1 2358
2360 3 353171 137325 183920 -1 2359
2361 3 353147 137387 184040 -1 2360
2362 3 353135 137583 184120 -1 2361
2363 3 353090 137577 184200 -1 2362
2364 3 352974 137645 184280 -1 2363
2365 3 352990 137769 184360 -1 2364
2366 3 352980 137847 184440 -1 2365
2367 3 352974 138015 184480 -1 2366
2368 3 352871 138233 184520 -1 2367
2369 3 352835 138319 184560 -1 2368
2370 3 352809 138443 184600 -1 2369
2371 3 352864 138539 184640 -1 2370
2372 3 352846 138639 184720 -1 2371
2373 3 352796 138709 184760 -1 2372
2374 3 352788 138739 184840 -1 2373
2375 3 352791 138967 184920 -1 2374
2376 3 352809 139045 185000 -1 2375
2377 3 352785 139221 185080 -1 2376
2378 3 352734 139403 185200 -1 2377
2379 3 352698 139529 185320 -1 2378
2380 3 352676 139655 185360 -1 2379
2381 3 352599 139777 185480 -1 2380
2382 3 352589 139921 185560 -1 2381
2383 3 352535 139969 185640 -1 2382
2384 3 352519 140061 185720 -1 2383
2385 3 352400 140171 185840 -1 2384
2386 3 352354 140253 185960 -1 2385
2387 3 352244 140369 186000 -1 2386
2388 3 352151 140437 186040 -1 2387
2389 3 352101 140509 186120 -1 2388
2390 3 351951 140663 186240 -1 2389
2391 3 351836 140805 186320 -1 2390
2392 3 351610 141121 186480 -1 2391
2393 3 351332 141291 186520 -1 2392
2394 3 351135 141477 186680 -1 2393
2395 3 351015 141471 186760 -1 2394
2396 3 350853 141563 186840 -1 2395
2397 3 350783 141761 186880 -1 2396
2398 3 350650 141849 186960 -1 2397
2399 3 350582 141979 186880 -1 2398
2400 3 350608 142001 186800 -1 2399
2401 3 350776 142051 186600 -1 2400
2402 3 350910 142009 186520 -1 2401
2403 3 350980 142047 186440 -1 2402
2404 3 351054 142075 186360 -1 2403
2405 3 351156 142123 186480 -1 2404
2406 3 351172 142185 186400 -1 2405
2407 3 351200 142175 186360 -1 2406
2408 3 350584 141893 187000 -1 2398
2409 3 350412 141969 187040 -1 2408
2410 3 350298 142055 187080 -1 2409
2411 3 350055 142135 187240 -1 2410
2412 3 349957 142213 187280 -1 2411
2413 3 349786 142259 187320 -1 2412
2414 3 349742 142415 187200 -1 2413
2415 3 349560 142555 187160 -1 2414
2416 3 349537 142677 187200 -1 2415
2417 3 349597 142803 187240 -1 2416
2418 3 349627 143033 187280 -1 2417
2419 3 349515 143281 187320 -1 2418
2420 3 349476 143369 187400 -1 2419
2421 3 349462 143449 187520 -1 2420
2422 3 349462 143565 187600 -1 2421
2423 3 349442 143669 187680 -1 2422
2424 3 349481 143745 187720 -1 2423
2425 3 349513 143789 187840 -1 2424
2426 3 349443 143887 187960 -1 2425
2427 3 349128 144138 187960 -1 2426
2428 3 348670 144599 188120 -1 2427
2429 3 348626 144847 188200 -1 2428
2430 3 348690 145075 188200 -1 2429
2431 3 348826 145351 188240 -1 2430
2432 3 348894 145451 188280 -1 2431
2433 3 348878 145479 188320 -1 2432
2434 3 348862 145427 188360 -1 2433
2435 3 348914 145339 188400 -1 2434
2436 3 348909 145221 188520 -1 2435
2437 3 349043 145137 188560 -1 2436
2438 3 349139 145099 188600 -1 2437
2439 3 349308 145159 188680 -1 2438
2440 3 349393 145171 188720 -1 2439
2441 3 349281 144077 188040 -1 2426
2442 3 349178 144183 188120 -1 2441
2443 3 349098 144207 188240 -1 2442
2444 3 349034 144407 188320 -1 2443
2445 3 348838 144411 188400 -1 2444
2446 3 348750 144455 188520 -1 2445
2447 3 348714 144499 188600 -1 2446
2448 3 348714 144535 188760 -1 2447
2449 3 348666 144667 188800 -1 2448
2450 3 348870 145051 189160 -1 2449
2451 3 348842 145131 189200 -1 2450
2452 3 348598 145307 189200 -1 2451
2453 3 348650 145391 189240 -1 2452
2454 3 348418 145287 189040 -1 2453
2455 3 348378 145251 188960 -1 2454
2456 3 349443 144143 187680 -1 2424
2457 3 349189 144483 187760 -1 2456
2458 3 348985 144599 187840 -1 2457
2459 3 348817 144947 187760 -1 2458
2460 3 348765 145271 187720 -1 2459
2461 3 348909 145679 187680 -1 2460
2462 3 348969 145867 187680 -1 2461
2463 3 348927 145971 187600 -1 2462
2464 3 348715 146059 187560 -1 2463
2465 3 348619 146251 187520 -1 2464
2466 3 348487 146347 187600 -1 2465
2467 3 348307 146407 187640 -1 2466
2468 3 348211 146471 187680 -1 2467
2469 3 347911 146511 187720 -1 2468
2470 3 347561 146507 187760 -1 2469
2471 3 347465 146423 187880 -1 2470
2472 3 347169 146307 188000 -1 2471
2473 3 347009 146247 188080 -1 2472
2474 3 346933 146123 188120 -1 2473
2475 3 346783 145955 188240 -1 2474
2476 3 346659 145875 188280 -1 2475
2477 3 346467 145823 188360 -1 2476
2478 3 346327 145775 188440 -1 2477
2479 3 346147 145715 188560 -1 2478
2480 3 346011 145663 188640 -1 2479
2481 3 345951 145599 188720 -1 2480
2482 3 345947 145599 188840 -1 2481
2483 3 345843 145423 189000 -1 2482
2484 3 345889 145439 189160 -1 2483
2485 3 345829 145359 189240 -1 2484
2486 3 345897 145299 189320 -1 2485
2487 3 345981 145379 189360 -1 2486
2488 3 346033 145431 189440 -1 2487
2489 3 346633 145591 189680 -1 2488
2490 3 346813 145499 189720 -1 2489
2491 3 346903 145523 189840 -1 2490
2492 3 346923 145479 189880 -1 2491
2493 3 345717 145071 189360 -1 2486
2494 3 345729 144927 189400 -1 2493
2495 3 345559 144891 189440 -1 2494
2496 3 345551 144887 189520 -1 2495
2497 3 345415 144935 189560 -1 2496
2498 3 345347 144791 189760 -1 2497
2499 3 345275 144683 189880 -1 2498
2500 3 345259 144659 189960 -1 2499
2501 3 345239 144699 190080 -1 2500
2502 3 345199 144587 190200 -1 2501
2503 3 345180 144598 190280 -1 2502
2504 3 345255 144647 190320 -1 2503
2505 3 345407 144631 190400 -1 2504
2506 3 345527 144639 190440 -1 2505
2507 3 345647 144707 190480 -1 2506
2508 3 345799 144703 190560 -1 2507
2509 3 346017 144795 190680 -1 2508
2510 3 346161 144787 190920 -1 2509
2511 3 346301 144763 191000 -1 2510
2512 3 346337 144797 191040 -1 2511
2513 3 346373 144831 191080 -1 2512
2514 3 346413 144787 191120 -1 2513
2515 3 346705 144727 191200 -1 2514
2516 3 346917 144703 191160 -1 2515
2517 3 347083 144695 191200 -1 2516
2518 3 347199 144571 191240 -1 2517
2519 3 347243 144375 191280 -1 2518
2520 3 347447 144359 191200 -1 2519
2521 3 347583 144215 191160 -1 2520
2522 3 347771 144211 191240 -1 2521
2523 3 348155 144019 191400 -1 2522
2524 3 348543 143755 191680 -1 2523
2525 3 348621 143671 191720 -1 2524
2526 3 348817 143639 191800 -1 2525
2527 3 349061 143615 191840 -1 2526
2528 3 349241 143655 191800 -1 2527
2529 3 349497 143683 191840 -1 2528
2530 3 349589 143695 191800 -1 2529
2531 3 349657 143875 191720 -1 2530
2532 3 349713 144011 191680 -1 2531
2533 3 349793 144131 191640 -1 2532
2534 3 349929 144139 191600 -1 2533
2535 3 349887 144111 191560 -1 2534
2536 3 349827 144067 191440 -1 2535
2537 3 350171 144167 191640 -1 2534
2538 3 350295 144115 191600 -1 2537
2539 3 350277 144103 191520 -1 2538
2540 3 348549 143851 191480 -1 2524
2541 3 348577 143859 191440 -1 2540
2542 3 348597 143839 191400 -1 2541
2543 3 347073 144779 191120 -1 2516
2544 3 347119 144759 190960 -1 2543
2545 3 347145 144823 190880 -1 2544
2546 3 347137 144843 190720 -1 2545
2547 3 345171 144603 190320 -1 2503
2548 3 344959 144639 190480 -1 2547
2549 3 344597 144655 190520 -1 2548
2550 3 344489 144715 190560 -1 2549
2551 3 344415 144811 190760 -1 2550
2552 3 344151 144819 190960 -1 2551
2553 3 343947 144711 191120 -1 2552
2554 3 343923 144543 191160 -1 2553
2555 3 343919 144359 191280 -1 2554
2556 3 343859 144259 191160 -1 2555
2557 3 343787 144123 191080 -1 2556
2558 3 343659 143975 190960 -1 2557
2559 3 343517 143791 190800 -1 2558
2560 3 343433 143703 190760 -1 2559
2561 3 343193 143715 190840 -1 2560
2562 3 343041 143763 190880 -1 2561
2563 3 342781 143783 190920 -1 2562
2564 3 342605 143939 191040 -1 2563
2565 3 342629 143959 191080 -1 2564
2566 3 342579 144227 191360 -1 2565
2567 3 342427 144383 191520 -1 2566
2568 3 342495 144639 191720 -1 2567
2569 3 342555 144995 192080 -1 2568
2570 3 342379 144991 192160 -1 2569
2571 3 342379 144999 192240 -1 2570
2572 3 342297 144835 192320 -1 2571
2573 3 342241 144735 192360 -1 2572
2574 3 342217 144555 192400 -1 2573
2575 3 342093 144399 192440 -1 2574
2576 3 341983 144403 192480 -1 2575
2577 3 341951 144215 192520 -1 2576
2578 3 341679 144167 192640 -1 2577
2579 3 341619 144167 192640 -1 2578
2580 3 342293 145067 192360 -1 2572
2581 3 342175 145131 192520 -1 2580
2582 3 342099 145167 192720 -1 2581
2583 3 342075 145167 192920 -1 2582
2584 3 341867 145319 193080 -1 2583
2585 3 341731 145351 193400 -1 2584
2586 3 341463 145459 193600 -1 2585
2587 3 341371 145475 193840 -1 2586
2588 3 341333 145443 193920 -1 2587
2589 3 341093 145531 194000 -1 2588
2590 3 341073 145519 194040 -1 2589
2591 3 340867 145523 194320 -1 2590
2592 3 340843 145571 194480 -1 2591
2593 3 341003 145695 194440 -1 2592
2594 3 341095 145643 194280 -1 2593
2595 3 341139 145607 194200 -1 2594
2596 3 340979 145559 194600 -1 2592
2597 3 341033 145527 194680 -1 2596
2598 3 341017 145399 194720 -1 2597
2599 3 340973 145323 194800 -1 2598
2600 3 343349 143615 190720 -1 2560
2601 3 343101 143611 190680 -1 2600
2602 3 342997 143487 190640 -1 2601
2603 3 342891 143247 190480 -1 2602
2604 3 342845 143239 190400 -1 2603
2605 3 342901 143199 190360 -1 2604
2606 3 342721 143343 190320 -1 2605
2607 3 342765 143359 190280 -1 2606
2608 3 342957 143159 190320 -1 2605
2609 3 342987 142979 190200 -1 2608
2610 3 343019 142867 189960 -1 2609
2611 3 343011 142759 189880 -1 2610
2612 3 342919 142631 189840 -1 2611
2613 3 342843 142523 189720 -1 2612
2614 3 342751 142451 189640 -1 2613
2615 3 342675 142335 189600 -1 2614
2616 3 342609 142327 189560 -1 2615
2617 3 342537 142271 189480 -1 2616
2618 3 342417 142327 189440 -1 2617
2619 3 342369 142255 189400 -1 2618
2620 3 342329 142143 189280 -1 2619
2621 3 342177 142043 189240 -1 2620
2622 3 341905 141987 189200 -1 2621
2623 3 342017 142003 189280 -1 2622
2624 3 342033 142071 189320 -1 2623
2625 3 341941 141847 189080 -1 2622
2626 3 341783 141623 188960 -1 2625
2627 3 341675 141235 188840 -1 2626
2628 3 341669 141207 188800 -1 2627
2629 3 341961 142595 189400 -1 2618
2630 3 341983 142643 189280 -1 2629
2631 3 341807 142707 189200 -1 2630
2632 3 341603 142811 189120 -1 2631
2633 3 341579 142967 189240 -1 2632
2634 3 341435 143099 189160 -1 2633
2635 3 341463 143219 189120 -1 2634
2636 3 341515 143291 189040 -1 2635
2637 3 341515 143419 188920 -1 2636
2638 3 341331 143535 188800 -1 2637
2639 3 340999 143699 188720 -1 2638
2640 3 340699 143775 188760 -1 2639
2641 3 341175 142907 189240 -1 2633
2642 3 340733 142799 189400 -1 2641
2643 3 340521 142711 189280 -1 2642
2644 3 340497 142707 189200 -1 2643
2645 3 340389 142643 189360 -1 2644
2646 3 340365 142571 189560 -1 2645
2647 3 340413 142515 189600 -1 2646
2648 3 340325 142415 189640 -1 2647
2649 3 340281 142199 189760 -1 2648
2650 3 340215 142159 189960 -1 2649
2651 3 340131 142155 190160 -1 2650
2652 3 340063 142167 190160 -1 2651
2653 3 339975 142255 190160 -1 2652
2654 3 339895 142299 190280 -1 2653
2655 3 339783 142231 190480 -1 2654
2656 3 339795 142195 190680 -1 2655
2657 3 339743 142059 190760 -1 2656
2658 3 339649 141983 190760 -1 2657
2659 3 342841 142183 189680 -1 2615
2660 3 342761 142031 189720 -1 2659
2661 3 342731 142019 189760 -1 2660
2662 3 343819 144871 191120 -1 2553
2663 3 343709 144879 191080 -1 2662
2664 3 345651 144639 189560 -1 2496
2665 3 345825 144443 189640 -1 2664
2666 3 345765 144247 189720 -1 2665
2667 3 345793 144155 189600 -1 2666
2668 3 345773 144055 189560 -1 2667
2669 3 347067 145915 188200 -1 2475
2670 3 347187 145735 188200 -1 2669
2671 3 347185 145675 188240 -1 2670
2672 3 347333 145727 188360 -1 2671
2673 3 347497 145707 188480 -1 2672
2674 3 347593 145607 188800 -1 2673
2675 3 347649 145543 188920 -1 2674
2676 3 347801 145539 188960 -1 2675
2677 3 347849 145539 189000 -1 2676
2678 3 347657 145563 189040 -1 2677
2679 3 347689 145555 189080 -1 2678
2680 3 348061 145551 189040 -1 2677
2681 3 348219 145439 189120 -1 2680
2682 3 348187 145319 189040 -1 2681
2683 3 348187 145295 189000 -1 2682
2684 3 347261 145751 188080 -1 2671
2685 3 347203 145747 187800 -1 2684
2686 3 347163 145747 187680 -1 2685
2687 3 347055 145739 187560 -1 2686
2688 3 346907 145779 187480 -1 2687
2689 3 346783 145659 187480 -1 2688
2690 3 346661 145583 187520 -1 2689
2691 3 346301 145567 187560 -1 2690
2692 3 346101 145547 187600 -1 2691
2693 3 346081 145551 187640 -1 2692
2694 3 345885 145587 187680 -1 2693
2695 3 345817 145591 187600 -1 2694
2696 3 345789 145575 187560 -1 2695
2697 3 345623 145411 187440 -1 2696
2698 3 345563 145179 187320 -1 2697
2699 3 345539 145035 187120 -1 2698
2700 3 345519 144887 187040 -1 2699
2701 3 345643 144871 186960 -1 2700
2702 3 345861 144843 186840 -1 2701
2703 3 345981 144835 186680 -1 2702
2704 3 346015 144903 186600 -1 2703
2705 3 346011 144771 186440 -1 2704
2706 3 345833 145523 187760 -1 2694
2707 3 345809 145359 187680 -1 2706
2708 3 345835 145195 187520 -1 2707
2709 3 346201 145427 187640 -1 2693
2710 3 347561 146615 187800 -1 2470
2711 3 347441 146787 187760 -1 2710
2712 3 347437 146923 187720 -1 2711
2713 3 347443 146955 187680 -1 2712
2714 3 347347 146767 187640 -1 2713
2715 3 347419 146731 187560 -1 2714
2716 3 347607 147079 187640 -1 2713
2717 3 347585 147267 187480 -1 2716
2718 3 347559 147363 187440 -1 2717
2719 3 347439 147443 187400 -1 2718
2720 3 347399 147555 187360 -1 2719
2721 3 347403 147571 187480 -1 2720
2722 3 347547 147583 187280 -1 2720
2723 3 347601 147779 187200 -1 2722
2724 3 347521 147995 187000 -1 2723
2725 3 347445 148259 186880 -1 2724
2726 3 347477 148325 186840 -1 2725
2727 3 347581 148339 186880 -1 2726
2728 3 347797 148427 186960 -1 2727
2729 3 347889 148459 187000 -1 2728
2730 3 348153 148383 186880 -1 2729
2731 3 348549 148459 186680 -1 2730
2732 3 347509 148391 186800 -1 2726
2733 3 347477 148463 186720 -1 2732
2734 3 347539 148655 186600 -1 2733
2735 3 347395 149059 186480 -1 2734
2736 3 347499 149159 186400 -1 2735
2737 3 347483 149139 186360 -1 2736
2738 3 347663 149203 186320 -1 2737
2739 3 347939 149223 186280 -1 2738
2740 3 348147 149295 186280 -1 2739
2741 3 348271 149255 186280 -1 2740
2742 3 348007 149375 186240 -1 2740
2743 3 347899 149319 186120 -1 2742
2744 3 347799 149243 185920 -1 2743
2745 3 347675 149083 185760 -1 2744
2746 3 347623 149095 185720 -1 2745
2747 3 347495 149083 185640 -1 2746
2748 3 347539 148871 186320 -1 2737
2749 3 347549 148875 186280 -1 2748
2750 3 347573 148879 186200 -1 2749
2751 3 347557 148851 186160 -1 2750
2752 3 349436 143332 187280 -1 2419
2753 3 349142 143548 187240 -1 2752
2754 3 348762 143592 187280 -1 2753
2755 3 348510 143688 187520 -1 2754
2756 3 348518 143872 187800 -1 2755
2757 3 348506 143932 187920 -1 2756
2758 3 348942 143532 187080 -1 2753
2759 3 348938 143432 187000 -1 2758
2760 3 349218 143312 186840 -1 2759
2761 3 349278 143184 186800 -1 2760
2762 3 349346 143184 186720 -1 2761
2763 3 349592 142695 187120 -1 2415
2764 3 350771 141367 186800 -1 2396
2765 3 350544 141232 186920 -1 2764
2766 3 350497 141171 186840 -1 2765
2767 3 350389 141031 186680 -1 2766
2768 3 350253 141079 186600 -1 2767
2769 3 350341 141043 186560 -1 2768
2770 3 350465 141039 186480 -1 2769
2771 3 350097 141207 186640 -1 2768
2772 3 349933 141135 186520 -1 2771
2773 3 349891 141187 186480 -1 2772
2774 3 349883 141171 186440 -1 2773
2775 3 349887 141187 186360 -1 2774
2776 3 349859 141187 186280 -1 2775
2777 3 349839 141195 186240 -1 2776
2778 3 349839 141195 186200 -1 2777
2779 3 349549 141319 186160 -1 2778
2780 3 349169 141351 186240 -1 2779
2781 3 349045 141343 186160 -1 2780
2782 3 348729 141335 186080 -1 2781
2783 3 348581 141451 186080 -1 2782
2784 3 348487 141443 186000 -1 2783
2785 3 348283 141539 185960 -1 2784
2786 3 348139 141627 185920 -1 2785
2787 3 348043 141679 185880 -1 2786
2788 3 347823 141727 185920 -1 2787
2789 3 347427 141887 186000 -1 2788
2790 3 347027 142035 186000 -1 2789
2791 3 346819 142099 185960 -1 2790
2792 3 346573 142239 185960 -1 2791
2793 3 346578 142284 186000 -1 2792
2794 3 346589 142375 186080 -1 2793
2795 3 346597 142415 186120 -1 2794
2796 3 346693 142435 186160 -1 2795
2797 3 346713 142435 186240 -1 2796
2798 3 346701 142447 186280 -1 2797
2799 3 346701 142479 186320 -1 2798
2800 3 346457 142187 185920 -1 2792
2801 3 346429 142139 185880 -1 2800
2802 3 346455 141963 185680 -1 2801
2803 3 346535 141803 185560 -1 2802
2804 3 348031 141711 185800 -1 2787
2805 3 350469 141187 186960 -1 2765
2806 3 350473 141127 187000 -1 2805
2807 3 350505 140939 187080 -1 2806
2808 3 350427 140915 187160 -1 2807
2809 3 350331 140799 187200 -1 2808
2810 3 350271 140807 187280 -1 2809
2811 3 350235 140819 187320 -1 2810
2812 3 352103 140371 185960 -1 2387
2813 3 352029 140367 185920 -1 2812
2814 3 351843 140281 185880 -1 2813
2815 3 351679 140289 185960 -1 2814
2816 3 351629 140307 186000 -1 2815
2817 3 351735 140087 186160 -1 2816
2818 3 351903 139859 186200 -1 2817
2819 3 352089 139791 186240 -1 2818
2820 3 352117 139655 186120 -1 2819
2821 3 352321 139515 186000 -1 2820
2822 3 352549 139395 185840 -1 2821
2823 3 352675 139163 185560 -1 2822
2824 3 351713 140223 185840 -1 2814
2825 3 351589 140219 185800 -1 2824
2826 3 351515 140183 185760 -1 2825
2827 3 351371 140283 185680 -1 2826
2828 3 351211 140243 185560 -1 2827
2829 3 351035 140163 185520 -1 2828
2830 3 350859 140307 185600 -1 2829
2831 3 350683 140423 185680 -1 2830
2832 3 350443 140291 185600 -1 2831
2833 3 350395 140183 185560 -1 2832
2834 3 350321 140219 185480 -1 2833
2835 3 350153 140279 185440 -1 2834
2836 3 352586 138427 184520 -1 2370
2837 3 352484 138431 184480 -1 2836
2838 3 352590 138267 184360 -1 2837
2839 3 352560 138207 184280 -1 2838
2840 3 352442 137967 183960 -1 2839
2841 3 352228 137871 183640 -1 2840
2842 3 352060 138055 183520 -1 2841
2843 3 351844 138071 183360 -1 2842
2844 3 351930 138099 183320 -1 2843
2845 3 351794 138159 183160 -1 2844
2846 3 351538 138063 183200 -1 2845
2847 3 351358 137955 183280 -1 2846
2848 3 351354 137947 183200 -1 2847
2849 3 352896 137701 184440 -1 2366
2850 3 352818 137581 184600 -1 2849
2851 3 352806 137673 184720 -1 2850
2852 3 352590 137753 184800 -1 2851
2853 3 352610 137809 184840 -1 2852
2854 3 352794 137873 184920 -1 2853
2855 3 352946 137949 184960 -1 2854
2856 3 353038 138105 185000 -1 2855
2857 3 353046 138209 185040 -1 2856
2858 3 352940 138533 185320 -1 2857
2859 3 352956 138729 185480 -1 2858
2860 3 352370 137685 184840 -1 2852
2861 3 352166 137545 184880 -1 2860
2862 3 352140 137553 184920 -1 2861
2863 3 352136 137537 184960 -1 2862
2864 3 352120 137545 185000 -1 2863
2865 3 352272 137485 185040 -1 2864
2866 3 352344 137353 185080 -1 2865
2867 3 352412 137321 185120 -1 2866
2868 3 352548 137245 185160 -1 2867
2869 3 352756 137157 185040 -1 2868
2870 3 352664 137045 184960 -1 2869
2871 3 352692 137025 184920 -1 2870
2872 3 352724 137197 185200 -1 2868
2873 3 352888 137097 185240 -1 2872
2874 3 352960 137021 185280 -1 2873
2875 3 353024 136893 185320 -1 2874
2876 3 353072 136785 185360 -1 2875
2877 3 353086 136677 185400 -1 2876
2878 3 352938 136577 185440 -1 2877
2879 3 353094 136769 185480 -1 2878
2880 3 353274 136833 185640 -1 2879
2881 3 353510 136893 185720 -1 2880
2882 3 353582 137001 185840 -1 2881
2883 3 353858 136989 186040 -1 2882
2884 3 354046 136897 186120 -1 2883
2885 3 354178 136945 186160 -1 2884
2886 3 354528 136905 186280 -1 2885
2887 3 354626 136657 186240 -1 2886
2888 3 354690 136553 186160 -1 2887
2889 3 354694 136541 186120 -1 2888
2890 3 354826 136617 186160 -1 2889
2891 3 354500 136813 186320 -1 2886
2892 3 354494 136777 186480 -1 2891
2893 3 354426 136765 186680 -1 2892
2894 3 354426 136785 186720 -1 2893
2895 3 354374 136781 186880 -1 2894
2896 3 354250 136677 187000 -1 2895
2897 3 354094 136769 186960 -1 2896
2898 3 353856 136805 187080 -1 2897
2899 3 353580 136921 187120 -1 2898
2900 3 353404 136921 187160 -1 2899
2901 3 353204 136833 187200 -1 2900
2902 3 353180 136793 187240 -1 2901
2903 3 354458 136569 186680 -1 2893
2904 3 354542 136353 186720 -1 2903
2905 3 354607 136199 186600 -1 2904
2906 3 354623 136003 186480 -1 2905
2907 3 354690 135891 186440 -1 2906
2908 3 354742 135673 186520 -1 2907
2909 3 354769 135631 186480 -1 2908
2910 3 354921 135541 186440 -1 2909
2911 3 355027 135481 186400 -1 2910
2912 3 355272 135427 186280 -1 2911
2913 3 355370 135339 186160 -1 2912
2914 3 355430 135225 186120 -1 2913
2915 3 355490 135111 186080 -1 2914
2916 3 355561 134883 186000 -1 2915
2917 3 355673 134745 185920 -1 2916
2918 3 355731 134637 185880 -1 2917
2919 3 355952 134383 185800 -1 2918
2920 3 356014 134217 185720 -1 2919
2921 3 356189 133881 185440 -1 2920
2922 3 356330 133569 185240 -1 2921
2923 3 356313 133393 185080 -1 2922
2924 3 356274 133287 184920 -1 2923
2925 3 356210 133041 184840 -1 2924
2926 3 356069 132655 184520 -1 2925
2927 3 356062 132571 184440 -1 2926
2928 3 356198 132541 184400 -1 2927
2929 3 356278 132469 184320 -1 2928
2930 3 356237 132285 184200 -1 2929
2931 3 356198 132203 184120 -1 2930
2932 3 356108 132135 184040 -1 2931
2933 3 356116 132141 183960 -1 2932
2934 3 356130 132085 183880 -1 2933
2935 3 355959 132017 183760 -1 2934
2936 3 355787 131973 183720 -1 2935
2937 3 355655 131955 183680 -1 2936
2938 3 355510 131791 183560 -1 2937
2939 3 354593 135749 186440 -1 2909
2940 3 354434 135863 186360 -1 2939
2941 3 354410 135951 186320 -1 2940
2942 3 354490 135971 186200 -1 2941
2943 3 354538 135873 186120 -1 2942
2944 3 352758 136561 185400 -1 2878
2945 3 352695 136363 185360 -1 2944
2946 3 352617 136377 185360 -1 2945
2947 3 352589 136319 185320 -1 2946
2948 3 352479 136201 185240 -1 2947
2949 3 352365 136119 185160 -1 2948
2950 3 352236 135981 184920 -1 2949
2951 3 352208 135923 184800 -1 2950
2952 3 352260 135733 184680 -1 2951
2953 3 351885 135493 184640 -1 2952
2954 3 351569 135413 184640 -1 2953
2955 3 351455 135419 184680 -1 2954
2956 3 351370 135291 184560 -1 2955
2957 3 351940 137625 185040 -1 2864
2958 3 351910 137674 185080 -1 2957
2959 3 351709 137607 185000 -1 2958
2960 3 351563 137555 184960 -1 2959
2961 3 351168 137647 185000 -1 2960
2962 3 351117 137670 185040 -1 2961
2963 3 350988 137635 184920 -1 2962
2964 3 351074 137431 184760 -1 2963
2965 3 351066 137693 185080 -1 2962
2966 3 351034 137801 185160 -1 2965
2967 3 350998 137867 185280 -1 2966
2968 3 350880 137933 185320 -1 2967
2969 3 350599 137879 185280 -1 2968
2970 3 350443 137897 185200 -1 2969
2971 3 350409 137865 185120 -1 2970
2972 3 350281 137873 185080 -1 2971
2973 3 350233 137947 185160 -1 2972
2974 3 349971 138329 185360 -1 2973
2975 3 349787 138275 185160 -1 2974
2976 3 349717 138223 185040 -1 2975
2977 3 349477 138301 185000 -1 2976
2978 3 349412 138367 184960 -1 2977
2979 3 349398 138387 184920 -1 2978
2980 3 349320 138397 185120 -1 2977
2981 3 349193 138441 185080 -1 2980
2982 3 349107 138385 185000 -1 2981
2983 3 349067 138433 184920 -1 2982
2984 3 348925 138513 184960 -1 2983
2985 3 348843 138623 185000 -1 2984
2986 3 348801 138669 185040 -1 2985
2987 3 348616 138823 185080 -1 2986
2988 3 348494 139063 185120 -1 2987
2989 3 348346 139155 185160 -1 2988
2990 3 348093 139247 185240 -1 2989
2991 3 348051 139173 185120 -1 2990
2992 3 348049 138993 185000 -1 2991
2993 3 348043 138989 184920 -1 2992
2994 3 347995 138945 184840 -1 2993
2995 3 347941 138853 184760 -1 2994
2996 3 347918 138645 184600 -1 2995
2997 3 347864 138557 184520 -1 2996
2998 3 347828 138409 184440 -1 2997
2999 3 347763 138327 184400 -1 2998
3000 3 347745 138287 184360 -1 2999
3001 3 347695 138119 184280 -1 3000
3002 3 347647 137949 184200 -1 3001
3003 3 347698 137867 184120 -1 3002
3004 3 347758 137751 184040 -1 3003
3005 3 347770 137683 184000 -1 3004
3006 3 347697 137493 183920 -1 3005
3007 3 347675 137407 183840 -1 3006
3008 3 347675 137389 183800 -1 3007
3009 3 347687 137329 183680 -1 3008
3010 3 347775 137323 183640 -1 3009
3011 3 347801 137287 183600 -1 3010
3012 3 347803 137251 183560 -1 3011
3013 3 347829 137211 183520 -1 3012
3014 3 347835 137149 183480 -1 3013
3015 3 347817 137143 183480 -1 3014
3016 3 347823 137139 183400 -1 3015
3017 3 347893 137055 183320 -1 3016
3018 3 347985 136939 183280 -1 3017
3019 3 347980 136883 183240 -1 3018
3020 3 347880 136809 183240 -1 3019
3021 3 347760 136785 183320 -1 3020
3022 3 347672 136735 183360 -1 3021
3023 3 347624 136733 183440 -1 3022
3024 3 347654 136775 183520 -1 3023
3025 3 347654 136851 183560 -1 3024
3026 3 347702 136917 183640 -1 3025
3027 3 347578 137085 183760 -1 3026
3028 3 347590 137195 183840 -1 3027
3029 3 347590 137229 183880 -1 3028
3030 3 347580 137297 183960 -1 3029
3031 3 347590 137347 184000 -1 3030
3032 3 347456 137293 184000 -1 3031
3033 3 347286 137281 184040 -1 3032
3034 3 347210 137269 184080 -1 3033
3035 3 347184 137279 184120 -1 3034
3036 3 347976 136827 183200 -1 3019
3037 3 347661 137169 183440 -1 3015
3038 3 347625 137243 183400 -1 3037
3039 3 347608 137257 183360 -1 3038
3040 3 347879 137235 183520 -1 3014
3041 3 347941 137277 183560 -1 3040
3042 3 347975 137201 183640 -1 3041
3043 3 348027 137239 183720 -1 3042
3044 3 348085 137365 183840 -1 3043
3045 3 348176 137505 183960 -1 3044
3046 3 348238 137567 184000 -1 3045
3047 3 348271 137699 184080 -1 3046
3048 3 348267 137847 184160 -1 3047
3049 3 348280 137981 184240 -1 3048
3050 3 348280 138041 184280 -1 3049
3051 3 348318 138083 184320 -1 3050
3052 3 348397 138151 184360 -1 3051
3053 3 348415 138193 184400 -1 3052
3054 3 348501 138231 184440 -1 3053
3055 3 348613 138291 184480 -1 3054
3056 3 348679 138323 184520 -1 3055
3057 3 348811 138409 184560 -1 3056
3058 3 348997 138343 184480 -1 3057
3059 3 349021 138321 184440 -1 3058
3060 3 349100 138207 184320 -1 3059
3061 3 349142 138225 184280 -1 3060
3062 3 347639 137477 183640 -1 3009
3063 3 347530 137677 183640 -1 3062
3064 3 347420 137763 183560 -1 3063
3065 3 347281 137901 183640 -1 3064
3066 3 347276 138077 183560 -1 3065
3067 3 347276 138171 183520 -1 3066
3068 3 347228 138219 183600 -1 3067
3069 3 348087 139305 185280 -1 2990
3070 3 348065 139373 185320 -1 3069
3071 3 348102 139545 185440 -1 3070
3072 3 348069 139681 185520 -1 3071
3073 3 348063 139721 185560 -1 3072
3074 3 350653 137939 185360 -1 2968
3075 3 350557 137965 185400 -1 3074
3076 3 350411 137961 185440 -1 3075
3077 3 350329 137945 185480 -1 3076
3078 3 350279 137951 185520 -1 3077
3079 3 350105 137907 185560 -1 3078
3080 3 349957 137945 185600 -1 3079
3081 3 349940 138015 185680 -1 3080
3082 3 349868 138067 185760 -1 3081
3083 3 349790 138225 185920 -1 3082
3084 3 349708 138339 185960 -1 3083
3085 3 349596 138431 185960 -1 3084
3086 3 349525 138575 186000 -1 3085
3087 3 349489 138641 186080 -1 3086
3088 3 349423 138715 186120 -1 3087
3089 3 349220 138817 186160 -1 3088
3090 3 349012 138775 186200 -1 3089
3091 3 348862 138859 186240 -1 3090
3092 3 348834 138867 186280 -1 3091
3093 3 348824 138887 186320 -1 3092
3094 3 348786 138877 186400 -1 3093
3095 3 348746 138855 186480 -1 3094
3096 3 348738 138869 186560 -1 3095
3097 3 348570 138785 186680 -1 3096
3098 3 348445 138707 186840 -1 3097
3099 3 348271 138651 187000 -1 3098
3100 3 348235 138669 187120 -1 3099
3101 3 348189 138537 187240 -1 3100
3102 3 348175 138517 187280 -1 3101
3103 3 348083 138535 187320 -1 3102
3104 3 348003 138577 187360 -1 3103
3105 3 348021 138725 187280 -1 3104
3106 3 348023 138771 187240 -1 3105
3107 3 347917 138805 187320 -1 3106
3108 3 347875 138789 187400 -1 3107
3109 3 347875 138787 187520 -1 3108
3110 3 347755 138863 187560 -1 3109
3111 3 347657 138879 187600 -1 3110
3112 3 347562 138903 187680 -1 3111
3113 3 347576 139005 187800 -1 3112
3114 3 348259 138445 187280 -1 3102
3115 3 348320 138277 187400 -1 3114
3116 3 348408 138161 187440 -1 3115
3117 3 349842 138171 186000 -1 3084
3118 3 349809 138211 186080 -1 3117
3119 3 349809 138265 186120 -1 3118
3120 3 349805 138351 186160 -1 3119
3121 3 349731 138467 186200 -1 3120
3122 3 349717 138477 186240 -1 3121
3123 3 349747 138479 186280 -1 3122
3124 3 349795 138507 186320 -1 3123
3125 3 349869 138511 186360 -1 3124
3126 3 349923 138453 186400 -1 3125
3127 3 349895 138345 186440 -1 3126
3128 3 349974 138171 186480 -1 3127
3129 3 349976 138157 186520 -1 3128
3130 3 349992 138211 186600 -1 3129
3131 3 349990 138225 186680 -1 3130
3132 3 351849 137773 185160 -1 2958
3133 3 352006 137669 185200 -1 3132
3134 3 361487 139433 184240 -1 2270
3135 3 361483 139065 184120 -1 3134
3136 3 361403 139029 184080 -1 3135
3137 3 361239 138929 184040 -1 3136
3138 3 360991 138769 184000 -1 3137
3139 3 360747 138661 183960 -1 3138
3140 3 360715 138613 183920 -1 3139
3141 3 360671 138513 183880 -1 3140
3142 3 360563 138375 183800 -1 3141
3143 3 360583 138331 183760 -1 3142
3144 3 360591 138271 183720 -1 3143
3145 3 360647 138199 183680 -1 3144
3146 3 360571 138119 183640 -1 3145
3147 3 360395 138047 183600 -1 3146
3148 3 360399 138015 183560 -1 3147
3149 3 360395 137971 183520 -1 3148
3150 3 360387 137935 183480 -1 3149
3151 3 360367 137903 183440 -1 3150
3152 3 360327 137871 183400 -1 3151
3153 3 360099 137727 183360 -1 3152
3154 3 359735 137573 183280 -1 3153
3155 3 359667 137485 183240 -1 3154
3156 3 359335 137393 183120 -1 3155
3157 3 358919 137405 183080 -1 3156
3158 3 358731 137419 182960 -1 3157
3159 3 358575 137483 182880 -1 3158
3160 3 358423 137511 182760 -1 3159
3161 3 358363 137655 182640 -1 3160
3162 3 358259 137619 182520 -1 3161
3163 3 358239 137603 182480 -1 3162
3164 3 358139 137507 182440 -1 3163
3165 3 358023 137447 182400 -1 3164
3166 3 357567 137267 182320 -1 3165
3167 3 357091 137013 182400 -1 3166
3168 3 356851 136925 182480 -1 3167
3169 3 356643 136925 182320 -1 3168
3170 3 356643 136929 182160 -1 3169
3171 3 356643 136929 182040 -1 3170
3172 3 356643 136929 181880 -1 3171
3173 3 356611 136865 181800 -1 3172
3174 3 356439 136753 181720 -1 3173
3175 3 356243 136853 181800 -1 3174
3176 3 356195 136845 181880 -1 3175
3177 3 356140 136937 181800 -1 3176
3178 3 356387 136733 181680 -1 3174
3179 3 356391 136651 181560 -1 3178
3180 3 356231 136571 181480 -1 3179
3181 3 356023 136507 181360 -1 3180
3182 3 355815 136419 181320 -1 3181
3183 3 355299 135871 181280 -1 3182
3184 3 355167 135631 181240 -1 3183
3185 3 355019 135393 181200 -1 3184
3186 3 354795 135229 181040 -1 3185
3187 3 354451 135045 180920 -1 3186
3188 3 354067 134977 180880 -1 3187
3189 3 353931 134843 180760 -1 3188
3190 3 353783 134719 180640 -1 3189
3191 3 353391 134479 180360 -1 3190
3192 3 352887 134447 180240 -1 3191
3193 3 352615 134519 180320 -1 3192
3194 3 352371 134707 180360 -1 3193
3195 3 352354 134827 180360 -1 3194
3196 3 352402 135045 180360 -1 3195
3197 3 352388 135093 180440 -1 3196
3198 3 352362 135119 180440 -1 3197
3199 3 352791 134399 180120 -1 3192
3200 3 352483 134305 180080 -1 3199
3201 3 351979 134273 180000 -1 3200
3202 3 351823 134145 179960 -1 3201
3203 3 351247 133965 179920 -1 3202
3204 3 351111 133867 180080 -1 3203
3205 3 351231 133751 180160 -1 3204
3206 3 351043 133823 180280 -1 3205
3207 3 350787 133707 180320 -1 3206
3208 3 350467 133739 180360 -1 3207
3209 3 350671 133579 180320 -1 3208
3210 3 350795 133443 180240 -1 3209
3211 3 350630 133561 180120 -1 3210
3212 3 350436 133519 180000 -1 3211
3213 3 350943 133253 180200 -1 3210
3214 3 350914 133111 180080 -1 3213
3215 3 350786 133055 179920 -1 3214
3216 3 350710 133075 179880 -1 3215
3217 3 350672 133053 179840 -1 3216
3218 3 350728 133137 179800 -1 3217
3219 3 350886 133211 179760 -1 3218
3220 3 350926 133219 179680 -1 3219
3221 3 351070 133041 179680 -1 3220
3222 3 351132 132837 179720 -1 3221
3223 3 351207 132587 179800 -1 3222
3224 3 351155 132509 179840 -1 3223
3225 3 351138 132477 179880 -1 3224
3226 3 351128 132379 179920 -1 3225
3227 3 351130 132247 179960 -1 3226
3228 3 351079 132077 179920 -1 3227
3229 3 351013 131905 179880 -1 3228
3230 3 351086 131807 179840 -1 3229
3231 3 351188 131697 179880 -1 3230
3232 3 351226 131611 179920 -1 3231
3233 3 351292 131603 179960 -1 3232
3234 3 351048 131869 179800 -1 3230
3235 3 350949 131931 179720 -1 3234
3236 3 350997 132073 179720 -1 3235
3237 3 350981 132181 179680 -1 3236
3238 3 350943 132199 179760 -1 3237
3239 3 350919 132217 179800 -1 3238
3240 3 350935 132203 179640 -1 3237
3241 3 350895 132209 179600 -1 3240
3242 3 350927 132199 179560 -1 3241
3243 3 350924 133291 179640 -1 3220
3244 3 350935 133365 179560 -1 3243
3245 3 350937 133445 179520 -1 3244
3246 3 350987 133393 179480 -1 3245
3247 3 350987 133381 179440 -1 3246
3248 3 350975 133371 179400 -1 3247
3249 3 350997 133301 179320 -1 3248
3250 3 350997 133301 179240 -1 3249
3251 3 351011 133305 179200 -1 3250
3252 3 351041 133361 179160 -1 3251
3253 3 351027 133395 179120 -1 3252
3254 3 350947 133391 179080 -1 3253
3255 3 350974 133523 179000 -1 3254
3256 3 350960 133577 178920 -1 3255
3257 3 350912 133657 178880 -1 3256
3258 3 350868 133675 178800 -1 3257
3259 3 350874 133717 178720 -1 3258
3260 3 350952 133731 178680 -1 3259
3261 3 351148 133835 178640 -1 3260
3262 3 350947 133805 178560 -1 3261
3263 3 350825 133905 178520 -1 3262
3264 3 350791 133947 178480 -1 3263
3265 3 350751 134015 178400 -1 3264
3266 3 350707 134089 178320 -1 3265
3267 3 350750 134245 178200 -1 3266
3268 3 350750 134259 178160 -1 3267
3269 3 350685 134295 178120 -1 3268
3270 3 350705 134301 178080 -1 3269
3271 3 350679 134315 178000 -1 3270
3272 3 350617 134349 178000 -1 3271
3273 3 350877 133531 179520 -1 3245
3274 3 350777 133605 179520 -1 3273
3275 3 350707 133635 179480 -1 3274
3276 3 350671 133687 179560 -1 3275
3277 3 350627 133693 179600 -1 3276
3278 3 350564 133811 179680 -1 3277
3279 3 350586 133853 179760 -1 3278
3280 3 350550 133865 179840 -1 3279
3281 3 350328 133823 179920 -1 3280
3282 3 350246 133811 180000 -1 3281
3283 3 350160 133827 180080 -1 3282
3284 3 350050 133929 180080 -1 3283
3285 3 349980 134077 180160 -1 3284
3286 3 349906 134153 180200 -1 3285
3287 3 349801 134155 180240 -1 3286
3288 3 349625 134195 180280 -1 3287
3289 3 349515 134187 180320 -1 3288
3290 3 349347 134249 180360 -1 3289
3291 3 349191 134275 180400 -1 3290
3292 3 349103 134275 180440 -1 3291
3293 3 348849 134313 180480 -1 3292
3294 3 348678 134423 180520 -1 3293
3295 3 348618 134463 180560 -1 3294
3296 3 348524 134397 180440 -1 3295
3297 3 348420 134255 180400 -1 3296
3298 3 348346 134177 180360 -1 3297
3299 3 348250 134141 180320 -1 3298
3300 3 348479 134257 180160 -1 3299
3301 3 348327 134197 180080 -1 3300
3302 3 348237 134089 179960 -1 3301
3303 3 348387 133977 179880 -1 3302
3304 3 348405 133943 179840 -1 3303
3305 3 348405 133941 179800 -1 3304
3306 3 348373 133955 179760 -1 3305
3307 3 348341 133965 179720 -1 3306
3308 3 348303 133933 179680 -1 3307
3309 3 348233 133843 179600 -1 3308
3310 3 348225 133915 179480 -1 3309
3311 3 348277 133971 179440 -1 3310
3312 3 348379 134047 179320 -1 3311
3313 3 348425 134029 179280 -1 3312
3314 3 348473 134027 179240 -1 3313
3315 3 348499 134017 179200 -1 3314
3316 3 348571 134025 179160 -1 3315
3317 3 348596 133973 179080 -1 3316
3318 3 348582 133885 178840 -1 3317
3319 3 348540 133581 178720 -1 3318
3320 3 348593 133563 178640 -1 3319
3321 3 348517 133493 178520 -1 3320
3322 3 348399 133483 178400 -1 3321
3323 3 348578 134493 180600 -1 3295
3324 3 348578 134585 180640 -1 3323
3325 3 348534 134735 180680 -1 3324
3326 3 348415 134845 180720 -1 3325
3327 3 348183 134915 180760 -1 3326
3328 3 348219 134895 180680 -1 3327
3329 3 348253 134845 180560 -1 3328
3330 3 348251 134789 180520 -1 3329
3331 3 348279 134743 180480 -1 3330
3332 3 348165 134893 180800 -1 3327
3333 3 348047 134925 180880 -1 3332
3334 3 347856 135095 180920 -1 3333
3335 3 347710 135263 180920 -1 3334
3336 3 347582 135335 180960 -1 3335
3337 3 347478 135365 181000 -1 3336
3338 3 347441 135465 181040 -1 3337
3339 3 349901 134321 180160 -1 3286
3340 3 350580 132933 179800 -1 3217
3341 3 350518 132859 179840 -1 3340
3342 3 350431 132849 179920 -1 3341
3343 3 350357 132857 180000 -1 3342
3344 3 350231 133603 180400 -1 3208
3345 3 349951 133473 180440 -1 3344
3346 3 349643 133377 180520 -1 3345
3347 3 349203 133159 180560 -1 3346
3348 3 348871 132959 180680 -1 3347
3349 3 348683 132787 180560 -1 3348
3350 3 348479 132613 180480 -1 3349
3351 3 348175 132317 180120 -1 3350
3352 3 348011 132101 180040 -1 3351
3353 3 347663 131935 180000 -1 3352
3354 3 347559 131917 179920 -1 3353
3355 3 347403 131891 179800 -1 3354
3356 3 347215 131865 179640 -1 3355
3357 3 347275 131769 179520 -1 3356
3358 3 347227 131713 179400 -1 3357
3359 3 347159 131729 179320 -1 3358
3360 3 347167 131729 179200 -1 3359
3361 3 347119 131769 179120 -1 3360
3362 3 346967 131729 179000 -1 3361
3363 3 346863 131677 178840 -1 3362
3364 3 346667 131705 178720 -1 3363
3365 3 346543 131713 178640 -1 3364
3366 3 346475 131753 178520 -1 3365
3367 3 346411 131761 178440 -1 3366
3368 3 346231 131711 178280 -1 3367
3369 3 345987 131659 178160 -1 3368
3370 3 345911 131707 178040 -1 3369
3371 3 345855 131723 177920 -1 3370
3372 3 345799 131663 177800 -1 3371
3373 3 345759 131523 177680 -1 3372
3374 3 345739 131455 177560 -1 3373
3375 3 345447 131299 177320 -1 3374
3376 3 345295 131121 177160 -1 3375
3377 3 345123 130877 177040 -1 3376
3378 3 344515 130657 176920 -1 3377
3379 3 344183 130283 176880 -1 3378
3380 3 344007 130151 176840 -1 3379
3381 3 343879 129851 176840 -1 3380
3382 3 343735 129787 176960 -1 3381
3383 3 343391 129653 176960 -1 3382
3384 3 343431 129413 176920 -1 3383
3385 3 343643 128909 176880 -1 3384
3386 3 343563 128681 176840 -1 3385
3387 3 343543 128331 176760 -1 3386
3388 3 343535 128339 176600 -1 3387
3389 3 343551 128243 176520 -1 3388
3390 3 343531 128103 176440 -1 3389
3391 3 343567 127833 176280 -1 3390
3392 3 343571 127661 176160 -1 3391
3393 3 343571 127569 176040 -1 3392
3394 3 343539 127285 175880 -1 3393
3395 3 343503 127105 175720 -1 3394
3396 3 343199 126207 175520 -1 3395
3397 3 342959 125773 175120 -1 3396
3398 3 342947 125705 174960 -1 3397
3399 3 342899 125569 174760 -1 3398
3400 3 342783 125359 174560 -1 3399
3401 3 342771 125311 174440 -1 3400
3402 3 342551 125395 174400 -1 3401
3403 3 342355 125493 174440 -1 3402
3404 3 342271 125573 174480 -1 3403
3405 3 342047 125813 174360 -1 3404
3406 3 341791 126077 174240 -1 3405
3407 3 341623 126331 174200 -1 3406
3408 3 342039 126491 174240 -1 3407
3409 3 342144 126505 174200 -1 3408
3410 3 342114 126501 174080 -1 3409
3411 3 342128 126561 174040 -1 3410
3412 3 342358 126655 173960 -1 3411
3413 3 342644 126601 173960 -1 3412
3414 3 342708 126585 174000 -1 3413
3415 3 342783 126609 174040 -1 3414
3416 3 341463 126327 174160 -1 3407
3417 3 341139 126483 174040 -1 3416
3418 3 340967 126611 174000 -1 3417
3419 3 340535 126953 174160 -1 3418
3420 3 340307 127153 174200 -1 3419
3421 3 340175 127377 174240 -1 3420
3422 3 339915 127533 174280 -1 3421
3423 3 339575 127855 174320 -1 3422
3424 3 339519 127935 174360 -1 3423
3425 3 339367 128011 174480 -1 3424
3426 3 339155 128329 174200 -1 3425
3427 3 339055 128645 174080 -1 3426
3428 3 338999 128879 174200 -1 3427
3429 3 338919 129011 174240 -1 3428
3430 3 338807 129107 174080 -1 3429
3431 3 338759 129219 174000 -1 3430
3432 3 338643 129411 173960 -1 3431
3433 3 338563 129527 173920 -1 3432
3434 3 338495 129721 173800 -1 3433
3435 3 338355 129817 173640 -1 3434
3436 3 338275 130261 173520 -1 3435
3437 3 338067 130623 173480 -1 3436
3438 3 338003 130875 173440 -1 3437
3439 3 337759 131221 173400 -1 3438
3440 3 337719 131393 173320 -1 3439
3441 3 337595 131565 173280 -1 3440
3442 3 337307 131675 173400 -1 3441
3443 3 337207 131775 173440 -1 3442
3444 3 337147 131907 173480 -1 3443
3445 3 336835 132285 173360 -1 3444
3446 3 336391 132425 173440 -1 3445
3447 3 336207 132513 173480 -1 3446
3448 3 335975 132459 173560 -1 3447
3449 3 335691 132465 173600 -1 3448
3450 3 335435 132489 173640 -1 3449
3451 3 335371 132517 173720 -1 3450
3452 3 335371 132429 174040 -1 3451
3453 3 335311 132393 174160 -1 3452
3454 3 335191 132529 173680 -1 3451
3455 3 334923 132617 173640 -1 3454
3456 3 334731 132731 173680 -1 3455
3457 3 334415 132903 173600 -1 3456
3458 3 333851 133237 173440 -1 3457
3459 3 333447 133405 173280 -1 3458
3460 3 333183 133425 173120 -1 3459
3461 3 333107 133465 173000 -1 3460
3462 3 332983 133571 172920 -1 3461
3463 3 332911 133647 172880 -1 3462
3464 3 332891 133811 172800 -1 3463
3465 3 332767 133903 172680 -1 3464
3466 3 332643 133935 172560 -1 3465
3467 3 332227 134081 172240 -1 3466
3468 3 332119 134329 171880 -1 3467
3469 3 332007 134297 171760 -1 3468
3470 3 331971 134349 171720 -1 3469
3471 3 331883 134491 171640 -1 3470
3472 3 331711 134559 171440 -1 3471
3473 3 331343 134553 171200 -1 3472
3474 3 331123 134705 171280 -1 3473
3475 3 331059 134805 171360 -1 3474
3476 3 331031 134877 171440 -1 3475
3477 3 331011 134949 171520 -1 3476
3478 3 331061 134953 171560 -1 3477
3479 3 331047 134705 171160 -1 3473
3480 3 330959 134713 171040 -1 3479
3481 3 330923 134661 170920 -1 3480
3482 3 330799 134739 170720 -1 3481
3483 3 330687 134843 170680 -1 3482
3484 3 330511 134947 170600 -1 3483
3485 3 330515 134993 170480 -1 3484
3486 3 330631 135189 170440 -1 3485
3487 3 330675 135325 170400 -1 3486
3488 3 330643 135469 170360 -1 3487
3489 3 330639 135621 170280 -1 3488
3490 3 330639 135661 170240 -1 3489
3491 3 330867 135617 170200 -1 3490
3492 3 330965 135467 170120 -1 3491
3493 3 330987 135441 170080 -1 3492
3494 3 331043 135431 170040 -1 3493
3495 3 330579 135729 170200 -1 3490
3496 3 330463 135811 170160 -1 3495
3497 3 330407 135903 170120 -1 3496
3498 3 330419 136095 170160 -1 3497
3499 3 330411 136117 170200 -1 3498
3500 3 330423 135947 170000 -1 3497
3501 3 330487 135879 169920 -1 3500
3502 3 330567 135879 169880 -1 3501
3503 3 330567 135967 169840 -1 3502
3504 3 330557 135879 169800 -1 3503
3505 3 330489 135955 169760 -1 3504
3506 3 330513 136047 169720 -1 3505
3507 3 330587 136137 169640 -1 3506
3508 3 330609 136331 169720 -1 3507
3509 3 330531 136443 169680 -1 3508
3510 3 330487 136553 169640 -1 3509
3511 3 330515 136497 169600 -1 3510
3512 3 330561 136457 169480 -1 3511
3513 3 330575 136427 169440 -1 3512
3514 3 330591 136373 169400 -1 3513
3515 3 330609 136339 169360 -1 3514
3516 3 330601 136299 169320 -1 3515
3517 3 330631 136265 169280 -1 3516
3518 3 330561 136183 169240 -1 3517
3519 3 330429 136107 169160 -1 3518
3520 3 330345 135999 169200 -1 3519
3521 3 330261 135867 169200 -1 3520
3522 3 330071 135829 169160 -1 3521
3523 3 330031 135835 169120 -1 3522
3524 3 329983 135855 169200 -1 3523
3525 3 330507 136735 169680 -1 3510
3526 3 330465 136937 169640 -1 3525
3527 3 330571 136953 169720 -1 3526
3528 3 330681 136953 169800 -1 3527
3529 3 330781 137041 169840 -1 3528
3530 3 330817 137019 169880 -1 3529
3531 3 330883 137005 169920 -1 3530
3532 3 330967 137073 169960 -1 3531
3533 3 331023 137113 170000 -1 3532
3534 3 331061 137175 170040 -1 3533
3535 3 331133 137217 170080 -1 3534
3536 3 331215 137277 170120 -1 3535
3537 3 331357 137227 170080 -1 3536
3538 3 331453 137183 170040 -1 3537
3539 3 331619 137153 170000 -1 3538
3540 3 331751 137173 169880 -1 3539
3541 3 331757 137255 169840 -1 3540
3542 3 331739 137207 169720 -1 3541
3543 3 331801 137147 169680 -1 3542
3544 3 332039 137139 169760 -1 3543
3545 3 332159 137151 169800 -1 3544
3546 3 332279 137161 169880 -1 3545
3547 3 332309 137153 169920 -1 3546
3548 3 331223 137385 170160 -1 3536
3549 3 331393 137539 170200 -1 3548
3550 3 331521 137655 170280 -1 3549
3551 3 331529 137659 170320 -1 3550
3552 3 331545 137655 170360 -1 3551
3553 3 331499 137739 170480 -1 3552
3554 3 331495 137873 170560 -1 3553
3555 3 331477 137933 170600 -1 3554
3556 3 331691 137777 170400 -1 3554
3557 3 331735 137757 170360 -1 3556
3558 3 331753 137779 170320 -1 3557
3559 3 330417 137049 169600 -1 3526
3560 3 330459 137199 169680 -1 3559
3561 3 330409 137173 169520 -1 3560
3562 3 330511 137213 169400 -1 3561
3563 3 330561 137275 169320 -1 3562
3564 3 330563 137353 169240 -1 3563
3565 3 330543 137391 169120 -1 3564
3566 3 330545 137447 169040 -1 3565
3567 3 330683 137509 168880 -1 3566
3568 3 330721 137537 168800 -1 3567
3569 3 330721 137575 168640 -1 3568
3570 3 330687 137625 168520 -1 3569
3571 3 330647 137745 168440 -1 3570
3572 3 330593 137841 168360 -1 3571
3573 3 330673 137951 168280 -1 3572
3574 3 330735 138063 168200 -1 3573
3575 3 330733 138083 168080 -1 3574
3576 3 330713 138207 168000 -1 3575
3577 3 330703 138087 167960 -1 3576
3578 3 330791 138197 167920 -1 3577
3579 3 330825 138273 167880 -1 3578
3580 3 330837 138337 167760 -1 3579
3581 3 330821 138353 167640 -1 3580
3582 3 330751 138421 167600 -1 3581
3583 3 330837 138459 167520 -1 3582
3584 3 330869 138565 167440 -1 3583
3585 3 330893 138651 167400 -1 3584
3586 3 330947 138779 167360 -1 3585
3587 3 330913 138837 167320 -1 3586
3588 3 330843 138897 167200 -1 3587
3589 3 330861 139047 167120 -1 3588
3590 3 330775 139257 167040 -1 3589
3591 3 330751 139323 167000 -1 3590
3592 3 330711 139379 166960 -1 3591
3593 3 330665 139411 166920 -1 3592
3594 3 330657 139439 166840 -1 3593
3595 3 330617 139545 166800 -1 3594
3596 3 330583 139615 166760 -1 3595
3597 3 330505 139619 166720 -1 3596
3598 3 330307 139553 166680 -1 3597
3599 3 330221 139447 166600 -1 3598
3600 3 330189 139393 166560 -1 3599
3601 3 330201 139397 166440 -1 3600
3602 3 330183 139463 166360 -1 3601
3603 3 330081 139097 166320 -1 3602
3604 3 331067 140001 166200 -1 3603
3605 3 331055 140041 166160 -1 3604
3606 3 331045 140073 166120 -1 3605
3607 3 330999 140141 166000 -1 3606
3608 3 331035 140117 165880 -1 3607
3609 3 331149 140159 165800 -1 3608
3610 3 331117 140259 165680 -1 3609
3611 3 331123 140265 165640 -1 3610
3612 3 331011 140243 165560 -1 3611
3613 3 330969 140205 165520 -1 3612
3614 3 330969 140201 165440 -1 3613
3615 3 330969 140071 165280 -1 3614
3616 3 330985 140019 165160 -1 3615
3617 3 330911 139953 165080 -1 3616
3618 3 330899 139887 164960 -1 3617
3619 3 330871 139843 164880 -1 3618
3620 3 330937 139889 164760 -1 3619
3621 3 330959 139845 164640 -1 3620
3622 3 330985 139821 164560 -1 3621
3623 3 330959 139787 164440 -1 3622
3624 3 330943 139753 164360 -1 3623
3625 3 330961 139817 164280 -1 3624
3626 3 330927 139825 164160 -1 3625
3627 3 330873 139865 164080 -1 3626
3628 3 330829 139907 164000 -1 3627
3629 3 330793 139945 163920 -1 3628
3630 3 330779 139997 163880 -1 3629
3631 3 330889 140207 163840 -1 3630
3632 3 331003 140411 163680 -1 3631
3633 3 331083 140535 163640 -1 3632
3634 3 331085 140701 163600 -1 3633
3635 3 331027 140781 163560 -1 3634
3636 3 330927 140955 163520 -1 3635
3637 3 330959 141067 163480 -1 3636
3638 3 331039 141265 163400 -1 3637
3639 3 331071 141337 163320 -1 3638
3640 3 330887 141467 163280 -1 3639
3641 3 330743 141549 163360 -1 3640
3642 3 330723 141653 163400 -1 3641
3643 3 330647 141749 163440 -1 3642
3644 3 330717 141727 163480 -1 3643
3645 3 330603 141879 163400 -1 3643
3646 3 330631 142049 163400 -1 3645
3647 3 330545 142079 163480 -1 3646
3648 3 330401 142177 163520 -1 3647
3649 3 330247 142351 163600 -1 3648
3650 3 330239 142389 163640 -1 3649
3651 3 330221 142265 163720 -1 3650
3652 3 330209 142239 163800 -1 3651
3653 3 330219 142169 163560 -1 3649
3654 3 330151 142041 163520 -1 3653
3655 3 330133 141985 163480 -1 3654
3656 3 330169 141963 163440 -1 3655
3657 3 330175 141939 163360 -1 3656
3658 3 330121 141921 163200 -1 3657
3659 3 330127 141913 163160 -1 3658
3660 3 330037 141939 163440 -1 3655
3661 3 330039 141833 163360 -1 3660
3662 3 330041 141781 163200 -1 3661
3663 3 330007 141807 163120 -1 3662
3664 3 330371 142217 163480 -1 3648
3665 3 331021 141209 163280 -1 3639
3666 3 331049 141151 163200 -1 3665
3667 3 331221 140755 163560 -1 3634
3668 3 331319 140725 163520 -1 3667
3669 3 331359 140693 163480 -1 3668
3670 3 331417 140723 163440 -1 3669
3671 3 331529 140635 163520 -1 3670
3672 3 331647 140693 163560 -1 3671
3673 3 331873 140775 163600 -1 3672
3674 3 331927 140863 163640 -1 3673
3675 3 331929 140891 163680 -1 3674
3676 3 331713 140981 163440 -1 3675
3677 3 331713 140995 163400 -1 3676
3678 3 331757 141003 163360 -1 3677
3679 3 331829 141015 163320 -1 3678
3680 3 331877 141021 163280 -1 3679
3681 3 331987 140887 163400 -1 3680
3682 3 332057 140853 163480 -1 3681
3683 3 332291 140813 163520 -1 3682
3684 3 332357 140839 163560 -1 3683
3685 3 332459 140891 163720 -1 3684
3686 3 330911 140583 163560 -1 3634
3687 3 330861 140543 163520 -1 3686
3688 3 331243 140401 165560 -1 3612
3689 3 331339 140419 165600 -1 3688
3690 3 331391 140549 165480 -1 3689
3691 3 331391 140715 165560 -1 3690
3692 3 331271 140879 165560 -1 3691
3693 3 331341 141095 165560 -1 3692
3694 3 331417 141175 165480 -1 3693
3695 3 331551 141281 165440 -1 3694
3696 3 331551 141341 165480 -1 3695
3697 3 331539 141469 165520 -1 3696
3698 3 331521 141625 165560 -1 3697
3699 3 331511 141871 165600 -1 3698
3700 3 331513 142055 165520 -1 3699
3701 3 331473 142141 165440 -1 3700
3702 3 331389 142228 165400 -1 3701
3703 3 331305 142315 165360 -1 3702
3704 3 331267 142399 165320 -1 3703
3705 3 331219 142471 165240 -1 3704
3706 3 331213 142573 165320 -1 3705
3707 3 331243 142723 165320 -1 3706
3708 3 331265 142857 165280 -1 3707
3709 3 331251 142961 165280 -1 3708
3710 3 331101 143067 165200 -1 3709
3711 3 331039 143055 165080 -1 3710
3712 3 330919 143129 164920 -1 3711
3713 3 330975 143307 164880 -1 3712
3714 3 330931 143389 164880 -1 3713
3715 3 330853 143407 164920 -1 3714
3716 3 330729 143539 165000 -1 3715
3717 3 330747 143611 165040 -1 3716
3718 3 330883 143581 164880 -1 3716
3719 3 330915 143609 164840 -1 3718
3720 3 330897 143619 164800 -1 3719
3721 3 330839 143565 164760 -1 3720
3722 3 330841 143125 164920 -1 3712
3723 3 330715 143135 164880 -1 3722
3724 3 330535 143219 164800 -1 3723
3725 3 330497 143237 164760 -1 3724
3726 3 330219 143371 164760 -1 3725
3727 3 330009 143531 164720 -1 3726
3728 3 329905 143559 164680 -1 3727
3729 3 329831 143573 164560 -1 3728
3730 3 329751 143507 164520 -1 3729
3731 3 329701 143479 164480 -1 3730
3732 3 329625 143475 164400 -1 3731
3733 3 329689 143451 164320 -1 3732
3734 3 329695 143463 164240 -1 3733
3735 3 329705 143491 164160 -1 3734
3736 3 329713 143527 164080 -1 3735
3737 3 329657 143499 164000 -1 3736
3738 3 329633 143497 163920 -1 3737
3739 3 329509 143473 163760 -1 3738
3740 3 329445 143381 163720 -1 3739
3741 3 329501 143327 163640 -1 3740
3742 3 329529 143279 163600 -1 3741
3743 3 329691 143485 164640 -1 3730
3744 3 329619 143519 164680 -1 3743
3745 3 329587 143519 164720 -1 3744
3746 3 329595 143533 164800 -1 3745
3747 3 329555 143497 164840 -1 3746
3748 3 329539 143495 164880 -1 3747
3749 3 330967 140237 165760 -1 3610
3750 3 330203 139445 166360 -1 3603
3751 3 330401 139337 166400 -1 3750
3752 3 330521 139235 166400 -1 3751
3753 3 330581 139133 166360 -1 3752
3754 3 330773 139391 166760 -1 3595
3755 3 330773 139335 166720 -1 3754
3756 3 330641 139165 167080 -1 3590
3757 3 330581 139167 167120 -1 3756
3758 3 330521 139173 167160 -1 3757
3759 3 330471 139193 167200 -1 3758
3760 3 330391 139271 167200 -1 3759
3761 3 330209 139261 167280 -1 3760
3762 3 330149 139235 167320 -1 3761
3763 3 330141 139235 167360 -1 3762
3764 3 330073 139211 167400 -1 3763
3765 3 329907 138959 167480 -1 3764
3766 3 329675 138775 167520 -1 3765
3767 3 329671 138603 167560 -1 3766
3768 3 329761 138427 167640 -1 3767
3769 3 329791 138479 167640 -1 3768
3770 3 329829 138617 167640 -1 3769
3771 3 330927 138741 167440 -1 3585
3772 3 331019 138781 167480 -1 3771
3773 3 331047 138851 167520 -1 3772
3774 3 331099 138895 167560 -1 3773
3775 3 331221 138969 167600 -1 3774
3776 3 331135 139061 167600 -1 3775
3777 3 331073 139191 167560 -1 3776
3778 3 331013 139271 167520 -1 3777
3779 3 331313 138827 167520 -1 3775
3780 3 331387 138787 167480 -1 3779
3781 3 331471 138847 167400 -1 3780
3782 3 330523 136473 169760 -1 3508
3783 3 330517 136525 169800 -1 3782
3784 3 330503 136577 169880 -1 3783
3785 3 330501 136573 169920 -1 3784
3786 3 330523 136611 169960 -1 3785
3787 3 330533 136687 170040 -1 3786
3788 3 330561 136761 170240 -1 3787
3789 3 330589 136795 170280 -1 3788
3790 3 330343 134957 170440 -1 3485
3791 3 330235 134891 170360 -1 3790
3792 3 330139 134507 170160 -1 3791
3793 3 330155 134425 170080 -1 3792
3794 3 330163 134407 170040 -1 3793
3795 3 330127 134355 170000 -1 3794
3796 3 330083 134303 169960 -1 3795
3797 3 330079 134243 169880 -1 3796
3798 3 330087 134343 169840 -1 3797
3799 3 330043 134187 169800 -1 3798
3800 3 329979 134015 169680 -1 3799
3801 3 329967 133993 169640 -1 3800
3802 3 329927 133977 169600 -1 3801
3803 3 329935 133957 169480 -1 3802
3804 3 330023 133997 169360 -1 3803
3805 3 330019 133969 169280 -1 3804
3806 3 330039 134013 169160 -1 3805
3807 3 330047 134065 169040 -1 3806
3808 3 330091 134181 168920 -1 3807
3809 3 330111 134213 168800 -1 3808
3810 3 330131 134245 168680 -1 3809
3811 3 330175 134277 168560 -1 3810
3812 3 330175 134277 168400 -1 3811
3813 3 330311 134509 168400 -1 3812
3814 3 330307 134797 168320 -1 3813
3815 3 330257 134863 168280 -1 3814
3816 3 330301 134909 168240 -1 3815
3817 3 330207 134253 168360 -1 3812
3818 3 330279 134345 168240 -1 3817
3819 3 330259 134345 168200 -1 3818
3820 3 330295 134439 168040 -1 3819
3821 3 330171 134375 168000 -1 3820
3822 3 330135 134295 167960 -1 3821
3823 3 330263 134507 167920 -1 3822
3824 3 330331 134743 167800 -1 3823
3825 3 330343 134775 167760 -1 3824
3826 3 330391 134893 167600 -1 3825
3827 3 330455 134945 167480 -1 3826
3828 3 330603 135141 167360 -1 3827
3829 3 330647 135217 167280 -1 3828
3830 3 330715 135255 167240 -1 3829
3831 3 330751 135271 167200 -1 3830
3832 3 330831 135255 167120 -1 3831
3833 3 330919 135291 167040 -1 3832
3834 3 331007 135407 167000 -1 3833
3835 3 331531 135559 166680 -1 3834
3836 3 331579 135519 166520 -1 3835
3837 3 331591 135519 166360 -1 3836
3838 3 331423 135035 166320 -1 3837
3839 3 332507 135975 166200 -1 3838
3840 3 332519 135973 166160 -1 3839
3841 3 332527 135973 166120 -1 3840
3842 3 332547 135973 166080 -1 3841
3843 3 332647 135953 165880 -1 3842
3844 3 332675 135957 165720 -1 3843
3845 3 332923 135973 165720 -1 3844
3846 3 333143 136077 165680 -1 3845
3847 3 333243 136201 165760 -1 3846
3848 3 333391 136137 165800 -1 3847
3849 3 333371 136037 165760 -1 3848
3850 3 333415 135993 165800 -1 3849
3851 3 333419 135905 165840 -1 3850
3852 3 333411 135767 165880 -1 3851
3853 3 333333 135663 165920 -1 3852
3854 3 333299 135633 165960 -1 3853
3855 3 333279 135603 166000 -1 3854
3856 3 333349 135545 166040 -1 3855
3857 3 333387 135443 166040 -1 3856
3858 3 333513 135423 165920 -1 3857
3859 3 333591 135409 165840 -1 3858
3860 3 333695 135285 165800 -1 3859
3861 3 333645 135157 165760 -1 3860
3862 3 333567 134929 165720 -1 3861
3863 3 333577 134845 165800 -1 3862
3864 3 333663 134751 165960 -1 3863
3865 3 333477 134749 166160 -1 3864
3866 3 333459 134753 166200 -1 3865
3867 3 332275 133803 166320 -1 3866
3868 3 332491 134153 166400 -1 3867
3869 3 332479 134215 166440 -1 3868
3870 3 332429 134275 166520 -1 3869
3871 3 332395 134307 166560 -1 3870
3872 3 332285 134257 166480 -1 3871
3873 3 332147 134197 166520 -1 3872
3874 3 332083 134177 166600 -1 3873
3875 3 332025 134177 166640 -1 3874
3876 3 331949 134213 166680 -1 3875
3877 3 331837 134231 166800 -1 3876
3878 3 333455 136197 165880 -1 3848
3879 3 333547 136159 165920 -1 3878
3880 3 333735 136127 165840 -1 3879
3881 3 333845 136099 165880 -1 3880
3882 3 333881 136033 165920 -1 3881
3883 3 333977 135943 165800 -1 3882
3884 3 333993 135945 165760 -1 3883
3885 3 334033 135937 165720 -1 3884
3886 3 333119 136389 165800 -1 3847
3887 3 333019 136477 165880 -1 3886
3888 3 333019 136697 165920 -1 3887
3889 3 332881 136867 165840 -1 3888
3890 3 332845 136963 165800 -1 3889
3891 3 333015 137207 165760 -1 3890
3892 3 333009 137349 165680 -1 3891
3893 3 332995 137399 165640 -1 3892
3894 3 332983 137465 165600 -1 3893
3895 3 332991 137515 165440 -1 3894
3896 3 332823 137487 165480 -1 3895
3897 3 332753 137481 165520 -1 3896
3898 3 332653 137569 165680 -1 3897
3899 3 332631 137667 165720 -1 3898
3900 3 332601 137741 165760 -1 3899
3901 3 332613 137765 165800 -1 3900
3902 3 332607 137791 165840 -1 3901
3903 3 333021 137531 165400 -1 3895
3904 3 333055 137525 165320 -1 3903
3905 3 333055 137525 165280 -1 3904
3906 3 333009 137577 165200 -1 3905
3907 3 332973 137613 165120 -1 3906
3908 3 332929 137693 165080 -1 3907
3909 3 332913 137933 164960 -1 3908
3910 3 332951 138047 164920 -1 3909
3911 3 332947 138015 164880 -1 3910
3912 3 332947 138017 164800 -1 3911
3913 3 332827 137943 164720 -1 3912
3914 3 332781 138049 164640 -1 3913
3915 3 332765 138053 164600 -1 3914
3916 3 332755 138061 164520 -1 3915
3917 3 332747 138087 164480 -1 3916
3918 3 332759 138111 164440 -1 3917
3919 3 332795 138113 164400 -1 3918
3920 3 332859 138199 164360 -1 3919
3921 3 332859 138223 164320 -1 3920
3922 3 332847 138249 164280 -1 3921
3923 3 332841 138255 164240 -1 3922
3924 3 332839 138271 164200 -1 3923
3925 3 332877 138327 164160 -1 3924
3926 3 332917 138353 164120 -1 3925
3927 3 332965 138353 164080 -1 3926
3928 3 332999 138369 164040 -1 3927
3929 3 332955 138403 164000 -1 3928
3930 3 332941 138277 163960 -1 3929
3931 3 332953 138161 163840 -1 3930
3932 3 333009 138023 163800 -1 3931
3933 3 333107 137935 163760 -1 3932
3934 3 333147 137711 163720 -1 3933
3935 3 333129 137645 163680 -1 3934
3936 3 333101 137559 163640 -1 3935
3937 3 332993 137525 163720 -1 3936
3938 3 332869 137475 163800 -1 3937
3939 3 332605 137459 163800 -1 3938
3940 3 332477 137429 163840 -1 3939
3941 3 332303 137439 163760 -1 3940
3942 3 332235 137449 163720 -1 3941
3943 3 332127 137409 163520 -1 3942
3944 3 333179 137577 163600 -1 3936
3945 3 333401 137555 163440 -1 3944
3946 3 333515 137559 163200 -1 3945
3947 3 333675 137599 163160 -1 3946
3948 3 333081 138481 164000 -1 3928
3949 3 333171 138547 163960 -1 3948
3950 3 333209 138559 163920 -1 3949
3951 3 333289 138589 163840 -1 3950
3952 3 333297 138613 163760 -1 3951
3953 3 333331 138691 163640 -1 3952
3954 3 333309 138731 163600 -1 3953
3955 3 333277 138751 163560 -1 3954
3956 3 333241 138825 163480 -1 3955
3957 3 333231 138879 163440 -1 3956
3958 3 333227 138943 163360 -1 3957
3959 3 333193 138985 163240 -1 3958
3960 3 333269 139131 163160 -1 3959
3961 3 333289 139093 163000 -1 3960
3962 3 333129 138999 163000 -1 3961
3963 3 333031 138979 163040 -1 3962
3964 3 333009 139069 163080 -1 3963
3965 3 333043 139125 163000 -1 3964
3966 3 333121 139143 162920 -1 3965
3967 3 333165 139155 162840 -1 3966
3968 3 333223 139223 162760 -1 3967
3969 3 333239 139285 162720 -1 3968
3970 3 333305 139413 162720 -1 3969
3971 3 333245 139481 162720 -1 3970
3972 3 333097 139477 162720 -1 3971
3973 3 332985 139705 162720 -1 3972
3974 3 332897 139769 162640 -1 3973
3975 3 332887 139841 162600 -1 3974
3976 3 332815 139861 162560 -1 3975
3977 3 332777 139863 162520 -1 3976
3978 3 332663 139773 162440 -1 3977
3979 3 332609 139771 162400 -1 3978
3980 3 332545 139775 162480 -1 3979
3981 3 332463 139901 162600 -1 3980
3982 3 332479 139941 162680 -1 3981
3983 3 333235 139285 162680 -1 3969
3984 3 333239 139261 162560 -1 3983
3985 3 332963 138219 164960 -1 3910
3986 3 333197 138261 165040 -1 3985
3987 3 333327 138321 165120 -1 3986
3988 3 333473 138347 165160 -1 3987
3989 3 333815 138377 165600 -1 3988
3990 3 334035 138263 165640 -1 3989
3991 3 332607 136029 165720 -1 3844
3992 3 332235 134177 171720 -1 3469
3993 3 332301 134027 171600 -1 3992
3994 3 332337 133889 171480 -1 3993
3995 3 342903 125099 174400 -1 3401
3996 3 343155 124731 174320 -1 3995
3997 3 343271 124575 174200 -1 3996
3998 3 343399 124293 173920 -1 3997
3999 3 343507 124259 173880 -1 3998
4000 3 343503 124195 173760 -1 3999
4001 3 343467 124015 173720 -1 4000
4002 3 343555 123983 173600 -1 4001
4003 3 343675 124215 173560 -1 4002
4004 3 343615 124131 173520 -1 4003
4005 3 343651 124131 173480 -1 4004
4006 3 343711 124099 173440 -1 4005
4007 3 343735 124083 173400 -1 4006
4008 3 343659 124123 173280 -1 4007
4009 3 343675 124143 173240 -1 4008
4010 3 343655 124123 173160 -1 4009
4011 3 343643 124095 173000 -1 4010
4012 3 343595 124047 172880 -1 4011
4013 3 343619 124135 172840 -1 4012
4014 3 343603 124243 172800 -1 4013
4015 3 343563 124239 172760 -1 4014
4016 3 343563 124255 172720 -1 4015
4017 3 343467 124279 172560 -1 4016
4018 3 343371 124183 172480 -1 4017
4019 3 343355 124239 172400 -1 4018
4020 3 343319 124307 172240 -1 4019
4021 3 343303 124259 172160 -1 4020
4022 3 343295 124127 172080 -1 4021
4023 3 343323 124039 171960 -1 4022
4024 3 343383 123815 171840 -1 4023
4025 3 343411 123563 171600 -1 4024
4026 3 343307 123439 171360 -1 4025
4027 3 343279 123397 171320 -1 4026
4028 3 343283 123385 171280 -1 4027
4029 3 343299 123309 171200 -1 4028
4030 3 343243 123165 171120 -1 4029
4031 3 343279 123037 171080 -1 4030
4032 3 343239 123105 170840 -1 4031
4033 3 343211 123243 170680 -1 4032
4034 3 343127 123247 170560 -1 4033
4035 3 343115 123247 170440 -1 4034
4036 3 343027 123279 170320 -1 4035
4037 3 343023 123295 170200 -1 4036
4038 3 342955 123375 170120 -1 4037
4039 3 342867 123393 170000 -1 4038
4040 3 342651 123485 169880 -1 4039
4041 3 342599 123509 169800 -1 4040
4042 3 342571 123425 169680 -1 4041
4043 3 342491 123317 169560 -1 4042
4044 3 342511 123225 169520 -1 4043
4045 3 342503 123221 169480 -1 4044
4046 3 342531 123237 169400 -1 4045
4047 3 342619 123325 169280 -1 4046
4048 3 342687 123357 169200 -1 4047
4049 3 342827 123417 169080 -1 4048
4050 3 342797 123398 169000 -1 4049
4051 3 342921 123548 168880 -1 4050
4052 3 342915 123545 168800 -1 4051
4053 3 342623 123917 168800 -1 4052
4054 3 342491 124269 168800 -1 4053
4055 3 342323 124383 168840 -1 4054
4056 3 342071 124579 168720 -1 4055
4057 3 341951 124807 168680 -1 4056
4058 3 341865 124987 168760 -1 4057
4059 3 341735 125315 168840 -1 4058
4060 3 341879 125539 168760 -1 4059
4061 3 341933 125635 168720 -1 4060
4062 3 341949 125651 168680 -1 4061
4063 3 343175 123481 168680 -1 4052
4064 3 343183 123469 168560 -1 4063
4065 3 343715 123649 168560 -1 4064
4066 3 343759 123687 168520 -1 4065
4067 3 343459 123791 168480 -1 4066
4068 3 343449 123925 168440 -1 4067
4069 3 343532 123899 168360 -1 4068
4070 3 343538 124015 168280 -1 4069
4071 3 343472 124043 168120 -1 4070
4072 3 343510 124149 168040 -1 4071
4073 3 343386 124153 167960 -1 4072
4074 3 343178 124345 167920 -1 4073
4075 3 343220 124541 167880 -1 4074
4076 3 343211 124649 167840 -1 4075
4077 3 343187 124763 167800 -1 4076
4078 3 343193 124767 167760 -1 4077
4079 3 343237 124753 167720 -1 4078
4080 3 343959 123695 168440 -1 4066
4081 3 344199 123767 168360 -1 4080
4082 3 344235 123823 168320 -1 4081
4083 3 344271 123867 168280 -1 4082
4084 3 344275 123883 168200 -1 4083
4085 3 344287 123855 168160 -1 4084
4086 3 344523 124099 168120 -1 4085
4087 3 344615 124127 167960 -1 4086
4088 3 344963 124397 167800 -1 4087
4089 3 345255 124573 167720 -1 4088
4090 3 345595 124611 167560 -1 4089
4091 3 345627 124571 167480 -1 4090
4092 3 345779 124535 167440 -1 4091
4093 3 345915 124639 167400 -1 4092
4094 3 346107 124687 167280 -1 4093
4095 3 346215 124619 167200 -1 4094
4096 3 346187 124443 167160 -1 4095
4097 3 346302 124377 167120 -1 4096
4098 3 346394 124265 167160 -1 4097
4099 3 346520 124143 167200 -1 4098
4100 3 346553 124025 167320 -1 4099
4101 3 346670 123923 167360 -1 4100
4102 3 346674 123831 167400 -1 4101
4103 3 346732 123647 167440 -1 4102
4104 3 346792 123623 167480 -1 4103
4105 3 346923 123697 167600 -1 4104
4106 3 347173 123633 167760 -1 4105
4107 3 347325 123683 167720 -1 4106
4108 3 347311 123637 167800 -1 4107
4109 3 347387 123475 167840 -1 4108
4110 3 347431 123369 167920 -1 4109
4111 3 346275 124815 167160 -1 4095
4112 3 346347 124859 167040 -1 4111
4113 3 346651 124955 166920 -1 4112
4114 3 346951 125017 166520 -1 4113
4115 3 347083 124969 166400 -1 4114
4116 3 347119 124937 166360 -1 4115
4117 3 346827 124705 166320 -1 4116
4118 3 347999 125417 166200 -1 4117
4119 3 348191 125389 166080 -1 4118
4120 3 348483 125167 165880 -1 4119
4121 3 348811 125051 165680 -1 4120
4122 3 348903 124995 165600 -1 4121
4123 3 349067 124945 165400 -1 4122
4124 3 349187 124881 165360 -1 4123
4125 3 349395 124801 165280 -1 4124
4126 3 349479 124721 165240 -1 4125
4127 3 349703 124525 165200 -1 4126
4128 3 349735 124403 165120 -1 4127
4129 3 349803 124291 165080 -1 4128
4130 3 349851 124267 165000 -1 4129
4131 3 349947 124211 164920 -1 4130
4132 3 350071 124271 164880 -1 4131
4133 3 349719 124299 164840 -1 4132
4134 3 349608 124269 164640 -1 4133
4135 3 349484 124167 164440 -1 4134
4136 3 349498 124121 164320 -1 4135
4137 3 349495 124213 164160 -1 4136
4138 3 349471 124301 163960 -1 4137
4139 3 349526 124303 163880 -1 4138
4140 3 349470 124435 163760 -1 4139
4141 3 349438 124413 163600 -1 4140
4142 3 349276 124275 163440 -1 4141
4143 3 349252 124187 163320 -1 4142
4144 3 349244 124185 163280 -1 4143
4145 3 349238 124147 163240 -1 4144
4146 3 349236 124149 163200 -1 4145
4147 3 349750 123899 163040 -1 4146
4148 3 349993 123763 162880 -1 4147
4149 3 350235 123539 162720 -1 4148
4150 3 350134 123515 162680 -1 4149
4151 3 350490 123437 162760 -1 4149
4152 3 350643 123173 162720 -1 4151
4153 3 350667 123073 162680 -1 4152
4154 3 350703 122995 162640 -1 4153
4155 3 350710 122891 162520 -1 4154
4156 3 350870 122691 162360 -1 4155
4157 3 351041 122541 162200 -1 4156
4158 3 351163 122611 162120 -1 4157
4159 3 351311 122627 162080 -1 4158
4160 3 351422 122629 162000 -1 4159
4161 3 351578 122537 161960 -1 4160
4162 3 351666 122519 161920 -1 4161
4163 3 351692 122507 161880 -1 4162
4164 3 351821 122503 161800 -1 4163
4165 3 351725 122443 161760 -1 4164
4166 3 351673 122347 161720 -1 4165
4167 3 351685 122261 161640 -1 4166
4168 3 351646 122255 161520 -1 4167
4169 3 351696 122255 161480 -1 4168
4170 3 351678 122219 161440 -1 4169
4171 3 351716 122177 161400 -1 4170
4172 3 351716 122167 161320 -1 4171
4173 3 351684 122059 161240 -1 4172
4174 3 351595 122085 161120 -1 4173
4175 3 351523 122109 161040 -1 4174
4176 3 351449 122077 160960 -1 4175
4177 3 351483 122169 160920 -1 4176
4178 3 351485 122223 160880 -1 4177
4179 3 351433 122105 160840 -1 4178
4180 3 351449 122103 160800 -1 4179
4181 3 351415 122083 160680 -1 4180
4182 3 351287 122079 160440 -1 4181
4183 3 351135 122097 160280 -1 4182
4184 3 350952 122057 160040 -1 4183
4185 3 350900 122017 159960 -1 4184
4186 3 350898 121993 159920 -1 4185
4187 3 350888 121971 159720 -1 4186
4188 3 350813 121903 159600 -1 4187
4189 3 350741 121999 159520 -1 4188
4190 3 350645 122023 159480 -1 4189
4191 3 350575 122011 159440 -1 4190
4192 3 350515 121973 159400 -1 4191
4193 3 350519 121999 159320 -1 4192
4194 3 350479 121897 159120 -1 4193
4195 3 350425 121857 159040 -1 4194
4196 3 350393 121805 159000 -1 4195
4197 3 350352 121665 158880 -1 4196
4198 3 350210 121527 158840 -1 4197
4199 3 350204 121481 158800 -1 4198
4200 3 350018 121467 158800 -1 4199
4201 3 349978 121485 158800 -1 4200
4202 3 349778 121411 158720 -1 4201
4203 3 349842 121567 158680 -1 4202
4204 3 349758 121553 158640 -1 4203
4205 3 349748 121577 158600 -1 4204
4206 3 349746 121609 158560 -1 4205
4207 3 349842 121661 158520 -1 4206
4208 3 349844 121653 158480 -1 4207
4209 3 349830 121689 158440 -1 4208
4210 3 349778 121661 158360 -1 4209
4211 3 350279 121453 158760 -1 4199
4212 3 350282 121337 158720 -1 4211
4213 3 350265 121467 158680 -1 4212
4214 3 350461 121321 158640 -1 4213
4215 3 350597 121155 158600 -1 4214
4216 3 350683 120985 158560 -1 4215
4217 3 350744 120853 158600 -1 4216
4218 3 350658 120741 158640 -1 4217
4219 3 350602 120639 158680 -1 4218
4220 3 350381 120473 158720 -1 4219
4221 3 350495 120541 158760 -1 4220
4222 3 350719 120495 158880 -1 4221
4223 3 350823 120521 158920 -1 4222
4224 3 350791 120513 159080 -1 4223
4225 3 350864 120569 159120 -1 4224
4226 3 351022 120495 159160 -1 4225
4227 3 351090 120507 159200 -1 4226
4228 3 351160 120403 159320 -1 4227
4229 3 351128 120367 159360 -1 4228
4230 3 351136 120383 159400 -1 4229
4231 3 351366 120261 159280 -1 4228
4232 3 351427 120189 159320 -1 4231
4233 3 351422 120187 159440 -1 4232
4234 3 351863 122585 161800 -1 4164
4235 3 351894 122631 161760 -1 4234
4236 3 351946 122575 161640 -1 4235
4237 3 351902 122659 161440 -1 4236
4238 3 351923 122685 161400 -1 4237
4239 3 350203 124291 164840 -1 4132
4240 3 350479 124311 164760 -1 4239
4241 3 350603 124323 164720 -1 4240
4242 3 350731 124323 164680 -1 4241
4243 3 350875 124323 164640 -1 4242
4244 3 351099 124307 164600 -1 4243
4245 3 351235 124283 164560 -1 4244
4246 3 351283 124295 164520 -1 4245
4247 3 351199 124389 164360 -1 4246
4248 3 351199 124429 164240 -1 4247
4249 3 351199 124429 164120 -1 4248
4250 3 351391 124493 163920 -1 4249
4251 3 351507 124529 163920 -1 4250
4252 3 351403 124497 163880 -1 4251
4253 3 351403 124677 163840 -1 4252
4254 3 351403 124889 163760 -1 4253
4255 3 351395 125015 163600 -1 4254
4256 3 351231 125313 163640 -1 4255
4257 3 351207 125369 163680 -1 4256
4258 3 351195 125405 163720 -1 4257
4259 3 351175 125393 163760 -1 4258
4260 3 351175 125393 163800 -1 4259
4261 3 351151 125383 163840 -1 4260
4262 3 351311 125131 163560 -1 4255
4263 3 351223 125213 163520 -1 4262
4264 3 351199 125227 163480 -1 4263
4265 3 351211 125235 163400 -1 4264
4266 3 351159 125267 163280 -1 4265
4267 3 350995 125259 163200 -1 4266
4268 3 350919 125323 163080 -1 4267
4269 3 350763 125391 162960 -1 4268
4270 3 350667 125411 162840 -1 4269
4271 3 350619 125335 162800 -1 4270
4272 3 350571 125245 162760 -1 4271
4273 3 350663 125413 162760 -1 4272
4274 3 350545 125621 162680 -1 4273
4275 3 350613 125713 162640 -1 4274
4276 3 350577 125765 162560 -1 4275
4277 3 350535 125827 162520 -1 4276
4278 3 350447 125775 162280 -1 4277
4279 3 350545 125835 162240 -1 4278
4280 3 350653 125865 162200 -1 4279
4281 3 350717 125919 162160 -1 4280
4282 3 350807 125969 162120 -1 4281
4283 3 350753 125875 162080 -1 4282
4284 3 350751 125847 162040 -1 4283
4285 3 350857 125795 161840 -1 4284
4286 3 350801 125769 161800 -1 4285
4287 3 350729 125859 161760 -1 4286
4288 3 350763 126017 161720 -1 4287
4289 3 350897 126165 161800 -1 4288
4290 3 350845 126155 161680 -1 4289
4291 3 350841 126085 161600 -1 4290
4292 3 351283 126087 162120 -1 4282
4293 3 351509 126091 162040 -1 4292
4294 3 351587 126111 162000 -1 4293
4295 3 351671 126161 161960 -1 4294
4296 3 351723 126157 161920 -1 4295
4297 3 351769 126131 161880 -1 4296
4298 3 351773 126123 161800 -1 4297
4299 3 351953 126039 161960 -1 4298
4300 3 352089 125979 162040 -1 4299
4301 3 352169 125943 162080 -1 4300
4302 3 352241 125869 162120 -1 4301
4303 3 352319 125745 162080 -1 4302
4304 3 352429 125675 162080 -1 4303
4305 3 352497 125733 162120 -1 4304
4306 3 352773 125747 162120 -1 4305
4307 3 352779 125747 162040 -1 4306
4308 3 352829 125783 161920 -1 4307
4309 3 352861 125673 161880 -1 4308
4310 3 353017 125725 161880 -1 4309
4311 3 353155 125525 161760 -1 4310
4312 3 353251 125557 161760 -1 4311
4313 3 353267 125675 161800 -1 4312
4314 3 353337 125727 161840 -1 4313
4315 3 353517 125737 161760 -1 4314
4316 3 353507 125737 161720 -1 4315
4317 3 353507 125739 161680 -1 4316
4318 3 353609 125651 161720 -1 4317
4319 3 353735 125525 161680 -1 4318
4320 3 353821 125409 161640 -1 4319
4321 3 353901 125323 161680 -1 4320
4322 3 353955 125221 161760 -1 4321
4323 3 352771 125469 161840 -1 4309
4324 3 352817 125239 161720 -1 4323
4325 3 352907 125103 161600 -1 4324
4326 3 352961 124991 161440 -1 4325
4327 3 352943 124849 161400 -1 4326
4328 3 353135 124757 161280 -1 4327
4329 3 353219 124709 161240 -1 4328
4330 3 353471 124611 161000 -1 4329
4331 3 353495 124569 160920 -1 4330
4332 3 353549 124403 160760 -1 4331
4333 3 353569 124347 160640 -1 4332
4334 3 353525 124117 160600 -1 4333
4335 3 353399 124073 160560 -1 4334
4336 3 353335 124049 160440 -1 4335
4337 3 353597 123953 160560 -1 4334
4338 3 353661 123737 160520 -1 4337
4339 3 353703 123689 160520 -1 4338
4340 3 353659 123543 160440 -1 4339
4341 3 353623 123503 160320 -1 4340
4342 3 353621 123379 160440 -1 4341
4343 3 353607 123373 160480 -1 4342
4344 3 353639 123339 160640 -1 4343
4345 3 352565 125543 162040 -1 4304
4346 3 352651 125519 162000 -1 4345
4347 3 350467 125217 162720 -1 4272
4348 3 350283 125157 162680 -1 4347
4349 3 350019 125077 162640 -1 4348
4350 3 349511 125061 162600 -1 4349
4351 3 349383 125015 162480 -1 4350
4352 3 349119 124947 162120 -1 4351
4353 3 349039 124939 162080 -1 4352
4354 3 348799 124969 162040 -1 4353
4355 3 348587 125025 162000 -1 4354
4356 3 348431 125023 161960 -1 4355
4357 3 348143 125087 161920 -1 4356
4358 3 347955 125187 161880 -1 4357
4359 3 347791 125231 161840 -1 4358
4360 3 347651 125247 161800 -1 4359
4361 3 347247 125225 161640 -1 4360
4362 3 347119 125265 161600 -1 4361
4363 3 346971 125245 161520 -1 4362
4364 3 346719 125365 161400 -1 4363
4365 3 346335 125511 161440 -1 4364
4366 3 346323 125535 161480 -1 4365
4367 3 346197 125691 161480 -1 4366
4368 3 346035 125705 161440 -1 4367
4369 3 345765 125727 161320 -1 4368
4370 3 345735 125843 161240 -1 4369
4371 3 345641 125885 161160 -1 4370
4372 3 345565 125923 161080 -1 4371
4373 3 345493 125971 161000 -1 4372
4374 3 345365 126079 160920 -1 4373
4375 3 345339 126321 160720 -1 4374
4376 3 345325 126321 160640 -1 4375
4377 3 345271 126323 160520 -1 4376
4378 3 345193 126425 160440 -1 4377
4379 3 344791 126537 160440 -1 4378
4380 3 344667 126651 160480 -1 4379
4381 3 344369 126871 160400 -1 4380
4382 3 344313 126941 160360 -1 4381
4383 3 343995 127071 160200 -1 4382
4384 3 343753 127111 160240 -1 4383
4385 3 343619 127189 160280 -1 4384
4386 3 343433 127229 160240 -1 4385
4387 3 343315 127271 160200 -1 4386
4388 3 343383 127351 160080 -1 4387
4389 3 343353 127341 159920 -1 4388
4390 3 343305 127339 159880 -1 4389
4391 3 343187 127207 159800 -1 4390
4392 3 343097 127205 159760 -1 4391
4393 3 343067 127185 159680 -1 4392
4394 3 343073 127139 159600 -1 4393
4395 3 345575 126031 161240 -1 4371
4396 3 345539 126045 161360 -1 4395
4397 3 345537 126023 161400 -1 4396
4398 3 345573 126021 161440 -1 4397
4399 3 345621 126123 161480 -1 4398
4400 3 345539 126127 161520 -1 4399
4401 3 345541 126163 161560 -1 4400
4402 3 345545 126207 161600 -1 4401
4403 3 345541 126223 161640 -1 4402
4404 3 345583 126249 161680 -1 4403
4405 3 346175 125463 161440 -1 4366
4406 3 346159 125341 161440 -1 4405
4407 3 346073 125337 161400 -1 4406
4408 3 345923 125217 161520 -1 4407
4409 3 345777 125427 161560 -1 4408
4410 3 345861 125533 161680 -1 4409
4411 3 348635 125045 162080 -1 4354
4412 3 348611 125321 162160 -1 4411
4413 3 348765 125519 162080 -1 4412
4414 3 348829 125619 162040 -1 4413
4415 3 348823 125629 162000 -1 4414
4416 3 348881 125583 161880 -1 4415
4417 3 349025 125553 161880 -1 4416
4418 3 349111 125581 161960 -1 4417
4419 3 349083 125657 162000 -1 4418
4420 3 349087 125685 162080 -1 4419
4421 3 349147 125741 162240 -1 4420
4422 3 349121 125979 162440 -1 4421
4423 3 349169 125989 162640 -1 4422
4424 3 349141 125935 162720 -1 4423
4425 3 349077 125989 162800 -1 4424
4426 3 348909 125895 162800 -1 4425
4427 3 348953 125747 162840 -1 4426
4428 3 348997 125811 162880 -1 4427
4429 3 351779 124437 163920 -1 4251
4430 3 351948 124353 163880 -1 4429
4431 3 351968 124391 163840 -1 4430
4432 3 352130 124267 163800 -1 4431
4433 3 352312 124175 163760 -1 4432
4434 3 352571 124111 163680 -1 4433
4435 3 352331 124109 163640 -1 4434
4436 3 352187 124081 163600 -1 4435
4437 3 352157 123927 163560 -1 4436
4438 3 352219 123847 163480 -1 4437
4439 3 352260 123799 163400 -1 4438
4440 3 352281 123775 163360 -1 4439
4441 3 352229 123729 163280 -1 4440
4442 3 352191 123647 163240 -1 4441
4443 3 352139 123601 163120 -1 4442
4444 3 352043 123489 162880 -1 4443
4445 3 352683 124029 163680 -1 4434
4446 3 352861 123931 163640 -1 4445
4447 3 353011 123859 163640 -1 4446
4448 3 353091 123823 163720 -1 4447
4449 3 353217 123721 163840 -1 4448
4450 3 353263 123511 163880 -1 4449
4451 3 353393 123553 163840 -1 4450
4452 3 353517 123615 163760 -1 4451
4453 3 353691 123653 163680 -1 4452
4454 3 353821 123695 163640 -1 4453
4455 3 353977 123839 163640 -1 4454
4456 3 354073 123895 163680 -1 4455
4457 3 354185 123957 163600 -1 4456
4458 3 354249 123989 163560 -1 4457
4459 3 354345 123989 163600 -1 4458
4460 3 354661 124063 163760 -1 4459
4461 3 354967 124083 163800 -1 4460
4462 3 355065 124061 163840 -1 4461
4463 3 355207 123825 163880 -1 4462
4464 3 355289 123947 163920 -1 4463
4465 3 355433 123805 163880 -1 4464
4466 3 355537 123975 163920 -1 4465
4467 3 355645 123823 163880 -1 4466
4468 3 355653 124025 163840 -1 4467
4469 3 353247 123553 163960 -1 4450
4470 3 353275 123535 164080 -1 4469
4471 3 351295 124107 164640 -1 4245
4472 3 351278 123965 164640 -1 4471
4473 3 351494 123827 164600 -1 4472
4474 3 349355 124857 165200 -1 4126
4475 3 349335 125083 165120 -1 4474
4476 3 344147 123935 168120 -1 4085
4477 3 344179 124075 168080 -1 4476
4478 3 344248 124145 168040 -1 4477
4479 3 342923 123217 168480 -1 4064
4480 3 342515 122965 168520 -1 4479
4481 3 342487 122845 168400 -1 4480
4482 3 342523 123003 168360 -1 4481
4483 3 342523 123003 168320 -1 4482
4484 3 342442 123087 168240 -1 4483
4485 3 342282 123085 168120 -1 4484
4486 3 342110 123097 168160 -1 4485
4487 3 342036 123155 168200 -1 4486
4488 3 342100 123329 168240 -1 4487
4489 3 341926 123365 168320 -1 4488
4490 3 341872 123381 168400 -1 4489
4491 3 341768 123403 168480 -1 4490
4492 3 341734 123425 168520 -1 4491
4493 3 341779 123619 168640 -1 4492
4494 3 341781 123681 168680 -1 4493
4495 3 341759 123723 168760 -1 4494
4496 3 341723 123729 168800 -1 4495
4497 3 341653 123801 168920 -1 4496
4498 3 341617 123871 168960 -1 4497
4499 3 341657 123935 169000 -1 4498
4500 3 341625 123939 169040 -1 4499
4501 3 341588 124051 169160 -1 4500
4502 3 341492 124093 169240 -1 4501
4503 3 341388 124069 169320 -1 4502
4504 3 341340 124151 169400 -1 4503
4505 3 341347 124167 169440 -1 4504
4506 3 341379 124119 169480 -1 4505
4507 3 341511 124119 169400 -1 4506
4508 3 341629 124059 169280 -1 4507
4509 3 341761 124131 169400 -1 4508
4510 3 341875 124301 169400 -1 4509
4511 3 341961 124395 169360 -1 4510
4512 3 342009 124477 169280 -1 4511
4513 3 342085 124639 169120 -1 4512
4514 3 342084 124735 169080 -1 4513
4515 3 342098 124777 169040 -1 4514
4516 3 342172 124859 169000 -1 4515
4517 3 342210 124929 168960 -1 4516
4518 3 342215 124987 169000 -1 4517
4519 3 342217 125045 169040 -1 4518
4520 3 342229 125113 169080 -1 4519
4521 3 342285 125195 169160 -1 4520
4522 3 342341 125245 169200 -1 4521
4523 3 342415 125339 169200 -1 4522
4524 3 342431 125359 169160 -1 4523
4525 3 341659 124209 169480 -1 4509
4526 3 341569 124239 169520 -1 4525
4527 3 341551 124253 169560 -1 4526
4528 3 341541 124259 169600 -1 4527
4529 3 341760 123099 168240 -1 4487
4530 3 341662 123051 168240 -1 4529
4531 3 342248 123051 168000 -1 4485
4532 3 343083 123261 168360 -1 4479
4533 3 343083 123261 168280 -1 4532
4534 3 343060 123413 168080 -1 4533
4535 3 343096 123231 168040 -1 4534
4536 3 343028 123245 168000 -1 4535
4537 3 342892 123133 167960 -1 4536
4538 3 342918 123197 167920 -1 4537
4539 3 342982 123281 167880 -1 4538
4540 3 343044 123283 167840 -1 4539
4541 3 343117 123241 167720 -1 4540
4542 3 343213 123227 167560 -1 4541
4543 3 343255 123247 167520 -1 4542
4544 3 343249 123201 167480 -1 4543
4545 3 343173 123091 167440 -1 4544
4546 3 343366 123275 167400 -1 4545
4547 3 343364 123319 167360 -1 4546
4548 3 343362 123365 167320 -1 4547
4549 3 343396 123475 167240 -1 4548
4550 3 343422 123473 167160 -1 4549
4551 3 343559 123637 167000 -1 4550
4552 3 343653 123745 166960 -1 4551
4553 3 343644 123747 166920 -1 4552
4554 3 343586 123835 166800 -1 4553
4555 3 343565 123886 166760 -1 4554
4556 3 343524 123989 166680 -1 4555
4557 3 343484 124017 166640 -1 4556
4558 3 343445 124039 166480 -1 4557
4559 3 343362 122993 168120 -1 4535
4560 3 343391 122905 171120 -1 4031
4561 3 343503 122753 171160 -1 4560
4562 3 343531 122639 171200 -1 4561
4563 3 343631 122503 171360 -1 4562
4564 3 343619 122383 171440 -1 4563
4565 3 343679 122331 171480 -1 4564
4566 3 343879 122287 171560 -1 4565
4567 3 344195 122175 171640 -1 4566
4568 3 344539 122167 171680 -1 4567
4569 3 344751 122135 171720 -1 4568
4570 3 344943 122127 171760 -1 4569
4571 3 345231 122143 171800 -1 4570
4572 3 345327 122155 171840 -1 4571
4573 3 345531 122137 172080 -1 4572
4574 3 345683 122145 172240 -1 4573
4575 3 345851 122113 172280 -1 4574
4576 3 345915 121861 172200 -1 4575
4577 3 346011 121757 172120 -1 4576
4578 3 346195 121685 172240 -1 4577
4579 3 346203 121705 172280 -1 4578
4580 3 346326 121612 172360 -1 4579
4581 3 346387 121565 172400 -1 4580
4582 3 346635 121449 172480 -1 4581
4583 3 346699 121309 172520 -1 4582
4584 3 346831 121255 172600 -1 4583
4585 3 347047 121167 172720 -1 4584
4586 3 347023 120947 172880 -1 4585
4587 3 347043 120695 172920 -1 4586
4588 3 347019 120689 172960 -1 4587
4589 3 347087 120609 172880 -1 4587
4590 3 347211 120485 172840 -1 4589
4591 3 347400 120229 172840 -1 4590
4592 3 347595 120083 172880 -1 4591
4593 3 347819 120057 172840 -1 4592
4594 3 347908 120069 172760 -1 4593
4595 3 347908 119945 172800 -1 4594
4596 3 347888 119833 172840 -1 4595
4597 3 347898 119771 172880 -1 4596
4598 3 347896 119701 172920 -1 4597
4599 3 347892 119755 172960 -1 4598
4600 3 346003 121677 172400 -1 4580
4601 3 345923 121649 172440 -1 4600
4602 3 345894 121585 172560 -1 4601
4603 3 345874 121619 172640 -1 4602
4604 3 345850 121655 172720 -1 4603
4605 3 345820 121703 172760 -1 4604
4606 3 345790 121689 172800 -1 4605
4607 3 345744 121653 172840 -1 4606
4608 3 345644 121857 172800 -1 4607
4609 3 345502 121871 172720 -1 4608
4610 3 345430 121821 172800 -1 4609
4611 3 345290 121667 172840 -1 4610
4612 3 345114 121547 172880 -1 4611
4613 3 344831 121445 172920 -1 4612
4614 3 344745 121475 172960 -1 4613
4615 3 344745 121475 173000 -1 4614
4616 3 343599 122239 171400 -1 4564
4617 3 343447 122003 171280 -1 4616
4618 3 343499 121883 171200 -1 4617
4619 3 343535 121629 170840 -1 4618
4620 3 343507 121597 170640 -1 4619
4621 3 343603 121717 170600 -1 4620
4622 3 343748 121633 170440 -1 4621
4623 3 343860 121659 170240 -1 4622
4624 3 343914 121783 170160 -1 4623
4625 3 343938 121771 170000 -1 4624
4626 3 344136 121769 169960 -1 4625
4627 3 344370 121657 169840 -1 4626
4628 3 344422 121629 169800 -1 4627
4629 3 344492 121585 169760 -1 4628
4630 3 344476 121591 169720 -1 4629
4631 3 344369 121471 169600 -1 4630
4632 3 344353 121379 169560 -1 4631
4633 3 344411 121469 169520 -1 4632
4634 3 344459 121551 169480 -1 4633
4635 3 344493 121699 169280 -1 4634
4636 3 344523 121703 169240 -1 4635
4637 3 343487 121493 170600 -1 4620
4638 3 343507 121445 170480 -1 4637
4639 3 343539 121401 170360 -1 4638
4640 3 343551 121337 170280 -1 4639
4641 3 343639 121251 170040 -1 4640
4642 3 343659 121239 169960 -1 4641
4643 3 343655 121211 169920 -1 4642
4644 3 343655 121211 169880 -1 4643
4645 3 343655 121111 169840 -1 4644
4646 3 343659 121079 169800 -1 4645
4647 3 343659 121055 169760 -1 4646
4648 3 343663 121015 169720 -1 4647
4649 3 343667 120947 169680 -1 4648
4650 3 343655 120819 169640 -1 4649
4651 3 343655 120739 169600 -1 4650
4652 3 343651 120525 169560 -1 4651
4653 3 343775 120561 169520 -1 4652
4654 3 343867 120681 169480 -1 4653
4655 3 344003 120581 169400 -1 4654
4656 3 344155 120517 169440 -1 4655
4657 3 344171 120301 169520 -1 4656
4658 3 344163 120161 169560 -1 4657
4659 3 344295 120183 169600 -1 4658
4660 3 344427 120111 169640 -1 4659
4661 3 344619 120087 169720 -1 4660
4662 3 344903 120003 169760 -1 4661
4663 3 344967 119999 169800 -1 4662
4664 3 345023 120075 169920 -1 4663
4665 3 344911 120159 170040 -1 4664
4666 3 344819 120207 170080 -1 4665
4667 3 344783 120239 170160 -1 4666
4668 3 344797 120231 170280 -1 4667
4669 3 344843 120163 170560 -1 4668
4670 3 344847 120121 170600 -1 4669
4671 3 344835 120199 170640 -1 4670
4672 3 344827 120239 170680 -1 4671
4673 3 344941 120027 170640 -1 4670
4674 3 345073 119995 170720 -1 4673
4675 3 345179 120007 170800 -1 4674
4676 3 345199 119969 170840 -1 4675
4677 3 345219 119917 170880 -1 4676
4678 3 345235 119961 170920 -1 4677
4679 3 345189 120203 170840 -1 4675
4680 3 345201 120273 170880 -1 4679
4681 3 345313 120479 170960 -1 4680
4682 3 345291 120481 171000 -1 4681
4683 3 344927 119961 169720 -1 4662
4684 3 344951 119919 169680 -1 4683
4685 3 345267 119767 169680 -1 4683
4686 3 345303 119551 169600 -1 4685
4687 3 345279 119369 169560 -1 4686
4688 3 345327 119535 169520 -1 4687
4689 3 345465 119633 169480 -1 4688
4690 3 345465 119633 169440 -1 4689
4691 3 345439 119645 169400 -1 4690
4692 3 345413 119655 169360 -1 4691
4693 3 345353 119655 169320 -1 4692
4694 3 345303 119629 169280 -1 4693
4695 3 345313 119585 169200 -1 4694
4696 3 345341 119549 169120 -1 4695
4697 3 345501 119373 169040 -1 4696
4698 3 345601 119231 169000 -1 4697
4699 3 345529 119051 169040 -1 4698
4700 3 345629 119247 168960 -1 4698
4701 3 345607 119343 168920 -1 4700
4702 3 345887 119179 168920 -1 4700
4703 3 346145 119147 168840 -1 4702
4704 3 346237 119111 168800 -1 4703
4705 3 346273 119059 168760 -1 4704
4706 3 346345 118969 168680 -1 4705
4707 3 346345 118965 168640 -1 4706
4708 3 346345 118965 168600 -1 4707
4709 3 346335 118949 168560 -1 4708
4710 3 346235 118927 168520 -1 4709
4711 3 346279 118911 168480 -1 4710
4712 3 346291 118937 168440 -1 4711
4713 3 346301 118949 168400 -1 4712
4714 3 346301 118949 168360 -1 4713
4715 3 346319 119007 168320 -1 4714
4716 3 346319 119005 168280 -1 4715
4717 3 346265 118989 168240 -1 4716
4718 3 346167 119027 168200 -1 4717
4719 3 346143 119007 168160 -1 4718
4720 3 346093 119031 168120 -1 4719
4721 3 346003 119111 168080 -1 4720
4722 3 346177 119041 168040 -1 4721
4723 3 346121 118983 167960 -1 4722
4724 3 346227 119041 167920 -1 4723
4725 3 346175 119023 167840 -1 4724
4726 3 346055 119093 167760 -1 4725
4727 3 345883 119181 167640 -1 4726
4728 3 345831 119199 167600 -1 4727
4729 3 345733 119137 167560 -1 4728
4730 3 345681 119179 167520 -1 4729
4731 3 345605 119087 167480 -1 4730
4732 3 345349 118893 167440 -1 4731
4733 3 345663 119253 167400 -1 4732
4734 3 345681 119295 167280 -1 4733
4735 3 345575 119275 167120 -1 4734
4736 3 345579 119305 167080 -1 4735
4737 3 345565 119387 166960 -1 4736
4738 3 345593 119411 166800 -1 4737
4739 3 345479 119439 166480 -1 4738
4740 3 345427 119403 166360 -1 4739
4741 3 345209 119275 166320 -1 4740
4742 3 346301 120013 166200 -1 4741
4743 3 346287 119961 166120 -1 4742
4744 3 346411 119949 165960 -1 4743
4745 3 346393 119919 165800 -1 4744
4746 3 346281 119949 165680 -1 4745
4747 3 346227 119841 165600 -1 4746
4748 3 346199 119779 165560 -1 4747
4749 3 346117 119707 165520 -1 4748
4750 3 346289 119813 165440 -1 4749
4751 3 346313 119717 165360 -1 4750
4752 3 346289 119629 165320 -1 4751
4753 3 346291 119693 165280 -1 4752
4754 3 346281 119681 165160 -1 4753
4755 3 346197 119603 165120 -1 4754
4756 3 346103 119541 165080 -1 4755
4757 3 346151 119653 165000 -1 4756
4758 3 346077 119607 164960 -1 4757
4759 3 346013 119599 164920 -1 4758
4760 3 346129 119787 164880 -1 4759
4761 3 346121 119943 164800 -1 4760
4762 3 346233 119937 164680 -1 4761
4763 3 346313 120017 164600 -1 4762
4764 3 346455 120081 164560 -1 4763
4765 3 346511 120075 164480 -1 4764
4766 3 346213 119985 164560 -1 4763
4767 3 346187 119989 164520 -1 4766
4768 3 345907 119125 168040 -1 4721
4769 3 345809 119065 167960 -1 4768
4770 3 345903 119147 167920 -1 4769
4771 3 345923 119191 167840 -1 4770
4772 3 346367 118861 168200 -1 4717
4773 3 346417 118869 168120 -1 4772
4774 3 346505 118769 168040 -1 4773
4775 3 346621 118481 168000 -1 4774
4776 3 346469 118295 167960 -1 4775
4777 3 346557 118323 167920 -1 4776
4778 3 346389 118389 167920 -1 4776
4779 3 346357 118433 167880 -1 4778
4780 3 346293 118489 167840 -1 4779
4781 3 346255 118479 167760 -1 4780
4782 3 346225 118491 167720 -1 4781
4783 3 346125 118543 167560 -1 4782
4784 3 346125 118525 167520 -1 4783
4785 3 346087 118355 167480 -1 4784
4786 3 345849 118117 167440 -1 4785
4787 3 343135 124655 172240 -1 4020
4788 3 343035 124723 172200 -1 4787
4789 3 342760 124761 172160 -1 4788
4790 3 342656 124851 172120 -1 4789
4791 3 342455 124907 172160 -1 4790
4792 3 342337 124931 172200 -1 4791
4793 3 342345 124977 172240 -1 4792
4794 3 342141 124819 172160 -1 4792
4795 3 341997 124809 172120 -1 4794
4796 3 341927 124737 172040 -1 4795
4797 3 341849 124685 172000 -1 4796
4798 3 341751 124683 171960 -1 4797
4799 3 341482 124661 171920 -1 4798
4800 3 341283 124689 172000 -1 4799
4801 3 341105 124683 172040 -1 4800
4802 3 340979 124623 172080 -1 4801
4803 3 340824 124449 171960 -1 4802
4804 3 340792 124449 171920 -1 4803
4805 3 340736 124423 171880 -1 4804
4806 3 340720 124371 171840 -1 4805
4807 3 340706 124345 171800 -1 4806
4808 3 340686 124315 171760 -1 4807
4809 3 340682 124277 171720 -1 4808
4810 3 340598 124179 171680 -1 4809
4811 3 340399 123989 171640 -1 4810
4812 3 340225 123927 171560 -1 4811
4813 3 339893 123851 171520 -1 4812
4814 3 339847 123829 171480 -1 4813
4815 3 339807 123823 171440 -1 4814
4816 3 339785 123815 171400 -1 4815
4817 3 339970 123737 171280 -1 4816
4818 3 339886 123627 171240 -1 4817
4819 3 339790 123649 171320 -1 4818
4820 3 339762 123643 171360 -1 4819
4821 3 339648 123575 171400 -1 4820
4822 3 339560 123591 171440 -1 4821
4823 3 339398 123451 171480 -1 4822
4824 3 339342 123443 171520 -1 4823
4825 3 339331 123539 171640 -1 4824
4826 3 339325 123671 171800 -1 4825
4827 3 339327 123683 171880 -1 4826
4828 3 339333 123703 171920 -1 4827
4829 3 339299 123773 172080 -1 4828
4830 3 339227 123835 172120 -1 4829
4831 3 339193 123765 172200 -1 4830
4832 3 339171 123757 172240 -1 4831
4833 3 339249 123857 172280 -1 4832
4834 3 339171 123867 172320 -1 4833
4835 3 339233 123387 171440 -1 4824
4836 3 339170 123361 171400 -1 4835
4837 3 343691 128299 176960 -1 3387
4838 3 343691 128299 177040 -1 4837
4839 3 343804 128239 177080 -1 4838
4840 3 343770 128037 177160 -1 4839
4841 3 343834 128125 177360 -1 4840
4842 3 343830 127973 177560 -1 4841
4843 3 343838 127845 177600 -1 4842
4844 3 343815 127777 177640 -1 4843
4845 3 343815 127771 177720 -1 4844
4846 3 343795 127695 177840 -1 4845
4847 3 343801 127581 177880 -1 4846
4848 3 343904 127377 178000 -1 4847
4849 3 343791 127193 178040 -1 4848
4850 3 343725 127155 178080 -1 4849
4851 3 343732 127083 178200 -1 4850
4852 3 343686 126983 178240 -1 4851
4853 3 343762 126883 178360 -1 4852
4854 3 343782 126845 178440 -1 4853
4855 3 343773 126733 178520 -1 4854
4856 3 343663 126795 178560 -1 4855
4857 3 343621 126823 178640 -1 4856
4858 3 343959 126681 178560 -1 4855
4859 3 344050 126675 178680 -1 4858
4860 3 343990 126638 178760 -1 4859
4861 3 344214 126689 178760 -1 4860
4862 3 344340 126559 178800 -1 4861
4863 3 344384 126501 178840 -1 4862
4864 3 344454 126433 178880 -1 4863
4865 3 344542 126377 178920 -1 4864
4866 3 344709 126227 179000 -1 4865
4867 3 343960 126619 178800 -1 4860
4868 3 344050 126711 178840 -1 4867
4869 3 344064 126697 178880 -1 4868
4870 3 344062 126619 178920 -1 4869
4871 3 344098 126441 178880 -1 4870
4872 3 344054 126453 178920 -1 4871
4873 3 343807 127875 177480 -1 4843
4874 3 347247 131855 180000 -1 3354
4875 3 347031 131703 180080 -1 4874
4876 3 346891 131715 180200 -1 4875
4877 3 346567 131659 180320 -1 4876
4878 3 346483 131667 180440 -1 4877
4879 3 346127 131629 180640 -1 4878
4880 3 345723 131673 180760 -1 4879
4881 3 345603 131625 180800 -1 4880
4882 3 345175 131721 180680 -1 4881
4883 3 344875 131719 180640 -1 4882
4884 3 344839 131719 180560 -1 4883
4885 3 344591 131783 180760 -1 4884
4886 3 344507 131823 180880 -1 4885
4887 3 344247 131959 180960 -1 4886
4888 3 344251 132021 181000 -1 4887
4889 3 344687 131933 181040 -1 4888
4890 3 344706 131849 181120 -1 4889
4891 3 344742 131801 181200 -1 4890
4892 3 344810 131593 181240 -1 4891
4893 3 344872 131477 181280 -1 4892
4894 3 344813 131373 181160 -1 4893
4895 3 344019 132005 181040 -1 4888
4896 3 343755 132069 181120 -1 4895
4897 3 343475 132045 181240 -1 4896
4898 3 343359 132149 181320 -1 4897
4899 3 343183 131837 181480 -1 4898
4900 3 343119 131415 181520 -1 4899
4901 3 342995 131265 181560 -1 4900
4902 3 342815 131189 181640 -1 4901
4903 3 342579 131165 181520 -1 4902
4904 3 342546 131131 181440 -1 4903
4905 3 342851 131173 181680 -1 4902
4906 3 342691 131017 181800 -1 4905
4907 3 342587 130867 181880 -1 4906
4908 3 342211 130575 181960 -1 4907
4909 3 341831 130383 182000 -1 4908
4910 3 341215 130189 182120 -1 4909
4911 3 340919 130041 182240 -1 4910
4912 3 339787 129707 182560 -1 4911
4913 3 339635 129503 182720 -1 4912
4914 3 339495 129341 182880 -1 4913
4915 3 339423 129213 183000 -1 4914
4916 3 339411 129205 183080 -1 4915
4917 3 339687 129237 183080 -1 4916
4918 3 339866 129233 183040 -1 4917
4919 3 339998 129029 183040 -1 4918
4920 3 340046 129027 183160 -1 4919
4921 3 340038 129021 183000 -1 4919
4922 3 340117 129157 182960 -1 4921
4923 3 340029 129313 183000 -1 4922
4924 3 340077 129423 183040 -1 4923
4925 3 340213 129525 183080 -1 4924
4926 3 339279 129173 183120 -1 4916
4927 3 338423 129067 183240 -1 4926
4928 3 338179 129075 183320 -1 4927
4929 3 337719 129077 183560 -1 4928
4930 3 337327 129145 183720 -1 4929
4931 3 337155 129161 183840 -1 4930
4932 3 336883 129285 183960 -1 4931
4933 3 336779 129395 184040 -1 4932
4934 3 336687 129451 184080 -1 4933
4935 3 336567 129551 184160 -1 4934
4936 3 336531 129571 184200 -1 4935
4937 3 336399 129741 184320 -1 4936
4938 3 336371 129857 184400 -1 4937
4939 3 336303 130017 184480 -1 4938
4940 3 336219 130129 184600 -1 4939
4941 3 336219 130141 184640 -1 4940
4942 3 336235 130187 184680 -1 4941
4943 3 336187 130283 184800 -1 4942
4944 3 336111 130427 184920 -1 4943
4945 3 336067 130551 184960 -1 4944
4946 3 335855 130571 185000 -1 4945
4947 3 336135 130847 185040 -1 4946
4948 3 336079 131213 185160 -1 4947
4949 3 336075 131401 185280 -1 4948
4950 3 335979 131585 185400 -1 4949
4951 3 335939 131481 185440 -1 4950
4952 3 335868 131573 185480 -1 4951
4953 3 335862 131577 185520 -1 4952
4954 3 335890 131627 185560 -1 4953
4955 3 335900 131773 185680 -1 4954
4956 3 335914 131797 185720 -1 4955
4957 3 336021 131799 185760 -1 4956
4958 3 336130 131907 185840 -1 4957
4959 3 336138 131943 185880 -1 4958
4960 3 336136 132035 185920 -1 4959
4961 3 336172 132117 186000 -1 4960
4962 3 336263 132195 186080 -1 4961
4963 3 336277 132203 186120 -1 4962
4964 3 336381 132305 186240 -1 4963
4965 3 336442 132365 186280 -1 4964
4966 3 335821 131857 185760 -1 4956
4967 3 335839 131903 185800 -1 4966
4968 3 335791 131983 185880 -1 4967
4969 3 335787 132005 185880 -1 4968
4970 3 335967 131677 185440 -1 4950
4971 3 335947 131825 185480 -1 4970
4972 3 335842 131935 185520 -1 4971
4973 3 335736 132013 185560 -1 4972
4974 3 335684 132077 185600 -1 4973
4975 3 335657 132173 185680 -1 4974
4976 3 335621 132233 185760 -1 4975
4977 3 335579 132329 185840 -1 4976
4978 3 335575 132431 185920 -1 4977
4979 3 335579 132503 186000 -1 4978
4980 3 335525 132405 186000 -1 4979
4981 3 335542 132643 186080 -1 4979
4982 3 335534 132809 186160 -1 4981
4983 3 335558 132929 186280 -1 4982
4984 3 335470 133051 186440 -1 4983
4985 3 335432 133111 186520 -1 4984
4986 3 335305 133119 186680 -1 4985
4987 3 335371 133199 186760 -1 4986
4988 3 335313 133267 186840 -1 4987
4989 3 335290 133270 186840 -1 4988
4990 3 335126 133394 186920 -1 4989
4991 3 334722 133534 187040 -1 4990
4992 3 334238 133670 187120 -1 4991
4993 3 333902 133826 187160 -1 4992
4994 3 333910 133810 187240 -1 4993
4995 3 333910 133810 187400 -1 4994
4996 3 333874 133870 187560 -1 4995
4997 3 333778 134118 187720 -1 4996
4998 3 333706 134414 187840 -1 4997
4999 3 333898 133834 187120 -1 4993
5000 3 333918 133962 187080 -1 4999
5001 3 333570 134338 187080 -1 5000
5002 3 333422 134610 187080 -1 5001
5003 3 333395 134668 187120 -1 5002
5004 3 333368 134726 187160 -1 5003
5005 3 333632 135174 187200 -1 5004
5006 3 333696 135278 187240 -1 5005
5007 3 333740 135394 187280 -1 5006
5008 3 333790 135526 187320 -1 5007
5009 3 333902 135878 187600 -1 5008
5010 3 333918 135906 187680 -1 5009
5011 3 333950 135978 187760 -1 5010
5012 3 333950 136018 187800 -1 5011
5013 3 333892 136114 187840 -1 5012
5014 3 333896 136170 187920 -1 5013
5015 3 333952 136238 187960 -1 5014
5016 3 334008 136274 188000 -1 5015
5017 3 334036 136310 188040 -1 5016
5018 3 334040 136318 188080 -1 5017
5019 3 334024 136274 188160 -1 5018
5020 3 334000 136278 188240 -1 5019
5021 3 333938 136318 188320 -1 5020
5022 3 333882 136238 188520 -1 5021
5023 3 333910 136242 188600 -1 5022
5024 3 333910 136318 188680 -1 5023
5025 3 334162 136354 188920 -1 5024
5026 3 334214 136322 188960 -1 5025
5027 3 334258 136298 189000 -1 5026
5028 3 334414 136170 189040 -1 5027
5029 3 334466 136202 189080 -1 5028
5030 3 334446 136242 189160 -1 5029
5031 3 334458 136262 189200 -1 5030
5032 3 334522 136266 189360 -1 5031
5033 3 334562 136286 189440 -1 5032
5034 3 334738 136322 189560 -1 5033
5035 3 334887 136347 189680 -1 5034
5036 3 334982 136394 189760 -1 5035
5037 3 335150 136526 190000 -1 5036
5038 3 335146 136482 190040 -1 5037
5039 3 335270 136270 190360 -1 5038
5040 3 335438 136238 190560 -1 5039
5041 3 335496 136270 190720 -1 5040
5042 3 335528 136190 191040 -1 5041
5043 3 335576 136206 191120 -1 5042
5044 3 335588 136090 191240 -1 5043
5045 3 335800 136010 191520 -1 5044
5046 3 335682 135798 191640 -1 5045
5047 3 335634 135682 191840 -1 5046
5048 3 335782 135586 192280 -1 5047
5049 3 335730 135558 192320 -1 5048
5050 3 335754 135522 192360 -1 5049
5051 3 335882 135466 192440 -1 5050
5052 3 336018 135290 192720 -1 5051
5053 3 336052 135314 192960 -1 5052
5054 3 336028 135390 193160 -1 5053
5055 3 335884 135342 193440 -1 5054
5056 3 336008 135270 193600 -1 5055
5057 3 335968 135106 193840 -1 5056
5058 3 335968 135106 193880 -1 5057
5059 3 335960 134986 194040 -1 5058
5060 3 335932 134834 194160 -1 5059
5061 3 335964 134702 194360 -1 5060
5062 3 336116 134618 194480 -1 5061
5063 3 336240 134594 194520 -1 5062
5064 3 336352 134622 194560 -1 5063
5065 3 336452 134586 194600 -1 5064
5066 3 336780 134610 194680 -1 5065
5067 3 337032 134630 194720 -1 5066
5068 3 337015 134628 194640 -1 5067
5069 3 337047 134734 194760 -1 5067
5070 3 337074 134836 194880 -1 5069
5071 3 337326 134932 195000 -1 5070
5072 3 337410 134892 194960 -1 5071
5073 3 337431 134724 194960 -1 5072
5074 3 337553 134768 195000 -1 5073
5075 3 337695 134938 195000 -1 5074
5076 3 337713 135068 195040 -1 5075
5077 3 337245 134672 194920 -1 5073
5078 3 337197 134676 194880 -1 5077
5079 3 337225 134624 194840 -1 5078
5080 3 337397 134542 194800 -1 5079
5081 3 337419 134518 194760 -1 5080
5082 3 337431 134440 194720 -1 5081
5083 3 337604 134298 194640 -1 5082
5084 3 337634 134120 194560 -1 5083
5085 3 337754 134102 194520 -1 5084
5086 3 337932 134030 194480 -1 5085
5087 3 338063 133902 194440 -1 5086
5088 3 338068 133820 194480 -1 5087
5089 3 338120 133740 194480 -1 5088
5090 3 338278 133700 194400 -1 5087
5091 3 338526 133638 194400 -1 5090
5092 3 338599 133632 194440 -1 5091
5093 3 338675 133556 194400 -1 5092
5094 3 336568 134854 194600 -1 5064
5095 3 336633 134914 194640 -1 5094
5096 3 335178 136658 189880 -1 5037
5097 3 335161 136722 189840 -1 5096
5098 3 334286 136462 189040 -1 5027
5099 3 334436 136590 189280 -1 5098
5100 3 334832 136870 189520 -1 5099
5101 3 335196 136970 189440 -1 5100
5102 3 335348 136986 189400 -1 5101
5103 3 335216 137034 189320 -1 5102
5104 3 335144 137126 189200 -1 5103
5105 3 335052 137294 189200 -1 5104
5106 3 334833 137294 189200 -1 5105
5107 3 334868 137446 189200 -1 5105
5108 3 334796 137586 189240 -1 5107
5109 3 334776 137610 189280 -1 5108
5110 3 334814 137642 189320 -1 5109
5111 3 334818 137718 189360 -1 5110
5112 3 334802 137790 189400 -1 5111
5113 3 334782 138022 189400 -1 5112
5114 3 334786 138158 189360 -1 5113
5115 3 334823 138350 189480 -1 5114
5116 3 334843 138366 189520 -1 5115
5117 3 335468 136950 189480 -1 5102
5118 3 335599 136944 189520 -1 5117
5119 3 335799 136896 189600 -1 5118
5120 3 335907 136914 189640 -1 5119
5121 3 335971 136898 189680 -1 5120
5122 3 336214 136802 189800 -1 5121
5123 3 336282 136774 189840 -1 5122
5124 3 336491 136574 189800 -1 5123
5125 3 336667 136564 189760 -1 5124
5126 3 336840 136522 189840 -1 5125
5127 3 337028 136420 189920 -1 5126
5128 3 337058 136418 189840 -1 5127
5129 3 336257 136522 189880 -1 5123
5130 3 336248 136506 189920 -1 5129
5131 3 336244 136472 189800 -1 5130
5132 3 336220 136498 189760 -1 5131
5133 3 336212 136502 189720 -1 5132
5134 3 334168 136242 187960 -1 5016
5135 3 334313 136170 187920 -1 5134
5136 3 334461 136054 187960 -1 5135
5137 3 334533 136036 188040 -1 5136
5138 3 334527 136052 188080 -1 5137
5139 3 334411 136102 187840 -1 5135
5140 3 334403 136086 187800 -1 5139
5141 3 333320 134498 187160 -1 5003
5142 3 333284 134518 187280 -1 5141
5143 3 333240 134506 187400 -1 5142
5144 3 333064 134538 187520 -1 5143
5145 3 332996 134602 187600 -1 5144
5146 3 332904 134630 187680 -1 5145
5147 3 332860 134634 187720 -1 5146
5148 3 332820 134654 187760 -1 5147
5149 3 332809 134746 187880 -1 5148
5150 3 332801 134774 187920 -1 5149
5151 3 332818 134780 188000 -1 5150
5152 3 332858 134860 188080 -1 5151
5153 3 332862 134888 188160 -1 5152
5154 3 332702 134886 188240 -1 5153
5155 3 332646 134914 188320 -1 5154
5156 3 332526 134940 188360 -1 5155
5157 3 332360 134922 188440 -1 5156
5158 3 332232 134934 188480 -1 5157
5159 3 332186 134970 188560 -1 5158
5160 3 332178 135326 188600 -1 5159
5161 3 332103 135460 188560 -1 5160
5162 3 332023 135576 188600 -1 5161
5163 3 332031 135612 188720 -1 5162
5164 3 331925 135484 188520 -1 5161
5165 3 331797 135552 188480 -1 5164
5166 3 331685 135644 188480 -1 5165
5167 3 331491 135648 188440 -1 5166
5168 3 331345 135766 188360 -1 5167
5169 3 331283 135718 188480 -1 5168
5170 3 331249 135846 188520 -1 5169
5171 3 331018 136020 188600 -1 5170
5172 3 330952 136088 188640 -1 5171
5173 3 330930 136154 188680 -1 5172
5174 3 330867 136192 188720 -1 5173
5175 3 330821 136232 188760 -1 5174
5176 3 330855 136244 188800 -1 5175
5177 3 330901 136246 188840 -1 5176
5178 3 330725 136226 188680 -1 5175
5179 3 330652 136256 188560 -1 5178
5180 3 330582 136198 188520 -1 5179
5181 3 330630 136230 188480 -1 5180
5182 3 330612 136276 188440 -1 5181
5183 3 330660 136426 188440 -1 5182
5184 3 330712 136540 188400 -1 5183
5185 3 330704 136598 188360 -1 5184
5186 3 330690 136652 188320 -1 5185
5187 3 330716 136710 188240 -1 5186
5188 3 330742 136764 188200 -1 5187
5189 3 330699 136752 188120 -1 5188
5190 3 330818 136550 188360 -1 5184
5191 3 330934 136536 188440 -1 5190
5192 3 331017 136408 188320 -1 5191
5193 3 331093 136398 188240 -1 5192
5194 3 331389 136412 188240 -1 5193
5195 3 331453 136322 188280 -1 5194
5196 3 331594 136222 188320 -1 5195
5197 3 331642 136216 188400 -1 5196
5198 3 331740 136104 188480 -1 5197
5199 3 331957 136116 188600 -1 5198
5200 3 332093 136092 188680 -1 5199
5201 3 332258 136266 188840 -1 5200
5202 3 332392 136326 188800 -1 5201
5203 3 332492 136404 188840 -1 5202
5204 3 332645 136464 188880 -1 5203
5205 3 332765 136612 188840 -1 5204
5206 3 332829 136634 188920 -1 5205
5207 3 333006 136738 188960 -1 5206
5208 3 333050 136792 189040 -1 5207
5209 3 330985 136252 188640 -1 5173
5210 3 330992 136306 188560 -1 5209
5211 3 330978 136338 188440 -1 5210
5212 3 331070 136468 188360 -1 5211
5213 3 331106 136474 188320 -1 5212
5214 3 331130 136506 188280 -1 5213
5215 3 331130 136506 188240 -1 5214
5216 3 332147 135310 188680 -1 5160
5217 3 332826 134854 188360 -1 5155
5218 3 333926 133962 187040 -1 5000
5219 3 334008 133928 186960 -1 5218
5220 3 333619 134331 186920 -1 5219
5221 3 333551 134555 186880 -1 5220
5222 3 333589 134643 186840 -1 5221
5223 3 333667 134627 186720 -1 5222
5224 3 333677 134623 186600 -1 5223
5225 3 333611 134647 186480 -1 5224
5226 3 333459 134451 186800 -1 5222
5227 3 333266 134237 186760 -1 5226
5228 3 333268 134259 186680 -1 5227
5229 3 333208 134309 186600 -1 5228
5230 3 333083 134221 186720 -1 5229
5231 3 334132 133878 186840 -1 5219
5232 3 334162 133870 186800 -1 5231
5233 3 334170 133878 186760 -1 5232
5234 3 335665 131989 185480 -1 4974
5235 3 335643 130519 185040 -1 4946
5236 3 335235 130373 185080 -1 5235
5237 3 334767 130101 185280 -1 5236
5238 3 334723 130151 185400 -1 5237
5239 3 334723 130135 185520 -1 5238
5240 3 334751 130179 185640 -1 5239
5241 3 334835 130171 185680 -1 5240
5242 3 334995 130155 185760 -1 5241
5243 3 335047 130179 185920 -1 5242
5244 3 335195 130179 186080 -1 5243
5245 3 335371 129991 186200 -1 5244
5246 3 335351 129879 186240 -1 5245
5247 3 335283 129579 186200 -1 5246
5248 3 335251 129447 186160 -1 5247
5249 3 335123 129217 186200 -1 5248
5250 3 335127 128973 186120 -1 5249
5251 3 335147 128793 186080 -1 5250
5252 3 335139 128287 186000 -1 5251
5253 3 335443 128107 185960 -1 5252
5254 3 335716 128103 185880 -1 5253
5255 3 335822 128121 185800 -1 5254
5256 3 335918 128181 185760 -1 5255
5257 3 335986 128133 185720 -1 5256
5258 3 336004 128113 185680 -1 5257
5259 3 336030 128129 185640 -1 5258
5260 3 336155 128117 185560 -1 5259
5261 3 335071 128167 185920 -1 5252
5262 3 335047 128051 185880 -1 5261
5263 3 334959 127549 185840 -1 5262
5264 3 334883 127411 185960 -1 5263
5265 3 334727 127247 186000 -1 5264
5266 3 334655 126747 185880 -1 5265
5267 3 334643 126567 185800 -1 5266
5268 3 334627 126153 185680 -1 5267
5269 3 334759 125561 185560 -1 5268
5270 3 335007 125223 185440 -1 5269
5271 3 335079 124955 185320 -1 5270
5272 3 335155 124417 185240 -1 5271
5273 3 335255 124121 185200 -1 5272
5274 3 335335 124067 185120 -1 5273
5275 3 335384 123978 185080 -1 5274
5276 3 335531 123711 184960 -1 5275
5277 3 335539 123495 184840 -1 5276
5278 3 335521 123297 184720 -1 5277
5279 3 335535 123171 184680 -1 5278
5280 3 335559 123023 184560 -1 5279
5281 3 335583 122923 184440 -1 5280
5282 3 335577 122829 184360 -1 5281
5283 3 335545 122601 184240 -1 5282
5284 3 335265 122347 184160 -1 5283
5285 3 335235 122281 184120 -1 5284
5286 3 335277 122247 184040 -1 5285
5287 3 335437 122197 183960 -1 5286
5288 3 335489 122037 183920 -1 5287
5289 3 335573 121947 183800 -1 5288
5290 3 335517 121887 183720 -1 5289
5291 3 335427 121791 183640 -1 5290
5292 3 335341 121619 183600 -1 5291
5293 3 335345 121467 183560 -1 5292
5294 3 335365 121407 183520 -1 5293
5295 3 335371 121275 183440 -1 5294
5296 3 335503 121193 183360 -1 5295
5297 3 335573 121145 183280 -1 5296
5298 3 335859 121125 183120 -1 5297
5299 3 335971 121179 183040 -1 5298
5300 3 336117 121161 182960 -1 5299
5301 3 336227 121099 182920 -1 5300
5302 3 336547 121131 182840 -1 5301
5303 3 336681 121207 182760 -1 5302
5304 3 336811 121263 182720 -1 5303
5305 3 336875 121295 182680 -1 5304
5306 3 336945 121331 182600 -1 5305
5307 3 337229 121379 182480 -1 5306
5308 3 337245 121439 182440 -1 5307
5309 3 337309 121459 182360 -1 5308
5310 3 337379 121493 182320 -1 5309
5311 3 337443 121537 182280 -1 5310
5312 3 337485 121569 182240 -1 5311
5313 3 337513 121587 182200 -1 5312
5314 3 337537 121603 182160 -1 5313
5315 3 337649 121649 182120 -1 5314
5316 3 337741 121661 182080 -1 5315
5317 3 337979 121731 181960 -1 5316
5318 3 338229 121793 181880 -1 5317
5319 3 338115 121785 181800 -1 5318
5320 3 337967 121795 181720 -1 5319
5321 3 337915 121827 181640 -1 5320
5322 3 337859 121865 181560 -1 5321
5323 3 337873 121953 181480 -1 5322
5324 3 337807 122009 181440 -1 5323
5325 3 337767 122007 181400 -1 5324
5326 3 337735 121995 181320 -1 5325
5327 3 337735 121995 181280 -1 5326
5328 3 337785 121711 181160 -1 5327
5329 3 337787 121705 181080 -1 5328
5330 3 337733 121799 181000 -1 5329
5331 3 337673 121787 180960 -1 5330
5332 3 337596 121749 180920 -1 5331
5333 3 337608 121863 180880 -1 5332
5334 3 337446 121707 180840 -1 5333
5335 3 337672 121983 180800 -1 5334
5336 3 337768 122065 180640 -1 5335
5337 3 337688 121955 180600 -1 5336
5338 3 337524 121795 180560 -1 5337
5339 3 337512 121871 180520 -1 5338
5340 3 337570 121993 180480 -1 5339
5341 3 337430 122061 180360 -1 5340
5342 3 337416 122101 180320 -1 5341
5343 3 337294 122259 180200 -1 5342
5344 3 337281 122307 180160 -1 5343
5345 3 337187 122181 180120 -1 5344
5346 3 337220 122261 180040 -1 5345
5347 3 337098 122173 179920 -1 5346
5348 3 336990 122147 179840 -1 5347
5349 3 336896 122181 179720 -1 5348
5350 3 336992 122199 179680 -1 5349
5351 3 337134 122279 179640 -1 5350
5352 3 338349 121765 181840 -1 5318
5353 3 338403 121703 181800 -1 5352
5354 3 338526 121523 181640 -1 5353
5355 3 338676 121495 181640 -1 5354
5356 3 338313 121923 181880 -1 5318
5357 3 338343 122025 181880 -1 5356
5358 3 338361 122125 181920 -1 5357
5359 3 338353 122239 181960 -1 5358
5360 3 338395 122285 182000 -1 5359
5361 3 338459 122341 182040 -1 5360
5362 3 338405 122359 182120 -1 5361
5363 3 338415 122465 182160 -1 5362
5364 3 338363 122527 182200 -1 5363
5365 3 338651 122541 182160 -1 5364
5366 3 338859 122535 182280 -1 5365
5367 3 339033 122439 182360 -1 5366
5368 3 339245 122507 182240 -1 5367
5369 3 339340 122495 182200 -1 5368
5370 3 339440 122413 182160 -1 5369
5371 3 339510 122095 182240 -1 5370
5372 3 339542 122033 182280 -1 5371
5373 3 339587 121895 182320 -1 5372
5374 3 339567 121825 182360 -1 5373
5375 3 339528 121795 182440 -1 5374
5376 3 339460 121671 182480 -1 5375
5377 3 339714 121817 182400 -1 5374
5378 3 340002 121933 182400 -1 5377
5379 3 340159 122025 182280 -1 5378
5380 3 340337 121985 182200 -1 5379
5381 3 340607 121797 182280 -1 5380
5382 3 340665 121683 182320 -1 5381
5383 3 340688 121611 182280 -1 5382
5384 3 340814 121411 182400 -1 5383
5385 3 341056 121383 182360 -1 5384
5386 3 341182 121463 182320 -1 5385
5387 3 341482 121501 182280 -1 5386
5388 3 341560 121441 182360 -1 5387
5389 3 341530 121473 182400 -1 5388
5390 3 338351 122517 182240 -1 5364
5391 3 338327 122481 182280 -1 5390
5392 3 337299 121353 182560 -1 5307
5393 3 337418 121341 182640 -1 5392
5394 3 337408 121263 182760 -1 5393
5395 3 337366 121165 182800 -1 5394
5396 3 337438 121231 182840 -1 5395
5397 3 337504 121211 182880 -1 5396
5398 3 337472 121279 182960 -1 5397
5399 3 335099 124039 184960 -1 5275
5400 3 334927 123991 184840 -1 5399
5401 3 334835 123959 184760 -1 5400
5402 3 334631 124025 184560 -1 5401
5403 3 334407 123913 184400 -1 5402
5404 3 334031 123825 184240 -1 5403
5405 3 333359 124031 184240 -1 5404
5406 3 333083 123947 184160 -1 5405
5407 3 333015 123963 184040 -1 5406
5408 3 332979 124015 184000 -1 5407
5409 3 332955 124355 183960 -1 5408
5410 3 332831 124495 183880 -1 5409
5411 3 332683 124587 183800 -1 5410
5412 3 332455 124857 183680 -1 5411
5413 3 332443 124885 183560 -1 5412
5414 3 332291 124757 183440 -1 5413
5415 3 332227 124909 183400 -1 5414
5416 3 331891 125177 183360 -1 5415
5417 3 331647 125152 183320 -1 5416
5418 3 331591 125225 183440 -1 5416
5419 3 331523 125253 183480 -1 5418
5420 3 331405 125334 183520 -1 5419
5421 3 331261 125504 183600 -1 5420
5422 3 333199 124331 184320 -1 5405
5423 3 333333 124548 184440 -1 5422
5424 3 333355 124580 184520 -1 5423
5425 3 335467 124127 185320 -1 5273
5426 3 335751 124295 185520 -1 5425
5427 3 335803 124359 185640 -1 5426
5428 3 335907 124407 185760 -1 5427
5429 3 336103 124587 185920 -1 5428
5430 3 336207 124755 186080 -1 5429
5431 3 336555 124887 186160 -1 5430
5432 3 336699 124955 186280 -1 5431
5433 3 336971 124887 186480 -1 5432
5434 3 336711 124929 186520 -1 5433
5435 3 336686 124811 186560 -1 5434
5436 3 336656 124493 186640 -1 5435
5437 3 336626 124467 186680 -1 5436
5438 3 336479 124305 186800 -1 5437
5439 3 336377 124147 186840 -1 5438
5440 3 336392 124145 186880 -1 5439
5441 3 336422 124003 187000 -1 5440
5442 3 336554 123943 186920 -1 5441
5443 3 336654 124025 186840 -1 5442
5444 3 336250 124047 186720 -1 5439
5445 3 336264 124039 186680 -1 5444
5446 3 336260 123997 186640 -1 5445
5447 3 336275 123981 186560 -1 5446
5448 3 336261 124019 186520 -1 5447
5449 3 336149 123869 186480 -1 5448
5450 3 336047 123757 186400 -1 5449
5451 3 336019 123745 186360 -1 5450
5452 3 335813 123769 186400 -1 5451
5453 3 337339 125073 186560 -1 5433
5454 3 337495 125025 186720 -1 5453
5455 3 337698 125103 186800 -1 5454
5456 3 337820 125037 186960 -1 5455
5457 3 337897 124991 187080 -1 5456
5458 3 337981 125035 187160 -1 5457
5459 3 338043 124935 187280 -1 5458
5460 3 338163 125019 187360 -1 5459
5461 3 338223 125227 187440 -1 5460
5462 3 338246 125309 187520 -1 5461
5463 3 338252 125403 187600 -1 5462
5464 3 338318 125485 187640 -1 5463
5465 3 338545 125831 187800 -1 5464
5466 3 338635 125843 187920 -1 5465
5467 3 338684 126103 188040 -1 5466
5468 3 338720 126177 188120 -1 5467
5469 3 338784 126223 188240 -1 5468
5470 3 338804 126295 188320 -1 5469
5471 3 338917 126377 188520 -1 5470
5472 3 339115 126515 188600 -1 5471
5473 3 339223 126553 188720 -1 5472
5474 3 339361 126627 188760 -1 5473
5475 3 339588 126763 188840 -1 5474
5476 3 339756 126863 188880 -1 5475
5477 3 339776 126853 188920 -1 5476
5478 3 339877 126929 189040 -1 5477
5479 3 340059 127021 189120 -1 5478
5480 3 340163 127049 189160 -1 5479
5481 3 340339 127200 189200 -1 5480
5482 3 340387 127158 189120 -1 5481
5483 3 340455 127148 189000 -1 5482
5484 3 340601 127196 188960 -1 5483
5485 3 340747 127229 189000 -1 5484
5486 3 340769 127233 189040 -1 5485
5487 3 340883 127249 189080 -1 5486
5488 3 340981 127203 189120 -1 5487
5489 3 341083 127095 189080 -1 5488
5490 3 341303 127081 189120 -1 5489
5491 3 341427 127157 189160 -1 5490
5492 3 341595 127169 189200 -1 5491
5493 3 341643 127145 189240 -1 5492
5494 3 341863 127059 189200 -1 5493
5495 3 341911 127031 189160 -1 5494
5496 3 341921 127017 189120 -1 5495
5497 3 341879 127179 189080 -1 5496
5498 3 341891 127180 189000 -1 5497
5499 3 341889 127160 188960 -1 5498
5500 3 342005 126939 189080 -1 5496
5501 3 342247 126816 189040 -1 5500
5502 3 342523 126768 189040 -1 5501
5503 3 342697 126924 189080 -1 5502
5504 3 342939 126997 189120 -1 5503
5505 3 342970 127023 189160 -1 5504
5506 3 343183 127042 189120 -1 5505
5507 3 343409 127176 189120 -1 5506
5508 3 343587 127270 189160 -1 5507
5509 3 343613 127276 189200 -1 5508
5510 3 343987 127234 189240 -1 5509
5511 3 344243 127051 189240 -1 5510
5512 3 344493 126916 189240 -1 5511
5513 3 344923 126702 189200 -1 5512
5514 3 344957 126666 189160 -1 5513
5515 3 345131 126692 189280 -1 5514
5516 3 343001 127049 189200 -1 5505
5517 3 343011 127154 189280 -1 5516
5518 3 339714 126979 188840 -1 5476
5519 3 339620 127105 188800 -1 5518
5520 3 339456 127317 188760 -1 5519
5521 3 339279 127487 188720 -1 5520
5522 3 339349 127351 188640 -1 5521
5523 3 339357 127329 188560 -1 5522
5524 3 339357 127327 188520 -1 5523
5525 3 339153 127479 188680 -1 5521
5526 3 339051 127563 188680 -1 5525
5527 3 339011 127617 188640 -1 5526
5528 3 338977 127693 188560 -1 5527
5529 3 339003 127773 188520 -1 5528
5530 3 339160 128009 188440 -1 5529
5531 3 338996 127875 188360 -1 5530
5532 3 338680 127881 188280 -1 5531
5533 3 338594 127839 188200 -1 5532
5534 3 338632 127858 188000 -1 5533
5535 3 338658 127856 187960 -1 5534
5536 3 338712 127770 187920 -1 5535
5537 3 338798 127902 187880 -1 5536
5538 3 338186 125415 187360 -1 5461
5539 3 337936 125728 187360 -1 5538
5540 3 337914 125688 187440 -1 5539
5541 3 337514 124909 186720 -1 5454
5542 3 337534 124796 186600 -1 5541
5543 3 337458 124582 186560 -1 5542
5544 3 337382 124527 186520 -1 5543
5545 3 337420 124396 186480 -1 5544
5546 3 337420 124396 186440 -1 5545
5547 3 337436 124312 186360 -1 5546
5548 3 337508 124141 186160 -1 5547
5549 3 337616 124096 186120 -1 5548
5550 3 337684 124028 186080 -1 5549
5551 3 337988 123752 186120 -1 5550
5552 3 338114 123582 186120 -1 5551
5553 3 338416 123299 186080 -1 5552
5554 3 338568 123025 185960 -1 5553
5555 3 338590 122805 185920 -1 5554
5556 3 338750 122564 185840 -1 5555
5557 3 338798 122440 185800 -1 5556
5558 3 338784 122368 185760 -1 5557
5559 3 338796 122163 185640 -1 5558
5560 3 338834 121976 185560 -1 5559
5561 3 338956 121782 185480 -1 5560
5562 3 339130 121517 185440 -1 5561
5563 3 339252 121136 185440 -1 5562
5564 3 339472 121019 185360 -1 5563
5565 3 339764 121029 185320 -1 5564
5566 3 339912 121099 185360 -1 5565
5567 3 340056 121211 185400 -1 5566
5568 3 340104 121166 185440 -1 5567
5569 3 340186 121034 185480 -1 5568
5570 3 340240 121192 185680 -1 5569
5571 3 340450 121300 185720 -1 5570
5572 3 340532 121366 185760 -1 5571
5573 3 340754 121552 185760 -1 5572
5574 3 340620 121740 185800 -1 5573
5575 3 340624 121725 185760 -1 5574
5576 3 340638 121697 185720 -1 5575
5577 3 340568 121841 185840 -1 5574
5578 3 339808 120829 185240 -1 5565
5579 3 335819 124099 185440 -1 5426
5580 3 335943 123911 185480 -1 5579
5581 3 335850 123943 185600 -1 5580
5582 3 335928 124123 185720 -1 5581
5583 3 336134 124221 185840 -1 5582
5584 3 336184 124421 186000 -1 5583
5585 3 336125 124473 186080 -1 5584
5586 3 334715 127249 186080 -1 5265
5587 3 334707 127349 186200 -1 5586
5588 3 334711 127397 186280 -1 5587
5589 3 334743 127381 186320 -1 5588
5590 3 334874 127451 186520 -1 5589
5591 3 334966 127383 186680 -1 5590
5592 3 335026 127369 186720 -1 5591
5593 3 335018 127365 186760 -1 5592
5594 3 334996 127323 186800 -1 5593
5595 3 334986 127291 186840 -1 5594
5596 3 334958 127243 186880 -1 5595
5597 3 334930 127209 186960 -1 5596
5598 3 334944 127267 187040 -1 5597
5599 3 335044 127189 187120 -1 5598
5600 3 335292 127083 187280 -1 5599
5601 3 335506 127097 187160 -1 5600
5602 3 335646 127183 187120 -1 5601
5603 3 335941 127201 187080 -1 5602
5604 3 336209 127189 187040 -1 5603
5605 3 336300 127210 187000 -1 5604
5606 3 336385 127227 187120 -1 5605
5607 3 336545 127209 187200 -1 5606
5608 3 336598 127289 187320 -1 5607
5609 3 336633 127423 187440 -1 5608
5610 3 336587 127479 187560 -1 5609
5611 3 336690 127691 187680 -1 5610
5612 3 336782 127841 187760 -1 5611
5613 3 336778 127939 187800 -1 5612
5614 3 336719 128053 187880 -1 5613
5615 3 336721 128197 187960 -1 5614
5616 3 336639 128309 188000 -1 5615
5617 3 336453 128301 187920 -1 5616
5618 3 336297 128351 187760 -1 5617
5619 3 336263 128335 187680 -1 5618
5620 3 336135 128423 187600 -1 5619
5621 3 336045 128517 187640 -1 5620
5622 3 336033 128655 187680 -1 5621
5623 3 335961 128721 187760 -1 5622
5624 3 335724 128761 187840 -1 5623
5625 3 335843 128859 187960 -1 5624
5626 3 335785 128965 188120 -1 5625
5627 3 336853 128101 187960 -1 5615
5628 3 336942 127963 188040 -1 5627
5629 3 337040 127903 188080 -1 5628
5630 3 337058 127919 188120 -1 5629
5631 3 337092 127893 188160 -1 5630
5632 3 337112 127849 188200 -1 5631
5633 3 337014 127995 188240 -1 5632
5634 3 337130 128101 188280 -1 5633
5635 3 337184 128201 188320 -1 5634
5636 3 337244 128243 188360 -1 5635
5637 3 337359 128319 188400 -1 5636
5638 3 337415 128505 188320 -1 5637
5639 3 337477 128489 188240 -1 5638
5640 3 337683 128459 188160 -1 5639
5641 3 337911 128463 188120 -1 5640
5642 3 337909 128507 188040 -1 5641
5643 3 337809 128615 188000 -1 5642
5644 3 337785 128707 188080 -1 5643
5645 3 337761 128777 188120 -1 5644
5646 3 337672 128859 188200 -1 5645
5647 3 337498 128997 188280 -1 5646
5648 3 337508 129067 188400 -1 5647
5649 3 337548 129215 188440 -1 5648
5650 3 337465 129031 188480 -1 5649
5651 3 337749 128419 187960 -1 5643
5652 3 337778 128293 187920 -1 5651
5653 3 337786 128227 187840 -1 5652
5654 3 337194 127793 188160 -1 5632
5655 3 337309 127755 188080 -1 5654
5656 3 337423 127793 188040 -1 5655
5657 3 337618 127657 188160 -1 5656
5658 3 337634 127655 188200 -1 5657
5659 3 337785 127579 188160 -1 5658
5660 3 337889 127553 188000 -1 5659
5661 3 337959 127513 188080 -1 5660
5662 3 338003 127519 188120 -1 5661
5663 3 338003 127509 188160 -1 5662
5664 3 337999 127509 188200 -1 5663
5665 3 337853 127493 188240 -1 5664
5666 3 338079 127511 188280 -1 5665
5667 3 336481 127253 186920 -1 5605
5668 3 336721 127185 186880 -1 5667
5669 3 337002 127151 186760 -1 5668
5670 3 337054 127141 186720 -1 5669
5671 3 337090 127061 186800 -1 5670
5672 3 337078 126978 186840 -1 5671
5673 3 337094 127199 186680 -1 5670
5674 3 337104 127199 186600 -1 5673
5675 3 337170 127213 186520 -1 5674
5676 3 337270 127223 186440 -1 5675
5677 3 337391 127193 186400 -1 5676
5678 3 337557 127115 186360 -1 5677
5679 3 337633 127083 186320 -1 5678
5680 3 337633 127083 186240 -1 5679
5681 3 337737 127033 186160 -1 5680
5682 3 337831 126923 186120 -1 5681
5683 3 337913 126827 186040 -1 5682
5684 3 338118 126753 185920 -1 5683
5685 3 338186 126683 185840 -1 5684
5686 3 338362 126621 185800 -1 5685
5687 3 338727 126623 185680 -1 5686
5688 3 338897 126623 185640 -1 5687
5689 3 339312 126739 185720 -1 5688
5690 3 339470 126765 185760 -1 5689
5691 3 339566 126803 185840 -1 5690
5692 3 339823 126787 185800 -1 5691
5693 3 339993 126773 185680 -1 5692
5694 3 340145 126771 185600 -1 5693
5695 3 340269 126769 185520 -1 5694
5696 3 340417 126783 185440 -1 5695
5697 3 340509 126789 185360 -1 5696
5698 3 340508 126723 185200 -1 5697
5699 3 340538 126775 185120 -1 5698
5700 3 340540 126801 185040 -1 5699
5701 3 340566 126899 184920 -1 5700
5702 3 340596 126997 184880 -1 5701
5703 3 340606 127027 184800 -1 5702
5704 3 340643 127099 184760 -1 5703
5705 3 340697 127137 184680 -1 5704
5706 3 340799 127175 184640 -1 5705
5707 3 340865 127227 184680 -1 5706
5708 3 340967 127327 184760 -1 5707
5709 3 341065 127459 184840 -1 5708
5710 3 341146 127611 184800 -1 5709
5711 3 341186 127651 184920 -1 5710
5712 3 341242 127707 185000 -1 5711
5713 3 341278 127783 185080 -1 5712
5714 3 341217 127903 185120 -1 5713
5715 3 341239 128021 185200 -1 5714
5716 3 341487 128419 185240 -1 5715
5717 3 341583 128631 185280 -1 5716
5718 3 341778 128911 185320 -1 5717
5719 3 341922 129163 185360 -1 5718
5720 3 342063 129411 185440 -1 5719
5721 3 342125 129511 185480 -1 5720
5722 3 342243 129433 185360 -1 5721
5723 3 342325 129295 185240 -1 5722
5724 3 342457 129307 185160 -1 5723
5725 3 342613 129383 185200 -1 5724
5726 3 342757 129403 185240 -1 5725
5727 3 342818 129451 185280 -1 5726
5728 3 343024 129483 185320 -1 5727
5729 3 343194 129485 185400 -1 5728
5730 3 343304 129433 185360 -1 5729
5731 3 343394 129419 185320 -1 5730
5732 3 343690 129377 185320 -1 5731
5733 3 343958 129373 185360 -1 5732
5734 3 344088 129377 185400 -1 5733
5735 3 344253 129325 185320 -1 5734
5736 3 344237 129295 185280 -1 5735
5737 3 344452 129127 185160 -1 5736
5738 3 344654 128975 185040 -1 5737
5739 3 344749 128939 184960 -1 5738
5740 3 344939 128781 184840 -1 5739
5741 3 345010 128487 184600 -1 5740
5742 3 345134 128375 184560 -1 5741
5743 3 345305 128299 184520 -1 5742
5744 3 345423 128449 184680 -1 5743
5745 3 345543 128487 184800 -1 5744
5746 3 345593 128479 184840 -1 5745
5747 3 345607 128503 184920 -1 5746
5748 3 345309 128207 184400 -1 5743
5749 3 345382 128019 184280 -1 5748
5750 3 345448 127971 184240 -1 5749
5751 3 345426 127881 184200 -1 5750
5752 3 345422 128177 184160 -1 5751
5753 3 345368 128217 184120 -1 5752
5754 3 345312 128265 184080 -1 5753
5755 3 345260 128277 184040 -1 5754
5756 3 341899 129243 185440 -1 5720
5757 3 341797 129277 185480 -1 5756
5758 3 341642 129305 185520 -1 5757
5759 3 341517 127781 185120 -1 5713
5760 3 341739 127777 185160 -1 5759
5761 3 341830 127811 185280 -1 5760
5762 3 342046 127779 185360 -1 5761
5763 3 342178 127719 185400 -1 5762
5764 3 342508 127457 185440 -1 5763
5765 3 342693 127141 185480 -1 5764
5766 3 342759 127117 185520 -1 5765
5767 3 342782 127207 185640 -1 5766
5768 3 342944 127125 185640 -1 5767
5769 3 343078 127161 185680 -1 5768
5770 3 343279 126939 185720 -1 5769
5771 3 343347 126841 185680 -1 5770
5772 3 343343 126687 185640 -1 5771
5773 3 343397 126537 185720 -1 5772
5774 3 343559 126475 185760 -1 5773
5775 3 343627 126511 185800 -1 5774
5776 3 343725 126385 185840 -1 5775
5777 3 343727 126347 185880 -1 5776
5778 3 343763 126421 185960 -1 5777
5779 3 343619 126573 185880 -1 5775
5780 3 343418 126905 185760 -1 5770
5781 3 343489 127023 185840 -1 5780
5782 3 343513 127049 185880 -1 5781
5783 3 343547 127081 185920 -1 5782
5784 3 343555 127141 185960 -1 5783
5785 3 340849 127067 184480 -1 5706
5786 3 340839 127009 184400 -1 5785
5787 3 340622 126683 184160 -1 5786
5788 3 340505 126553 184040 -1 5787
5789 3 340455 126517 184000 -1 5788
5790 3 340430 126461 183960 -1 5789
5791 3 340430 126461 183920 -1 5790
5792 3 340404 126571 183880 -1 5791
5793 3 340310 126569 183840 -1 5792
5794 3 339914 126507 183560 -1 5793
5795 3 339703 126621 183600 -1 5794
5796 3 339335 126653 183600 -1 5795
5797 3 339119 126685 183600 -1 5796
5798 3 338998 126779 183680 -1 5797
5799 3 340711 126879 184760 -1 5703
5800 3 340850 126691 184600 -1 5799
5801 3 340918 126635 184560 -1 5800
5802 3 340910 126611 184520 -1 5801
5803 3 340940 126531 184480 -1 5802
5804 3 340952 126527 184440 -1 5803
5805 3 339554 126937 185880 -1 5691
5806 3 339447 126919 185920 -1 5805
5807 3 339427 126999 185960 -1 5806
5808 3 339459 127009 186000 -1 5807
5809 3 339512 127025 186080 -1 5808
5810 3 339430 127067 186120 -1 5809
5811 3 339248 127087 186160 -1 5810
5812 3 339222 127133 186200 -1 5811
5813 3 339382 127237 186320 -1 5812
5814 3 339376 127275 186360 -1 5813
5815 3 339376 127275 186400 -1 5814
5816 3 339376 127275 186440 -1 5815
5817 3 339385 127337 186480 -1 5816
5818 3 339829 126939 185880 -1 5805
5819 3 339940 126979 185960 -1 5818
5820 3 337427 126989 186200 -1 5681
5821 3 337215 126849 186200 -1 5820
5822 3 337164 126789 186160 -1 5821
5823 3 337140 126757 186120 -1 5822
5824 3 336970 126869 186120 -1 5823
5825 3 336814 126839 186080 -1 5824
5826 3 336688 126777 186000 -1 5825
5827 3 337631 126985 186440 -1 5678
5828 3 337795 126735 186440 -1 5827
5829 3 343639 132341 181360 -1 4898
5830 3 343627 132405 181440 -1 5829
5831 3 343547 132437 181560 -1 5830
5832 3 343547 132437 181600 -1 5831
5833 3 343547 132437 181640 -1 5832
5834 3 343567 132475 181800 -1 5833
5835 3 343855 132371 181840 -1 5834
5836 3 344122 132209 181800 -1 5835
5837 3 344138 132225 181720 -1 5836
5838 3 344160 132217 181640 -1 5837
5839 3 343555 132543 181840 -1 5834
5840 3 343507 132611 181880 -1 5839
5841 3 343475 132601 181960 -1 5840
5842 3 343319 132717 182080 -1 5841
5843 3 343271 132765 182120 -1 5842
5844 3 343087 132845 182200 -1 5843
5845 3 342807 133165 182240 -1 5844
5846 3 342399 133307 182160 -1 5845
5847 3 342355 133419 182120 -1 5846
5848 3 342135 133525 182040 -1 5847
5849 3 341744 133944 181960 -1 5848
5850 3 342132 133958 181880 -1 5849
5851 3 342160 134102 181800 -1 5850
5852 3 341875 134426 181720 -1 5851
5853 3 341867 134438 181680 -1 5852
5854 3 342327 134164 181760 -1 5851
5855 3 342799 134134 181800 -1 5854
5856 3 342951 134104 181880 -1 5855
5857 3 342975 134112 181960 -1 5856
5858 3 342891 134150 182040 -1 5857
5859 3 342765 134200 182000 -1 5858
5860 3 342549 134136 181680 -1 5854
5861 3 342733 134220 181480 -1 5860
5862 3 342933 134240 181440 -1 5861
5863 3 342953 134234 181400 -1 5862
5864 3 342944 134228 181360 -1 5863
5865 3 342974 134200 181320 -1 5864
5866 3 342996 134176 181320 -1 5865
5867 3 341308 133918 181920 -1 5849
5868 3 340976 133920 181800 -1 5867
5869 3 340916 133976 181720 -1 5868
5870 3 340688 134196 181560 -1 5869
5871 3 340452 134502 181520 -1 5870
5872 3 340680 134756 181560 -1 5871
5873 3 340592 134996 181600 -1 5872
5874 3 340516 135112 181520 -1 5873
5875 3 340448 135190 181400 -1 5874
5876 3 340308 135334 181680 -1 5875
5877 3 340244 135462 181760 -1 5876
5878 3 340184 135510 181880 -1 5877
5879 3 339972 135606 181920 -1 5878
5880 3 339760 135832 181960 -1 5879
5881 3 339736 135860 182080 -1 5880
5882 3 339448 136068 182160 -1 5881
5883 3 339364 136104 182240 -1 5882
5884 3 339056 136302 182040 -1 5883
5885 3 338864 136518 182000 -1 5884
5886 3 338852 136566 181920 -1 5885
5887 3 338620 136816 181880 -1 5886
5888 3 338468 136954 181960 -1 5887
5889 3 338304 137042 182040 -1 5888
5890 3 337984 137210 182120 -1 5889
5891 3 337704 137512 182160 -1 5890
5892 3 337484 137654 182200 -1 5891
5893 3 337352 137702 182240 -1 5892
5894 3 337352 137702 182320 -1 5893
5895 3 337236 137838 182200 -1 5894
5896 3 337152 137966 182160 -1 5895
5897 3 336888 138076 182120 -1 5896
5898 3 336884 138328 182080 -1 5897
5899 3 336588 138418 182200 -1 5898
5900 3 336412 138490 182280 -1 5899
5901 3 336252 138810 182320 -1 5900
5902 3 336012 138840 182240 -1 5901
5903 3 335920 138800 182160 -1 5902
5904 3 335898 138888 181960 -1 5903
5905 3 335880 138868 181840 -1 5904
5906 3 335872 138820 181800 -1 5905
5907 3 336176 138912 182440 -1 5901
5908 3 336192 139168 182480 -1 5907
5909 3 336092 139406 182560 -1 5908
5910 3 336008 139630 182600 -1 5909
5911 3 335920 139758 182640 -1 5910
5912 3 335656 140124 182520 -1 5911
5913 3 335476 140340 182440 -1 5912
5914 3 335432 140450 182400 -1 5913
5915 3 335420 140558 182320 -1 5914
5916 3 335428 140618 182240 -1 5915
5917 3 335448 140762 182120 -1 5916
5918 3 335488 140946 182000 -1 5917
5919 3 335492 141244 181960 -1 5918
5920 3 335520 141424 181920 -1 5919
5921 3 335500 141696 182000 -1 5920
5922 3 335496 141760 182040 -1 5921
5923 3 335480 141818 182080 -1 5922
5924 3 335468 141918 182160 -1 5923
5925 3 335468 141934 182200 -1 5924
5926 3 335468 141938 182240 -1 5925
5927 3 335432 141982 182280 -1 5926
5928 3 335468 142098 182400 -1 5927
5929 3 335512 142254 182440 -1 5928
5930 3 335724 142756 182480 -1 5929
5931 3 335816 142956 182520 -1 5930
5932 3 335960 143180 182560 -1 5931
5933 3 335784 143122 182880 -1 5932
5934 3 335676 143334 183000 -1 5933
5935 3 335820 143542 183080 -1 5934
5936 3 335832 143578 183120 -1 5935
5937 3 335892 143562 183280 -1 5936
5938 3 336008 143682 183520 -1 5937
5939 3 336048 143822 183640 -1 5938
5940 3 336140 143942 183680 -1 5939
5941 3 336192 144218 183760 -1 5940
5942 3 336236 144460 183840 -1 5941
5943 3 336248 144888 183880 -1 5942
5944 3 336272 145040 183840 -1 5943
5945 3 336304 145240 183920 -1 5944
5946 3 336296 145296 183960 -1 5945
5947 3 336296 145414 184080 -1 5946
5948 3 336372 145466 184200 -1 5947
5949 3 336550 145529 184360 -1 5948
5950 3 336548 145645 184400 -1 5949
5951 3 336690 145457 184400 -1 5949
5952 3 336810 145425 184400 -1 5951
5953 3 336740 145496 184480 -1 5952
5954 3 336764 145568 184560 -1 5953
5955 3 336432 145344 183680 -1 5946
5956 3 336628 145490 183480 -1 5955
5957 3 336560 145562 183360 -1 5956
5958 3 336760 145834 183320 -1 5957
5959 3 336812 145922 183280 -1 5958
5960 3 336820 145950 183240 -1 5959
5961 3 336836 146014 183200 -1 5960
5962 3 336952 146062 183160 -1 5961
5963 3 336932 146106 183120 -1 5962
5964 3 336972 146380 183000 -1 5963
5965 3 336972 146408 182960 -1 5964
5966 3 337044 146576 182880 -1 5965
5967 3 337184 146748 182800 -1 5966
5968 3 337340 146926 182720 -1 5967
5969 3 337292 147274 182720 -1 5968
5970 3 337106 147237 182840 -1 5969
5971 3 336934 147307 182960 -1 5970
5972 3 336904 147449 183040 -1 5971
5973 3 336856 147511 183080 -1 5972
5974 3 336678 147451 183240 -1 5973
5975 3 336570 147551 183280 -1 5974
5976 3 336536 147617 183320 -1 5975
5977 3 336446 147751 183320 -1 5976
5978 3 336274 147886 183240 -1 5977
5979 3 335986 147978 183320 -1 5978
5980 3 335886 148088 183440 -1 5979
5981 3 335806 148064 183480 -1 5980
5982 3 335752 148100 183520 -1 5981
5983 3 335784 148267 183640 -1 5982
5984 3 335754 148337 183720 -1 5983
5985 3 335830 148321 183800 -1 5984
5986 3 335840 148333 183920 -1 5985
5987 3 335884 148405 184000 -1 5986
5988 3 335802 148551 184040 -1 5987
5989 3 335812 148587 184080 -1 5988
5990 3 335924 148617 184160 -1 5989
5991 3 336058 148784 184280 -1 5990
5992 3 336082 148854 184320 -1 5991
5993 3 336140 148950 184360 -1 5992
5994 3 337364 146906 182680 -1 5968
5995 3 337492 147174 182480 -1 5994
5996 3 337716 147428 182320 -1 5995
5997 3 337928 147584 182080 -1 5996
5998 3 337976 147708 182000 -1 5997
5999 3 338132 147866 181880 -1 5998
6000 3 338340 147970 181840 -1 5999
6001 3 338808 147898 181880 -1 6000
6002 3 338978 147857 181960 -1 6001
6003 3 338660 147966 181800 -1 6000
6004 3 338170 147827 181800 -1 6003
6005 3 337796 147645 181800 -1 6004
6006 3 337754 147683 181800 -1 6005
6007 3 338720 147900 181680 -1 6003
6008 3 338748 147860 181560 -1 6007
6009 3 338744 147848 181480 -1 6008
6010 3 338484 147620 181480 -1 6009
6011 3 338364 147308 181480 -1 6010
6012 3 338328 147275 181400 -1 6011
6013 3 338230 147263 181320 -1 6012
6014 3 338260 147275 181280 -1 6013
6015 3 338178 147019 181240 -1 6014
6016 3 338749 147915 181400 -1 6009
6017 3 338752 147948 181360 -1 6016
6018 3 338708 147988 181280 -1 6017
6019 3 338584 147895 181160 -1 6018
6020 3 339068 147924 181600 -1 6008
6021 3 339580 148204 181560 -1 6020
6022 3 339836 148242 181600 -1 6021
6023 3 340108 148370 181520 -1 6022
6024 3 340236 148414 181480 -1 6023
6025 3 340432 148466 181360 -1 6024
6026 3 340640 148514 181320 -1 6025
6027 3 340920 148572 181120 -1 6026
6028 3 341116 148662 180960 -1 6027
6029 3 341344 148602 180800 -1 6028
6030 3 341428 148598 180640 -1 6029
6031 3 341696 148606 180560 -1 6030
6032 3 341864 148570 180440 -1 6031
6033 3 341932 148626 180400 -1 6032
6034 3 341984 148610 180320 -1 6033
6035 3 342188 148718 180160 -1 6034
6036 3 342082 148762 180160 -1 6035
6037 3 342328 148770 180160 -1 6035
6038 3 342508 148758 180080 -1 6037
6039 3 342624 148690 179960 -1 6038
6040 3 342624 148690 179920 -1 6039
6041 3 342980 148782 179840 -1 6040
6042 3 343468 148784 179800 -1 6041
6043 3 343608 148676 179880 -1 6042
6044 3 343848 148508 179880 -1 6043
6045 3 343758 148524 179800 -1 6044
6046 3 343772 148462 179640 -1 6045
6047 3 343840 148378 179480 -1 6046
6048 3 343826 148348 179440 -1 6047
6049 3 343782 148338 179400 -1 6048
6050 3 343890 148386 179360 -1 6049
6051 3 344118 148524 179360 -1 6050
6052 3 344328 148618 179320 -1 6051
6053 3 344530 148440 179280 -1 6052
6054 3 344572 148446 179320 -1 6053
6055 3 344580 148420 179240 -1 6053
6056 3 344604 148370 179160 -1 6055
6057 3 344618 148356 179120 -1 6056
6058 3 344718 148326 179080 -1 6057
6059 3 344730 148312 179000 -1 6058
6060 3 344676 148306 178920 -1 6059
6061 3 344608 148350 178840 -1 6060
6062 3 344624 148452 178800 -1 6061
6063 3 344620 148498 178760 -1 6062
6064 3 344608 148530 178720 -1 6063
6065 3 344656 148590 178680 -1 6064
6066 3 344742 148700 178640 -1 6065
6067 3 344738 148786 178600 -1 6066
6068 3 344780 148812 178560 -1 6067
6069 3 344798 148810 178520 -1 6068
6070 3 343600 148396 179360 -1 6049
6071 3 343550 148466 179280 -1 6070
6072 3 343546 148570 179240 -1 6071
6073 3 343540 148692 179200 -1 6072
6074 3 343786 148516 180000 -1 6044
6075 3 343664 148848 179840 -1 6042
6076 3 344040 148884 179880 -1 6075
6077 3 344152 148892 179800 -1 6076
6078 3 344472 148960 179760 -1 6077
6079 3 344532 149196 179720 -1 6078
6080 3 344356 149370 179760 -1 6079
6081 3 344240 149422 179920 -1 6080
6082 3 344132 149546 180080 -1 6081
6083 3 344132 149786 180200 -1 6082
6084 3 344004 149890 180360 -1 6083
6085 3 343996 149706 180640 -1 6084
6086 3 344052 149682 180800 -1 6085
6087 3 344008 149756 180880 -1 6086
6088 3 343928 149872 180960 -1 6087
6089 3 343692 150024 181120 -1 6088
6090 3 343608 150064 181280 -1 6089
6091 3 343560 150144 181360 -1 6090
6092 3 343424 150216 181440 -1 6091
6093 3 343320 150262 181520 -1 6092
6094 3 343204 150266 181600 -1 6093
6095 3 342988 150342 181720 -1 6094
6096 3 342860 150310 181760 -1 6095
6097 3 342812 150342 181880 -1 6096
6098 3 342628 150246 182080 -1 6097
6099 3 342444 150186 182320 -1 6098
6100 3 342424 150200 182360 -1 6099
6101 3 342364 150200 182400 -1 6100
6102 3 342272 150224 182440 -1 6101
6103 3 342064 150224 182560 -1 6102
6104 3 342060 150224 182680 -1 6103
6105 3 341712 150104 182760 -1 6104
6106 3 341688 150064 182800 -1 6105
6107 3 341680 150064 182840 -1 6106
6108 3 341592 150056 182880 -1 6107
6109 3 341416 150030 182920 -1 6108
6110 3 341380 150038 182960 -1 6109
6111 3 341396 150038 183120 -1 6110
6112 3 341552 150122 183120 -1 6111
6113 3 341552 150122 183160 -1 6112
6114 3 341548 150110 183240 -1 6113
6115 3 341620 150127 183360 -1 6114
6116 3 341570 150115 183400 -1 6115
6117 3 341524 150135 183480 -1 6116
6118 3 341426 150193 183560 -1 6117
6119 3 341512 150097 183600 -1 6118
6120 3 341474 150030 183720 -1 6119
6121 3 341556 149996 183800 -1 6120
6122 3 341586 149876 183840 -1 6121
6123 3 341612 149589 183760 -1 6122
6124 3 341766 149487 183720 -1 6123
6125 3 341358 150279 183560 -1 6118
6126 3 341204 150352 183600 -1 6125
6127 3 340966 150376 183640 -1 6126
6128 3 340876 150388 183680 -1 6127
6129 3 340830 150396 183720 -1 6128
6130 3 340822 150511 183840 -1 6129
6131 3 340824 150673 183960 -1 6130
6132 3 340864 150742 184000 -1 6131
6133 3 340866 150794 184040 -1 6132
6134 3 340906 150860 184080 -1 6133
6135 3 340926 150884 184120 -1 6134
6136 3 340972 150938 184160 -1 6135
6137 3 341016 151034 184200 -1 6136
6138 3 340986 151111 184240 -1 6137
6139 3 341018 151234 184280 -1 6138
6140 3 341084 151286 184320 -1 6139
6141 3 341194 151414 184440 -1 6140
6142 3 341178 151536 184480 -1 6141
6143 3 341240 151641 184560 -1 6142
6144 3 341284 151757 184600 -1 6143
6145 3 341280 151881 184680 -1 6144
6146 3 341286 151948 184600 -1 6145
6147 3 341398 151992 184520 -1 6146
6148 3 341530 152052 184520 -1 6147
6149 3 341632 152160 184600 -1 6148
6150 3 341664 152232 184680 -1 6149
6151 3 341700 152361 184760 -1 6150
6152 3 341704 152421 184800 -1 6151
6153 3 341688 152593 184840 -1 6152
6154 3 341606 152649 184880 -1 6153
6155 3 341514 152755 184920 -1 6154
6156 3 341478 152990 185000 -1 6155
6157 3 341496 153144 185040 -1 6156
6158 3 341356 153235 185080 -1 6157
6159 3 341312 153277 185120 -1 6158
6160 3 341322 153317 185160 -1 6159
6161 3 341312 153385 185200 -1 6160
6162 3 341284 153447 185280 -1 6161
6163 3 341228 153599 185360 -1 6162
6164 3 341094 153814 185440 -1 6163
6165 3 340888 154034 185560 -1 6164
6166 3 340826 154134 185600 -1 6165
6167 3 341602 153263 185080 -1 6157
6168 3 341606 153326 185120 -1 6167
6169 3 341818 153338 185080 -1 6168
6170 3 341870 153302 185040 -1 6169
6171 3 341654 152954 184960 -1 6156
6172 3 340888 151360 184320 -1 6139
6173 3 340884 151394 184360 -1 6172
6174 3 340868 151405 184440 -1 6173
6175 3 340852 151423 184480 -1 6174
6176 3 340854 151459 184520 -1 6175
6177 3 340852 151497 184560 -1 6176
6178 3 341170 151023 184160 -1 6137
6179 3 341388 151024 184200 -1 6178
6180 3 341472 151006 184200 -1 6179
6181 3 341676 151100 184280 -1 6180
6182 3 341762 150902 184200 -1 6181
6183 3 341910 150768 184160 -1 6182
6184 3 342072 150668 184120 -1 6183
6185 3 342144 150525 184040 -1 6184
6186 3 342205 150442 184000 -1 6185
6187 3 341836 151160 184360 -1 6181
6188 3 341914 151160 184400 -1 6187
6189 3 341878 151246 184440 -1 6188
6190 3 341862 151269 184480 -1 6189
6191 3 341786 150183 183360 -1 6115
6192 3 342106 150152 183440 -1 6191
6193 3 344368 149332 179680 -1 6079
6194 3 344392 149460 179480 -1 6193
6195 3 344414 149472 179440 -1 6194
6196 3 344404 149484 179280 -1 6195
6197 3 344362 149512 179160 -1 6196
6198 3 344344 149550 179120 -1 6197
6199 3 344552 149400 179640 -1 6079
6200 3 344636 149628 179600 -1 6199
6201 3 344688 149854 179600 -1 6200
6202 3 344580 149946 179720 -1 6201
6203 3 344554 150022 179760 -1 6202
6204 3 344542 150034 179800 -1 6203
6205 3 344526 150064 179880 -1 6204
6206 3 344442 149998 179920 -1 6205
6207 3 344604 150258 179920 -1 6205
6208 3 344574 150454 179880 -1 6207
6209 3 344614 150600 179880 -1 6208
6210 3 344782 150558 179840 -1 6209
6211 3 344946 150594 179800 -1 6210
6212 3 345284 150640 179880 -1 6211
6213 3 345514 150672 179920 -1 6212
6214 3 345574 150718 179960 -1 6213
6215 3 345612 150770 180000 -1 6214
6216 3 345640 150834 180040 -1 6215
6217 3 345660 150878 180080 -1 6216
6218 3 345910 151196 180200 -1 6217
6219 3 346072 151380 180280 -1 6218
6220 3 346110 151456 180320 -1 6219
6221 3 346306 151602 180360 -1 6220
6222 3 346534 151616 180400 -1 6221
6223 3 346598 151718 180360 -1 6222
6224 3 346682 151808 180320 -1 6223
6225 3 346774 151936 180400 -1 6224
6226 3 346774 152092 180440 -1 6225
6227 3 346770 152194 180440 -1 6226
6228 3 346754 152274 180360 -1 6227
6229 3 346790 152420 180360 -1 6228
6230 3 346778 152492 180400 -1 6229
6231 3 346780 152538 180440 -1 6230
6232 3 346752 152628 180360 -1 6231
6233 3 346766 152836 180440 -1 6232
6234 3 346784 152920 180480 -1 6233
6235 3 346746 153038 180400 -1 6234
6236 3 346652 153118 180360 -1 6235
6237 3 346580 153174 180360 -1 6236
6238 3 346516 153280 180400 -1 6237
6239 3 346426 153348 180480 -1 6238
6240 3 346396 153400 180520 -1 6239
6241 3 346404 153510 180560 -1 6240
6242 3 346356 153656 180600 -1 6241
6243 3 346298 153786 180640 -1 6242
6244 3 346260 153842 180560 -1 6243
6245 3 346196 153898 180520 -1 6244
6246 3 346084 154002 180480 -1 6245
6247 3 346094 154068 180520 -1 6246
6248 3 346048 154218 180560 -1 6247
6249 3 345942 154308 180600 -1 6248
6250 3 345880 154372 180600 -1 6249
6251 3 345734 154438 180560 -1 6250
6252 3 345670 154566 180600 -1 6251
6253 3 345646 154505 180640 -1 6252
6254 3 344528 150834 179920 -1 6209
6255 3 344478 150942 180000 -1 6254
6256 3 344486 150996 180040 -1 6255
6257 3 344474 151196 180160 -1 6256
6258 3 344448 151274 180200 -1 6257
6259 3 344522 151240 180240 -1 6258
6260 3 344586 151236 180280 -1 6259
6261 3 344826 151126 180280 -1 6260
6262 3 344948 150978 180240 -1 6261
6263 3 344952 150862 180160 -1 6262
6264 3 344926 150644 180080 -1 6263
6265 3 345070 150524 180040 -1 6264
6266 3 344260 151322 180240 -1 6258
6267 3 344062 151348 180280 -1 6266
6268 3 344208 151394 180320 -1 6267
6269 3 344178 151434 180440 -1 6268
6270 3 344186 151468 180520 -1 6269
6271 3 344254 151536 180600 -1 6270
6272 3 344310 151556 180680 -1 6271
6273 3 344320 151618 180760 -1 6272
6274 3 343994 151322 180240 -1 6267
6275 3 343860 151324 180200 -1 6274
6276 3 343522 151402 180280 -1 6275
6277 3 343436 151474 180320 -1 6276
6278 3 343334 151506 180360 -1 6277
6279 3 343084 151398 180320 -1 6278
6280 3 342808 151404 180360 -1 6279
6281 3 342786 151398 180400 -1 6280
6282 3 344748 149990 179680 -1 6203
6283 3 344846 150054 179640 -1 6282
6284 3 344852 150066 179680 -1 6283
6285 3 342552 148558 179880 -1 6040
6286 3 342480 148492 179800 -1 6285
6287 3 342572 148426 179680 -1 6286
6288 3 342654 148158 179760 -1 6287
6289 3 342836 147990 179800 -1 6288
6290 3 342926 147892 179840 -1 6289
6291 3 343048 147782 179800 -1 6290
6292 3 343052 147726 179760 -1 6291
6293 3 343082 147670 179720 -1 6292
6294 3 343162 147612 179680 -1 6293
6295 3 343190 147592 179640 -1 6294
6296 3 343150 147414 179720 -1 6295
6297 3 343156 147310 179800 -1 6296
6298 3 343228 147202 179920 -1 6297
6299 3 343324 147120 179960 -1 6298
6300 3 343378 147096 180000 -1 6299
6301 3 343484 147088 180040 -1 6300
6302 3 343590 147072 180040 -1 6301
6303 3 343892 147048 179960 -1 6302
6304 3 341876 148510 180440 -1 6032
6305 3 341956 148330 180400 -1 6304
6306 3 342058 148283 180360 -1 6305
6307 3 342362 148165 180400 -1 6306
6308 3 342640 147941 180520 -1 6307
6309 3 342716 147767 180560 -1 6308
6310 3 342688 147728 180480 -1 6309
6311 3 342656 147692 180400 -1 6310
6312 3 342504 147668 180280 -1 6311
6313 3 342468 147664 180240 -1 6312
6314 3 342834 147754 180720 -1 6309
6315 3 342962 147774 180840 -1 6314
6316 3 343150 147724 180920 -1 6315
6317 3 343230 147658 181000 -1 6316
6318 3 343218 147631 181040 -1 6317
6319 3 343182 147537 181080 -1 6318
6320 3 343198 147405 181120 -1 6319
6321 3 343158 147376 181200 -1 6320
6322 3 343160 147368 181240 -1 6321
6323 3 343342 147601 180960 -1 6317
6324 3 343610 147621 180920 -1 6323
6325 3 343706 147620 180840 -1 6324
6326 3 343748 147696 181040 -1 6325
6327 3 342262 148189 180280 -1 6306
6328 3 342288 148119 180200 -1 6327
6329 3 342248 148062 180120 -1 6328
6330 3 342220 148022 180040 -1 6329
6331 3 342236 148010 179920 -1 6330
6332 3 342188 147946 179840 -1 6331
6333 3 342086 147996 179720 -1 6332
6334 3 341976 148102 179560 -1 6333
6335 3 341836 148178 179520 -1 6334
6336 3 341772 148118 179560 -1 6335
6337 3 335812 141384 181880 -1 5920
6338 3 336116 139174 182600 -1 5909
6339 3 336093 139083 182640 -1 6338
6340 3 336070 138992 182680 -1 6339
6341 3 336066 138932 182720 -1 6340
6342 3 336066 138824 182760 -1 6341
6343 3 335830 138522 182800 -1 6342
6344 3 335906 138316 182800 -1 6343
6345 3 335970 137992 182840 -1 6344
6346 3 336002 137826 182880 -1 6345
6347 3 336026 137662 183000 -1 6346
6348 3 336024 137618 183080 -1 6347
6349 3 336180 137510 183280 -1 6348
6350 3 336204 137590 183400 -1 6349
6351 3 336136 137738 183560 -1 6350
6352 3 336086 137672 183600 -1 6351
6353 3 336046 137550 183640 -1 6352
6354 3 335954 137538 183720 -1 6353
6355 3 335892 137554 183760 -1 6354
6356 3 335922 137502 183800 -1 6355
6357 3 335876 137484 183840 -1 6356
6358 3 335826 137492 183880 -1 6357
6359 3 335818 137540 183920 -1 6358
6360 3 335872 137640 183760 -1 6355
6361 3 335836 137868 183840 -1 6360
6362 3 335842 137984 183880 -1 6361
6363 3 335826 138058 183960 -1 6362
6364 3 335828 138082 183800 -1 6363
6365 3 335840 138104 183760 -1 6364
6366 3 336024 138320 182840 -1 6344
6367 3 336182 138340 182880 -1 6366
6368 3 336260 138308 182920 -1 6367
6369 3 336280 138228 182880 -1 6368
6370 3 336282 138223 182840 -1 6369
6371 3 336284 138218 182800 -1 6370
6372 3 336280 138208 182760 -1 6371
6373 3 336278 138214 182680 -1 6372
6374 3 336494 138364 182920 -1 6368
6375 3 336552 138380 182880 -1 6374
6376 3 336634 138624 182960 -1 6375
6377 3 336666 138676 183000 -1 6376
6378 3 336710 138690 183040 -1 6377
6379 3 336834 138708 183160 -1 6378
6380 3 336806 138780 183200 -1 6379
6381 3 336816 138860 183240 -1 6380
6382 3 336804 138876 183280 -1 6381
6383 3 336756 138938 183320 -1 6382
6384 3 336850 139126 183280 -1 6383
6385 3 336904 139348 183320 -1 6384
6386 3 336930 139528 183400 -1 6385
6387 3 340324 134548 181480 -1 5871
6388 3 340276 134592 181440 -1 6387
6389 3 340183 134670 181320 -1 6388
6390 3 341691 133947 182200 -1 5846
6391 3 341668 133974 182360 -1 6390
6392 3 341792 133794 182560 -1 6391
6393 3 341788 133789 182600 -1 6392
6394 3 341776 133774 182720 -1 6393
6395 3 341060 134070 182720 -1 6394
6396 3 340940 134112 182800 -1 6395
6397 3 340896 134104 182840 -1 6396
6398 3 342432 133458 182760 -1 6394
6399 3 342492 133320 182800 -1 6398
6400 3 342208 133488 182840 -1 6399
6401 3 341748 133728 182880 -1 6400
6402 3 341664 133852 182920 -1 6401
6403 3 341624 133908 182960 -1 6402
6404 3 341771 133894 183080 -1 6403
6405 3 342069 133952 183040 -1 6404
6406 3 342147 133944 183000 -1 6405
6407 3 341873 133656 183120 -1 6404
6408 3 341814 133524 183160 -1 6407
6409 3 341700 133426 183200 -1 6408
6410 3 341588 133520 183240 -1 6409
6411 3 341742 133380 183280 -1 6410
6412 3 341663 133372 183360 -1 6411
6413 3 341406 133454 183280 -1 6410
6414 3 341278 133434 183320 -1 6413
6415 3 341235 133392 183360 -1 6414
6416 3 341239 133402 183400 -1 6415
6417 3 342584 132776 182840 -1 6399
6418 3 342957 132736 182760 -1 6417
6419 3 343197 132612 182680 -1 6418
6420 3 343213 132658 182600 -1 6419
6421 3 353839 135027 181040 -1 3188
6422 3 353862 135337 181080 -1 6421
6423 3 353856 135385 181120 -1 6422
6424 4 387991 146425 190680 -1 142
6425 4 388615 146547 190760 -1 6424
6426 4 389047 146603 190840 -1 6425
6427 4 389515 146639 190920 -1 6426
6428 4 389987 146787 191040 -1 6427
6429 4 390487 146923 190960 -1 6428
6430 4 390835 146955 190840 -1 6429
6431 4 391079 146979 190800 -1 6430
6432 4 391087 146946 190720 -1 6431
6433 4 391461 147155 190720 -1 6432
6434 4 392157 147316 190720 -1 6433
6435 4 392541 147336 190760 -1 6434
6436 4 393064 147328 190840 -1 6435
6437 4 393370 147384 190920 -1 6436
6438 4 393596 147475 191000 -1 6437
6439 4 394151 147837 191120 -1 6438
6440 4 394411 148137 191240 -1 6439
6441 4 394722 148386 191320 -1 6440
6442 4 395056 148453 191440 -1 6441
6443 4 395404 148394 191520 -1 6442
6444 4 395701 148323 191600 -1 6443
6445 4 396198 148295 191680 -1 6444
6446 4 396634 148270 191760 -1 6445
6447 4 397143 148380 191840 -1 6446
6448 4 397403 148485 191880 -1 6447
6449 4 397799 148598 192000 -1 6448
6450 4 398603 148773 192000 -1 6449
6451 4 399621 149098 192000 -1 6450
6452 4 400110 149243 192120 -1 6451
6453 4 400308 149294 192200 -1 6452
6454 4 400410 149392 192320 -1 6453
6455 4 400605 149508 192400 -1 6454
6456 4 401315 149565 192680 -1 6455
6457 4 401886 149590 192560 -1 6456
6458 4 402217 149610 192520 -1 6457
6459 4 402540 149568 192440 -1 6458
6460 4 402715 149554 192400 -1 6459
6461 4 403088 149596 192400 -1 6460
6462 4 403484 149613 192400 -1 6461
6463 4 404259 149523 192400 -1 6462
6464 4 404862 149415 192400 -1 6463
6465 4 405965 149163 192280 -1 6464
6466 4 406338 149070 192440 -1 6465
6467 4 406624 149090 192600 -1 6466
6468 4 406748 149158 192800 -1 6467
6469 4 406986 149288 192960 -1 6468
6470 4 407690 149409 193200 -1 6469
6471 3 407761 149483 193400 -1 6470
6472 3 407668 149571 193520 -1 6471
6473 4 408346 149013 192880 -1 6470
6474 4 408810 148819 192800 -1 6473
6475 4 409022 148803 192800 -1 6474
6476 4 409538 148779 192800 -1 6475
6477 4 410050 148733 192800 -1 6476
6478 4 410102 148733 192800 -1 6477
6479 4 410770 148961 192800 -1 6478
6480 4 410770 148961 192800 -1 6479
6481 4 411206 149091 192560 -1 6480
6482 4 411472 149049 192360 -1 6481
6483 4 411972 148741 192160 -1 6482
6484 4 412452 148425 192160 -1 6483
6485 4 412710 148213 192160 -1 6484
6486 4 413126 147865 192000 -1 6485
6487 4 413428 147769 191840 -1 6486
6488 4 413732 147777 191680 -1 6487
6489 4 414120 147667 191560 -1 6488
6490 4 414370 147597 191440 -1 6489
6491 4 414462 147551 191320 -1 6490
6492 4 414798 147585 191200 -1 6491
6493 4 415128 147537 191040 -1 6492
6494 4 415290 147477 190920 -1 6493
6495 4 415518 147439 190800 -1 6494
6496 4 415740 147341 190720 -1 6495
6497 4 416032 147215 190600 -1 6496
6498 4 416404 147167 190520 -1 6497
6499 4 417110 147193 190440 -1 6498
6500 4 417388 147295 190320 -1 6499
6501 4 417650 147203 190160 -1 6500
6502 4 417704 146971 190040 -1 6501
6503 4 417902 146841 189920 -1 6502
6504 4 418024 146745 189760 -1 6503
6505 4 418156 146629 189640 -1 6504
6506 4 418316 146491 189520 -1 6505
6507 4 418454 146331 189400 -1 6506
6508 4 418604 146175 189240 -1 6507
6509 4 418868 145973 189120 -1 6508
6510 4 419038 145883 189000 -1 6509
6511 4 419222 145747 188880 -1 6510
6512 4 419542 145589 188680 -1 6511
6513 4 419802 145563 188560 -1 6512
6514 4 420032 145521 188400 -1 6513
6515 4 420266 145427 188160 -1 6514
6516 4 420490 145407 188000 -1 6515
6517 4 420754 145315 187840 -1 6516
6518 4 420922 145221 187680 -1 6517
6519 4 421140 145127 187560 -1 6518
6520 4 421366 144995 187440 -1 6519
6521 4 421538 144937 187320 -1 6520
6522 4 421736 144887 187200 -1 6521
6523 4 422056 144857 187040 -1 6522
6524 4 422258 144839 186920 -1 6523
6525 4 422364 144863 186800 -1 6524
6526 4 422704 144833 186680 -1 6525
6527 4 423156 144831 186480 -1 6526
6528 4 423562 144739 186280 -1 6527
6529 4 423912 144523 186080 -1 6528
6530 4 424294 144285 185840 -1 6529
6531 4 424360 144175 185720 -1 6530
6532 4 424486 144097 185640 -1 6531
6533 4 424666 143907 185520 -1 6532
6534 4 424812 143825 185440 -1 6533
6535 4 425182 143513 185240 -1 6534
6536 4 425348 143443 185160 -1 6535
6537 4 425448 143375 185080 -1 6536
6538 4 425558 143273 185000 -1 6537
6539 4 425640 143221 184920 -1 6538
6540 4 425672 143181 184880 -1 6539
6541 4 425726 143121 184800 -1 6540
6542 4 425788 143059 184720 -1 6541
6543 4 425934 142947 184640 -1 6542
6544 4 426036 142827 184560 -1 6543
6545 4 426100 142783 184480 -1 6544
6546 4 426138 142651 184400 -1 6545
6547 4 426256 142571 184320 -1 6546
6548 4 426432 142305 184200 -1 6547
6549 4 426516 142201 184120 -1 6548
6550 4 426624 142139 184040 -1 6549
6551 4 426838 141883 183920 -1 6550
6552 4 426984 141815 183840 -1 6551
6553 4 427134 141649 183760 -1 6552
6554 4 427376 141459 183600 -1 6553
6555 4 427480 141351 183520 -1 6554
6556 4 427592 141283 183440 -1 6555
6557 4 427726 141203 183360 -1 6556
6558 4 427960 141133 183240 -1 6557
6559 4 428164 141077 183120 -1 6558
6560 4 428400 140997 183000 -1 6559
6561 4 428660 140969 182880 -1 6560
6562 4 428880 140933 182760 -1 6561
6563 4 429134 140913 182600 -1 6562
6564 4 429308 140883 182480 -1 6563
6565 4 429470 140861 182360 -1 6564
6566 4 429754 140799 182200 -1 6565
6567 4 429946 140727 182000 -1 6566
6568 4 430086 140707 181880 -1 6567
6569 4 430190 140641 181760 -1 6568
6570 4 430240 140635 181680 -1 6569
6571 4 430338 140603 181600 -1 6570
6572 4 430420 140555 181520 -1 6571
6573 4 430492 140541 181440 -1 6572
6574 4 430640 140489 181320 -1 6573
6575 4 430908 140305 181160 -1 6574
6576 4 431094 140193 181040 -1 6575
6577 4 431244 140079 180920 -1 6576
6578 4 431362 139941 180800 -1 6577
6579 4 431444 139949 180760 -1 6578
6580 4 431596 139827 180640 -1 6579
6581 4 431676 139773 180560 -1 6580
6582 4 431780 139715 180480 -1 6581
6583 4 431862 139621 180360 -1 6582
6584 4 431962 139567 180240 -1 6583
6585 4 432042 139485 180160 -1 6584
6586 4 432208 139211 180040 -1 6585
6587 4 432266 139137 179960 -1 6586
6588 4 432350 139039 179840 -1 6587
6589 4 432454 138999 179760 -1 6588
6590 4 432590 138955 179640 -1 6589
6591 4 432668 138915 179520 -1 6590
6592 4 432856 138795 179400 -1 6591
6593 4 432970 138661 179240 -1 6592
6594 4 433258 138565 179080 -1 6593
6595 4 433486 138459 178920 -1 6594
6596 4 433640 138403 178800 -1 6595
6597 4 433702 138369 178680 -1 6596
6598 4 433866 138303 178600 -1 6597
6599 4 434082 138283 178520 -1 6598
6600 4 434182 138185 178400 -1 6599
6601 4 434278 138167 178280 -1 6600
6602 4 434458 138121 178160 -1 6601
6603 4 434640 138117 177960 -1 6602
6604 4 434850 138097 177800 -1 6603
6605 4 435052 138041 177600 -1 6604
6606 4 435238 138073 177480 -1 6605
6607 4 435436 137999 177280 -1 6606
6608 4 435668 137935 177120 -1 6607
6609 4 435844 137827 177000 -1 6608
6610 4 435976 137725 176880 -1 6609
6611 4 436100 137673 176800 -1 6610
6612 4 436254 137545 176720 -1 6611
6613 4 436296 137487 176680 -1 6612
6614 4 436370 137519 176640 -1 6613
6615 4 436504 137541 176520 -1 6614
6616 4 436650 137517 176400 -1 6615
6617 4 436792 137525 176320 -1 6616
6618 4 436906 137507 176200 -1 6617
6619 4 437016 137513 176120 -1 6618
6620 4 437174 137489 176040 -1 6619
6621 4 437432 137423 175920 -1 6620
6622 4 437622 137447 175800 -1 6621
6623 4 437696 137419 175720 -1 6622
6624 4 437840 137393 175640 -1 6623
6625 4 437890 137283 175560 -1 6624
6626 4 438028 137241 175480 -1 6625
6627 4 438074 137217 175440 -1 6626
6628 4 438244 136969 175400 -1 6627
6629 4 438056 137153 175360 -1 6628
6630 4 438080 137143 175320 -1 6629
6631 4 438102 137141 175280 -1 6630
6632 4 438160 137091 175240 -1 6631
6633 4 438126 137137 175200 -1 6632
6634 4 438314 137155 175080 -1 6633
6635 4 438530 137095 174960 -1 6634
6636 4 438644 137041 174880 -1 6635
6637 4 438758 136985 174800 -1 6636
6638 4 438860 136955 174720 -1 6637
6639 4 438936 136899 174640 -1 6638
6640 4 438996 136847 174520 -1 6639
6641 4 439148 136789 174440 -1 6640
6642 4 439290 136665 174320 -1 6641
6643 4 439506 136551 174200 -1 6642
6644 4 439694 136491 174040 -1 6643
6645 4 439802 136445 173960 -1 6644
6646 4 439896 136373 173840 -1 6645
6647 4 440190 136229 173680 -1 6646
6648 4 440374 136173 173520 -1 6647
6649 4 440602 136091 173360 -1 6648
6650 4 440808 136011 173240 -1 6649
6651 4 440978 135957 173120 -1 6650
6652 4 441256 135905 173000 -1 6651
6653 4 441370 135873 172880 -1 6652
6654 4 441566 135781 172800 -1 6653
6655 4 441706 135687 172720 -1 6654
6656 4 441810 135643 172640 -1 6655
6657 4 441906 135575 172520 -1 6656
6658 4 442052 135511 172360 -1 6657
6659 4 442120 135475 172240 -1 6658
6660 4 442342 135417 172080 -1 6659
6661 4 442622 135349 171920 -1 6660
6662 4 442830 135185 171800 -1 6661
6663 4 443022 135013 171640 -1 6662
6664 4 443136 134861 171440 -1 6663
6665 4 443586 134559 171240 -1 6664
6666 4 443756 134479 171080 -1 6665
6667 4 443886 134207 170920 -1 6666
6668 4 444090 134117 170800 -1 6667
6669 4 444242 134045 170680 -1 6668
6670 4 444328 134021 170560 -1 6669
6671 4 444452 133879 170440 -1 6670
6672 4 444554 133755 170280 -1 6671
6673 4 444610 133635 170120 -1 6672
6674 4 444704 133559 170040 -1 6673
6675 4 444766 133503 169960 -1 6674
6676 4 444842 133409 169880 -1 6675
6677 4 444958 133307 169760 -1 6676
6678 4 445042 133213 169680 -1 6677
6679 4 445130 133105 169560 -1 6678
6680 4 445278 133009 169440 -1 6679
6681 4 445542 132899 169240 -1 6680
6682 4 445724 132805 169080 -1 6681
6683 4 445916 132727 168920 -1 6682
6684 4 446044 132667 168800 -1 6683
6685 4 446118 132569 168680 -1 6684
6686 4 446204 132517 168560 -1 6685
6687 4 446258 132433 168440 -1 6686
6688 4 446378 132391 168240 -1 6687
6689 4 446580 132425 168120 -1 6688
6690 4 446664 132423 168000 -1 6689
6691 4 446764 132435 167840 -1 6690
6692 4 446826 132393 167640 -1 6691
6693 4 446978 132425 167480 -1 6692
6694 4 447078 132393 167280 -1 6693
6695 4 447188 132441 167160 -1 6694
6696 4 447278 132461 167040 -1 6695
6697 4 447378 132439 166920 -1 6696
6698 4 447480 132449 166760 -1 6697
6699 4 447608 132463 166600 -1 6698
6700 4 447628 132441 166440 -1 6699
6701 4 447700 132451 166280 -1 6700
6702 4 447852 132445 166080 -1 6701
6703 4 448050 132499 165960 -1 6702
6704 4 448224 132557 165840 -1 6703
6705 4 448354 132529 165720 -1 6704
6706 4 448454 132499 165520 -1 6705
6707 4 448714 132423 165320 -1 6706
6708 4 448840 132323 165120 -1 6707
6709 4 448960 132251 164960 -1 6708
6710 4 449044 132209 164800 -1 6709
6711 4 449236 132133 164640 -1 6710
6712 4 449326 132067 164480 -1 6711
6713 4 449416 131985 164280 -1 6712
6714 4 449494 131973 164120 -1 6713
6715 4 449600 131939 164000 -1 6714
6716 4 449706 131931 163840 -1 6715
6717 4 449800 131877 163680 -1 6716
6718 4 449936 131813 163520 -1 6717
6719 4 449992 131729 163400 -1 6718
6720 4 450108 131655 163280 -1 6719
6721 4 450212 131689 163160 -1 6720
6722 4 450238 131639 163080 -1 6721
6723 4 450332 131591 162960 -1 6722
6724 4 450396 131501 162840 -1 6723
6725 4 450496 131471 162760 -1 6724
6726 4 450518 131407 162680 -1 6725
6727 4 450598 131355 162600 -1 6726
6728 4 450666 131313 162520 -1 6727
6729 4 450728 131173 162400 -1 6728
6730 4 450814 131085 162240 -1 6729
6731 4 450896 130955 162080 -1 6730
6732 4 451008 130907 161960 -1 6731
6733 4 451092 130817 161840 -1 6732
6734 4 451120 130695 161720 -1 6733
6735 4 451256 130629 161600 -1 6734
6736 4 451358 130541 161480 -1 6735
6737 4 451500 130461 161280 -1 6736
6738 4 451592 130397 161160 -1 6737
6739 4 451644 130327 161080 -1 6738
6740 4 451794 130277 160920 -1 6739
6741 4 451982 130181 160680 -1 6740
6742 4 452132 130145 160480 -1 6741
6743 4 452254 130099 160320 -1 6742
6744 4 452422 130067 160160 -1 6743
6745 4 452558 129991 160000 -1 6744
6746 4 452684 129983 159840 -1 6745
6747 4 452878 129957 159640 -1 6746
6748 4 453024 129841 159480 -1 6747
6749 4 453170 129739 159320 -1 6748
6750 4 453300 129635 159200 -1 6749
6751 4 453464 129533 159040 -1 6750
6752 4 453504 129417 158840 -1 6751
6753 4 453536 129313 158680 -1 6752
6754 4 453576 129283 158560 -1 6753
6755 4 453610 129191 158440 -1 6754
6756 4 453660 129109 158320 -1 6755
6757 4 453698 129065 158240 -1 6756
6758 4 453736 128985 158160 -1 6757
6759 4 453788 128919 158080 -1 6758
6760 4 453818 128827 158000 -1 6759
6761 4 453930 128671 157840 -1 6760
6762 4 454064 128611 157720 -1 6761
6763 4 454084 128549 157640 -1 6762
6764 4 454124 128521 157560 -1 6763
6765 4 454186 128469 157520 -1 6764
6766 4 454236 128397 157440 -1 6765
6767 4 454288 128351 157360 -1 6766
6768 4 454348 128293 157280 -1 6767
6769 4 454424 128193 157200 -1 6768
6770 4 454444 128155 157160 -1 6769
6771 4 454488 128145 157080 -1 6770
6772 4 454492 128141 157040 -1 6771
6773 4 454512 128073 157000 -1 6772
6774 4 454672 127985 156800 -1 6773
6775 4 454790 127823 156600 -1 6774
6776 4 454926 127727 156400 -1 6775
6777 4 455112 127655 156200 -1 6776
6778 4 455330 127619 156000 -1 6777
6779 4 455450 127473 155800 -1 6778
6780 4 455512 127445 155560 -1 6779
6781 4 455530 127359 155400 -1 6780
6782 4 455562 127237 155200 -1 6781
6783 4 455616 127161 155080 -1 6782
6784 4 455626 127079 154960 -1 6783
6785 4 455700 127029 154800 -1 6784
6786 4 455810 126887 154600 -1 6785
6787 4 455894 126761 154480 -1 6786
6788 4 455946 126657 154320 -1 6787
6789 4 456092 126523 154120 -1 6788
6790 4 456158 126439 153960 -1 6789
6791 4 456214 126341 153840 -1 6790
6792 4 456276 126185 153680 -1 6791
6793 4 456320 126091 153520 -1 6792
6794 4 456362 125981 153360 -1 6793
6795 4 456408 125863 153160 -1 6794
6796 4 456466 125807 153040 -1 6795
6797 4 456512 125777 152920 -1 6796
6798 4 456596 125763 152720 -1 6797
6799 4 456614 125681 152600 -1 6798
6800 4 456626 125587 152480 -1 6799
6801 4 456700 125499 152360 -1 6800
6802 4 456726 125411 152240 -1 6801
6803 4 456718 125325 152120 -1 6802
6804 4 456750 125273 152000 -1 6803
6805 4 456818 125211 151880 -1 6804
6806 4 456872 125191 151800 -1 6805
6807 4 456894 125171 151720 -1 6806
6808 4 456882 125131 151640 -1 6807
6809 4 456852 125063 151560 -1 6808
6810 4 456900 125033 151440 -1 6809
6811 4 456894 124987 151320 -1 6810
6812 4 456972 124943 151240 -1 6811
6813 4 456964 124879 151120 -1 6812
6814 4 456960 124821 150960 -1 6813
6815 4 457000 124775 150800 -1 6814
6816 4 457056 124833 150720 -1 6815
6817 4 457186 125055 150640 -1 6816
6818 4 457304 125299 150560 -1 6817
6819 4 457374 125441 150520 -1 6818
6820 4 457484 125699 150440 -1 6819
6821 4 457540 125765 150400 -1 6820
6822 4 457604 125903 150320 -1 6821
6823 4 457661 125985 150240 -1 6822
6824 4 457676 126028 150200 -1 6823
6825 4 457698 126047 150080 -1 6824
6826 4 457543 125855 149960 -1 6825
6827 4 457480 125584 149880 -1 6826
6828 4 457480 125499 149840 -1 6827
6829 4 457461 125337 149800 -1 6828
6830 4 457407 125185 149760 -1 6829
6831 4 457396 125035 149720 -1 6830
6832 4 457328 124837 149680 -1 6831
6833 4 457266 124726 149640 -1 6832
6834 4 457104 124577 149600 -1 6833
6835 4 457226 124413 149360 -1 6834
6836 4 457297 124280 149160 -1 6835
6837 4 457251 124161 149000 -1 6836
6838 4 457367 124118 148880 -1 6837
6839 4 457478 124147 148720 -1 6838
6840 4 457633 124175 148560 -1 6839
6841 4 457647 124166 148400 -1 6840
6842 4 457656 124067 148280 -1 6841
6843 4 457865 124017 148160 -1 6842
6844 4 457885 123813 148040 -1 6843
6845 4 457947 123683 147920 -1 6844
6846 4 458032 123584 147840 -1 6845
6847 4 458052 123349 147760 -1 6846
6848 4 458049 123089 147640 -1 6847
6849 4 458077 122939 147520 -1 6848
6850 4 458060 122795 147360 -1 6849
6851 4 458159 122724 147200 -1 6850
6852 4 458168 122665 147120 -1 6851
6853 4 458236 122574 147040 -1 6852
6854 4 458270 122450 146920 -1 6853
6855 4 458312 122342 146760 -1 6854
6856 4 458352 122249 146680 -1 6855
6857 4 458391 122218 146640 -1 6856
6858 4 458420 122138 146560 -1 6857
6859 4 458456 122034 146480 -1 6858
6860 4 458516 121960 146360 -1 6859
6861 4 458538 121909 146280 -1 6860
6862 4 458493 121793 146160 -1 6861
6863 4 458572 121672 146000 -1 6862
6864 4 458584 121632 145920 -1 6863
6865 4 458564 121604 145840 -1 6864
6866 4 458640 121559 145800 -1 6865
6867 4 458601 121426 145720 -1 6866
6868 4 458671 121327 145640 -1 6867
6869 4 458745 121146 145560 -1 6868
6870 4 458798 120945 145480 -1 6869
6871 4 458858 120682 145400 -1 6870
6872 4 458889 120382 145320 -1 6871
6873 4 458996 120178 145240 -1 6872
6874 4 459062 120065 145160 -1 6873
6875 4 459146 119879 145080 -1 6874
6876 4 459183 119780 145000 -1 6875
6877 4 459206 119664 144920 -1 6876
6878 4 459175 119559 144880 -1 6877
6879 4 459268 119449 144800 -1 6878
6880 4 459339 119350 144720 -1 6879
6881 4 459378 119259 144640 -1 6880
6882 4 459407 119135 144560 -1 6881
6883 4 459404 119055 144480 -1 6882
6884 4 459460 118976 144400 -1 6883
6885 4 459449 118900 144360 -1 6884
6886 4 459455 118843 144280 -1 6885
6887 4 459460 118841 144240 -1 6886
6888 4 459455 118753 144200 -1 6887
6889 4 459508 118758 144160 -1 6888
6890 4 459579 118620 144040 -1 6889
6891 4 459692 118558 143960 -1 6890
6892 4 459757 118422 143760 -1 6891
6893 4 459797 118368 143720 -1 6892
6894 4 459757 118266 143640 -1 6893
6895 4 459808 118218 143560 -1 6894
6896 4 459879 118173 143480 -1 6895
6897 4 459958 118108 143400 -1 6896
6898 4 459975 117941 143320 -1 6897
6899 4 459921 117870 143240 -1 6898
6900 4 459972 117695 143160 -1 6899
6901 4 460035 117554 143080 -1 6900
6902 4 460026 117477 143000 -1 6901
6903 4 460063 117381 142920 -1 6902
6904 4 460054 117308 142840 -1 6903
6905 4 460145 117234 142760 -1 6904
6906 4 460193 117107 142680 -1 6905
6907 4 460250 117036 142560 -1 6906
6908 4 460258 116914 142440 -1 6907
6909 4 460298 116844 142320 -1 6908
6910 4 460357 116742 142240 -1 6909
6911 4 460377 116691 142120 -1 6910
6912 4 460402 116626 142040 -1 6911
6913 4 460419 116583 141960 -1 6912
6914 4 460422 116504 141880 -1 6913
6915 4 460450 116499 141800 -1 6914
6916 4 460476 116414 141720 -1 6915
6917 4 460515 116377 141640 -1 6916
6918 4 460603 116258 141560 -1 6917
6919 4 460660 116105 141440 -1 6918
6920 4 460691 116029 141400 -1 6919
6921 4 460736 115922 141360 -1 6920
6922 4 460826 115848 141280 -1 6921
6923 4 460849 115817 141200 -1 6922
6924 4 460793 115845 141120 -1 6923
6925 4 460793 115823 141040 -1 6924
6926 4 460829 115803 141000 -1 6925
6927 4 460923 115729 140920 -1 6926
6928 4 460985 115650 140840 -1 6927
6929 4 461073 115540 140800 -1 6928
6930 4 461030 115452 140640 -1 6929
6931 4 461101 115472 140600 -1 6930
6932 4 461109 115449 140560 -1 6931
6933 4 461024 115214 140520 -1 6932
6934 4 461118 115195 140480 -1 6933
6935 4 461115 115161 140440 -1 6934
6936 4 461115 115121 140360 -1 6935
6937 4 461058 115036 140240 -1 6936
6938 4 461044 115036 140160 -1 6937
6939 4 461081 115028 140040 -1 6938
6940 4 461024 114988 139920 -1 6939
6941 4 461078 114960 139800 -1 6940
6942 4 461078 114881 139720 -1 6941
6943 4 461064 114915 139640 -1 6942
6944 4 461064 114901 139560 -1 6943
6945 4 461050 114861 139440 -1 6944
6946 4 461053 114748 139360 -1 6945
6947 4 461047 114745 139320 -1 6946
6948 4 461067 114787 139280 -1 6947
6949 4 460750 113820 139240 -1 6948
6950 4 460742 113744 139160 -1 6949
6951 4 460708 113710 138960 -1 6950
6952 4 460750 113424 138760 -1 6951
6953 4 460744 113175 138560 -1 6952
6954 4 460628 113088 138320 -1 6953
6955 4 460654 112873 138160 -1 6954
6956 4 460677 112714 138000 -1 6955
6957 4 460691 112646 137840 -1 6956
6958 4 460600 112533 137720 -1 6957
6959 4 460490 112287 137520 -1 6958
6960 4 460408 112267 137360 -1 6959
6961 4 460365 112132 137200 -1 6960
6962 4 460340 112016 137040 -1 6961
6963 4 460264 111891 136880 -1 6962
6964 4 460303 111670 136680 -1 6963
6965 4 460278 111549 136560 -1 6964
6966 4 460184 111430 136360 -1 6965
6967 4 460235 111328 136200 -1 6966
6968 4 460182 111178 136000 -1 6967
6969 4 460162 111093 135840 -1 6968
6970 4 460122 110958 135640 -1 6969
6971 4 460179 110845 135440 -1 6970
6972 4 460114 110754 135280 -1 6971
6973 4 460117 110678 135080 -1 6972
6974 4 460184 110669 134880 -1 6973
6975 4 460167 110695 134680 -1 6974
6976 4 460238 110545 134480 -1 6975
6977 4 460295 110491 134360 -1 6976
6978 4 460326 110499 134160 -1 6977
6979 4 460190 110516 133960 -1 6978
6980 4 460066 110601 133760 -1 6979
6981 4 459455 110774 133560 -1 6980
6982 4 459053 110904 133360 -1 6981
6983 4 458889 111023 133120 -1 6982
6984 4 458844 111048 132960 -1 6983
6985 4 458623 110907 132600 -1 6984
6986 4 458595 110729 132400 -1 6985
6987 4 458386 110508 132240 -1 6986
6988 4 458137 110352 132080 -1 6987
6989 4 457891 110285 131920 -1 6988
6990 4 457794 110140 131720 -1 6989
6991 4 457644 109948 131560 -1 6990
6992 4 457543 109894 131400 -1 6991
6993 4 457266 109855 131240 -1 6992
6994 4 457172 109770 131080 -1 6993
6995 4 457051 109705 130920 -1 6994
6996 4 456819 109671 130760 -1 6995
6997 4 456626 109756 130560 -1 6996
6998 4 456394 109682 130400 -1 6997
6999 4 456177 109611 130240 -1 6998
7000 4 455925 109541 130080 -1 6999
7001 4 455648 109481 129880 -1 7000
7002 4 455501 109399 129720 -1 7001
7003 4 455396 109416 129600 -1 7002
7004 4 455311 109374 129480 -1 7003
7005 4 455110 109450 129360 -1 7004
7006 4 455071 109447 129280 -1 7005
7007 4 455048 109416 129200 -1 7006
7008 4 455020 109306 129080 -1 7007
7009 4 454887 109343 128920 -1 7008
7010 4 454785 109447 128800 -1 7009
7011 4 454692 109402 128680 -1 7010
7012 4 454528 109450 128560 -1 7011
7013 4 454443 109453 128440 -1 7012
7014 4 454409 109459 128320 -1 7013
7015 4 454344 109527 128200 -1 7014
7016 4 454296 109538 128120 -1 7015
7017 4 454216 109515 128040 -1 7016
7018 4 454092 109476 127960 -1 7017
7019 4 454038 109405 127880 -1 7018
7020 4 453917 109447 127760 -1 7019
7021 4 453594 109473 127640 -1 7020
7022 4 453444 109357 127520 -1 7021
7023 4 453297 109346 127360 -1 7022
7024 4 453142 109357 127280 -1 7023
7025 4 452904 109300 127120 -1 7024
7026 4 452842 109232 126960 -1 7025
7027 4 452562 109317 126800 -1 7026
7028 4 452519 109232 126640 -1 7027
7029 4 452338 109218 126520 -1 7028
7030 4 452418 109227 126360 -1 7029
7031 4 452208 109179 126240 -1 7030
7032 4 452129 109258 126120 -1 7031
7033 4 452027 109368 126000 -1 7032
7034 4 451948 109470 125840 -1 7033
7035 4 451900 109478 125720 -1 7034
7036 4 451824 109501 125600 -1 7035
7037 4 451640 109640 125480 -1 7036
7038 4 451496 109764 125320 -1 7037
7039 4 451317 109778 125200 -1 7038
7040 4 451289 109903 125120 -1 7039
7041 4 451283 109959 125000 -1 7040
7042 4 451213 110064 124840 -1 7041
7043 4 451201 110058 124720 -1 7042
7044 4 450868 110084 124600 -1 7043
7045 4 450573 110087 124360 -1 7044
7046 4 450081 110327 124360 -1 7045
7047 4 449694 110273 124200 -1 7046
7048 4 449383 110183 124040 -1 7047
7049 4 449094 109996 123920 -1 7048
7050 4 448975 109911 123760 -1 7049
7051 4 448797 109767 123600 -1 7050
7052 4 448628 109659 123400 -1 7051
7053 4 448543 109569 123200 -1 7052
7054 4 448478 109575 123000 -1 7053
7055 4 448478 109575 122840 -1 7054
7056 4 448483 109563 122720 -1 7055
7057 4 448364 109518 122640 -1 7056
7058 4 448413 109498 122480 -1 7057
7059 4 448384 109552 122320 -1 7058
7060 4 448415 109518 122160 -1 7059
7061 4 448328 109504 121920 -1 7060
7062 4 448328 109504 121760 -1 7061
7063 4 448246 109402 121600 -1 7062
7064 4 448271 109379 121440 -1 7063
7065 4 448178 109360 121360 -1 7064
7066 4 448172 109374 121280 -1 7065
7067 4 448186 109377 121120 -1 7066
7068 4 448141 109317 121000 -1 7067
7069 4 448059 109252 120920 -1 7068
7070 4 448042 109148 120800 -1 7069
7071 4 448042 109097 120680 -1 7070
7072 4 447935 108972 120560 -1 7071
7073 4 447751 108797 120440 -1 7072
7074 4 447683 108624 120320 -1 7073
7075 4 447587 108573 120200 -1 7074
7076 4 447595 108418 120120 -1 7075
7077 4 447536 108155 120000 -1 7076
7078 4 447343 108177 119880 -1 7077
7079 4 446922 108042 119720 -1 7078
7080 4 446320 107844 119560 -1 7079
7081 4 445779 107948 119400 -1 7080
7082 4 445429 107991 119280 -1 7081
7083 4 444620 108406 119080 -1 7082
7084 2 444501 108203 118840 -1 7083
7085 2 444465 108164 118800 -1 7084
7086 2 444323 108008 118640 -1 7085
7087 2 444317 107832 118480 -1 7086
7088 2 444201 107781 118280 -1 7087
7089 2 444191 107713 118160 -1 7088
7090 2 444184 107668 118080 -1 7089
7091 2 443918 107909 117920 -1 7090
7092 2 443816 108002 117800 -1 7091
7093 2 443104 107606 117640 -1 7092
7094 2 442716 107374 117480 -1 7093
7095 2 442592 107227 117280 -1 7094
7096 2 442515 107004 117080 -1 7095
7097 2 442515 106845 116920 -1 7096
7098 2 442498 106571 116800 -1 7097
7099 2 442467 106421 116680 -1 7098
7100 2 442148 106209 116520 -1 7099
7101 2 441913 106180 116400 -1 7100
7102 2 441356 106288 116240 -1 7101
7103 2 441175 106254 116080 -1 7102
7104 2 440903 106342 115960 -1 7103
7105 2 440764 106531 115800 -1 7104
7106 2 440680 106611 115760 -1 7105
7107 2 440346 106933 115600 -1 7106
7108 2 440152 107096 115520 -1 7107
7109 2 439982 107281 115440 -1 7108
7110 2 439823 107318 115360 -1 7109
7111 2 439161 107623 115240 -1 7110
7112 2 438830 107793 115080 -1 7111
7113 2 438386 108109 114720 -1 7112
7114 2 438007 108398 114600 -1 7113
7115 2 437506 108604 114440 -1 7114
7116 2 437025 109054 114240 -1 7115
7117 2 437223 109065 114080 -1 7116
7118 2 437390 109049 113880 -1 7117
7119 2 437537 109009 113720 -1 7118
7120 2 437504 109055 113680 -1 7119
7121 2 437407 109193 113560 -1 7120
7122 2 437254 109244 113440 -1 7121
7123 2 437308 109283 113320 -1 7122
7124 2 437164 109289 113200 -1 7123
7125 2 436940 109289 113080 -1 7124
7126 2 436655 109249 112960 -1 7125
7127 2 436460 109360 112800 -1 7126
7128 2 436250 109501 112680 -1 7127
7129 2 436160 109648 112600 -1 7128
7130 2 436154 109824 112480 -1 7129
7131 2 435973 109886 112400 -1 7130
7132 2 435979 110098 112320 -1 7131
7133 2 435973 110239 112240 -1 7132
7134 2 435928 110440 112120 -1 7133
7135 2 435877 110596 112000 -1 7134
7136 2 435922 110754 111880 -1 7135
7137 2 435778 110932 111720 -1 7136
7138 2 435608 111074 111480 -1 7137
7139 2 435390 111071 111280 -1 7138
7140 2 435279 111928 111280 -1 7139
7141 2 435161 111829 111080 -1 7140
7142 2 435331 111922 110880 -1 7141
7143 2 435484 111900 110680 -1 7142
7144 2 435436 111857 110520 -1 7143
7145 2 435639 112143 110360 -1 7144
7146 2 435674 112123 110280 -1 7145
7147 2 435744 112082 110120 -1 7146
7148 2 435674 112042 109960 -1 7147
7149 2 436090 112350 109960 -1 7148
7150 2 436327 112627 109960 -1 7149
7151 2 436460 112777 109960 -1 7150
7152 2 436621 112893 109960 -1 7151
7153 2 437080 113021 109840 -1 7152
7154 2 437402 113136 109760 -1 7153
7155 2 437852 113552 109640 -1 7154
7156 2 438018 113695 109520 -1 7155
7157 2 438033 114361 109520 -1 7156
7158 2 437965 114440 109640 -1 7157
7159 2 437959 114616 109760 -1 7158
7160 2 437855 114704 109840 -1 7159
7161 2 437725 114956 109960 -1 7160
7162 2 437705 115088 110040 -1 7161
7163 2 437877 115176 110040 -1 7162
7164 2 438141 115324 110120 -1 7163
7165 2 438297 115400 110200 -1 7164
7166 2 438543 115504 110040 -1 7165
7167 2 438539 115700 109960 -1 7166
7168 2 438479 115744 109920 -1 7167
7169 2 438475 115808 109720 -1 7168
7170 2 438475 115904 109680 -1 7169
7171 2 438495 115820 109640 -1 7170
7172 2 438391 116004 109680 -1 7170
7173 2 438281 116032 109600 -1 7172
7174 2 437473 115160 110080 -1 7162
7175 2 437385 115280 110120 -1 7174
7176 2 437291 115360 110200 -1 7175
7177 2 437195 115728 110360 -1 7176
7178 2 437167 115896 110400 -1 7177
7179 2 437067 116020 110520 -1 7178
7180 2 438129 113790 109440 -1 7156
7181 2 438514 113920 109240 -1 7180
7182 2 438655 113977 109080 -1 7181
7183 2 438687 113930 109040 -1 7182
7184 2 438750 113837 108960 -1 7183
7185 2 439045 113931 108960 -1 7184
7186 2 439540 113906 108840 -1 7185
7187 2 439798 113954 108640 -1 7186
7188 2 440018 114169 108640 -1 7187
7189 2 440601 114522 108640 -1 7188
7190 2 441107 114822 108680 -1 7189
7191 2 441370 114896 108760 -1 7190
7192 2 441359 115009 108840 -1 7191
7193 2 441300 115102 108960 -1 7192
7194 2 441466 115218 109040 -1 7193
7195 2 441495 115252 109080 -1 7194
7196 2 441580 115408 109160 -1 7195
7197 2 441588 115464 109240 -1 7196
7198 2 441633 115433 109320 -1 7197
7199 2 441659 115450 109400 -1 7198
7200 2 441761 115470 109480 -1 7199
7201 2 441823 115487 109520 -1 7200
7202 2 442516 115886 109720 -1 7201
7203 2 442844 116177 109880 -1 7202
7204 2 442909 116273 110040 -1 7203
7205 2 442799 116245 110240 -1 7204
7206 2 442912 116361 110400 -1 7205
7207 2 442827 116396 110560 -1 7206
7208 2 442864 116601 110720 -1 7207
7209 2 443553 116849 110640 -1 7208
7210 2 442883 116703 110800 -1 7208
7211 2 442943 116808 111000 -1 7210
7212 2 444122 117226 111000 -1 7211
7213 2 444488 117334 110680 -1 7212
7214 2 444180 117062 110320 -1 7213
7215 2 445196 117414 110680 -1 7213
7216 2 445422 117162 110560 -1 7215
7217 2 445478 117138 110520 -1 7216
7218 2 442909 116813 111080 -1 7211
7219 2 443028 116997 111160 -1 7218
7220 2 443016 117076 111280 -1 7219
7221 2 442932 117190 111400 -1 7220
7222 2 442943 117187 111480 -1 7221
7223 2 442869 117209 111600 -1 7222
7224 2 443011 117306 111680 -1 7223
7225 2 443022 117453 111760 -1 7224
7226 2 442997 117518 111840 -1 7225
7227 2 442960 117574 111920 -1 7226
7228 2 442753 117673 112000 -1 7227
7229 2 442717 117702 112080 -1 7228
7230 2 442717 117781 112160 -1 7229
7231 2 442708 117967 112280 -1 7230
7232 2 442674 118047 112400 -1 7231
7233 2 442629 118154 112480 -1 7232
7234 2 442632 118165 112600 -1 7233
7235 2 442632 118165 112720 -1 7234
7236 2 442691 118157 112840 -1 7235
7237 2 442646 118160 112920 -1 7236
7238 2 442601 118151 113080 -1 7237
7239 2 442510 118168 113200 -1 7238
7240 2 442499 118216 113320 -1 7239
7241 2 442496 118236 113400 -1 7240
7242 2 442510 118307 113480 -1 7241
7243 2 442321 118321 113600 -1 7242
7244 2 442267 118361 113720 -1 7243
7245 2 442306 118355 113800 -1 7244
7246 2 441981 118426 113920 -1 7245
7247 2 441876 118412 114040 -1 7246
7248 2 441939 118406 114240 -1 7247
7249 2 441987 118372 114400 -1 7248
7250 2 442199 118363 114600 -1 7249
7251 2 442074 118290 114720 -1 7250
7252 2 442068 118270 114760 -1 7251
7253 2 442050 118211 114880 -1 7252
7254 2 442207 118096 115040 -1 7253
7255 2 442233 118138 115200 -1 7254
7256 2 441903 117986 115280 -1 7255
7257 2 442015 117904 115360 -1 7256
7258 2 441909 118024 115480 -1 7257
7259 2 441805 118226 115520 -1 7258
7260 2 441793 118348 115600 -1 7259
7261 2 441665 118404 115640 -1 7260
7262 2 441683 118556 115720 -1 7261
7263 2 441593 118856 115800 -1 7262
7264 2 441619 119022 115880 -1 7263
7265 2 441633 119136 115960 -1 7264
7266 2 441607 119192 116040 -1 7265
7267 2 441587 119200 116120 -1 7266
7268 2 441519 119224 116160 -1 7267
7269 2 441511 119332 116240 -1 7268
7270 2 441511 119332 116320 -1 7269
7271 2 441517 119432 116400 -1 7270
7272 2 441467 119666 116520 -1 7271
7273 2 441413 119682 116600 -1 7272
7274 2 441407 119632 116680 -1 7273
7275 2 441307 119710 116760 -1 7274
7276 2 441279 119782 116840 -1 7275
7277 2 441281 119850 117000 -1 7276
7278 2 441231 119916 117120 -1 7277
7279 2 441181 120026 117200 -1 7278
7280 2 441211 120192 117280 -1 7279
7281 2 441279 120274 117360 -1 7280
7282 2 441455 120316 117520 -1 7281
7283 2 441669 120596 117680 -1 7282
7284 2 441613 120776 117800 -1 7283
7285 2 441693 120798 117920 -1 7284
7286 2 442133 120634 117920 -1 7285
7287 2 442249 120606 118040 -1 7286
7288 2 442295 120578 118240 -1 7287
7289 2 442555 120438 118440 -1 7288
7290 2 442635 120438 118560 -1 7289
7291 2 442403 120442 118600 -1 7290
7292 2 442435 120342 118680 -1 7291
7293 2 442435 120342 118720 -1 7292
7294 2 442419 120438 118840 -1 7293
7295 2 442675 120474 118600 -1 7290
7296 2 442893 120590 118720 -1 7295
7297 2 442933 120578 118760 -1 7296
7298 2 443181 120634 118880 -1 7297
7299 2 443385 120754 118960 -1 7298
7300 2 441587 120912 117960 -1 7285
7301 2 441491 121166 118040 -1 7300
7302 2 441297 121290 118120 -1 7301
7303 2 441017 121286 118200 -1 7302
7304 2 440969 121294 118240 -1 7303
7305 2 440857 121452 118360 -1 7304
7306 2 440747 121574 118480 -1 7305
7307 2 440149 121688 118480 -1 7306
7308 2 439877 121860 118560 -1 7307
7309 2 439839 121918 118640 -1 7308
7310 2 439795 121948 118720 -1 7309
7311 2 439707 121978 118800 -1 7310
7312 2 439585 121992 118880 -1 7311
7313 2 439479 121986 118920 -1 7312
7314 2 439459 122024 119040 -1 7313
7315 2 439411 122132 119120 -1 7314
7316 2 439251 122238 119200 -1 7315
7317 2 439135 122316 119280 -1 7316
7318 2 439063 122338 119360 -1 7317
7319 2 438917 122414 119440 -1 7318
7320 2 438893 122423 119480 -1 7319
7321 2 438875 122467 119520 -1 7320
7322 2 440817 121764 118720 -1 7306
7323 2 440875 121944 118880 -1 7322
7324 2 441486 117973 114760 -1 7252
7325 2 441229 117925 114680 -1 7324
7326 2 441219 117913 114600 -1 7325
7327 2 443941 116401 109880 -1 7203
7328 2 444363 116423 109720 -1 7327
7329 2 444525 116379 109480 -1 7328
7330 2 444541 116367 109440 -1 7329
7331 2 444579 116395 109280 -1 7330
7332 2 444567 116399 109160 -1 7331
7333 2 439110 113728 108640 -1 7187
7334 2 438819 113487 108600 -1 7333
7335 2 434961 111357 109880 -1 7148
7336 2 434740 111224 109840 -1 7335
7337 2 434412 111075 109840 -1 7336
7338 2 434342 110698 109840 -1 7337
7339 2 434401 110489 109840 -1 7338
7340 2 434426 110314 109640 -1 7339
7341 2 434271 110000 109520 -1 7340
7342 2 434186 109856 109400 -1 7341
7343 2 434172 109799 109280 -1 7342
7344 2 434217 109742 109160 -1 7343
7345 2 434234 109615 109040 -1 7344
7346 2 434152 109502 108920 -1 7345
7347 2 433929 109366 108760 -1 7346
7348 2 433688 109143 108640 -1 7347
7349 2 433518 109038 108520 -1 7348
7350 2 433465 108885 108400 -1 7349
7351 2 433408 108772 108280 -1 7350
7352 2 433261 108622 108160 -1 7351
7353 2 433173 108447 108120 -1 7352
7354 2 432605 108096 108000 -1 7353
7355 2 432268 108116 107880 -1 7354
7356 2 432101 108195 107720 -1 7355
7357 2 432059 108215 107680 -1 7356
7358 2 431926 108031 107520 -1 7357
7359 2 431793 108000 107320 -1 7358
7360 2 431748 107983 107160 -1 7359
7361 2 431720 108110 106960 -1 7360
7362 2 431720 108110 106800 -1 7361
7363 2 431714 108308 106640 -1 7362
7364 2 432036 108274 106600 -1 7363
7365 2 432370 108204 106600 -1 7364
7366 2 432695 108331 106600 -1 7365
7367 2 432833 108451 106520 -1 7366
7368 2 432008 108504 106440 -1 7364
7369 2 431994 108936 106320 -1 7368
7370 2 431986 108914 106240 -1 7369
7371 2 431977 108900 106120 -1 7370
7372 2 432025 108803 105960 -1 7371
7373 2 431934 108708 105840 -1 7372
7374 2 431903 108676 105800 -1 7373
7375 2 431722 108563 105680 -1 7374
7376 2 431636 108539 105640 -1 7375
7377 2 431867 109021 105720 -1 7373
7378 2 431872 109078 105640 -1 7377
7379 2 431881 109069 105520 -1 7378
7380 2 431867 109148 105480 -1 7379
7381 2 431870 109250 105400 -1 7380
7382 2 431821 109287 105360 -1 7381
7383 2 431773 109426 105280 -1 7382
7384 2 431782 109666 105200 -1 7383
7385 2 431833 109700 105120 -1 7384
7386 2 431796 109776 105080 -1 7385
7387 2 431746 109884 105040 -1 7386
7388 2 432724 108071 106120 -1 7371
7389 2 432780 107856 106240 -1 7388
7390 2 432913 107720 106360 -1 7389
7391 2 433083 107436 106400 -1 7390
7392 2 433091 106700 106440 -1 7391
7393 2 433211 106560 106480 -1 7392
7394 2 433245 106176 106600 -1 7393
7395 2 433237 106176 106640 -1 7394
7396 2 431425 108625 106120 -1 7371
7397 2 430749 108323 106120 -1 7396
7398 2 430235 108184 105960 -1 7397
7399 2 430147 108099 105840 -1 7398
7400 2 430145 108079 105800 -1 7399
7401 2 435303 111948 111320 -1 7140
7402 2 435289 112088 111400 -1 7401
7403 2 434913 112196 111480 -1 7402
7404 2 434783 112540 111880 -1 7403
7405 2 434769 112548 111920 -1 7404
7406 2 434805 112744 112120 -1 7405
7407 2 434885 112844 112160 -1 7406
7408 2 438126 108918 113680 -1 7120
7409 2 438154 108873 113560 -1 7408
7410 2 438252 108885 113440 -1 7409
7411 2 438408 108797 113360 -1 7410
7412 2 436649 109246 114240 -1 7116
7413 2 436225 109453 114440 -1 7412
7414 2 436100 109586 114560 -1 7413
7415 2 435895 109654 114640 -1 7414
7416 2 435805 109658 114720 -1 7415
7417 2 435785 109656 114840 -1 7416
7418 2 435735 109660 114920 -1 7417
7419 2 435719 109676 115000 -1 7418
7420 2 435701 109716 115040 -1 7419
7421 2 435679 109746 115120 -1 7420
7422 2 435591 109770 115200 -1 7421
7423 2 435515 109800 115280 -1 7422
7424 2 435353 109870 115400 -1 7423
7425 2 435267 109936 115480 -1 7424
7426 2 435094 109926 115600 -1 7425
7427 2 434980 109962 115680 -1 7426
7428 2 435012 109984 115760 -1 7427
7429 2 434958 110052 115840 -1 7428
7430 2 434864 110116 115920 -1 7429
7431 2 434774 110222 116040 -1 7430
7432 2 434754 110250 116120 -1 7431
7433 2 434738 110268 116200 -1 7432
7434 2 434704 110300 116280 -1 7433
7435 2 434654 110330 116360 -1 7434
7436 2 434600 110364 116440 -1 7435
7437 2 434552 110418 116560 -1 7436
7438 2 434427 110594 116680 -1 7437
7439 2 434355 110718 116720 -1 7438
7440 2 434267 110856 116800 -1 7439
7441 2 434211 110950 116880 -1 7440
7442 2 433986 111344 116960 -1 7441
7443 2 433868 111560 117040 -1 7442
7444 2 433702 112030 117160 -1 7443
7445 2 433766 112518 117080 -1 7444
7446 2 433474 112390 117000 -1 7445
7447 2 433142 112398 116920 -1 7446
7448 2 432894 112682 116920 -1 7447
7449 2 432694 112786 116840 -1 7448
7450 2 432652 112758 116680 -1 7449
7451 2 432588 112482 116560 -1 7450
7452 2 432464 112458 116400 -1 7451
7453 2 432476 112402 116280 -1 7452
7454 2 432520 112450 116160 -1 7453
7455 2 432568 112394 116040 -1 7454
7456 2 432744 112290 115840 -1 7455
7457 2 433694 112130 117280 -1 7444
7458 2 433670 112198 117400 -1 7457
7459 2 433622 112382 117440 -1 7458
7460 2 433492 112414 117480 -1 7459
7461 2 433372 112454 117560 -1 7460
7462 2 433276 112594 117600 -1 7461
7463 2 433732 112086 117840 -1 7462
7464 2 433728 112102 117960 -1 7463
7465 2 433716 112190 118120 -1 7464
7466 2 433672 112302 118240 -1 7465
7467 2 433548 112430 118320 -1 7466
7468 2 433516 112610 118400 -1 7467
7469 2 433612 112890 118480 -1 7468
7470 2 433716 113066 118560 -1 7469
7471 2 433712 113158 118640 -1 7470
7472 2 433660 113218 118720 -1 7471
7473 2 433342 113422 118880 -1 7472
7474 2 433070 113630 119000 -1 7473
7475 2 432410 114254 119120 -1 7474
7476 2 432152 114526 119240 -1 7475
7477 2 431612 114846 119280 -1 7476
7478 2 431462 115142 119320 -1 7477
7479 2 431082 115758 119480 -1 7478
7480 2 431048 115474 119480 -1 7479
7481 2 430916 116398 119560 -1 7479
7482 2 430954 116414 119680 -1 7481
7483 2 430846 116362 119760 -1 7482
7484 2 430854 116798 119600 -1 7482
7485 2 430702 117110 119520 -1 7484
7486 2 430570 117474 119480 -1 7485
7487 2 430552 117734 119720 -1 7486
7488 2 430500 117918 119800 -1 7487
7489 2 430342 118230 120080 -1 7488
7490 2 430390 118570 120200 -1 7489
7491 2 430318 118678 120280 -1 7490
7492 2 430290 118798 120360 -1 7491
7493 2 430250 118954 120480 -1 7492
7494 2 429856 119450 120600 -1 7493
7495 2 429836 119582 120680 -1 7494
7496 2 429824 119702 120800 -1 7495
7497 2 429780 119834 120880 -1 7496
7498 2 429696 119982 120960 -1 7497
7499 2 429738 120242 121120 -1 7498
7500 2 429714 120330 121200 -1 7499
7501 2 429666 120330 121280 -1 7500
7502 2 429638 120342 121360 -1 7501
7503 2 429558 120478 121440 -1 7502
7504 2 429478 120566 121520 -1 7503
7505 2 429410 120614 121600 -1 7504
7506 2 429282 120638 121680 -1 7505
7507 2 429218 120678 121760 -1 7506
7508 2 429126 120734 121840 -1 7507
7509 2 429038 120790 121880 -1 7508
7510 2 428910 120826 121960 -1 7509
7511 2 428704 120842 122120 -1 7510
7512 2 428536 120842 122200 -1 7511
7513 2 428472 120822 122280 -1 7512
7514 2 428468 120826 122360 -1 7513
7515 2 428412 120834 122440 -1 7514
7516 2 428380 120866 122520 -1 7515
7517 2 428364 120998 122640 -1 7516
7518 2 428340 121074 122720 -1 7517
7519 2 428268 121190 122840 -1 7518
7520 2 428152 121250 122920 -1 7519
7521 2 427804 121270 122960 -1 7520
7522 2 427524 121298 123000 -1 7521
7523 2 427582 121266 123080 -1 7522
7524 2 427722 121418 123240 -1 7523
7525 2 427670 121574 123360 -1 7524
7526 2 427702 121586 123480 -1 7525
7527 2 427322 121550 123560 -1 7526
7528 2 427154 121738 123640 -1 7527
7529 2 427022 121842 123720 -1 7528
7530 2 426954 122074 123800 -1 7529
7531 2 426954 122270 123880 -1 7530
7532 2 426898 122522 124040 -1 7531
7533 2 426950 122658 124120 -1 7532
7534 2 427042 122874 124320 -1 7533
7535 2 427062 122898 124440 -1 7534
7536 2 427170 123002 124520 -1 7535
7537 2 427302 123142 124600 -1 7536
7538 2 427390 123234 124680 -1 7537
7539 2 427422 123262 124800 -1 7538
7540 2 427226 123262 124920 -1 7539
7541 2 427266 123290 124960 -1 7540
7542 2 427262 123334 125040 -1 7541
7543 2 427182 123350 125120 -1 7542
7544 2 427098 123398 125200 -1 7543
7545 2 427134 123442 125280 -1 7544
7546 2 427118 123478 125360 -1 7545
7547 2 427030 123578 125560 -1 7546
7548 2 426942 123598 125640 -1 7547
7549 2 426898 123638 125680 -1 7548
7550 2 426858 123662 125760 -1 7549
7551 2 426762 123634 125840 -1 7550
7552 2 426734 123626 125920 -1 7551
7553 2 426506 123790 126000 -1 7552
7554 2 426460 123738 126040 -1 7553
7555 2 426438 123586 126160 -1 7554
7556 2 426222 123654 126240 -1 7555
7557 2 425882 123670 126360 -1 7556
7558 2 425822 123630 126480 -1 7557
7559 2 425547 123712 126520 -1 7558
7560 2 425274 124026 126640 -1 7559
7561 2 425036 124066 126800 -1 7560
7562 2 424892 124106 126880 -1 7561
7563 2 425112 124406 127120 -1 7562
7564 2 425044 124410 127200 -1 7563
7565 2 424736 124338 127320 -1 7564
7566 2 424548 124334 127480 -1 7565
7567 2 424440 124202 127480 -1 7566
7568 2 424108 124086 127600 -1 7567
7569 2 424144 124258 127720 -1 7568
7570 2 424252 124298 127800 -1 7569
7571 2 428054 121790 123480 -1 7526
7572 2 428370 122146 123480 -1 7571
7573 2 428456 122266 123520 -1 7572
7574 2 429792 119618 120400 -1 7495
7575 2 429828 119526 120280 -1 7574
7576 2 429682 119382 120120 -1 7575
7577 2 429690 119246 119920 -1 7576
7578 2 429666 119406 119800 -1 7577
7579 2 429690 119230 119600 -1 7578
7580 2 429482 119210 119520 -1 7579
7581 2 429298 119354 119480 -1 7580
7582 2 429278 119362 119360 -1 7581
7583 2 429278 119362 119280 -1 7582
7584 2 429262 119378 119160 -1 7583
7585 2 429470 119446 119120 -1 7584
7586 2 429478 119470 119000 -1 7585
7587 2 429470 119542 118880 -1 7586
7588 2 429482 119602 118800 -1 7587
7589 2 429458 119674 118680 -1 7588
7590 2 429442 119682 118560 -1 7589
7591 2 429894 119570 118520 -1 7590
7592 2 430030 119530 118440 -1 7591
7593 2 430270 119746 118400 -1 7592
7594 2 430378 119914 118360 -1 7593
7595 2 430342 119842 118280 -1 7594
7596 2 430374 119858 118160 -1 7595
7597 2 430526 119946 118080 -1 7596
7598 2 430426 120350 118040 -1 7597
7599 2 430400 120882 118240 -1 7598
7600 2 430304 121058 118400 -1 7599
7601 2 430340 121306 118560 -1 7600
7602 2 430316 121374 118680 -1 7601
7603 2 430284 121426 118760 -1 7602
7604 2 430212 121574 118840 -1 7603
7605 2 430118 121822 119000 -1 7604
7606 2 430030 121922 119080 -1 7605
7607 2 430014 122050 119160 -1 7606
7608 2 430014 122050 119200 -1 7607
7609 2 430026 122086 119240 -1 7608
7610 2 430048 122174 119280 -1 7609
7611 2 430088 122226 119440 -1 7610
7612 2 430072 122246 119520 -1 7611
7613 2 430546 119742 118040 -1 7597
7614 2 430464 119466 117920 -1 7613
7615 2 430440 119498 117760 -1 7614
7616 2 430428 119606 117640 -1 7615
7617 2 430408 119638 117440 -1 7616
7618 2 430360 119646 117360 -1 7617
7619 2 430360 119646 117280 -1 7618
7620 2 430360 119646 117200 -1 7619
7621 2 430276 119522 117120 -1 7620
7622 2 430272 119478 117040 -1 7621
7623 2 430320 119370 116920 -1 7622
7624 2 430308 119242 116920 -1 7623
7625 2 430398 119178 116760 -1 7624
7626 2 430346 119218 116600 -1 7625
7627 2 430448 119381 116640 -1 7626
7628 2 430434 119394 116520 -1 7627
7629 2 430542 119458 116400 -1 7628
7630 2 430690 119490 116320 -1 7629
7631 2 430758 119506 116240 -1 7630
7632 2 430806 119566 116160 -1 7631
7633 2 430816 119682 116000 -1 7632
7634 2 430766 119670 115960 -1 7633
7635 2 430804 119650 115920 -1 7634
7636 2 430852 119666 115800 -1 7635
7637 2 430864 119678 115720 -1 7636
7638 2 430792 119482 115680 -1 7637
7639 2 430680 119566 115560 -1 7638
7640 2 430720 119634 115520 -1 7639
7641 2 431048 120026 115680 -1 7637
7642 2 431118 120270 115600 -1 7641
7643 2 431170 120358 115520 -1 7642
7644 2 431570 120386 115440 -1 7643
7645 2 431866 120570 115360 -1 7644
7646 2 432162 120582 115360 -1 7645
7647 2 430622 119990 118480 -1 7594
7648 2 430682 120098 118600 -1 7647
7649 2 430718 120202 118680 -1 7648
7650 2 429026 119682 118520 -1 7590
7651 2 430086 118514 120280 -1 7491
7652 2 429910 118458 120280 -1 7651
7653 2 431322 115046 118920 -1 7478
7654 2 433664 112074 117640 -1 7462
7655 2 433184 112738 117640 -1 7462
7656 2 433112 113262 117680 -1 7655
7657 2 433362 113418 117680 -1 7656
7658 2 433750 113366 117560 -1 7657
7659 2 433932 113498 117720 -1 7658
7660 2 433639 111980 116960 -1 7443
7661 2 433435 112176 116880 -1 7660
7662 2 433390 112334 116840 -1 7661
7663 2 433638 112606 116760 -1 7662
7664 2 433730 112678 116680 -1 7663
7665 2 433780 112798 116560 -1 7664
7666 2 433764 112862 116440 -1 7665
7667 2 433820 112906 116360 -1 7666
7668 2 433776 112674 116240 -1 7667
7669 2 433744 112626 116120 -1 7668
7670 2 433736 112626 116040 -1 7669
7671 2 433692 112614 115960 -1 7670
7672 2 433680 112578 115920 -1 7671
7673 2 433561 111923 116960 -1 7660
7674 2 444096 107162 117920 -1 7091
7675 2 444068 106882 117760 -1 7674
7676 2 443955 106684 117680 -1 7675
7677 2 443817 106716 117640 -1 7676
7678 2 443693 106680 117600 -1 7677
7679 2 443591 106606 117520 -1 7678
7680 2 443535 106602 117440 -1 7679
7681 2 443523 106506 117320 -1 7680
7682 2 443504 106418 117200 -1 7681
7683 2 443434 106362 117160 -1 7682
7684 2 443867 107566 118800 -1 7085
7685 2 444006 107544 119120 -1 7684
7686 2 444069 107564 119200 -1 7685
7687 2 444039 107590 119280 -1 7686
7688 2 443983 107666 119400 -1 7687
7689 2 444037 107564 119520 -1 7688
7690 2 444039 107560 119640 -1 7689
7691 2 443847 107414 119720 -1 7690
7692 2 443549 107044 119840 -1 7691
7693 2 443184 106918 119760 -1 7692
7694 2 443064 106850 119720 -1 7693
7695 2 443074 106834 119760 -1 7694
7696 2 443935 107742 119320 -1 7688
7697 2 443817 107830 119280 -1 7696
7698 2 443741 107828 119240 -1 7697
7699 2 443794 108896 119360 -1 7083
7700 2 443561 109082 119480 -1 7699
7701 2 443091 109380 119640 -1 7700
7702 2 442987 109480 119680 -1 7701
7703 2 442908 109594 119800 -1 7702
7704 2 442938 109642 119880 -1 7703
7705 2 442978 109722 120000 -1 7704
7706 2 443014 109750 120080 -1 7705
7707 2 443022 109860 120160 -1 7706
7708 2 443012 110038 120240 -1 7707
7709 2 442927 110112 120360 -1 7708
7710 2 442893 110188 120440 -1 7709
7711 2 442844 110302 120560 -1 7710
7712 2 442792 110322 120680 -1 7711
7713 2 442664 110450 120800 -1 7712
7714 2 442560 110480 120880 -1 7713
7715 2 442360 110554 120960 -1 7714
7716 2 442274 110694 121040 -1 7715
7717 2 442141 110774 121160 -1 7716
7718 2 442079 110776 121240 -1 7717
7719 2 442017 110804 121320 -1 7718
7720 2 441929 110806 121400 -1 7719
7721 2 441877 110802 121480 -1 7720
7722 2 441859 110816 121560 -1 7721
7723 2 441843 110776 121640 -1 7722
7724 2 441783 110732 121720 -1 7723
7725 2 441711 110828 121800 -1 7724
7726 2 441691 110848 121880 -1 7725
7727 2 441643 110860 122000 -1 7726
7728 2 441593 110890 122120 -1 7727
7729 2 441472 110902 122200 -1 7728
7730 2 441416 110944 122200 -1 7729
7731 2 441308 110672 122160 -1 7730
7732 2 441128 110640 122200 -1 7731
7733 2 440924 110524 122280 -1 7732
7734 2 440848 110444 122400 -1 7733
7735 2 440852 110428 122480 -1 7734
7736 2 441424 111008 122360 -1 7730
7737 2 441564 111080 122480 -1 7736
7738 2 441640 111140 122600 -1 7737
7739 2 441608 111212 122680 -1 7738
7740 2 441488 111252 122840 -1 7739
7741 2 441420 111288 122960 -1 7740
7742 2 441188 111556 123040 -1 7741
7743 2 441260 111524 123080 -1 7742
7744 2 441340 111540 123240 -1 7743
7745 2 441540 111640 123320 -1 7744
7746 2 441696 111736 123480 -1 7745
7747 2 440640 112184 123120 -1 7742
7748 2 440412 112484 123240 -1 7747
7749 2 440092 112688 123320 -1 7748
7750 2 439976 112884 123440 -1 7749
7751 2 439216 113104 123440 -1 7750
7752 2 439196 113292 123400 -1 7751
7753 2 439171 113336 123320 -1 7752
7754 2 439263 113398 123200 -1 7753
7755 2 439365 113484 123120 -1 7754
7756 2 439343 113732 123000 -1 7755
7757 2 439323 113780 122880 -1 7756
7758 2 439220 113826 122760 -1 7757
7759 2 439108 113852 122680 -1 7758
7760 2 439038 113872 122560 -1 7759
7761 2 438903 113812 122520 -1 7760
7762 2 438919 113782 122440 -1 7761
7763 2 439168 113200 123520 -1 7751
7764 2 439176 113452 123720 -1 7763
7765 2 439004 113632 123840 -1 7764
7766 2 438820 113764 123960 -1 7765
7767 2 438636 113924 124040 -1 7766
7768 2 438588 114080 124080 -1 7767
7769 2 438612 114112 124200 -1 7768
7770 2 438564 114268 124320 -1 7769
7771 2 438644 114456 124440 -1 7770
7772 2 438412 114624 124560 -1 7771
7773 2 438160 114648 124680 -1 7772
7774 2 437864 114704 124880 -1 7773
7775 2 437788 114776 124960 -1 7774
7776 2 437612 114848 125040 -1 7775
7777 2 437404 114856 125120 -1 7776
7778 2 436856 114880 125160 -1 7777
7779 2 436456 115004 125240 -1 7778
7780 2 436352 115108 125360 -1 7779
7781 2 436256 115132 125480 -1 7780
7782 2 436180 115168 125520 -1 7781
7783 2 435996 115184 125440 -1 7782
7784 2 435812 115260 125400 -1 7783
7785 2 435585 115228 125200 -1 7784
7786 2 436280 115196 125600 -1 7782
7787 2 436400 115224 125640 -1 7786
7788 2 436360 115388 125840 -1 7787
7789 2 436244 115460 126000 -1 7788
7790 2 436148 115400 126120 -1 7789
7791 2 436004 115464 126200 -1 7790
7792 2 435828 115536 126240 -1 7791
7793 2 435624 115628 126200 -1 7792
7794 2 435708 115548 126360 -1 7792
7795 2 435544 115576 126440 -1 7794
7796 2 435376 115604 126480 -1 7795
7797 2 434936 115628 126440 -1 7796
7798 2 434775 115522 126480 -1 7797
7799 2 435620 115656 126600 -1 7796
7800 2 435668 115600 126720 -1 7799
7801 2 435780 115600 126760 -1 7800
7802 2 435852 115544 126800 -1 7801
7803 2 435889 115518 126840 -1 7802
7804 2 435476 115532 126840 -1 7800
7805 2 435640 115584 126960 -1 7804
7806 2 435848 115472 127040 -1 7805
7807 2 435752 115580 127160 -1 7806
7808 2 435712 115704 127280 -1 7807
7809 2 435724 115692 127440 -1 7808
7810 2 435876 115620 127560 -1 7809
7811 2 435968 115596 127680 -1 7810
7812 2 436060 115612 127800 -1 7811
7813 2 436188 115652 128000 -1 7812
7814 2 436212 115768 128160 -1 7813
7815 2 436192 115732 128320 -1 7814
7816 2 436072 115984 128680 -1 7815
7817 2 436080 115980 128800 -1 7816
7818 2 435896 115572 128840 -1 7817
7819 2 435896 115508 128920 -1 7818
7820 2 435866 115379 128840 -1 7819
7821 2 435817 115362 128760 -1 7820
7822 2 436224 116000 128920 -1 7817
7823 2 436804 115980 128920 -1 7822
7824 2 436996 116004 129000 -1 7823
7825 2 437148 115952 129080 -1 7824
7826 2 437091 115954 129240 -1 7825
7827 2 437095 115934 129320 -1 7826
7828 2 437151 116032 129400 -1 7827
7829 2 437191 116054 129480 -1 7828
7830 2 437227 115982 129560 -1 7829
7831 2 437241 115984 129640 -1 7830
7832 2 437275 116032 129720 -1 7831
7833 2 437337 116112 129800 -1 7832
7834 2 437253 116194 129880 -1 7833
7835 2 437233 116230 129960 -1 7834
7836 2 437285 116262 130040 -1 7835
7837 2 437331 116298 130080 -1 7836
7838 2 437341 116362 130160 -1 7837
7839 2 437351 116346 130240 -1 7838
7840 2 437409 116316 130280 -1 7839
7841 2 437475 116314 130360 -1 7840
7842 2 437619 116298 130440 -1 7841
7843 2 437707 116246 130520 -1 7842
7844 2 437703 116282 130600 -1 7843
7845 2 437671 116306 130720 -1 7844
7846 2 437854 116260 130760 -1 7845
7847 2 438112 116242 130840 -1 7846
7848 2 438322 116182 130920 -1 7847
7849 2 438447 116122 131040 -1 7848
7850 2 438515 116058 131120 -1 7849
7851 2 438617 116014 131200 -1 7850
7852 2 438619 115998 131280 -1 7851
7853 2 438623 115998 131400 -1 7852
7854 2 438665 115862 131480 -1 7853
7855 2 438827 115778 131560 -1 7854
7856 2 438986 115740 131760 -1 7855
7857 2 439090 115660 131840 -1 7856
7858 2 439230 115644 131920 -1 7857
7859 2 439430 115636 132000 -1 7858
7860 2 439751 115588 132120 -1 7859
7861 2 440105 115612 132200 -1 7860
7862 2 440468 115846 132280 -1 7861
7863 2 440383 115930 132320 -1 7862
7864 2 440248 116040 132360 -1 7863
7865 2 440200 116062 132440 -1 7864
7866 2 440223 116146 132560 -1 7865
7867 2 440353 116222 132680 -1 7866
7868 2 440427 116170 132800 -1 7867
7869 2 440491 116154 132880 -1 7868
7870 2 440491 116154 132960 -1 7869
7871 2 440453 116066 133040 -1 7870
7872 2 440133 116212 133120 -1 7871
7873 2 440007 116316 133200 -1 7872
7874 2 440005 116376 133280 -1 7873
7875 2 440035 116426 133360 -1 7874
7876 2 440019 116464 133400 -1 7875
7877 2 439861 116370 132560 -1 7866
7878 2 439647 116362 132560 -1 7877
7879 2 439541 116332 132560 -1 7878
7880 2 439564 116430 132640 -1 7879
7881 2 439578 116486 132720 -1 7880
7882 2 439452 116196 132560 -1 7879
7883 2 439416 116096 132560 -1 7882
7884 2 440815 115812 132200 -1 7862
7885 2 440973 115806 132160 -1 7884
7886 2 441016 115678 132040 -1 7885
7887 2 441156 115632 131960 -1 7886
7888 2 441146 115556 131880 -1 7887
7889 2 441077 115360 131800 -1 7888
7890 2 441095 115258 131720 -1 7889
7891 2 441141 115450 131720 -1 7890
7892 2 441249 115542 131640 -1 7891
7893 2 441353 115622 131600 -1 7892
7894 2 441371 115690 131480 -1 7893
7895 2 441469 115796 131400 -1 7894
7896 2 441199 115612 132120 -1 7885
7897 2 441490 115390 132120 -1 7896
7898 2 441666 115148 132040 -1 7897
7899 2 441990 114734 132000 -1 7898
7900 2 442088 114756 132120 -1 7899
7901 2 442158 114910 132200 -1 7900
7902 2 442172 114944 132240 -1 7901
7903 2 441947 114712 131960 -1 7899
7904 2 441982 114616 131920 -1 7903
7905 2 441926 114630 131880 -1 7904
7906 2 441882 114618 131800 -1 7905
7907 2 442170 114486 132000 -1 7904
7908 2 439787 115380 131920 -1 7859
7909 2 437406 116264 130760 -1 7845
7910 2 437005 116250 130760 -1 7909
7911 2 436803 116212 130680 -1 7910
7912 2 436691 116060 130760 -1 7911
7913 2 436648 115874 130920 -1 7912
7914 2 436630 115768 130960 -1 7913
7915 2 436594 115706 130880 -1 7914
7916 2 436540 115514 130880 -1 7915
7917 2 436417 115390 130920 -1 7916
7918 2 436396 115324 131040 -1 7917
7919 2 436156 116008 129080 -1 7822
7920 2 436177 116052 129160 -1 7919
7921 2 436153 116084 129280 -1 7920
7922 2 436139 116192 129360 -1 7921
7923 2 436125 116270 129440 -1 7922
7924 2 436025 116352 129520 -1 7923
7925 2 435947 116334 129600 -1 7924
7926 3 448364 109295 122720 -1 7056
7927 3 448299 109102 122720 -1 7926
7928 3 448132 109006 122720 -1 7927
7929 3 448013 108838 122760 -1 7928
7930 3 447941 108588 122800 -1 7929
7931 3 447620 108382 122920 -1 7930
7932 3 447540 108334 123040 -1 7931
7933 3 447404 108320 123120 -1 7932
7934 3 447157 108288 123240 -1 7933
7935 3 447081 108300 123280 -1 7934
7936 3 446838 108506 123440 -1 7935
7937 3 446857 108604 123520 -1 7936
7938 3 452092 109563 126800 -1 7027
7939 3 451954 109628 126640 -1 7938
7940 3 451717 109840 126560 -1 7939
7941 3 451647 110126 126440 -1 7940
7942 3 451561 110384 126360 -1 7941
7943 3 451518 110478 126480 -1 7942
7944 3 451478 110570 126320 -1 7943
7945 3 451519 110580 126240 -1 7944
7946 3 451563 110562 126200 -1 7945
```
