## Supplementary material for "Complete connectomic reconstruction of olfactory projection neurons in the fly brain": neuron skeletons: 3877150.swc

```
# SWC format file
# based on specifications at http://www.neuronland.org/NLMorphologyConverter/MorphologyFormats/SWC/Spec.html
# Created by nat::write.neuron.swc
# PointNo Label X Y Z Radius Parent 
1 7 329265 141173 136560 1730 -1
2 7 329271 141140 136600 1537 1
3 7 328631 141341 136920 -1 2
4 7 328946 141456 137240 -1 3
5 7 328553 141601 137680 -1 4
6 7 328065 141665 138280 -1 5
7 7 329709 141055 138440 -1 6
8 7 330690 140970 138480 -1 7
9 7 331632 141390 138560 -1 8
10 7 331788 141448 138600 -1 9
11 7 332148 141576 138680 -1 10
12 7 332841 141911 138720 -1 11
13 7 333572 142225 138840 -1 12
14 7 334463 142589 139120 -1 13
15 7 334638 142832 139320 -1 14
16 7 335386 142654 139560 -1 15
17 7 336790 142823 139720 -1 16
18 7 337426 142771 139680 -1 17
19 7 337851 142953 139560 -1 18
20 7 338373 143151 139400 -1 19
21 7 339753 143574 139520 -1 20
22 7 341144 144013 139680 -1 21
23 7 342250 144313 139640 -1 22
24 7 343277 144282 139600 -1 23
25 7 343781 144348 139560 -1 24
26 7 344106 144379 139520 -1 25
27 7 344416 144434 139400 -1 26
28 7 344800 144587 139280 -1 27
29 7 345014 144498 139200 -1 28
30 7 345068 144539 139160 -1 29
31 7 345317 144739 139120 -1 30
32 7 345758 144812 139000 -1 31
33 7 346076 144931 138880 -1 32
34 7 346386 145037 138760 -1 33
35 7 346714 144990 138520 -1 34
36 7 347154 145144 138280 -1 35
37 7 347379 145190 138120 -1 36
38 7 347582 145209 138000 -1 37
39 7 347698 145245 137920 -1 38
40 7 347950 145362 137880 -1 39
41 7 347819 145264 137840 -1 40
42 7 347815 145273 137800 -1 41
43 7 348197 145478 137640 -1 42
44 7 348325 145497 137520 -1 43
45 7 348564 145407 137400 -1 44
46 7 348826 145425 137240 -1 45
47 7 349045 145490 137160 -1 46
48 7 349340 145620 137080 -1 47
49 7 349597 145739 137000 -1 48
50 7 349660 145741 136960 -1 49
51 7 349842 145819 136920 -1 50
52 7 350447 146176 136880 -1 51
53 7 350944 146414 136920 -1 52
54 7 351423 146831 137000 -1 53
55 7 351675 147186 137080 -1 54
56 7 351865 147492 137120 -1 55
57 7 352173 147764 137160 -1 56
58 7 352403 147914 137240 -1 57
59 7 352543 147985 137280 -1 58
60 7 353188 148287 137320 -1 59
61 7 353694 148515 137400 -1 60
62 7 353755 148680 137520 -1 61
63 7 353851 148741 137560 -1 62
64 7 354296 148822 137680 -1 63
65 7 354685 148889 137760 -1 64
66 7 355513 149040 137800 -1 65
67 7 355871 148991 137840 -1 66
68 7 356070 148949 137920 -1 67
69 7 356481 149001 138000 -1 68
70 7 356751 149011 138160 -1 69
71 7 357004 149073 138240 -1 70
72 7 357224 149133 138320 -1 71
73 7 357889 149125 138480 -1 72
74 7 358251 149139 138640 -1 73
75 7 358567 149241 138760 -1 74
76 7 358803 149246 138880 -1 75
77 7 359298 149331 139080 -1 76
78 7 359615 149411 139200 -1 77
79 7 359756 149461 139240 -1 78
80 7 359780 149553 139280 -1 79
81 7 359897 149534 139320 -1 80
82 7 360183 149609 139400 -1 81
83 7 360603 149637 139640 -1 82
84 7 360929 149636 139800 -1 83
85 7 361249 149538 139920 -1 84
86 3 361316 149363 139880 -1 85
87 3 361566 148983 139960 -1 86
88 3 361678 148779 140120 -1 87
89 3 361710 148559 140200 -1 88
90 3 361910 148107 140320 -1 89
91 3 361982 147751 140200 -1 90
92 3 362010 147755 140160 -1 91
93 3 362106 147763 140040 -1 92
94 3 362058 147719 139880 -1 93
95 3 362067 147760 139840 -1 94
96 3 362382 147615 139840 -1 95
97 3 362474 147611 139760 -1 96
98 3 362540 147629 139720 -1 97
99 3 362518 147615 139640 -1 98
100 3 362550 147593 139560 -1 99
101 3 362632 147589 139520 -1 100
102 3 362650 147603 139440 -1 101
103 3 362794 147643 139400 -1 102
104 3 363042 147853 139360 -1 103
105 3 363088 147879 139320 -1 104
106 3 363078 147925 139280 -1 105
107 3 363018 147841 139240 -1 106
108 3 362086 147843 139760 -1 95
109 3 362030 147855 139720 -1 108
110 3 361850 147535 139720 -1 109
111 3 361826 147471 139680 -1 110
112 3 361792 147417 139640 -1 111
113 3 361740 147353 139600 -1 112
114 3 361688 147307 139560 -1 113
115 3 361624 147167 139480 -1 114
116 3 361632 147053 139440 -1 115
117 3 361634 146885 139400 -1 116
118 3 361888 146847 139440 -1 117
119 3 361924 146605 139400 -1 118
120 3 361986 146417 139400 -1 119
121 3 362000 146209 139360 -1 120
122 3 361992 146127 139320 -1 121
123 3 361976 146163 139280 -1 122
124 3 362012 146009 139240 -1 123
125 3 362076 145785 139200 -1 124
126 3 362084 145645 139160 -1 125
127 3 361876 145341 139120 -1 126
128 3 361972 145231 139160 -1 127
129 3 362052 145211 139200 -1 128
130 3 362048 145251 139240 -1 129
131 3 361652 145227 139080 -1 127
132 3 361392 145141 139040 -1 131
133 3 361274 145117 139120 -1 132
134 3 361230 145109 139160 -1 133
135 3 361198 145121 139200 -1 134
136 3 362038 147851 139600 -1 109
137 3 362126 147979 139560 -1 136
138 3 362076 148151 139440 -1 137
139 3 362082 148225 139400 -1 138
140 3 362150 148351 139360 -1 139
141 3 362178 148367 139320 -1 140
142 3 362064 148067 139360 -1 139
143 3 362048 148067 139320 -1 142
144 3 362018 148041 139280 -1 143
145 3 361341 149343 139760 -1 86
146 3 361335 149392 139640 -1 145
147 3 361406 149366 139520 -1 146
148 3 361645 149336 139400 -1 147
149 3 361902 149223 139200 -1 148
150 3 361914 148859 139000 -1 149
151 3 361814 148595 138960 -1 150
152 3 361772 148557 138920 -1 151
153 3 361638 148469 138880 -1 152
154 3 361576 148403 138840 -1 153
155 3 361440 148213 138800 -1 154
156 3 361379 148150 138760 -1 155
157 3 361318 148087 138720 -1 156
158 3 361290 148051 138680 -1 157
159 3 362014 148791 138880 -1 150
160 3 362042 148735 138800 -1 159
161 3 362014 148651 138680 -1 160
162 3 361910 148543 138560 -1 161
163 3 361876 148493 138520 -1 162
164 3 361822 148421 138440 -1 163
165 3 361794 148301 138320 -1 164
166 3 361734 148135 138240 -1 165
167 3 361632 148071 138200 -1 166
168 3 361568 148019 138160 -1 167
169 3 361464 147947 138120 -1 168
170 3 361476 147899 138080 -1 169
171 3 361466 147859 138040 -1 170
172 3 361450 147823 137960 -1 171
173 3 361424 147859 137840 -1 172
174 3 361330 147857 137800 -1 173
175 3 361290 147823 137760 -1 174
176 3 361268 147813 137720 -1 175
177 3 361244 147837 137680 -1 176
178 3 361216 147869 137600 -1 177
179 3 361202 147877 137520 -1 178
180 3 361525 149563 140160 -1 85
181 3 361709 149571 140320 -1 180
182 3 361804 149571 140360 -1 181
183 3 361854 149568 140400 -1 182
184 3 361912 149552 140440 -1 183
185 3 361987 149548 140480 -1 184
186 3 362077 149513 140520 -1 185
187 3 362266 149532 140600 -1 186
188 3 362639 149485 140840 -1 187
189 3 362845 149458 141040 -1 188
190 3 362954 149377 141200 -1 189
191 3 362951 149378 141400 -1 190
192 3 362973 149296 141640 -1 191
193 3 362980 149287 141840 -1 192
194 3 362939 149322 142040 -1 193
195 3 362924 149477 142240 -1 194
196 3 362836 149663 142480 -1 195
197 3 362616 149830 142680 -1 196
198 3 363048 149801 142680 -1 197
199 4 363379 149346 142240 -1 198
200 4 363411 149244 142040 -1 199
201 4 363471 149180 141840 -1 200
202 4 364418 149123 141680 -1 201
203 4 365882 149253 141680 -1 202
204 4 367161 149416 141560 -1 203
205 4 368393 149749 141360 -1 204
206 4 369206 149927 141160 -1 205
207 4 369789 150125 141000 -1 206
208 4 370063 150267 140880 -1 207
209 4 370551 150702 140840 -1 208
210 4 371490 151349 140680 -1 209
211 4 371687 151428 140600 -1 210
212 4 371931 151638 140520 -1 211
213 4 372198 152020 140320 -1 212
214 4 372790 152611 140200 -1 213
215 4 372991 152847 140120 -1 214
216 4 373134 153146 140040 -1 215
217 4 373485 153416 140000 -1 216
218 4 373780 153600 139960 -1 217
219 4 374099 153816 139800 -1 218
220 4 374366 154159 139640 -1 219
221 4 374721 154296 139520 -1 220
222 4 375388 154743 139400 -1 221
223 4 376158 155202 139240 -1 222
224 4 376681 155480 139120 -1 223
225 4 376971 155640 139080 -1 224
226 4 377211 155718 139000 -1 225
227 4 377551 155825 138920 -1 226
228 4 377692 155905 138800 -1 227
229 4 377820 155997 138680 -1 228
230 4 378305 156286 138600 -1 229
231 4 378653 156157 138480 -1 230
232 4 379068 156169 138360 -1 231
233 4 379447 156432 138320 -1 232
234 4 380097 156828 138200 -1 233
235 4 380448 157097 138080 -1 234
236 4 380856 157283 137920 -1 235
237 4 381150 157344 137840 -1 236
238 4 381637 157471 137680 -1 237
239 4 382063 157772 137480 -1 238
240 4 382274 157892 137360 -1 239
241 4 382555 157946 137240 -1 240
242 4 382947 158123 137080 -1 241
243 4 383527 158351 136920 -1 242
244 4 384018 158684 136720 -1 243
245 4 384164 158867 136560 -1 244
246 4 384664 159081 136440 -1 245
247 4 385085 159150 136240 -1 246
248 4 385396 159206 136120 -1 247
249 4 385939 159516 135960 -1 248
250 4 386409 159857 135800 -1 249
251 4 386661 159971 135680 -1 250
252 4 386865 159964 135520 -1 251
253 4 387324 160003 135360 -1 252
254 4 387881 160140 135200 -1 253
255 4 388516 160384 135120 -1 254
256 4 388905 160649 135000 -1 255
257 4 389003 160777 134920 -1 256
258 4 389314 160969 134720 -1 257
259 4 389836 161083 134520 -1 258
260 4 390311 161200 134320 -1 259
261 4 390956 161375 134160 -1 260
262 4 391226 161610 134040 -1 261
263 4 391463 161682 133840 -1 262
264 4 391882 161866 133600 -1 263
265 4 392236 161991 133440 -1 264
266 4 392616 162232 133200 -1 265
267 4 393066 162364 133000 -1 266
268 4 393215 162430 132800 -1 267
269 4 393095 162500 132600 -1 268
270 4 393314 162522 132400 -1 269
271 4 393614 162462 132320 -1 270
272 4 393851 162436 132160 -1 271
273 4 393834 162387 132120 -1 272
274 4 394191 162309 132080 -1 273
275 4 394384 162285 131920 -1 274
276 4 394634 162318 131720 -1 275
277 4 394790 162381 131520 -1 276
278 4 395204 162508 131360 -1 277
279 4 395535 162608 131160 -1 278
280 4 395822 162733 130960 -1 279
281 4 396153 162792 130760 -1 280
282 4 396420 162852 130600 -1 281
283 4 396703 162888 130400 -1 282
284 4 396967 162883 130240 -1 283
285 4 397144 162869 130080 -1 284
286 4 397284 162848 129920 -1 285
287 4 397444 162857 129760 -1 286
288 4 397618 162901 129560 -1 287
289 4 398031 162968 129400 -1 288
290 4 398451 162970 129240 -1 289
291 4 398871 162988 129040 -1 290
292 4 399161 162996 128840 -1 291
293 4 399447 163072 128680 -1 292
294 4 399685 163124 128480 -1 293
295 4 399979 163192 128240 -1 294
296 4 400278 163197 128080 -1 295
297 4 400538 163175 127920 -1 296
298 4 400658 163207 127720 -1 297
299 4 401023 163281 127480 -1 298
300 4 401265 163358 127320 -1 299
301 4 401562 163367 127080 -1 300
302 4 401705 163385 126880 -1 301
303 4 401971 163332 126720 -1 302
304 4 402148 163299 126520 -1 303
305 4 402293 163302 126320 -1 304
306 4 402642 163274 126160 -1 305
307 4 402851 163242 125920 -1 306
308 4 403117 163172 125760 -1 307
309 4 403246 163135 125560 -1 308
310 4 403488 163128 125400 -1 309
311 4 403655 163043 125200 -1 310
312 4 404003 163063 124960 -1 311
313 4 404228 163049 124760 -1 312
314 4 404357 162990 124560 -1 313
315 4 404501 162934 124320 -1 314
316 4 404625 162805 124160 -1 315
317 4 404844 162578 123800 -1 316
318 4 405014 162521 123640 -1 317
319 4 405250 162510 123440 -1 318
320 4 405537 162448 123200 -1 319
321 4 405877 162331 122960 -1 320
322 4 406208 162189 122760 -1 321
323 4 406441 162021 122560 -1 322
324 4 406762 161866 122400 -1 323
325 4 407148 161736 122200 -1 324
326 4 407461 161679 122000 -1 325
327 4 407937 161558 121640 -1 326
328 4 408075 161517 121480 -1 327
329 4 408293 161428 121320 -1 328
330 4 408542 161350 121120 -1 329
331 4 408810 161154 120960 -1 330
332 4 409048 160949 120760 -1 331
333 4 409336 160845 120640 -1 332
334 4 409480 160735 120480 -1 333
335 4 409664 160546 120320 -1 334
336 4 409821 160260 120120 -1 335
337 4 409875 160080 119920 -1 336
338 4 409962 159874 119800 -1 337
339 4 410178 159666 119640 -1 338
340 4 410362 159564 119520 -1 339
341 4 410441 159512 119440 -1 340
342 4 410667 159278 119240 -1 341
343 4 410905 158989 119040 -1 342
344 4 411162 158696 118840 -1 343
345 4 411358 158507 118680 -1 344
346 4 411583 158297 118520 -1 345
347 4 411750 158077 118280 -1 346
348 4 412005 157766 118040 -1 347
349 4 412047 157524 117800 -1 348
350 4 412267 157243 117640 -1 349
351 4 412412 156970 117440 -1 350
352 4 412545 156685 117280 -1 351
353 4 412824 156381 117120 -1 352
354 4 413136 156081 117000 -1 353
355 4 413226 155900 116880 -1 354
356 4 413352 155783 116800 -1 355
357 4 413531 155554 116680 -1 356
358 4 413579 155471 116600 -1 357
359 4 413707 155309 116480 -1 358
360 4 413988 155014 116320 -1 359
361 4 414113 154867 116240 -1 360
362 4 414368 154587 116160 -1 361
363 4 414620 154350 116040 -1 362
364 4 414880 154188 115960 -1 363
365 4 415073 154084 115880 -1 364
366 4 415134 153948 115800 -1 365
367 4 415328 153728 115720 -1 366
368 4 415488 153560 115640 -1 367
369 4 415501 153480 115560 -1 368
370 4 415555 153339 115480 -1 369
371 4 415658 153251 115400 -1 370
372 4 415643 153221 115320 -1 371
373 4 415800 153097 115240 -1 372
374 4 415944 152915 115160 -1 373
375 4 416121 152676 114960 -1 374
376 4 416145 152532 114880 -1 375
377 4 416170 152157 114720 -1 376
378 4 416360 151845 114520 -1 377
379 4 416488 151287 114400 -1 378
380 4 416662 150960 114240 -1 379
381 4 416942 150565 114040 -1 380
382 4 417199 150371 113920 -1 381
383 4 417522 149960 113720 -1 382
384 4 417666 149751 113600 -1 383
385 4 417829 149564 113520 -1 384
386 4 417986 149376 113440 -1 385
387 4 417955 149380 113400 -1 386
388 4 418118 149248 113320 -1 387
389 4 418410 148907 113120 -1 388
390 4 418488 148820 113040 -1 389
391 4 418558 148727 112960 -1 390
392 4 418543 148631 112920 -1 391
393 4 418716 148293 112760 -1 392
394 4 418961 147933 112560 -1 393
395 4 419124 147672 112400 -1 394
396 4 419288 147378 112200 -1 395
397 4 419402 147125 112000 -1 396
398 4 419621 146820 111920 -1 397
399 4 419843 146560 111760 -1 398
400 4 419919 146417 111720 -1 399
401 4 419925 146350 111680 -1 400
402 4 419978 146344 111600 -1 401
403 4 420179 146136 111440 -1 402
404 4 420266 145908 111280 -1 403
405 4 420298 145746 111200 -1 404
406 4 420372 145324 111000 -1 405
407 4 420563 145036 110840 -1 406
408 4 420752 144557 110680 -1 407
409 4 421032 144221 110480 -1 408
410 4 421150 143980 110360 -1 409
411 4 421265 143809 110240 -1 410
412 4 421387 143525 110080 -1 411
413 4 421514 143274 109960 -1 412
414 4 421686 143110 109840 -1 413
415 4 421830 142805 109680 -1 414
416 4 421970 142615 109560 -1 415
417 4 422110 142213 109360 -1 416
418 4 422325 142009 109240 -1 417
419 4 422641 141530 109200 -1 418
420 4 423147 141271 109000 -1 419
421 4 423544 141059 108840 -1 420
422 4 423920 140710 108640 -1 421
423 4 424101 140307 108480 -1 422
424 4 424153 139788 108280 -1 423
425 4 424046 139594 108120 -1 424
426 4 423768 139288 107920 -1 425
427 4 423605 139122 107800 -1 426
428 4 423590 138931 107680 -1 427
429 4 423541 138790 107560 -1 428
430 4 423449 138740 107400 -1 429
431 4 423514 138448 107200 -1 430
432 4 423575 138322 107040 -1 431
433 4 423691 138238 106840 -1 432
434 4 423777 138273 106640 -1 433
435 4 423859 138139 106480 -1 434
436 4 423937 137826 106280 -1 435
437 4 424094 137565 106080 -1 436
438 4 424255 137425 105880 -1 437
439 4 424283 137229 105680 -1 438
440 4 424358 137142 105600 -1 439
441 4 424466 137064 105520 -1 440
442 4 424619 136923 105400 -1 441
443 4 424871 136821 105240 -1 442
444 4 425091 136758 105120 -1 443
445 4 425076 136605 105040 -1 444
446 4 425216 136473 104880 -1 445
447 4 425288 136324 104720 -1 446
448 4 425446 136214 104520 -1 447
449 4 425355 136127 104320 -1 448
450 4 425350 136016 104160 -1 449
451 4 425292 135810 103920 -1 450
452 4 425242 135529 103760 -1 451
453 4 425374 135357 103600 -1 452
454 4 425406 135260 103320 -1 453
455 4 425386 135178 103160 -1 454
456 4 425411 134925 102920 -1 455
457 4 425502 134611 102760 -1 456
458 4 425643 134301 102600 -1 457
459 4 425712 134367 102560 -1 458
460 4 425601 134266 102520 -1 459
461 4 425717 134170 102360 -1 460
462 4 425923 133842 102080 -1 461
463 4 426065 133631 101760 -1 462
464 4 426163 133474 101600 -1 463
465 4 426350 133327 101400 -1 464
466 4 426437 133255 101200 -1 465
467 4 426591 133167 101040 -1 466
468 4 426750 133062 100840 -1 467
469 4 426854 133023 100560 -1 468
470 4 426929 132983 100360 -1 469
471 4 426970 132890 100200 -1 470
472 4 426988 132752 99960 -1 471
473 4 427035 132683 99800 -1 472
474 4 427099 132580 99640 -1 473
475 4 427209 132518 99440 -1 474
476 4 427431 132486 99240 -1 475
477 4 427565 132518 99040 -1 476
478 4 427710 132468 98840 -1 477
479 4 427989 132566 98680 -1 478
480 4 428271 132605 98440 -1 479
481 4 428425 132656 98280 -1 480
482 4 428754 132695 98080 -1 481
483 4 428916 132717 97840 -1 482
484 4 429214 132678 97600 -1 483
485 4 429419 132653 97400 -1 484
486 4 429505 132606 97200 -1 485
487 4 429746 132541 97040 -1 486
488 4 429830 132511 96840 -1 487
489 4 429908 132450 96600 -1 488
490 4 430056 132324 96440 -1 489
491 4 430197 132209 96280 -1 490
492 4 430361 132060 96080 -1 491
493 4 430569 131886 95800 -1 492
494 4 430851 131754 95600 -1 493
495 4 430919 131671 95400 -1 494
496 4 431163 131606 95200 -1 495
497 4 431267 131459 95040 -1 496
498 4 431431 131388 94840 -1 497
499 4 431582 131295 94680 -1 498
500 4 431698 131226 94480 -1 499
501 4 431895 131079 94280 -1 500
502 4 432097 130897 94040 -1 501
503 4 432115 130741 93840 -1 502
504 4 432072 130568 93640 -1 503
505 4 432106 130390 93480 -1 504
506 4 432193 130240 93320 -1 505
507 4 432329 130123 93160 -1 506
508 4 432615 130037 92960 -1 507
509 4 432813 129899 92720 -1 508
510 4 432965 129809 92520 -1 509
511 4 433066 129614 92360 -1 510
512 4 433088 129462 92200 -1 511
513 4 433168 129374 92000 -1 512
514 4 433273 129366 91880 -1 513
515 4 433579 129311 91640 -1 514
516 4 433887 129392 91400 -1 515
517 4 433942 129382 91360 -1 516
518 4 433429 129199 91320 -1 517
519 4 433434 129104 91160 -1 518
520 4 433612 128908 90920 -1 519
521 4 433642 128691 90680 -1 520
522 4 433677 128505 90480 -1 521
523 4 433833 128338 90280 -1 522
524 4 433897 128180 90080 -1 523
525 4 433944 127940 89840 -1 524
526 4 434058 127825 89640 -1 525
527 4 434152 127760 89400 -1 526
528 4 434364 127484 89200 -1 527
529 4 434573 127384 89000 -1 528
530 4 434560 127501 88880 -1 529
531 4 434653 127390 88760 -1 530
532 4 434789 127076 88600 -1 531
533 4 435136 126395 88560 -1 532
534 4 434930 126879 88520 -1 533
535 4 434848 127019 88480 -1 534
536 4 434831 127093 88440 -1 535
537 4 434948 126830 88200 -1 536
538 4 435021 126472 87920 -1 537
539 4 435254 126202 87720 -1 538
540 4 435425 125831 87520 -1 539
541 4 435463 125620 87280 -1 540
542 4 435504 125446 87160 -1 541
543 4 435558 125281 87000 -1 542
544 4 435672 125129 86920 -1 543
545 4 435739 124864 86760 -1 544
546 4 435919 124577 86560 -1 545
547 4 436012 124314 86280 -1 546
548 4 436186 123987 86120 -1 547
549 4 436476 123758 85920 -1 548
550 4 436527 123596 85720 -1 549
551 4 436654 123469 85560 -1 550
552 4 436740 123284 85400 -1 551
553 4 436916 123151 85160 -1 552
554 4 436889 122962 84920 -1 553
555 4 436945 122727 84680 -1 554
556 4 436920 122694 84440 -1 555
557 4 436883 122422 84240 -1 556
558 4 436882 122353 84040 -1 557
559 4 436827 122218 83840 -1 558
560 4 436841 122119 83680 -1 559
561 4 436921 121965 83560 -1 560
562 4 437202 121888 83440 -1 561
563 4 437365 121824 83280 -1 562
564 4 437689 121618 83120 -1 563
565 4 437891 121466 82880 -1 564
566 4 438027 121375 82680 -1 565
567 4 438227 121323 82480 -1 566
568 4 438281 121215 82240 -1 567
569 4 438433 121158 82000 -1 568
570 4 438611 121106 81800 -1 569
571 4 438840 120991 81600 -1 570
572 4 438958 121059 81400 -1 571
573 4 439151 120954 81200 -1 572
574 4 439342 120969 80920 -1 573
575 4 439578 120981 80720 -1 574
576 4 439858 120910 80480 -1 575
577 4 440048 120705 80200 -1 576
578 4 440393 120650 79960 -1 577
579 4 440729 120456 79720 -1 578
580 4 441056 120207 79480 -1 579
581 4 441341 120102 79280 -1 580
582 4 441658 119909 79120 -1 581
583 4 441865 119751 78920 -1 582
584 4 442051 119654 78720 -1 583
585 4 442195 119677 78560 -1 584
586 4 442400 119513 78440 -1 585
587 4 442559 119607 78280 -1 586
588 4 442609 119538 78240 -1 587
589 4 442556 119619 78200 -1 588
590 4 442907 119476 78040 -1 589
591 4 443412 119214 77880 -1 590
592 4 443644 119121 77640 -1 591
593 4 443969 118983 77440 -1 592
594 4 444099 118824 77200 -1 593
595 4 444427 118608 77000 -1 594
596 4 444647 118485 76800 -1 595
597 4 444933 118311 76680 -1 596
598 4 445187 118151 76480 -1 597
599 4 445494 117965 76280 -1 598
600 4 445894 117929 76160 -1 599
601 4 446074 117835 75960 -1 600
602 4 446254 117812 75720 -1 601
603 4 446353 117729 75520 -1 602
604 4 446488 117616 75320 -1 603
605 4 446730 117465 75120 -1 604
606 4 447079 117227 74960 -1 605
607 4 447365 117138 74760 -1 606
608 4 448114 116701 74680 -1 607
609 4 448656 116403 74800 -1 608
610 4 448961 116208 74680 -1 609
611 4 449242 116073 74400 -1 610
612 4 449506 115979 74120 -1 611
613 4 449769 115775 73880 -1 612
614 4 449942 115682 73640 -1 613
615 4 450269 115571 73400 -1 614
616 4 450356 115569 73200 -1 615
617 4 450669 115162 72960 -1 616
618 4 450952 114900 72720 -1 617
619 4 451387 114505 72560 -1 618
620 4 451623 114438 72280 -1 619
621 4 451760 114429 72040 -1 620
622 4 452209 114306 71760 -1 621
623 4 452640 114225 71480 -1 622
624 4 452824 114077 71200 -1 623
625 4 453194 113961 70920 -1 624
626 4 454092 113889 70640 -1 625
627 4 455114 113427 70720 -1 626
628 4 456131 112857 70960 -1 627
629 4 457377 112339 70960 -1 628
630 4 458197 111605 70800 -1 629
631 4 458521 111352 70600 -1 630
632 4 458711 111227 70360 -1 631
633 4 459159 111044 70200 -1 632
634 4 459445 110861 69920 -1 633
635 4 459552 110810 69760 -1 634
636 4 460010 110700 69560 -1 635
637 4 460623 110382 69440 -1 636
638 4 461312 110369 69680 -1 637
639 4 462406 110480 69880 -1 638
640 4 462902 110534 70080 -1 639
641 4 463347 110634 70360 -1 640
642 4 463609 110621 70600 -1 641
643 4 464031 110636 70840 -1 642
644 2 464005 110772 71120 -1 643
645 2 464233 110898 71320 -1 644
646 2 464268 110984 71520 -1 645
647 2 464486 111305 71640 -1 646
648 2 464744 112427 71720 -1 647
649 2 464096 113696 71840 -1 648
650 2 463430 115141 71760 -1 649
651 2 463333 116284 71720 -1 650
652 2 463456 116238 71560 -1 651
653 2 463517 116376 71280 -1 652
654 2 463481 116453 71080 -1 653
655 2 463535 116539 70880 -1 654
656 2 463561 116571 70640 -1 655
657 2 463809 116666 70400 -1 656
658 2 464188 116801 70240 -1 657
659 2 464640 117018 70000 -1 658
660 2 465056 117205 69800 -1 659
661 2 465439 117390 69560 -1 660
662 2 465557 117376 69360 -1 661
663 2 465618 117311 69080 -1 662
664 2 465993 117405 68760 -1 663
665 2 466182 117421 68560 -1 664
666 2 466441 117570 68360 -1 665
667 2 466594 117574 68160 -1 666
668 2 466673 117602 68040 -1 667
669 2 466725 117620 67960 -1 668
670 2 466733 117664 67800 -1 669
671 2 466729 118120 67600 -1 670
672 2 466833 118528 67480 -1 671
673 2 466901 118716 67400 -1 672
674 2 466917 118792 67280 -1 673
675 2 466881 118732 67200 -1 674
676 2 466873 118596 67040 -1 675
677 2 466781 118200 66920 -1 676
678 2 466853 117988 66880 -1 677
679 2 467017 117720 66800 -1 678
680 2 467001 117616 66720 -1 679
681 2 467133 117668 66600 -1 680
682 2 467353 117780 66440 -1 681
683 2 467677 117844 66320 -1 682
684 2 467797 117888 66240 -1 683
685 2 467757 117928 66080 -1 684
686 2 468121 117996 65960 -1 685
687 2 468389 118216 65840 -1 686
688 2 468509 118432 65720 -1 687
689 2 468509 118572 65560 -1 688
690 2 468573 118616 65520 -1 689
691 2 468589 118640 65440 -1 690
692 2 468741 118688 65280 -1 691
693 2 468837 118764 65120 -1 692
694 2 468997 118880 65040 -1 693
695 2 469245 118920 64920 -1 694
696 2 469417 118956 64800 -1 695
697 2 469533 119012 64680 -1 696
698 2 469705 119480 64520 -1 697
699 2 469945 119764 64440 -1 698
700 2 470305 119916 64320 -1 699
701 2 470489 119872 64240 -1 700
702 2 470525 119760 64120 -1 701
703 2 470401 119696 64080 -1 702
704 2 470469 119640 64040 -1 703
705 2 470433 119520 63960 -1 704
706 2 470293 119208 63800 -1 705
707 2 470153 118964 63680 -1 706
708 2 470353 119124 63480 -1 707
709 2 470539 119274 63360 -1 708
710 2 470573 119296 63320 -1 709
711 2 468337 118468 66040 -1 687
712 2 468313 118536 66080 -1 711
713 2 468365 118636 66120 -1 712
714 2 468293 118662 66160 -1 713
715 2 468255 118762 66240 -1 714
716 2 468185 118796 66320 -1 715
717 2 468093 118834 66400 -1 716
718 2 468129 119066 66680 -1 717
719 2 468211 119048 66760 -1 718
720 2 468243 119166 66800 -1 719
721 2 468247 119312 66840 -1 720
722 2 468265 119458 66880 -1 721
723 2 468287 119624 66920 -1 722
724 2 468301 119710 66960 -1 723
725 2 468313 119814 67000 -1 724
726 2 468379 119862 67040 -1 725
727 2 468413 119840 67080 -1 726
728 2 468418 119821 67120 -1 727
729 2 468467 119856 67160 -1 728
730 2 468439 119946 67200 -1 729
731 2 468503 119986 67280 -1 730
732 2 467177 117604 66840 -1 679
733 2 467249 117744 66880 -1 732
734 2 467275 117894 66920 -1 733
735 2 467279 117972 66960 -1 734
736 2 467293 118076 67000 -1 735
737 2 465981 118604 66920 -1 677
738 2 465821 118480 66840 -1 737
739 2 465689 118537 66800 -1 738
740 2 465285 118812 66720 -1 739
741 2 464621 119352 66760 -1 740
742 2 463713 119800 66760 -1 741
743 2 463777 120048 66840 -1 742
744 2 463733 120312 66880 -1 743
745 2 463673 120472 66920 -1 744
746 2 463405 120852 67000 -1 745
747 2 463113 121164 67040 -1 746
748 2 463153 121476 67080 -1 747
749 2 463189 121736 67120 -1 748
750 2 463209 121944 67200 -1 749
751 2 463265 122080 67280 -1 750
752 2 463233 121460 67040 -1 748
753 2 463217 121152 66960 -1 752
754 2 467074 117036 68160 -1 667
755 2 468088 116529 68200 -1 754
756 2 468361 116572 68320 -1 755
757 2 468991 117079 68320 -1 756
758 2 468651 117511 68240 -1 757
759 2 468599 117665 68280 -1 758
760 2 468547 117673 68320 -1 759
761 2 468724 116630 68480 -1 756
762 2 468597 116667 68600 -1 761
763 2 468555 116679 68640 -1 762
764 2 468514 116689 68680 -1 763
765 2 468327 116596 68920 -1 764
766 2 468234 116587 69040 -1 765
767 2 468182 116603 69120 -1 766
768 2 468084 116630 69280 -1 767
769 2 468049 116723 69480 -1 768
770 2 467988 116800 69520 -1 769
771 2 467927 116876 69560 -1 770
772 2 467853 116944 69680 -1 771
773 2 467774 117029 69840 -1 772
774 2 467638 117013 69960 -1 773
775 2 467602 117037 70080 -1 774
776 2 467566 117081 70160 -1 775
777 2 467556 117089 70240 -1 776
778 2 467506 116968 70280 -1 777
779 2 467628 117174 70320 -1 778
780 2 467724 117274 70360 -1 779
781 2 467784 117332 70440 -1 780
782 2 467828 117376 70560 -1 781
783 2 467842 117436 70640 -1 782
784 2 467904 117470 70720 -1 783
785 2 467910 117504 70840 -1 784
786 2 467900 117510 70920 -1 785
787 2 467896 117504 71000 -1 786
788 2 467744 117438 71120 -1 787
789 2 467606 117320 71240 -1 788
790 2 467538 117288 71320 -1 789
791 2 467512 117262 71440 -1 790
792 2 467464 117202 71600 -1 791
793 2 467420 117160 71720 -1 792
794 2 467390 117116 71840 -1 793
795 2 467290 117118 71920 -1 794
796 2 467158 117058 72040 -1 795
797 2 467144 117056 72080 -1 796
798 2 467120 117030 72160 -1 797
799 2 467126 117012 72240 -1 798
800 2 467114 117038 72320 -1 799
801 2 467108 117064 72440 -1 800
802 2 467104 117102 72560 -1 801
803 2 467096 117118 72680 -1 802
804 2 467016 117068 72760 -1 803
805 2 466970 117044 72880 -1 804
806 2 467074 117014 72960 -1 805
807 2 467070 116964 73040 -1 806
808 2 467046 116942 73160 -1 807
809 2 467036 116920 73320 -1 808
810 2 467062 116926 73440 -1 809
811 2 467164 116894 73560 -1 810
812 2 467242 116830 73680 -1 811
813 2 467360 116794 73760 -1 812
814 2 467414 116858 73880 -1 813
815 2 467418 116842 74000 -1 814
816 2 467420 116806 74120 -1 815
817 2 467362 116768 74280 -1 816
818 2 467456 116847 70320 -1 778
819 2 467440 116819 70360 -1 818
820 2 467426 116793 70400 -1 819
821 2 467416 116757 70480 -1 820
822 2 467666 116985 69520 -1 770
823 2 467402 116921 69520 -1 822
824 2 467462 116909 69640 -1 823
825 2 467290 116861 69400 -1 823
826 2 467314 116837 69360 -1 825
827 2 470040 117546 68640 -1 763
828 2 470578 117809 68760 -1 827
829 2 471053 117997 68960 -1 828
830 2 471456 118111 69080 -1 829
831 2 471896 117931 69000 -1 830
832 2 472102 117833 68880 -1 831
833 2 472506 117765 68840 -1 832
834 2 472640 117742 68800 -1 833
835 2 472878 117803 68760 -1 834
836 2 473045 117751 68680 -1 835
837 2 473207 117631 68600 -1 836
838 2 473443 117635 68560 -1 837
839 2 473623 117568 68520 -1 838
840 2 473950 117511 68480 -1 839
841 2 474660 117827 68480 -1 840
842 2 474843 117863 68400 -1 841
843 2 475013 117870 68320 -1 842
844 2 475267 117835 68280 -1 843
845 2 475791 117729 68240 -1 844
846 2 476247 117848 68280 -1 845
847 2 476734 117578 68200 -1 846
848 2 477096 117504 68160 -1 847
849 2 477442 117542 68160 -1 848
850 2 477736 117375 68120 -1 849
851 2 477796 117317 68080 -1 850
852 2 477873 117185 68000 -1 851
853 2 478030 117054 67840 -1 852
854 2 478183 116937 67720 -1 853
855 2 478347 116998 67640 -1 854
856 2 478420 117071 67560 -1 855
857 2 478775 117085 67480 -1 856
858 2 479090 117147 67360 -1 857
859 2 479337 117225 67240 -1 858
860 2 479545 116953 67120 -1 859
861 2 479742 116711 67040 -1 860
862 2 479844 116485 66960 -1 861
863 2 479925 116127 66880 -1 862
864 2 480042 115656 66720 -1 863
865 2 480193 115606 66680 -1 864
866 2 480321 115528 66560 -1 865
867 2 480514 115477 66480 -1 866
868 2 480723 115271 66400 -1 867
869 2 480919 115128 66280 -1 868
870 2 481037 114973 66200 -1 869
871 2 481456 114808 66160 -1 870
872 2 481524 114737 66120 -1 871
873 2 481659 114595 66040 -1 872
874 2 481788 114651 65880 -1 873
875 2 481908 114522 65760 -1 874
876 2 482200 114510 65600 -1 875
877 2 482556 114430 65520 -1 876
878 2 482669 114320 65400 -1 877
879 2 483001 114099 65320 -1 878
880 2 483065 114083 65240 -1 879
881 2 483223 114052 65120 -1 880
882 2 483404 113985 65040 -1 881
883 2 483849 113853 64960 -1 882
884 2 484116 113870 65000 -1 883
885 2 484346 113783 65040 -1 884
886 2 484452 113482 65080 -1 885
887 2 484126 112795 65080 -1 886
888 2 484362 112829 64920 -1 887
889 2 484374 112843 64880 -1 888
890 2 484427 112913 64720 -1 889
891 2 484559 113397 64520 -1 890
892 2 484558 113730 64440 -1 891
893 2 484665 113930 64280 -1 892
894 2 484820 113898 64200 -1 893
895 2 484714 113981 64160 -1 894
896 2 484209 112188 64880 -1 889
897 2 483524 111918 64880 -1 896
898 2 483258 112022 64720 -1 897
899 2 483524 112158 64560 -1 898
900 2 483771 112257 64480 -1 899
901 2 483793 112353 64440 -1 900
902 2 483917 112407 64400 -1 901
903 2 484149 112461 64360 -1 902
904 2 484213 112489 64320 -1 903
905 2 468872 116481 68040 -1 755
906 2 468842 115764 68080 -1 905
907 2 468813 115738 68240 -1 906
908 2 468783 115717 68400 -1 907
909 2 468783 115650 68560 -1 908
910 2 468936 115313 68680 -1 909
911 2 468902 115150 68680 -1 910
912 2 468805 115126 68760 -1 911
913 2 468735 115168 68840 -1 912
914 2 465873 117830 69600 -1 661
915 2 466114 118222 69760 -1 914
916 2 466254 118358 69840 -1 915
917 2 466358 118502 69880 -1 916
918 2 466382 118570 70000 -1 917
919 2 466466 118654 70120 -1 918
920 2 466446 118814 70240 -1 919
921 2 466474 118982 70320 -1 920
922 2 466518 119198 70360 -1 921
923 2 466511 119249 70400 -1 922
924 2 466462 118914 70440 -1 923
925 2 466410 118890 70480 -1 924
926 2 466358 118874 70520 -1 925
927 2 466372 118824 70600 -1 926
928 2 466352 118794 70640 -1 927
929 2 466358 118738 70720 -1 928
930 2 466362 118700 70760 -1 929
931 2 466370 118682 70840 -1 930
932 2 466374 118681 70880 -1 931
933 2 466378 118680 70920 -1 932
934 2 466420 118688 71000 -1 933
935 2 466498 119350 70480 -1 923
936 2 466418 119682 70600 -1 935
937 2 466362 119802 70720 -1 936
938 2 466486 120126 70800 -1 937
939 2 466576 120252 70880 -1 938
940 2 466354 119994 70960 -1 939
941 2 466418 119878 71000 -1 940
942 2 466426 119900 71120 -1 941
943 2 466588 119708 70920 -1 941
944 2 466634 119612 70880 -1 943
945 2 466672 119486 70840 -1 944
946 2 466658 119412 70760 -1 945
947 2 466654 119362 70680 -1 946
948 2 466666 120378 70960 -1 939
949 2 466894 120522 71080 -1 948
950 2 467078 120566 71160 -1 949
951 2 467106 120610 71280 -1 950
952 2 467150 120606 71400 -1 951
953 2 467342 120658 71520 -1 952
954 2 467330 120667 71560 -1 953
955 2 467154 120390 71640 -1 954
956 2 467090 120358 71720 -1 955
957 2 467050 120314 71800 -1 956
958 2 467294 120694 71680 -1 954
959 2 467334 120738 71760 -1 958
960 2 467410 120738 71840 -1 959
961 2 467630 120774 72000 -1 960
962 2 467658 120830 72040 -1 961
963 2 467698 121042 72160 -1 962
964 2 467790 121186 72240 -1 963
965 2 467858 121338 72400 -1 964
966 2 467918 121466 72520 -1 965
967 2 467970 121550 72680 -1 966
968 2 468134 121790 72800 -1 967
969 2 468186 121990 72880 -1 968
970 2 468066 122282 73000 -1 969
971 2 468122 122626 72960 -1 970
972 2 467742 122806 73040 -1 971
973 2 467550 122970 73120 -1 972
974 2 467466 123090 73240 -1 973
975 2 467258 123314 73360 -1 974
976 2 467194 123710 73280 -1 975
977 2 467474 123982 73240 -1 976
978 2 467618 124190 73360 -1 977
979 2 467678 124218 73480 -1 978
980 2 467686 124294 73560 -1 979
981 2 467750 124338 73600 -1 980
982 2 467790 124342 73720 -1 981
983 2 467954 124342 73800 -1 982
984 2 468062 124366 73880 -1 983
985 2 468122 124118 74040 -1 984
986 2 467946 124162 74080 -1 985
987 2 467890 124190 74160 -1 986
988 2 467382 125014 74160 -1 987
989 2 467470 125414 74200 -1 988
990 2 467450 125498 74240 -1 989
991 2 467430 125592 74320 -1 990
992 2 467422 125596 74360 -1 991
993 2 467842 124146 74240 -1 987
994 2 467966 124066 74400 -1 993
995 2 467950 123994 74560 -1 994
996 2 467946 123886 74720 -1 995
997 2 467850 124326 74760 -1 996
998 2 467754 124384 74800 -1 997
999 2 467920 124374 74880 -1 998
1000 2 467930 124380 74960 -1 999
1001 2 467964 124414 75040 -1 1000
1002 2 468014 124476 75120 -1 1001
1003 2 468010 124536 75200 -1 1002
1004 2 468098 124550 75280 -1 1003
1005 2 468016 124524 75320 -1 1004
1006 2 467994 124488 75360 -1 1005
1007 2 468010 124470 75440 -1 1006
1008 2 468050 124498 75480 -1 1007
1009 2 468210 124562 75320 -1 1004
1010 2 468314 123766 74840 -1 996
1011 2 468344 123726 74880 -1 1010
1012 2 468306 123752 74920 -1 1011
1013 2 467570 124002 73200 -1 977
1014 2 467654 124142 73080 -1 1013
1015 2 467644 124250 73040 -1 1014
1016 2 467582 124338 72960 -1 1015
1017 2 467782 124506 72960 -1 1016
1018 2 467904 124564 73000 -1 1017
1019 2 467990 124624 72960 -1 1018
1020 2 468050 124644 72920 -1 1019
1021 2 468076 124664 72880 -1 1020
1022 2 468078 124698 72840 -1 1021
1023 2 468190 124801 72760 -1 1022
1024 2 468216 124857 72720 -1 1023
1025 2 468220 124853 72680 -1 1024
1026 2 468178 124845 72640 -1 1025
1027 2 467486 124398 72880 -1 1016
1028 2 467412 124418 72840 -1 1027
1029 2 467442 124446 72760 -1 1028
1030 2 467436 124578 72640 -1 1029
1031 2 467440 124616 72600 -1 1030
1032 2 467430 124632 72560 -1 1031
1033 2 467438 124670 72520 -1 1032
1034 2 467424 124688 72480 -1 1033
1035 2 467422 124706 72440 -1 1034
1036 2 467416 124730 72400 -1 1035
1037 2 467408 124910 72320 -1 1036
1038 2 467450 125038 72360 -1 1037
1039 2 467460 125052 72440 -1 1038
1040 2 467470 125078 72520 -1 1039
1041 2 466494 118606 70280 -1 920
1042 2 466526 118590 70320 -1 1041
1043 2 466596 118556 70400 -1 1042
1044 2 466646 118542 70440 -1 1043
1045 2 466670 118538 70520 -1 1044
1046 2 466716 118536 70600 -1 1045
1047 2 466736 118532 70680 -1 1046
1048 2 466786 118552 70760 -1 1047
1049 2 466808 118524 70800 -1 1048
1050 2 466902 118382 70840 -1 1049
1051 2 466932 118374 70920 -1 1050
1052 2 466854 118422 71000 -1 1051
1053 2 466884 118382 71080 -1 1052
1054 2 463405 116636 71760 -1 651
1055 2 463426 116576 71920 -1 1054
1056 2 463417 116665 72000 -1 1055
1057 2 463447 116723 72080 -1 1056
1058 2 463596 116934 72160 -1 1057
1059 2 463690 117034 72280 -1 1058
1060 2 463743 117073 72360 -1 1059
1061 2 463849 117110 72440 -1 1060
1062 2 463922 117146 72480 -1 1061
1063 2 463959 117167 72520 -1 1062
1064 2 463939 117165 72600 -1 1063
1065 2 463884 117321 72640 -1 1064
1066 2 464177 117398 72640 -1 1065
1067 2 464957 110342 70840 -1 643
1068 2 465621 110141 70920 -1 1067
1069 2 465801 110142 71080 -1 1068
1070 2 466083 110067 71200 -1 1069
1071 2 466328 110080 71360 -1 1070
1072 2 466536 109976 71520 -1 1071
1073 2 466792 109710 71720 -1 1072
1074 2 467017 109610 71880 -1 1073
1075 2 467404 109520 72000 -1 1074
1076 2 468607 109545 72040 -1 1075
1077 2 469215 109579 71960 -1 1076
1078 2 469904 109641 71920 -1 1077
1079 2 470513 109666 71840 -1 1078
1080 2 470770 109496 72120 -1 1079
1081 2 471695 109558 72360 -1 1080
1082 2 472160 109532 72520 -1 1081
1083 2 472436 109494 72760 -1 1082
1084 2 472557 109533 73000 -1 1083
1085 2 472777 109560 73240 -1 1084
1086 2 473065 109584 73440 -1 1085
1087 2 473116 109471 73640 -1 1086
1088 2 473582 109275 73760 -1 1087
1089 2 473828 109184 73920 -1 1088
1090 2 474098 109071 74000 -1 1089
1091 2 474387 108938 74200 -1 1090
1092 2 474677 108724 74280 -1 1091
1093 2 474956 108735 74480 -1 1092
1094 2 475236 108755 74680 -1 1093
1095 2 475481 108842 74880 -1 1094
1096 2 476132 109042 75040 -1 1095
1097 2 477101 109022 75080 -1 1096
1098 2 477545 109031 75360 -1 1097
1099 2 477950 108863 75640 -1 1098
1100 2 478038 108586 75840 -1 1099
1101 2 478165 108386 75920 -1 1100
1102 2 478371 108237 76040 -1 1101
1103 2 478653 108028 76200 -1 1102
1104 2 478920 107947 76280 -1 1103
1105 2 479184 107827 76440 -1 1104
1106 2 479376 107746 76560 -1 1105
1107 2 479522 107678 76760 -1 1106
1108 2 479785 107533 76960 -1 1107
1109 2 479941 107517 77160 -1 1108
1110 2 480015 107515 77240 -1 1109
1111 2 480191 107492 77280 -1 1110
1112 2 480188 107540 77360 -1 1111
1113 2 480254 107638 77480 -1 1112
1114 2 480444 107685 77640 -1 1113
1115 2 480605 107756 77840 -1 1114
1116 2 480637 107770 77880 -1 1115
1117 2 480688 107716 78040 -1 1116
1118 2 480833 107488 78160 -1 1117
1119 2 481056 107332 78280 -1 1118
1120 2 481473 107025 78360 -1 1119
1121 2 481735 106962 78480 -1 1120
1122 2 482108 106893 78760 -1 1121
1123 2 482258 106988 79000 -1 1122
1124 2 482371 106850 79320 -1 1123
1125 2 482649 106872 79600 -1 1124
1126 2 482668 106880 79800 -1 1125
1127 2 482996 106977 79920 -1 1126
1128 2 483243 107156 80080 -1 1127
1129 2 483480 107300 80200 -1 1128
1130 2 483688 107320 80440 -1 1129
1131 2 484048 107269 80640 -1 1130
1132 2 484231 107214 80800 -1 1131
1133 2 484451 107157 80960 -1 1132
1134 2 484628 107101 81120 -1 1133
1135 2 484718 107069 81320 -1 1134
1136 2 485034 107166 81560 -1 1135
1137 2 485482 107307 81680 -1 1136
1138 2 485823 107458 81880 -1 1137
1139 2 486267 107244 82080 -1 1138
1140 2 486508 107216 82240 -1 1139
1141 2 486568 107209 82280 -1 1140
1142 2 485968 107316 82320 -1 1141
1143 2 486128 107320 82400 -1 1142
1144 2 486206 107378 82440 -1 1143
1145 2 486170 107420 82520 -1 1144
1146 2 486070 107548 82640 -1 1145
1147 2 486688 107195 82360 -1 1141
1148 2 487054 107187 82560 -1 1147
1149 2 487374 107132 82800 -1 1148
1150 2 487853 107096 83000 -1 1149
1151 2 487891 107089 83040 -1 1150
1152 2 488006 107068 83160 -1 1151
1153 2 488074 107052 83320 -1 1152
1154 2 487333 106493 83320 -1 1153
1155 2 487309 106381 83360 -1 1154
1156 2 487293 106271 83400 -1 1155
1157 2 487183 106197 83480 -1 1156
1158 2 487025 106229 83520 -1 1157
1159 2 487039 106207 83560 -1 1158
1160 2 487053 106201 83600 -1 1159
1161 2 486955 106401 83400 -1 1158
1162 2 486857 106493 83360 -1 1161
1163 2 486795 106513 83320 -1 1162
1164 2 488143 107036 83480 -1 1153
1165 2 488211 107023 83760 -1 1164
1166 2 488292 107064 84000 -1 1165
1167 2 488436 107085 84080 -1 1166
1168 2 488580 107106 84160 -1 1167
1169 2 488996 107403 84280 -1 1168
1170 2 489055 107422 84320 -1 1169
1171 2 489293 107498 84480 -1 1170
1172 2 489535 107490 84720 -1 1171
1173 2 489894 107415 84880 -1 1172
1174 2 490055 107430 85040 -1 1173
1175 2 490366 107428 85240 -1 1174
1176 2 490496 107340 85400 -1 1175
1177 2 490740 107293 85600 -1 1176
1178 2 490963 107180 85760 -1 1177
1179 2 491050 107084 85920 -1 1178
1180 2 491081 106875 86120 -1 1179
1181 2 490968 106983 86360 -1 1180
1182 2 490965 106996 86600 -1 1181
1183 2 491118 107162 86800 -1 1182
1184 2 491172 107188 86960 -1 1183
1185 2 491208 107170 87000 -1 1184
1186 2 491216 107418 87160 -1 1185
1187 2 491312 107537 87360 -1 1186
1188 2 491427 107597 87560 -1 1187
1189 2 491559 107615 87800 -1 1188
1190 2 491618 107578 87920 -1 1189
1191 2 491151 108942 88000 -1 1190
1192 2 491466 108672 88080 -1 1191
1193 2 491657 108677 88280 -1 1192
1194 2 491695 108713 88320 -1 1193
1195 2 491810 108821 88440 -1 1194
1196 2 491989 109022 88520 -1 1195
1197 2 491991 109033 88600 -1 1196
1198 2 492252 109143 88680 -1 1197
1199 2 492472 109420 88760 -1 1198
1200 2 492687 109570 88920 -1 1199
1201 2 492977 109621 89160 -1 1200
1202 2 493185 109763 89240 -1 1201
1203 2 493283 109836 89400 -1 1202
1204 2 493292 109926 89480 -1 1203
1205 2 493301 110017 89560 -1 1204
1206 2 493264 110072 89800 -1 1205
1207 2 493485 110144 90000 -1 1206
1208 2 493644 110224 90160 -1 1207
1209 2 493680 110260 90280 -1 1208
1210 2 493703 110284 90360 -1 1209
1211 2 493715 110296 90400 -1 1210
1212 2 494185 110404 90680 -1 1211
1213 2 493796 110800 90840 -1 1212
1214 2 493724 110848 90960 -1 1213
1215 2 493720 110802 91040 -1 1214
1216 2 493714 110780 91120 -1 1215
1217 2 495743 110598 90640 -1 1212
1218 2 495812 110604 90720 -1 1217
1219 2 496156 110808 90760 -1 1218
1220 2 496829 110869 90920 -1 1219
1221 2 497010 110947 91000 -1 1220
1222 2 497490 110862 91280 -1 1221
1223 2 497908 110840 91480 -1 1222
1224 2 498121 110874 91600 -1 1223
1225 2 498349 111029 91440 -1 1224
1226 2 498203 111015 91400 -1 1225
1227 2 498141 111029 91320 -1 1226
1228 2 498103 111055 91240 -1 1227
1229 2 498071 111061 91200 -1 1228
1230 2 498039 111067 91160 -1 1229
1231 2 498269 111012 91840 -1 1224
1232 2 498426 111171 91920 -1 1231
1233 2 498633 111250 92000 -1 1232
1234 2 498863 111304 92120 -1 1233
1235 2 499087 111378 92320 -1 1234
1236 2 499532 111427 92400 -1 1235
1237 2 499890 111629 92600 -1 1236
1238 2 499876 111613 92760 -1 1237
1239 2 499950 111667 92960 -1 1238
1240 2 499867 111617 93160 -1 1239
1241 2 499796 111576 93280 -1 1240
1242 2 499751 111365 93360 -1 1241
1243 2 499647 111101 93560 -1 1242
1244 2 499603 110849 93680 -1 1243
1245 2 499687 110797 93800 -1 1244
1246 2 499743 110777 93880 -1 1245
1247 2 499779 110825 94000 -1 1246
1248 2 499759 110745 94080 -1 1247
1249 2 499831 110697 94160 -1 1248
1250 2 499823 110641 94240 -1 1249
1251 2 499839 110513 94360 -1 1250
1252 2 499891 110497 94480 -1 1251
1253 2 499915 110381 94600 -1 1252
1254 2 500363 110329 94720 -1 1253
1255 2 500747 110133 94880 -1 1254
1256 2 500811 110049 95000 -1 1255
1257 2 501015 110009 95160 -1 1256
1258 2 501383 109913 95280 -1 1257
1259 2 501479 109861 95400 -1 1258
1260 2 501667 109817 95600 -1 1259
1261 2 501939 109897 95680 -1 1260
1262 2 502083 109801 95800 -1 1261
1263 2 502255 109617 96000 -1 1262
1264 2 502559 109637 96160 -1 1263
1265 2 502603 109493 96200 -1 1264
1266 2 502659 109473 96360 -1 1265
1267 2 502543 109501 96520 -1 1266
1268 2 502839 109593 96680 -1 1267
1269 2 502969 109577 96720 -1 1268
1270 2 503259 109525 96800 -1 1269
1271 2 503573 109621 96840 -1 1270
1272 2 503803 109677 96760 -1 1271
1273 2 503933 109777 96720 -1 1272
1274 2 504017 109817 96640 -1 1273
1275 2 504105 109841 96520 -1 1274
1276 2 504221 109893 96440 -1 1275
1277 2 502347 110121 95480 -1 1261
1278 2 502395 110195 95440 -1 1277
1279 2 502423 110219 95400 -1 1278
1280 2 499903 111762 93360 -1 1241
1281 2 499903 111815 93520 -1 1280
1282 2 499983 111924 93640 -1 1281
1283 2 500102 112123 93720 -1 1282
1284 2 500136 112217 93920 -1 1283
1285 2 500029 112276 94080 -1 1284
1286 2 500045 112346 94280 -1 1285
1287 2 500064 112414 94440 -1 1286
1288 2 500072 112491 94600 -1 1287
1289 2 500077 112531 94840 -1 1288
1290 2 500163 112599 95040 -1 1289
1291 2 500300 112709 95200 -1 1290
1292 2 500365 112830 95360 -1 1291
1293 2 500742 113028 95480 -1 1292
1294 2 500813 113139 95680 -1 1293
1295 2 500871 113248 95880 -1 1294
1296 2 500933 113371 96040 -1 1295
1297 2 500943 113586 96240 -1 1296
1298 2 500914 113667 96320 -1 1297
1299 2 500899 113707 96360 -1 1298
1300 2 500857 113716 96480 -1 1299
1301 2 500812 113723 96640 -1 1300
1302 2 500825 113799 96840 -1 1301
1303 2 500885 113838 97040 -1 1302
1304 2 500931 113843 97160 -1 1303
1305 2 500866 113849 97320 -1 1304
1306 2 500890 113798 97520 -1 1305
1307 2 500877 113776 97760 -1 1306
1308 2 500792 113822 97880 -1 1307
1309 2 500642 113705 98040 -1 1308
1310 2 500501 113654 98120 -1 1309
1311 2 500451 113623 98200 -1 1310
1312 2 500498 113547 98360 -1 1311
1313 2 500485 113436 98520 -1 1312
1314 2 500473 113387 98680 -1 1313
1315 2 500557 113377 98760 -1 1314
1316 2 500664 113267 98880 -1 1315
1317 2 500797 113141 99040 -1 1316
1318 2 501302 112939 99160 -1 1317
1319 2 501686 112862 99120 -1 1318
1320 2 501795 112931 99040 -1 1319
1321 2 501988 113041 98960 -1 1320
1322 2 502189 113004 98920 -1 1321
1323 2 502477 112855 98840 -1 1322
1324 2 502682 112857 98760 -1 1323
1325 2 502943 112934 98680 -1 1324
1326 2 503242 112951 98640 -1 1325
1327 2 503856 113039 98560 -1 1326
1328 2 504431 113108 98520 -1 1327
1329 2 504592 113269 98400 -1 1328
1330 2 504809 113426 98280 -1 1329
1331 2 504977 113456 98200 -1 1330
1332 2 505185 113567 98040 -1 1331
1333 2 505374 113793 97880 -1 1332
1334 2 505576 113909 97760 -1 1333
1335 2 505664 113930 97680 -1 1334
1336 2 505925 113638 97760 -1 1335
1337 2 506037 113618 97800 -1 1336
1338 2 506201 113610 97840 -1 1337
1339 2 506299 113588 97880 -1 1338
1340 2 506439 113546 97960 -1 1339
1341 2 506697 113464 98000 -1 1340
1342 2 506961 113444 97960 -1 1341
1343 2 507205 113374 98000 -1 1342
1344 2 507301 113332 98040 -1 1343
1345 2 507409 113144 98080 -1 1344
1346 2 507525 113024 98160 -1 1345
1347 2 507685 112988 98200 -1 1346
1348 2 507425 112854 98240 -1 1347
1349 2 507419 112792 98320 -1 1348
1350 2 507411 112666 98360 -1 1349
1351 2 507375 112612 98400 -1 1350
1352 2 507277 112538 98440 -1 1351
1353 2 507365 112580 98480 -1 1352
1354 2 507309 112482 98520 -1 1353
1355 2 507285 112286 98600 -1 1354
1356 2 507283 112164 98680 -1 1355
1357 2 507267 112124 98720 -1 1356
1358 2 507247 112054 98760 -1 1357
1359 2 507225 112004 98800 -1 1358
1360 2 507181 111954 98840 -1 1359
1361 2 507089 111910 98880 -1 1360
1362 2 507013 111760 98920 -1 1361
1363 2 506877 111604 98880 -1 1362
1364 2 506941 111544 98840 -1 1363
1365 2 506887 111614 98760 -1 1364
1366 2 507795 112902 98320 -1 1347
1367 2 507223 113464 97800 -1 1342
1368 2 507303 113456 97760 -1 1367
1369 2 507229 113476 97720 -1 1368
1370 2 507293 113514 97680 -1 1369
1371 2 507307 113520 97640 -1 1370
1372 2 507347 113554 97600 -1 1371
1373 2 507499 113588 97520 -1 1372
1374 2 507651 113614 97480 -1 1373
1375 2 507681 113656 97400 -1 1374
1376 2 507799 113744 97320 -1 1375
1377 2 507721 113598 97240 -1 1376
1378 2 507669 113572 97160 -1 1377
1379 2 507783 113642 97040 -1 1378
1380 2 507919 113798 97280 -1 1376
1381 2 508163 113828 97200 -1 1380
1382 2 508255 113840 97160 -1 1381
1383 2 508297 113850 97080 -1 1382
1384 2 508395 113942 97040 -1 1383
1385 2 508549 113980 97000 -1 1384
1386 2 508699 114074 96920 -1 1385
1387 2 508781 114084 96880 -1 1386
1388 2 508815 114100 96840 -1 1387
1389 2 508831 114134 96760 -1 1388
1390 2 509069 114140 96760 -1 1389
1391 2 509227 114204 96800 -1 1390
1392 2 509339 114206 96880 -1 1391
1393 2 509431 114270 96920 -1 1392
1394 2 509531 114324 97000 -1 1393
1395 2 509731 114420 96960 -1 1394
1396 2 509779 114472 96920 -1 1395
1397 2 509849 114488 96880 -1 1396
1398 2 509939 114516 96840 -1 1397
1399 2 509943 114534 96800 -1 1398
1400 2 509963 114566 96760 -1 1399
1401 2 509995 114640 96640 -1 1400
1402 2 510003 114646 96560 -1 1401
1403 2 510015 114644 96520 -1 1402
1404 2 509461 114418 97160 -1 1394
1405 2 509459 114446 97280 -1 1404
1406 2 509439 114382 97320 -1 1405
1407 2 505587 114185 97600 -1 1335
1408 2 505625 114359 97440 -1 1407
1409 2 505694 114514 97240 -1 1408
1410 2 505760 114541 97120 -1 1409
1411 2 505846 114665 96920 -1 1410
1412 2 505750 114724 96720 -1 1411
1413 2 505595 114987 96640 -1 1412
1414 2 505151 115463 96720 -1 1413
1415 2 505097 115569 96760 -1 1414
1416 2 504977 115519 96920 -1 1415
1417 2 504845 115381 97080 -1 1416
1418 2 504647 115285 97200 -1 1417
1419 2 504601 115261 97280 -1 1418
1420 2 505518 115119 96600 -1 1413
1421 2 505523 115185 96360 -1 1420
1422 2 505589 115193 96280 -1 1421
1423 2 505688 115204 96160 -1 1422
1424 2 505809 115291 95960 -1 1423
1425 2 506068 115530 95760 -1 1424
1426 2 506133 115606 95560 -1 1425
1427 2 506192 115661 95360 -1 1426
1428 2 506111 115787 95160 -1 1427
1429 2 506029 115889 95000 -1 1428
1430 2 506009 115914 94960 -1 1429
1431 2 505989 115940 94920 -1 1430
1432 2 505794 115781 94680 -1 1431
1433 2 505756 115859 94480 -1 1432
1434 2 505719 115889 94280 -1 1433
1435 2 505688 115870 94160 -1 1434
1436 2 505637 115830 94040 -1 1435
1437 2 505728 115806 93920 -1 1436
1438 2 505652 115695 93760 -1 1437
1439 2 505528 115540 93560 -1 1438
1440 2 505344 115476 93360 -1 1439
1441 2 505315 115565 93200 -1 1440
1442 2 505242 115706 93080 -1 1441
1443 2 505285 115811 92920 -1 1442
1444 2 505325 115923 92720 -1 1443
1445 2 505330 116041 92560 -1 1444
1446 2 505330 116088 92400 -1 1445
1447 2 505359 116097 92200 -1 1446
1448 2 505364 116123 92000 -1 1447
1449 2 505320 116131 91920 -1 1448
1450 2 505116 116155 91880 -1 1449
1451 2 504990 116098 92000 -1 1450
1452 2 504886 116016 92080 -1 1451
1453 2 504650 116014 92040 -1 1452
1454 2 504592 116008 91960 -1 1453
1455 2 504601 116023 91920 -1 1454
1456 2 504620 116052 91840 -1 1455
1457 2 505125 116177 91760 -1 1450
1458 2 505070 116325 91560 -1 1457
1459 2 505016 116329 91520 -1 1458
1460 2 504495 116130 91480 -1 1459
1461 2 504848 116342 91440 -1 1460
1462 2 504539 116343 91280 -1 1461
1463 2 504250 116414 91160 -1 1462
1464 2 503950 116402 91080 -1 1463
1465 2 503751 116373 91040 -1 1464
1466 2 503631 116263 91000 -1 1465
1467 2 503371 116231 90840 -1 1466
1468 2 503174 116254 90600 -1 1467
1469 2 502873 116224 90440 -1 1468
1470 2 502609 116245 90360 -1 1469
1471 2 502506 116219 90160 -1 1470
1472 2 502462 116241 89960 -1 1471
1473 2 502424 116253 89760 -1 1472
1474 2 502382 116211 89680 -1 1473
1475 2 502222 116131 89640 -1 1474
1476 2 502118 116067 89680 -1 1475
1477 2 502082 116019 89600 -1 1476
1478 2 502056 115995 89520 -1 1477
1479 2 502056 116055 89400 -1 1478
1480 2 501956 116203 89240 -1 1479
1481 2 501944 116259 89160 -1 1480
1482 2 501932 116281 89120 -1 1481
1483 2 501866 116275 89040 -1 1482
1484 2 501860 116277 88960 -1 1483
1485 2 501618 116275 88800 -1 1484
1486 2 501098 116167 88680 -1 1485
1487 2 500672 116193 88600 -1 1486
1488 2 500354 116119 88560 -1 1487
1489 2 500306 116255 88520 -1 1488
1490 2 500174 116315 88480 -1 1489
1491 2 499902 116325 88440 -1 1490
1492 2 499746 116311 88360 -1 1491
1493 2 499478 116283 88280 -1 1492
1494 2 499072 116153 88240 -1 1493
1495 2 498974 116157 88200 -1 1494
1496 2 498916 116163 88160 -1 1495
1497 2 498706 116175 88080 -1 1496
1498 2 498362 115897 88080 -1 1497
1499 2 498174 114989 87920 -1 1498
1500 2 498110 114945 87880 -1 1499
1501 2 498118 114957 87800 -1 1500
1502 2 498026 114989 87680 -1 1501
1503 2 497958 114929 87560 -1 1502
1504 2 497930 114825 87400 -1 1503
1505 2 497882 114805 87320 -1 1504
1506 2 497950 114777 87200 -1 1505
1507 2 497914 114789 87160 -1 1506
1508 2 497834 114613 87000 -1 1507
1509 2 497790 114625 86880 -1 1508
1510 2 497602 114701 86760 -1 1509
1511 2 497442 114781 86600 -1 1510
1512 2 497298 114845 86520 -1 1511
1513 2 497154 114861 86400 -1 1512
1514 2 497174 114777 86320 -1 1513
1515 2 497214 114725 86280 -1 1514
1516 2 506429 116413 95160 -1 1428
1517 2 506481 116477 95200 -1 1516
1518 2 506629 116817 95280 -1 1517
1519 2 506845 116857 95360 -1 1518
1520 2 506947 117011 95440 -1 1519
1521 2 506881 117057 95520 -1 1520
1522 2 506772 117030 95640 -1 1521
1523 2 506795 117025 95720 -1 1522
1524 2 506833 117001 95800 -1 1523
1525 2 506741 116825 95040 -1 1518
1526 2 506957 116957 94920 -1 1525
1527 2 501126 112891 99280 -1 1318
1528 2 500908 112888 99320 -1 1527
1529 2 500882 112888 99400 -1 1528
1530 2 500786 112841 99520 -1 1529
1531 2 500777 112757 99760 -1 1530
1532 2 500737 112689 99960 -1 1531
1533 2 500647 112668 100120 -1 1532
1534 2 500757 112698 100320 -1 1533
1535 2 500778 112644 100480 -1 1534
1536 2 500844 112672 100680 -1 1535
1537 2 500867 112704 100840 -1 1536
1538 2 500827 112775 101040 -1 1537
1539 2 500778 112862 101120 -1 1538
1540 2 500714 113011 101200 -1 1539
1541 2 500698 113053 101320 -1 1540
1542 2 500712 113165 101400 -1 1541
1543 2 500501 113327 101360 -1 1542
1544 2 500489 113363 101320 -1 1543
1545 2 500461 113367 101200 -1 1544
1546 2 500727 113277 101480 -1 1542
1547 2 500627 113088 101560 -1 1546
1548 2 500569 113037 101680 -1 1547
1549 2 500497 113042 101800 -1 1548
1550 2 500391 113051 101960 -1 1549
1551 2 500300 113131 102160 -1 1550
1552 2 500183 113212 102280 -1 1551
1553 2 500075 113252 102400 -1 1552
1554 2 499896 113277 102600 -1 1553
1555 2 499866 113391 102800 -1 1554
1556 2 499855 113540 103000 -1 1555
1557 2 499770 113680 103200 -1 1556
1558 2 499648 113806 103400 -1 1557
1559 2 499539 113935 103680 -1 1558
1560 2 499511 113976 103840 -1 1559
1561 2 499474 114057 104000 -1 1560
1562 2 499464 114128 104200 -1 1561
1563 2 499343 114263 104400 -1 1562
1564 2 499599 114443 104440 -1 1563
1565 2 499373 114551 104640 -1 1564
1566 2 499302 114624 104720 -1 1565
1567 2 499254 114674 104800 -1 1566
1568 2 499115 114569 105000 -1 1567
1569 2 498908 114627 105160 -1 1568
1570 2 497693 114859 105200 -1 1569
1571 2 497390 114922 104960 -1 1570
1572 2 497455 114903 104760 -1 1571
1573 2 497468 114899 104720 -1 1572
1574 2 497705 114937 104640 -1 1573
1575 2 497866 115199 105400 -1 1570
1576 2 501022 113569 101520 -1 1546
1577 2 501123 113638 101640 -1 1576
1578 2 501417 113844 101600 -1 1577
1579 2 501465 113913 101480 -1 1578
1580 2 501517 113945 101440 -1 1579
1581 2 501530 113931 101400 -1 1580
1582 2 501578 113911 101360 -1 1581
1583 2 501620 113891 101320 -1 1582
1584 2 501688 113873 101280 -1 1583
1585 2 501770 113867 101240 -1 1584
1586 2 501820 113941 101200 -1 1585
1587 2 501924 113989 101160 -1 1586
1588 2 502030 114005 101240 -1 1587
1589 2 502132 114027 101320 -1 1588
1590 2 502140 114129 101400 -1 1589
1591 2 502172 114167 101440 -1 1590
1592 2 502254 114059 101520 -1 1591
1593 2 502522 113979 101560 -1 1592
1594 2 502670 113999 101600 -1 1593
1595 2 502702 113927 101640 -1 1594
1596 2 502714 113911 101680 -1 1595
1597 2 499985 112785 95440 -1 1292
1598 2 499937 112872 95600 -1 1597
1599 2 499804 112921 95680 -1 1598
1600 2 499648 112896 95760 -1 1599
1601 2 499405 112952 95920 -1 1600
1602 2 499219 113019 96040 -1 1601
1603 2 499085 113168 96160 -1 1602
1604 2 498765 113201 96240 -1 1603
1605 2 498328 113292 96320 -1 1604
1606 2 497722 113331 96360 -1 1605
1607 2 497173 113320 96640 -1 1606
1608 2 497423 113446 96920 -1 1607
1609 2 497382 113368 97120 -1 1608
1610 2 497394 113414 97200 -1 1609
1611 2 496252 111184 90840 -1 1219
1612 2 496348 111360 90920 -1 1611
1613 2 496260 111478 90960 -1 1612
1614 2 495796 111690 91080 -1 1613
1615 2 495766 111958 91160 -1 1614
1616 2 495972 112044 91240 -1 1615
1617 2 496136 112142 91280 -1 1616
1618 2 496276 112164 91400 -1 1617
1619 2 496352 112172 91480 -1 1618
1620 2 496336 112184 91520 -1 1619
1621 2 495616 111950 91000 -1 1614
1622 2 495510 111956 90920 -1 1621
1623 2 495362 111972 90760 -1 1622
1624 2 495250 112016 90680 -1 1623
1625 2 495150 112016 90600 -1 1624
1626 2 495106 112016 90520 -1 1625
1627 2 495038 112016 90400 -1 1626
1628 2 494848 112260 90280 -1 1627
1629 2 494860 112436 90120 -1 1628
1630 2 494476 112386 90000 -1 1629
1631 2 494472 112400 89880 -1 1630
1632 2 494660 112312 89720 -1 1631
1633 2 494904 112328 89560 -1 1632
1634 2 495020 112270 89440 -1 1633
1635 2 495148 112178 89280 -1 1634
1636 2 495244 112126 89200 -1 1635
1637 2 495414 112098 89160 -1 1636
1638 2 495494 112074 89120 -1 1637
1639 2 495440 111994 88920 -1 1638
1640 2 495356 112074 88800 -1 1639
1641 2 495316 112082 88680 -1 1640
1642 2 495240 111934 88640 -1 1641
1643 2 495220 111962 88600 -1 1642
1644 2 494086 110598 88560 -1 1643
1645 2 495192 111960 88520 -1 1644
1646 2 495170 111976 88480 -1 1645
1647 2 495152 112032 88360 -1 1646
1648 2 495132 112052 88200 -1 1647
1649 2 495082 112054 88120 -1 1648
1650 2 495072 112046 88040 -1 1649
1651 2 495020 112200 88000 -1 1650
1652 2 495240 110976 87880 -1 1651
1653 2 495232 110958 87840 -1 1652
1654 2 495202 110994 87760 -1 1653
1655 2 495190 111016 87720 -1 1654
1656 2 495148 111092 87680 -1 1655
1657 2 495138 111034 87640 -1 1656
1658 2 495154 110978 87600 -1 1657
1659 2 495176 110922 87520 -1 1658
1660 2 495142 110820 87400 -1 1659
1661 2 495094 110706 87280 -1 1660
1662 2 495144 110662 87160 -1 1661
1663 2 495076 110390 87000 -1 1662
1664 2 495072 110328 86920 -1 1663
1665 2 494926 110214 86760 -1 1664
1666 2 494948 110028 86640 -1 1665
1667 2 494884 109900 86520 -1 1666
1668 2 494768 109816 86400 -1 1667
1669 2 494640 109668 86280 -1 1668
1670 2 494574 109584 86240 -1 1669
1671 2 494560 109498 86160 -1 1670
1672 2 494534 109332 86080 -1 1671
1673 2 494420 109102 86000 -1 1672
1674 2 494088 108870 85840 -1 1673
1675 2 493948 108802 85760 -1 1674
1676 2 493810 108648 85680 -1 1675
1677 2 493798 108552 85560 -1 1676
1678 2 493882 108712 85440 -1 1677
1679 2 493862 108628 85360 -1 1678
1680 2 493770 108572 85200 -1 1679
1681 2 493734 108508 85080 -1 1680
1682 2 493694 108480 85040 -1 1681
1683 2 493698 108476 84960 -1 1682
1684 2 493754 108520 84840 -1 1683
1685 2 493786 108384 84720 -1 1684
1686 2 493890 108372 84600 -1 1685
1687 2 494138 108452 84520 -1 1686
1688 2 494138 108444 84400 -1 1687
1689 2 494286 108416 84280 -1 1688
1690 2 494274 108212 84160 -1 1689
1691 2 494106 108088 84040 -1 1690
1692 2 494094 108064 83960 -1 1691
1693 2 494114 107844 83800 -1 1692
1694 2 493782 107392 83720 -1 1693
1695 2 493638 107312 83640 -1 1694
1696 2 493612 107288 83600 -1 1695
1697 2 493572 107280 83520 -1 1696
1698 2 493492 107302 83440 -1 1697
1699 2 493434 107308 83320 -1 1698
1700 2 493294 107292 83200 -1 1699
1701 2 493214 107318 83080 -1 1700
1702 2 493194 107314 83000 -1 1701
1703 2 493122 107248 82880 -1 1702
1704 2 493024 107224 82800 -1 1703
1705 2 493042 107168 82640 -1 1704
1706 2 492728 106898 82560 -1 1705
1707 2 492640 106836 82480 -1 1706
1708 2 492574 106744 82360 -1 1707
1709 2 492426 106592 82400 -1 1708
1710 2 492206 106572 82360 -1 1709
1711 2 492022 106426 82400 -1 1710
1712 2 491906 106410 82440 -1 1711
1713 2 491590 106362 82520 -1 1712
1714 2 491248 106276 82560 -1 1713
1715 2 491014 106206 82600 -1 1714
1716 2 490730 106114 82640 -1 1715
1717 2 490542 106002 82600 -1 1716
1718 2 490380 105878 82560 -1 1717
1719 2 490216 105778 82600 -1 1718
1720 2 490050 105630 82680 -1 1719
1721 2 489840 105514 82720 -1 1720
1722 2 489648 105380 82800 -1 1721
1723 2 489538 105270 82840 -1 1722
1724 2 489372 105166 82880 -1 1723
1725 2 489140 104854 82920 -1 1724
1726 2 489186 104672 82960 -1 1725
1727 2 489234 104386 82920 -1 1726
1728 2 489228 104230 82880 -1 1727
1729 2 488960 103934 82800 -1 1728
1730 2 488948 103892 82760 -1 1729
1731 2 489004 103942 82680 -1 1730
1732 2 489070 103970 82600 -1 1731
1733 2 489098 103986 82560 -1 1732
1734 2 493382 109148 85440 -1 1678
1735 2 493238 109152 85400 -1 1734
1736 2 493210 109152 85320 -1 1735
1737 2 493274 109148 85280 -1 1736
1738 2 493182 109128 85200 -1 1737
1739 2 492934 109224 85160 -1 1738
1740 2 492762 109220 85080 -1 1739
1741 2 492618 109244 84960 -1 1740
1742 2 492446 109232 84880 -1 1741
1743 2 492374 109168 84800 -1 1742
1744 2 492320 109154 84760 -1 1743
1745 2 492254 109160 84680 -1 1744
1746 2 492120 109168 84600 -1 1745
1747 2 492008 109140 84520 -1 1746
1748 2 491792 109096 84440 -1 1747
1749 2 491706 109063 84400 -1 1748
1750 2 491620 109030 84360 -1 1749
1751 2 491550 108942 84320 -1 1750
1752 2 491408 108840 84200 -1 1751
1753 2 494018 112356 90120 -1 1630
1754 2 493916 112394 90240 -1 1753
1755 2 493964 112472 90320 -1 1754
1756 2 494084 112510 90440 -1 1755
1757 2 494264 112498 90560 -1 1756
1758 2 494318 112542 90680 -1 1757
1759 2 495032 110436 90760 -1 1218
1760 2 494996 110420 90920 -1 1759
1761 2 494972 110356 91080 -1 1760
1762 2 495012 110328 91120 -1 1761
1763 2 495066 110350 91200 -1 1762
1764 2 495074 110348 91280 -1 1763
1765 2 495032 110358 91400 -1 1764
1766 2 494958 110344 91520 -1 1765
1767 2 494714 110330 91600 -1 1766
1768 2 494600 110296 91680 -1 1767
1769 2 494430 110296 91800 -1 1768
1770 2 494130 110422 91840 -1 1769
1771 2 494038 110602 91920 -1 1770
1772 2 493864 110710 92040 -1 1771
1773 2 493684 110750 92120 -1 1772
1774 2 493640 110784 92240 -1 1773
1775 2 493494 110950 92360 -1 1774
1776 2 493406 111026 92480 -1 1775
1777 2 493356 111016 92560 -1 1776
1778 2 493244 110980 92640 -1 1777
1779 2 493104 110918 92840 -1 1778
1780 2 492966 110856 92880 -1 1779
1781 2 492988 110824 92960 -1 1780
1782 2 493004 110786 93080 -1 1781
1783 2 492962 110732 93160 -1 1782
1784 2 492968 110762 93200 -1 1783
1785 2 493174 110764 93280 -1 1784
1786 2 493180 110770 93360 -1 1785
1787 2 493224 110770 93400 -1 1786
1788 2 492694 110670 93240 -1 1784
1789 2 492584 110488 93360 -1 1788
1790 2 492492 110300 93320 -1 1789
1791 2 492486 110216 93200 -1 1790
1792 2 492600 110060 93160 -1 1791
1793 2 492848 109926 93080 -1 1792
1794 2 493010 109900 93040 -1 1793
1795 2 493136 109790 93120 -1 1794
1796 2 493300 109762 93160 -1 1795
1797 2 493414 109706 93240 -1 1796
1798 2 493470 109682 93120 -1 1797
1799 2 493548 109694 93040 -1 1798
1800 2 493574 109696 93000 -1 1799
1801 2 492518 110472 93400 -1 1789
1802 2 492518 110578 93480 -1 1801
1803 2 492510 110508 93520 -1 1802
1804 2 492502 110494 93680 -1 1803
1805 2 492548 110530 93760 -1 1804
1806 2 492596 110500 93920 -1 1805
1807 2 492642 110480 94040 -1 1806
1808 2 492600 110400 94160 -1 1807
1809 2 492604 110326 94360 -1 1808
1810 2 492684 110362 94440 -1 1809
1811 2 492464 110162 94480 -1 1810
1812 2 492292 109952 94520 -1 1811
1813 2 492006 109896 94440 -1 1812
1814 2 491864 109588 94440 -1 1813
1815 2 491904 109376 94480 -1 1814
1816 2 491988 109176 94520 -1 1815
1817 2 491996 109142 94360 -1 1816
1818 2 491884 109122 94280 -1 1817
1819 2 491868 109156 94240 -1 1818
1820 2 491806 109136 94120 -1 1819
1821 2 491798 109154 94000 -1 1820
1822 2 491732 109056 93880 -1 1821
1823 2 491676 108938 93800 -1 1822
1824 2 491678 108896 93760 -1 1823
1825 2 491582 108798 93680 -1 1824
1826 2 491560 108788 93640 -1 1825
1827 2 491540 108730 93560 -1 1826
1828 2 491420 108608 93440 -1 1827
1829 2 491008 108348 93400 -1 1828
1830 2 490670 108202 93360 -1 1829
1831 2 490472 108092 93400 -1 1830
1832 2 490290 108048 93440 -1 1831
1833 2 489984 108050 93400 -1 1832
1834 2 489926 108070 93360 -1 1833
1835 2 489882 108074 93240 -1 1834
1836 2 492144 109054 94640 -1 1816
1837 2 491830 109568 94600 -1 1815
1838 2 491772 109646 94680 -1 1837
1839 2 491764 109648 94720 -1 1838
1840 2 492950 110374 94480 -1 1810
1841 2 493014 110374 94520 -1 1840
1842 2 493092 110348 94560 -1 1841
1843 2 493096 110308 94600 -1 1842
1844 2 493158 110266 94640 -1 1843
1845 2 493132 110258 94720 -1 1844
1846 2 493150 110254 94840 -1 1845
1847 2 493248 110248 94920 -1 1846
1848 2 493374 110286 95000 -1 1847
1849 2 493488 110308 95080 -1 1848
1850 2 493650 110148 95200 -1 1849
1851 2 493798 109966 95320 -1 1850
1852 2 493818 109898 95400 -1 1851
1853 2 493852 109846 95480 -1 1852
1854 2 493934 109724 95560 -1 1853
1855 2 493990 109736 95640 -1 1854
1856 2 493876 109794 95760 -1 1855
1857 2 493748 109810 95880 -1 1856
1858 2 493644 109792 96000 -1 1857
1859 2 493584 109836 96120 -1 1858
1860 2 493638 109862 96240 -1 1859
1861 2 493666 109874 96400 -1 1860
1862 2 493586 109848 96520 -1 1861
1863 2 493486 109854 96680 -1 1862
1864 2 493496 109786 96840 -1 1863
1865 2 493438 109714 97000 -1 1864
1866 2 493356 109674 97160 -1 1865
1867 2 493350 109596 97280 -1 1866
1868 2 493396 109484 97440 -1 1867
1869 2 493340 109468 97560 -1 1868
1870 2 493256 109486 97640 -1 1869
1871 2 493228 109484 97720 -1 1870
1872 2 493164 109488 97800 -1 1871
1873 2 493124 109486 97920 -1 1872
1874 2 493122 109426 98040 -1 1873
1875 2 493072 109346 98120 -1 1874
1876 2 492356 110678 93520 -1 1802
1877 2 492216 110702 93560 -1 1876
1878 2 492190 110702 93600 -1 1877
1879 2 492164 110702 93640 -1 1878
1880 2 495752 110518 90400 -1 1217
1881 2 495637 110553 90200 -1 1880
1882 2 495677 110477 89960 -1 1881
1883 2 495677 110457 89920 -1 1882
1884 2 470781 109126 72160 -1 1080
1885 2 470835 108845 72200 -1 1884
1886 2 471474 108685 72280 -1 1885
1887 2 471769 108640 72160 -1 1886
1888 2 471872 108634 72120 -1 1887
1889 2 471924 108714 71880 -1 1888
1890 2 472040 108753 71800 -1 1889
1891 2 472022 108755 71760 -1 1890
1892 2 472017 108747 71720 -1 1891
1893 2 472183 108747 71680 -1 1892
1894 2 472305 108692 71600 -1 1893
1895 2 472414 108644 71520 -1 1894
1896 2 472505 108660 71440 -1 1895
1897 2 472590 108673 71360 -1 1896
1898 2 472683 108610 71280 -1 1897
1899 2 472726 108566 71120 -1 1898
1900 2 472796 108505 71000 -1 1899
1901 2 472840 108507 70960 -1 1900
1902 2 472852 108501 70880 -1 1901
1903 2 472884 108501 70840 -1 1902
1904 2 472912 108521 70800 -1 1903
1905 2 472946 108529 70720 -1 1904
1906 2 473018 108543 70680 -1 1905
1907 2 473112 108561 70560 -1 1906
1908 2 473336 108583 70520 -1 1907
1909 2 473446 108617 70480 -1 1908
1910 2 473468 108619 70400 -1 1909
1911 2 473642 108655 70320 -1 1910
1912 2 473772 108701 70240 -1 1911
1913 2 473838 108723 70160 -1 1912
1914 2 473928 108697 70040 -1 1913
1915 2 474092 108685 69960 -1 1914
1916 2 474132 108689 69880 -1 1915
1917 2 474334 108641 69760 -1 1916
1918 2 474480 108597 69640 -1 1917
1919 2 474528 108531 69560 -1 1918
1920 2 474538 108509 69520 -1 1919
1921 2 474470 108475 69440 -1 1920
1922 2 474454 108459 69400 -1 1921
1923 2 471511 108626 72520 -1 1886
1924 2 471608 108570 72680 -1 1923
1925 2 471569 108473 72800 -1 1924
1926 2 471377 108421 72840 -1 1925
1927 2 471311 108417 72880 -1 1926
1928 2 471155 108471 72920 -1 1927
1929 2 471125 108525 72960 -1 1928
1930 2 461099 110145 69160 -1 637
1931 2 461052 110257 68920 -1 1930
1932 2 461093 110267 68880 -1 1931
1933 2 461217 110297 68760 -1 1932
1934 2 461380 110241 68640 -1 1933
1935 2 461450 110136 68520 -1 1934
1936 2 461453 110135 68480 -1 1935
1937 2 461427 110163 68440 -1 1936
1938 3 362907 149981 142880 -1 198
1939 3 362872 150237 143120 -1 1938
1940 3 362733 150355 143360 -1 1939
1941 3 362194 150202 143640 -1 1940
1942 3 360304 150184 143640 -1 1941
1943 3 359954 150310 143760 -1 1942
1944 3 359786 149956 143920 -1 1943
1945 3 359792 149994 144000 -1 1944
1946 3 359769 149712 144200 -1 1945
1947 3 359825 149390 144440 -1 1946
1948 3 359590 148901 144640 -1 1947
1949 3 359480 148835 144840 -1 1948
1950 3 359578 148620 145080 -1 1949
1951 3 359475 148324 145280 -1 1950
1952 3 359522 148267 145440 -1 1951
1953 3 359545 147951 145680 -1 1952
1954 3 360396 147075 145680 -1 1953
1955 3 360990 146880 145720 -1 1954
1956 3 361048 146963 145600 -1 1955
1957 3 361176 147048 145560 -1 1956
1958 3 361432 147138 145520 -1 1957
1959 3 362013 147178 145480 -1 1958
1960 3 362609 147100 145560 -1 1959
1961 3 362909 146976 145640 -1 1960
1962 3 363115 146851 145680 -1 1961
1963 3 363306 146601 145640 -1 1962
1964 3 363166 146439 145520 -1 1963
1965 3 363080 146358 145440 -1 1964
1966 3 362994 146304 145360 -1 1965
1967 3 362974 146283 145320 -1 1966
1968 3 362899 146183 145200 -1 1967
1969 3 362913 145873 145040 -1 1968
1970 3 362881 145802 145000 -1 1969
1971 3 362684 145467 144880 -1 1970
1972 3 362418 145206 144760 -1 1971
1973 3 362047 144864 144760 -1 1972
1974 3 361675 144435 144760 -1 1973
1975 3 361452 144239 144600 -1 1974
1976 3 361264 144055 144480 -1 1975
1977 3 361058 143917 144360 -1 1976
1978 3 360887 143698 144320 -1 1977
1979 3 360807 143258 144320 -1 1978
1980 3 360568 143004 144200 -1 1979
1981 3 360204 142650 144080 -1 1980
1982 3 359755 142432 143960 -1 1981
1983 3 359635 142401 143920 -1 1982
1984 3 359031 142333 143720 -1 1983
1985 3 359010 142133 143600 -1 1984
1986 3 358854 142018 143440 -1 1985
1987 3 358614 141748 143240 -1 1986
1988 3 358356 141524 143160 -1 1987
1989 3 357966 141242 143120 -1 1988
1990 3 357749 141102 143120 -1 1989
1991 3 357694 140912 143160 -1 1990
1992 3 357435 140633 143240 -1 1991
1993 3 357287 140445 143440 -1 1992
1994 3 357164 140195 143600 -1 1993
1995 3 357017 139907 143760 -1 1994
1996 3 356748 139546 143920 -1 1995
1997 3 356699 139432 144080 -1 1996
1998 3 356654 139369 144280 -1 1997
1999 3 356633 139262 144480 -1 1998
2000 3 356673 139196 144600 -1 1999
2001 3 356659 139051 144800 -1 2000
2002 3 356504 138873 144920 -1 2001
2003 3 356433 138553 145240 -1 2002
2004 3 356396 138424 145400 -1 2003
2005 3 355806 138085 145400 -1 2004
2006 3 355814 138049 145480 -1 2005
2007 3 355757 137991 145520 -1 2006
2008 3 355643 137888 145680 -1 2007
2009 3 355498 137757 145800 -1 2008
2010 3 363321 146726 145720 -1 1962
2011 3 363759 146524 145960 -1 2010
2012 3 363999 146387 146040 -1 2011
2013 3 364120 146293 146160 -1 2012
2014 3 364467 145855 146400 -1 2013
2015 3 364632 145722 146520 -1 2014
2016 3 364687 145677 146560 -1 2015
2017 3 364974 145539 146760 -1 2016
2018 3 365200 145335 147040 -1 2017
2019 3 365406 145017 147240 -1 2018
2020 3 365928 144808 147440 -1 2019
2021 3 366224 144725 147600 -1 2020
2022 3 366415 144543 147800 -1 2021
2023 3 366416 144294 148000 -1 2022
2024 3 366661 144147 148160 -1 2023
2025 3 366830 143926 148200 -1 2024
2026 3 366724 143487 148240 -1 2025
2027 3 366693 143071 148440 -1 2026
2028 3 366719 142570 148560 -1 2027
2029 3 366596 142354 148680 -1 2028
2030 3 366569 142235 148800 -1 2029
2031 3 366528 142097 148960 -1 2030
2032 3 366525 142008 149120 -1 2031
2033 3 366584 141935 149320 -1 2032
2034 3 366690 141813 149440 -1 2033
2035 3 366761 141732 149520 -1 2034
2036 3 367205 142279 149720 -1 2035
2037 3 367832 142896 149960 -1 2036
2038 3 368071 142953 150120 -1 2037
2039 3 368075 142886 150160 -1 2038
2040 3 368100 142482 150400 -1 2039
2041 3 367946 141903 150520 -1 2040
2042 3 367764 141790 150560 -1 2041
2043 3 367581 141676 150600 -1 2042
2044 3 367277 141272 150600 -1 2043
2045 3 367267 141110 150640 -1 2044
2046 3 367141 140812 150720 -1 2045
2047 3 367073 140768 150760 -1 2046
2048 3 367007 140658 150880 -1 2047
2049 3 366981 140476 150920 -1 2048
2050 3 366971 140266 151080 -1 2049
2051 3 366779 140038 151280 -1 2050
2052 3 366753 139976 151400 -1 2051
2053 3 366679 139847 151600 -1 2052
2054 3 366791 139605 151800 -1 2053
2055 3 366747 139279 152040 -1 2054
2056 3 366651 139144 152200 -1 2055
2057 3 366483 138907 152480 -1 2056
2058 3 366445 138853 152680 -1 2057
2059 3 366237 138727 152920 -1 2058
2060 3 366181 138566 153160 -1 2059
2061 3 366211 138468 153400 -1 2060
2062 3 366321 138132 153400 -1 2061
2063 3 366471 137884 153600 -1 2062
2064 3 367123 136976 153680 -1 2063
2065 3 367295 136630 153760 -1 2064
2066 3 367358 136521 153800 -1 2065
2067 3 366946 136485 153840 -1 2066
2068 3 366862 136285 153880 -1 2067
2069 3 366714 136135 153840 -1 2068
2070 3 366544 136065 153880 -1 2069
2071 3 366516 136069 153920 -1 2070
2072 3 366468 136069 153960 -1 2071
2073 3 366544 135999 154040 -1 2072
2074 3 366590 135827 154000 -1 2073
2075 3 366660 135739 153960 -1 2074
2076 3 366640 135681 153920 -1 2075
2077 3 367449 136292 153880 -1 2066
2078 3 367661 135988 153960 -1 2077
2079 3 368229 135451 154120 -1 2078
2080 3 368609 134710 154280 -1 2079
2081 3 368637 134072 154360 -1 2080
2082 3 368677 134019 154400 -1 2081
2083 3 368837 133806 154560 -1 2082
2084 3 369285 133420 154760 -1 2083
2085 3 369589 133155 154920 -1 2084
2086 3 369735 132957 155120 -1 2085
2087 3 368785 133656 155120 -1 2086
2088 3 368693 133656 155160 -1 2087
2089 3 368643 133658 155200 -1 2088
2090 3 368519 133566 155240 -1 2089
2091 3 368251 133524 155280 -1 2090
2092 3 368217 133518 155320 -1 2091
2093 3 367953 133556 155280 -1 2092
2094 3 367779 133654 155320 -1 2093
2095 3 367745 133678 155360 -1 2094
2096 3 367677 133726 155400 -1 2095
2097 3 367623 133772 155440 -1 2096
2098 3 367515 133792 155480 -1 2097
2099 3 367437 133784 155560 -1 2098
2100 3 367321 133752 155600 -1 2099
2101 3 367273 133796 155680 -1 2100
2102 3 367019 133948 155760 -1 2101
2103 3 366591 134330 155760 -1 2102
2104 3 366113 134380 155800 -1 2103
2105 3 365987 134348 155840 -1 2104
2106 3 365839 134298 155920 -1 2105
2107 3 365687 134294 155960 -1 2106
2108 3 365563 134300 155920 -1 2107
2109 3 365515 134350 155880 -1 2108
2110 3 365491 134380 155840 -1 2109
2111 3 365403 134370 155800 -1 2110
2112 3 365355 134388 155760 -1 2111
2113 3 366203 134520 155720 -1 2104
2114 3 366223 134594 155680 -1 2113
2115 3 366237 134626 155640 -1 2114
2116 3 366221 134680 155560 -1 2115
2117 3 366143 134746 155480 -1 2116
2118 3 366059 134812 155360 -1 2117
2119 3 365989 134838 155320 -1 2118
2120 3 365997 134816 155280 -1 2119
2121 3 369757 132865 155320 -1 2086
2122 3 369799 132741 155520 -1 2121
2123 3 369855 132719 155720 -1 2122
2124 3 369760 132555 155840 -1 2123
2125 3 369383 132789 155840 -1 2124
2126 3 369339 132955 156000 -1 2125
2127 3 369359 133035 156080 -1 2126
2128 3 369223 133203 156200 -1 2127
2129 3 369175 133307 156280 -1 2128
2130 3 369211 133503 156320 -1 2129
2131 3 369211 133671 156400 -1 2130
2132 3 369197 133725 156440 -1 2131
2133 3 369183 133779 156480 -1 2132
2134 3 369179 133835 156560 -1 2133
2135 3 369231 133887 156680 -1 2134
2136 3 369375 133999 156720 -1 2135
2137 3 369427 134127 156840 -1 2136
2138 3 369543 134287 156920 -1 2137
2139 3 369563 134355 157000 -1 2138
2140 3 369603 134435 157080 -1 2139
2141 3 369671 134471 157160 -1 2140
2142 3 369699 134499 157200 -1 2141
2143 3 369847 134611 157240 -1 2142
2144 3 369943 134683 157320 -1 2143
2145 3 369999 134771 157400 -1 2144
2146 3 369951 134879 157480 -1 2145
2147 3 369795 134811 157520 -1 2146
2148 3 369719 134763 157560 -1 2147
2149 3 369709 134755 157600 -1 2148
2150 3 369675 134769 157640 -1 2149
2151 3 369655 134771 157680 -1 2150
2152 3 369639 134775 157720 -1 2151
2153 3 369551 134789 157760 -1 2152
2154 3 369393 134813 157800 -1 2153
2155 3 369349 134799 157840 -1 2154
2156 3 369303 134819 157880 -1 2155
2157 3 369249 134799 157920 -1 2156
2158 3 369237 134777 157960 -1 2157
2159 3 369193 134739 158000 -1 2158
2160 3 369045 134739 158040 -1 2159
2161 3 368753 134647 158080 -1 2160
2162 3 368601 134687 158080 -1 2161
2163 3 368381 134545 158040 -1 2162
2164 3 368177 134421 158000 -1 2163
2165 3 369989 134981 157520 -1 2146
2166 3 370027 135083 157560 -1 2165
2167 3 370007 135295 157600 -1 2166
2168 3 369999 135375 157720 -1 2167
2169 3 369943 135479 157800 -1 2168
2170 3 369855 135623 157880 -1 2169
2171 3 369863 135635 157920 -1 2170
2172 3 369907 135571 158000 -1 2171
2173 3 369899 135591 158080 -1 2172
2174 3 369899 135635 158160 -1 2173
2175 3 369859 135715 158240 -1 2174
2176 3 369839 135763 158320 -1 2175
2177 3 369799 135875 158400 -1 2176
2178 3 369767 135963 158520 -1 2177
2179 3 369675 136095 158560 -1 2178
2180 3 369591 136139 158640 -1 2179
2181 3 369471 136247 158720 -1 2180
2182 3 369395 136339 158800 -1 2181
2183 3 369215 136507 158840 -1 2182
2184 3 369159 136639 158920 -1 2183
2185 3 369123 136815 159040 -1 2184
2186 3 369219 136971 159120 -1 2185
2187 3 369443 137171 159200 -1 2186
2188 3 369427 137395 159280 -1 2187
2189 3 369407 137607 159360 -1 2188
2190 3 369487 137675 159480 -1 2189
2191 3 369563 137727 159560 -1 2190
2192 3 369431 137843 159680 -1 2191
2193 3 369399 138043 159800 -1 2192
2194 3 369291 138123 159880 -1 2193
2195 3 369235 138139 160000 -1 2194
2196 3 369095 138183 160120 -1 2195
2197 3 369099 138167 160200 -1 2196
2198 3 369055 138143 160240 -1 2197
2199 3 369211 138059 160280 -1 2198
2200 3 369391 137923 160360 -1 2199
2201 3 369435 137835 160440 -1 2200
2202 3 369471 137785 160480 -1 2201
2203 3 369483 137705 160560 -1 2202
2204 3 369629 137631 160480 -1 2203
2205 3 369653 137601 160440 -1 2204
2206 3 369707 137591 160400 -1 2205
2207 3 368951 138259 160320 -1 2198
2208 3 368903 138315 160400 -1 2207
2209 3 368783 138391 160440 -1 2208
2210 3 368575 138439 160560 -1 2209
2211 3 368499 138487 160640 -1 2210
2212 3 368407 138595 160760 -1 2211
2213 3 368423 138591 160880 -1 2212
2214 3 368411 138575 160960 -1 2213
2215 3 368395 138579 161040 -1 2214
2216 3 368223 138543 161160 -1 2215
2217 3 368111 138531 161240 -1 2216
2218 3 368047 138507 161360 -1 2217
2219 3 367995 138495 161480 -1 2218
2220 3 367899 138407 161560 -1 2219
2221 3 367903 138327 161680 -1 2220
2222 3 367927 138263 161760 -1 2221
2223 3 367783 138187 161880 -1 2222
2224 3 367455 138063 162000 -1 2223
2225 3 367415 137995 162080 -1 2224
2226 3 367231 137923 162200 -1 2225
2227 3 367195 137947 162280 -1 2226
2228 3 367123 137927 162400 -1 2227
2229 3 367051 137931 162480 -1 2228
2230 3 367044 137942 162520 -1 2229
2231 3 367031 137963 162600 -1 2230
2232 3 366971 137983 162680 -1 2231
2233 3 366875 137991 162760 -1 2232
2234 3 366791 137967 162840 -1 2233
2235 3 366963 137979 162880 -1 2234
2236 3 366993 137973 162920 -1 2235
2237 3 367087 137925 162960 -1 2236
2238 3 367103 137889 163000 -1 2237
2239 3 367127 137869 163040 -1 2238
2240 3 367179 137801 163120 -1 2239
2241 3 367193 137763 163160 -1 2240
2242 3 367245 137755 163240 -1 2241
2243 3 367218 137692 163280 -1 2242
2244 3 367509 137637 163320 -1 2243
2245 3 367505 137633 163240 -1 2244
2246 3 367471 137585 163120 -1 2245
2247 3 367545 137569 163040 -1 2246
2248 3 367527 137629 163360 -1 2244
2249 3 367595 137639 163440 -1 2248
2250 3 367621 137649 163480 -1 2249
2251 3 367659 137675 163520 -1 2250
2252 3 367675 137715 163560 -1 2251
2253 3 367707 137795 163600 -1 2252
2254 3 367745 137821 163640 -1 2253
2255 3 367777 137851 163680 -1 2254
2256 3 367771 137897 163720 -1 2255
2257 3 367845 137907 163760 -1 2256
2258 3 367831 137893 163800 -1 2257
2259 3 367767 137859 163840 -1 2258
2260 3 367765 137853 163880 -1 2259
2261 3 367805 137847 163920 -1 2260
2262 3 367831 137845 163960 -1 2261
2263 3 367855 137847 164000 -1 2262
2264 3 367855 137879 164040 -1 2263
2265 3 367867 137847 164080 -1 2264
2266 3 367901 137813 164200 -1 2265
2267 3 367911 137713 164280 -1 2266
2268 3 367949 137747 164320 -1 2267
2269 3 367981 137741 164400 -1 2268
2270 3 367963 137793 164480 -1 2269
2271 3 368023 137787 164520 -1 2270
2272 3 368077 137785 164600 -1 2271
2273 3 368107 137791 164640 -1 2272
2274 3 368125 137855 164680 -1 2273
2275 3 368207 137895 164760 -1 2274
2276 3 368345 137885 164840 -1 2275
2277 3 368277 137947 164960 -1 2276
2278 3 368317 137969 165000 -1 2277
2279 3 368373 137961 165040 -1 2278
2280 3 368461 137953 165080 -1 2279
2281 3 368501 137963 165120 -1 2280
2282 3 368513 138039 165320 -1 2281
2283 3 368587 138043 165400 -1 2282
2284 3 368629 138071 165480 -1 2283
2285 3 368529 138037 165600 -1 2284
2286 3 368485 137963 165680 -1 2285
2287 3 368617 137723 165800 -1 2286
2288 3 368757 137601 165840 -1 2287
2289 3 368911 137693 165880 -1 2288
2290 3 369089 137847 165800 -1 2289
2291 3 369187 137913 165880 -1 2290
2292 3 369539 137973 165920 -1 2291
2293 3 369803 138081 165880 -1 2292
2294 3 370057 138085 165920 -1 2293
2295 3 370381 138039 165920 -1 2294
2296 3 370541 138073 165960 -1 2295
2297 3 370665 138113 165920 -1 2296
2298 3 370761 138117 165880 -1 2297
2299 3 370871 138075 165840 -1 2298
2300 3 370945 138061 165800 -1 2299
2301 3 370941 138091 165760 -1 2300
2302 3 370105 138179 165760 -1 2293
2303 3 370183 138217 165720 -1 2302
2304 3 368829 137887 165040 -1 2281
2305 3 368817 137883 164960 -1 2304
2306 3 367191 137629 163320 -1 2243
2307 3 367065 137491 163360 -1 2306
2308 3 367005 137387 163400 -1 2307
2309 3 366973 137347 163440 -1 2308
2310 3 366929 137307 163480 -1 2309
2311 3 366919 137271 163520 -1 2310
2312 3 366893 137205 163560 -1 2311
2313 3 366865 137155 163640 -1 2312
2314 3 366841 137147 163720 -1 2313
2315 3 366775 137013 163840 -1 2314
2316 3 366699 136971 163880 -1 2315
2317 3 366643 136881 163920 -1 2316
2318 3 366449 136615 163960 -1 2317
2319 3 366429 136595 164000 -1 2318
2320 3 366361 136553 164040 -1 2319
2321 3 366343 136501 164080 -1 2320
2322 3 366305 136449 164120 -1 2321
2323 3 366255 136391 164200 -1 2322
2324 3 366265 136315 164240 -1 2323
2325 3 366199 136221 164320 -1 2324
2326 3 366181 136167 164400 -1 2325
2327 3 366171 136113 164480 -1 2326
2328 3 366243 136207 164520 -1 2327
2329 3 366309 136245 164560 -1 2328
2330 3 366347 136253 164600 -1 2329
2331 3 366389 136267 164640 -1 2330
2332 3 366425 136259 164680 -1 2331
2333 3 366633 136207 164720 -1 2332
2334 3 366643 136173 164760 -1 2333
2335 3 366709 136117 164840 -1 2334
2336 3 366767 136047 164920 -1 2335
2337 3 366851 135961 165000 -1 2336
2338 3 366877 135917 165040 -1 2337
2339 3 365969 136099 164560 -1 2327
2340 3 365925 136097 164600 -1 2339
2341 3 365871 136115 164640 -1 2340
2342 3 365849 136113 164720 -1 2341
2343 3 365693 136089 164800 -1 2342
2344 3 365617 136063 164840 -1 2343
2345 3 365435 136007 164920 -1 2344
2346 3 365357 135969 164960 -1 2345
2347 3 365279 135911 165040 -1 2346
2348 3 365255 135853 165120 -1 2347
2349 3 365329 135827 165200 -1 2348
2350 3 365353 135777 165280 -1 2349
2351 3 365349 135709 165360 -1 2350
2352 3 365297 135617 165400 -1 2351
2353 3 365285 135541 165480 -1 2352
2354 3 365237 135463 165560 -1 2353
2355 3 365243 135385 165600 -1 2354
2356 3 365305 135337 165640 -1 2355
2357 3 365337 135285 165680 -1 2356
2358 3 365977 136261 164800 -1 2342
2359 3 365987 136325 164840 -1 2358
2360 3 366073 136345 164880 -1 2359
2361 3 366138 136337 164920 -1 2360
2362 3 366203 136329 164960 -1 2361
2363 3 366241 136323 165000 -1 2362
2364 3 366271 136325 165040 -1 2363
2365 3 366307 136331 165120 -1 2364
2366 3 366303 136363 165200 -1 2365
2367 3 366343 136301 165240 -1 2366
2368 3 366265 136327 165360 -1 2367
2369 3 366227 136331 165440 -1 2368
2370 3 366233 136313 165560 -1 2369
2371 3 366283 136365 165640 -1 2370
2372 3 366199 136537 165720 -1 2371
2373 3 366161 136565 165760 -1 2372
2374 3 366103 136641 165800 -1 2373
2375 3 366089 136653 165720 -1 2374
2376 3 366603 137957 162880 -1 2234
2377 3 366435 138053 162920 -1 2376
2378 3 366427 138103 163000 -1 2377
2379 3 366447 138101 163080 -1 2378
2380 3 366451 138129 163120 -1 2379
2381 3 366389 138149 163200 -1 2380
2382 3 366371 138135 163280 -1 2381
2383 3 366349 138127 163360 -1 2382
2384 3 366301 138149 163440 -1 2383
2385 3 366299 138201 163520 -1 2384
2386 3 366347 138317 163600 -1 2385
2387 3 366645 138469 163560 -1 2386
2388 3 366641 138463 163520 -1 2387
2389 3 366689 138453 163480 -1 2388
2390 3 366753 138421 163440 -1 2389
2391 3 366745 138367 163360 -1 2390
2392 3 366743 138345 163280 -1 2391
2393 3 366785 138347 163240 -1 2392
2394 3 366311 138321 163720 -1 2386
2395 3 366271 138325 163760 -1 2394
2396 3 366199 138263 163840 -1 2395
2397 3 366159 138157 163960 -1 2396
2398 3 366095 138067 164000 -1 2397
2399 3 366031 138029 164040 -1 2398
2400 3 366027 138023 164080 -1 2399
2401 3 365927 138001 164160 -1 2400
2402 3 365889 137971 164240 -1 2401
2403 3 365901 138071 164280 -1 2402
2404 3 365897 138155 164320 -1 2403
2405 3 365885 138179 164360 -1 2404
2406 3 365867 138251 164400 -1 2405
2407 3 365845 138295 164440 -1 2406
2408 3 365841 138355 164480 -1 2407
2409 3 365845 138407 164560 -1 2408
2410 3 365957 138465 164640 -1 2409
2411 3 366017 138495 164680 -1 2410
2412 3 366069 138521 164720 -1 2411
2413 3 366101 138571 164800 -1 2412
2414 3 366117 138659 164840 -1 2413
2415 3 366089 138679 164920 -1 2414
2416 3 366099 138735 165000 -1 2415
2417 3 366083 138795 165080 -1 2416
2418 3 366211 138797 165160 -1 2417
2419 3 366215 138783 165280 -1 2418
2420 3 366135 138725 165320 -1 2419
2421 3 365989 138743 165360 -1 2420
2422 3 365949 138757 165400 -1 2421
2423 3 365737 137921 164280 -1 2402
2424 3 365567 137945 164320 -1 2423
2425 3 365453 137853 164360 -1 2424
2426 3 365341 137641 164320 -1 2425
2427 3 365297 137551 164360 -1 2426
2428 3 365213 137491 164400 -1 2427
2429 3 365135 137441 164440 -1 2428
2430 3 365077 137387 164480 -1 2429
2431 3 369697 132445 155920 -1 2124
2432 3 369646 132269 156040 -1 2431
2433 3 369629 132210 156080 -1 2432
2434 3 369569 131830 156240 -1 2433
2435 3 369593 131722 156320 -1 2434
2436 3 369673 131638 156480 -1 2435
2437 3 369823 131492 156640 -1 2436
2438 3 370017 131001 156840 -1 2437
2439 3 370053 131315 156880 -1 2438
2440 3 370121 131343 156960 -1 2439
2441 3 370141 131347 157000 -1 2440
2442 3 370181 131375 157040 -1 2441
2443 3 370197 131419 157080 -1 2442
2444 3 370145 131403 157120 -1 2443
2445 3 370109 131457 157160 -1 2444
2446 3 370095 131493 157200 -1 2445
2447 3 370137 131515 157240 -1 2446
2448 3 370147 131557 157280 -1 2447
2449 3 370137 131539 157320 -1 2448
2450 3 370135 131557 157360 -1 2449
2451 3 370129 131577 157400 -1 2450
2452 3 370137 131599 157440 -1 2451
2453 3 370171 131615 157480 -1 2452
2454 3 370175 131705 157520 -1 2453
2455 3 370353 131575 157520 -1 2454
2456 3 370485 131525 157560 -1 2455
2457 3 370571 131439 157480 -1 2456
2458 3 370593 131421 157400 -1 2457
2459 3 370693 131343 157280 -1 2458
2460 3 370763 131331 157360 -1 2459
2461 3 370847 131291 157400 -1 2460
2462 3 370947 131241 157440 -1 2461
2463 3 371133 131169 157360 -1 2462
2464 3 371245 131215 157400 -1 2463
2465 3 371363 131123 157440 -1 2464
2466 3 371517 131005 157480 -1 2465
2467 3 370489 131487 157600 -1 2456
2468 3 370139 131801 157560 -1 2454
2469 3 370113 131801 157600 -1 2468
2470 3 370055 131821 157680 -1 2469
2471 3 370003 131839 157720 -1 2470
2472 3 369951 131857 157760 -1 2471
2473 3 369905 131897 157800 -1 2472
2474 3 369847 131951 157880 -1 2473
2475 3 369769 132037 157960 -1 2474
2476 3 369723 132085 158000 -1 2475
2477 3 369675 132163 158080 -1 2476
2478 3 369603 132363 158160 -1 2477
2479 3 369535 132439 158200 -1 2478
2480 3 369477 132483 158240 -1 2479
2481 3 369423 132527 158280 -1 2480
2482 3 369415 132559 158320 -1 2481
2483 3 369407 132613 158360 -1 2482
2484 3 369361 132657 158400 -1 2483
2485 3 369337 132727 158480 -1 2484
2486 3 369325 132773 158520 -1 2485
2487 3 369291 132829 158600 -1 2486
2488 3 369257 132883 158680 -1 2487
2489 3 369215 132955 158760 -1 2488
2490 3 369145 133061 158840 -1 2489
2491 3 369111 133173 158920 -1 2490
2492 3 369029 133233 159000 -1 2491
2493 3 368975 133289 159080 -1 2492
2494 3 368895 133393 159160 -1 2493
2495 3 368757 133459 159200 -1 2494
2496 3 368675 133525 159280 -1 2495
2497 3 368641 133555 159360 -1 2496
2498 3 368523 133591 159440 -1 2497
2499 3 368469 133615 159480 -1 2498
2500 3 368317 133665 159520 -1 2499
2501 3 368277 133713 159560 -1 2500
2502 3 368237 133839 159520 -1 2501
2503 3 368137 133947 159480 -1 2502
2504 3 368031 133957 159440 -1 2503
2505 3 367935 134011 159400 -1 2504
2506 3 367807 134113 159360 -1 2505
2507 3 367749 134195 159440 -1 2506
2508 3 367661 134285 159480 -1 2507
2509 3 367579 134475 159520 -1 2508
2510 3 367575 134551 159560 -1 2509
2511 3 367571 134599 159600 -1 2510
2512 3 367483 134677 159640 -1 2511
2513 3 367461 134713 159680 -1 2512
2514 3 367415 134757 159720 -1 2513
2515 3 367353 134843 159760 -1 2514
2516 3 367167 134955 159800 -1 2515
2517 3 367037 135097 159840 -1 2516
2518 3 366853 135209 159880 -1 2517
2519 3 366783 135277 159960 -1 2518
2520 3 366657 135379 160000 -1 2519
2521 3 366595 135429 160040 -1 2520
2522 3 366523 135505 160120 -1 2521
2523 3 366427 135601 160200 -1 2522
2524 3 366287 135627 160280 -1 2523
2525 3 366267 135669 160360 -1 2524
2526 3 366261 135709 160440 -1 2525
2527 3 366221 135781 160520 -1 2526
2528 3 366007 136033 160600 -1 2527
2529 3 365907 136099 160680 -1 2528
2530 3 365737 136165 160760 -1 2529
2531 3 365625 136227 160800 -1 2530
2532 3 365153 136335 160840 -1 2531
2533 3 364807 136373 160880 -1 2532
2534 3 364623 136421 160840 -1 2533
2535 3 364491 136587 160880 -1 2534
2536 3 364275 136679 160960 -1 2535
2537 3 364001 136821 160920 -1 2536
2538 3 363773 136999 160960 -1 2537
2539 3 363579 137071 160880 -1 2538
2540 3 363385 137087 160840 -1 2539
2541 3 363303 137155 160920 -1 2540
2542 3 363327 137167 161000 -1 2541
2543 3 368103 133701 159640 -1 2501
2544 3 367911 133795 159680 -1 2543
2545 3 367723 133833 159720 -1 2544
2546 3 367637 133861 159760 -1 2545
2547 3 369997 130599 156920 -1 2438
2548 3 369955 130321 157040 -1 2547
2549 3 369964 130202 157080 -1 2548
2550 3 369993 129844 157200 -1 2549
2551 3 370043 129696 157240 -1 2550
2552 3 370105 128754 157240 -1 2551
2553 3 370085 128919 157280 -1 2552
2554 3 370073 128999 157400 -1 2553
2555 3 370101 128963 157520 -1 2554
2556 3 370085 128899 157560 -1 2555
2557 3 370057 128791 157600 -1 2556
2558 3 370059 128743 157640 -1 2557
2559 3 370017 128763 157680 -1 2558
2560 3 369979 128761 157720 -1 2559
2561 3 370249 128113 157320 -1 2552
2562 3 370133 128059 157320 -1 2561
2563 3 370119 128049 157200 -1 2562
2564 3 370089 127991 157080 -1 2563
2565 3 370053 127947 156960 -1 2564
2566 3 370025 127905 156760 -1 2565
2567 3 369965 127825 156640 -1 2566
2568 3 369805 127769 156560 -1 2567
2569 3 369821 127637 156360 -1 2568
2570 3 369909 127641 156160 -1 2569
2571 3 370077 127713 155960 -1 2570
2572 3 369717 127609 155800 -1 2571
2573 3 369457 127481 155640 -1 2572
2574 3 369409 127309 155440 -1 2573
2575 3 369061 127181 155200 -1 2574
2576 3 368601 127037 155120 -1 2575
2577 3 368429 126961 155040 -1 2576
2578 3 368381 126925 154880 -1 2577
2579 3 368349 126681 154760 -1 2578
2580 3 368345 126593 154640 -1 2579
2581 3 368537 126261 154600 -1 2580
2582 3 368557 126161 154560 -1 2581
2583 3 368577 126005 154400 -1 2582
2584 3 368449 125925 154360 -1 2583
2585 3 368497 125837 154240 -1 2584
2586 3 368821 125785 154080 -1 2585
2587 3 369773 125213 153920 -1 2586
2588 3 369913 125037 153840 -1 2587
2589 3 370185 124669 153760 -1 2588
2590 3 370337 124397 153720 -1 2589
2591 3 370253 124233 153760 -1 2590
2592 3 370117 124225 153800 -1 2591
2593 3 370069 124229 153880 -1 2592
2594 3 370013 124153 153960 -1 2593
2595 3 370009 124141 154040 -1 2594
2596 3 370005 124053 154160 -1 2595
2597 3 369973 123945 154240 -1 2596
2598 3 369861 123933 154360 -1 2597
2599 3 369833 123953 154480 -1 2598
2600 3 369789 123945 154560 -1 2599
2601 3 369617 123889 154680 -1 2600
2602 3 369557 123889 154800 -1 2601
2603 3 369489 123801 154920 -1 2602
2604 3 369473 123721 155040 -1 2603
2605 3 369565 123685 155160 -1 2604
2606 3 369441 123545 155280 -1 2605
2607 3 369409 123405 155440 -1 2606
2608 3 369245 123321 155560 -1 2607
2609 3 369213 123189 155600 -1 2608
2610 3 369177 123073 155640 -1 2609
2611 3 369201 123001 155680 -1 2610
2612 3 369229 122837 155760 -1 2611
2613 3 369153 122769 155840 -1 2612
2614 3 368989 122719 155920 -1 2613
2615 3 368897 122725 156000 -1 2614
2616 3 368813 122607 156120 -1 2615
2617 3 368733 122499 156200 -1 2616
2618 3 368639 122475 156280 -1 2617
2619 3 368373 122493 156400 -1 2618
2620 3 368321 122513 156440 -1 2619
2621 3 368253 122529 156480 -1 2620
2622 3 368159 122527 156560 -1 2621
2623 3 368091 122567 156640 -1 2622
2624 3 367767 122421 156600 -1 2623
2625 3 367621 122333 156560 -1 2624
2626 3 367531 122317 156520 -1 2625
2627 3 367451 122285 156440 -1 2626
2628 3 367289 122259 156400 -1 2627
2629 3 367129 122351 156560 -1 2628
2630 3 367063 122391 156600 -1 2629
2631 3 366999 122389 156680 -1 2630
2632 3 366887 122369 156760 -1 2631
2633 3 366873 122371 156800 -1 2632
2634 3 369307 122745 155640 -1 2611
2635 3 369375 122625 155520 -1 2634
2636 3 369415 122581 155480 -1 2635
2637 3 369455 122521 155400 -1 2636
2638 3 369461 122471 155360 -1 2637
2639 3 370353 124301 153680 -1 2590
2640 3 370585 124209 153560 -1 2639
2641 3 370729 124165 153440 -1 2640
2642 3 370885 124009 153280 -1 2641
2643 3 371153 123813 153120 -1 2642
2644 3 371425 123713 153240 -1 2643
2645 3 371945 123521 153200 -1 2644
2646 3 372197 123385 153160 -1 2645
2647 3 372925 123081 153080 -1 2646
2648 3 373649 122561 153120 -1 2647
2649 3 374017 122397 153080 -1 2648
2650 3 374433 121693 153000 -1 2649
2651 3 374453 121481 153040 -1 2650
2652 3 374417 121517 153120 -1 2651
2653 3 374401 121541 153160 -1 2652
2654 3 374377 121503 153200 -1 2653
2655 3 374569 121537 152960 -1 2650
2656 3 374801 121421 152880 -1 2655
2657 3 374977 121461 152760 -1 2656
2658 3 375145 121465 152640 -1 2657
2659 3 375205 121349 152520 -1 2658
2660 3 375421 121205 152440 -1 2659
2661 3 375529 121133 152400 -1 2660
2662 3 375653 121125 152320 -1 2661
2663 3 375861 121049 152200 -1 2662
2664 3 376037 120905 152120 -1 2663
2665 3 376055 120763 152040 -1 2664
2666 3 376267 120559 152120 -1 2665
2667 3 376467 120425 152080 -1 2666
2668 3 376559 120383 152040 -1 2667
2669 3 376655 120293 152000 -1 2668
2670 3 376785 120187 151960 -1 2669
2671 3 376887 120077 151920 -1 2670
2672 3 375253 121457 152480 -1 2659
2673 3 375277 121489 152360 -1 2672
2674 3 375349 121521 152320 -1 2673
2675 3 375485 121649 152280 -1 2674
2676 3 375771 121609 152240 -1 2675
2677 3 375519 121685 152200 -1 2676
2678 3 375419 121719 152120 -1 2677
2679 3 375389 121777 152080 -1 2678
2680 3 375319 121835 152040 -1 2679
2681 3 375939 121569 152320 -1 2676
2682 3 373921 122641 153040 -1 2649
2683 3 374105 122693 153080 -1 2682
2684 3 374273 122729 153120 -1 2683
2685 3 374597 122665 153120 -1 2684
2686 3 374769 122705 153160 -1 2685
2687 3 374911 122917 153200 -1 2686
2688 3 374997 122987 153240 -1 2687
2689 3 375051 123031 153280 -1 2688
2690 3 375081 123085 153320 -1 2689
2691 3 375169 123205 153400 -1 2690
2692 3 375229 123293 153440 -1 2691
2693 3 374911 122679 153200 -1 2686
2694 3 375171 122577 153200 -1 2693
2695 3 375305 122553 153240 -1 2694
2696 3 375533 122567 153200 -1 2695
2697 3 375663 122595 153160 -1 2696
2698 3 375827 122769 153120 -1 2697
2699 3 375940 122818 153160 -1 2698
2700 3 375917 123007 153200 -1 2699
2701 3 375889 123125 153240 -1 2700
2702 3 375873 123209 153280 -1 2701
2703 3 375719 123299 153320 -1 2702
2704 3 376053 122867 153200 -1 2699
2705 3 376297 122913 153240 -1 2704
2706 3 376443 122907 153280 -1 2705
2707 3 376573 123061 153320 -1 2706
2708 3 376759 123213 153280 -1 2707
2709 3 376891 123231 153360 -1 2708
2710 3 376959 123245 153400 -1 2709
2711 3 377049 123221 153480 -1 2710
2712 3 377143 123195 153520 -1 2711
2713 3 377155 123251 153600 -1 2712
2714 3 377275 123311 153640 -1 2713
2715 3 374321 122781 153200 -1 2684
2716 3 374345 122837 153240 -1 2715
2717 3 374421 122885 153280 -1 2716
2718 3 374457 122933 153320 -1 2717
2719 3 369845 125121 154120 -1 2587
2720 3 370029 125093 154280 -1 2719
2721 3 369933 125253 154400 -1 2720
2722 3 370255 128063 157360 -1 2561
2723 3 370343 127888 157440 -1 2722
2724 3 370387 127801 157480 -1 2723
2725 3 370619 127575 157600 -1 2724
2726 3 370867 127346 157800 -1 2725
2727 3 371261 127266 158040 -1 2726
2728 3 370843 127390 158040 -1 2727
2729 3 370815 127416 158080 -1 2728
2730 3 370813 127450 158160 -1 2729
2731 3 370749 127362 158280 -1 2730
2732 3 370631 127372 158360 -1 2731
2733 3 370601 127392 158400 -1 2732
2734 3 371661 127000 158240 -1 2727
2735 3 372153 126759 158360 -1 2734
2736 3 372353 126401 158560 -1 2735
2737 3 372979 125805 158680 -1 2736
2738 3 373687 125190 158880 -1 2737
2739 3 373889 124758 158880 -1 2738
2740 3 374279 124383 158800 -1 2739
2741 3 374763 124149 158800 -1 2740
2742 3 375157 124125 158920 -1 2741
2743 3 375423 124121 159080 -1 2742
2744 3 375817 123871 159160 -1 2743
2745 3 376229 123790 159320 -1 2744
2746 3 376033 123823 159400 -1 2745
2747 3 375989 123839 159520 -1 2746
2748 3 375945 123855 159560 -1 2747
2749 3 375969 123887 159640 -1 2748
2750 3 377161 123630 159440 -1 2745
2751 3 377465 123936 159440 -1 2750
2752 3 378313 124047 159480 -1 2751
2753 3 378813 124291 159560 -1 2752
2754 3 378989 124323 159640 -1 2753
2755 3 379065 124283 159680 -1 2754
2756 3 379505 124363 159760 -1 2755
2757 3 379717 124495 159840 -1 2756
2758 3 379665 124519 159920 -1 2757
2759 3 379505 124611 160000 -1 2758
2760 3 379465 124603 160120 -1 2759
2761 3 379501 124567 160240 -1 2760
2762 3 379349 124599 160360 -1 2761
2763 3 379053 124483 160440 -1 2762
2764 3 378553 124335 160480 -1 2763
2765 3 378421 124387 160520 -1 2764
2766 3 377993 124391 160600 -1 2765
2767 3 377817 124489 160640 -1 2766
2768 3 377499 124495 160680 -1 2767
2769 3 377363 124483 160720 -1 2768
2770 3 377417 124401 160800 -1 2769
2771 3 377267 124481 160760 -1 2769
2772 3 377127 124465 160800 -1 2771
2773 3 377019 124435 160840 -1 2772
2774 3 376925 124351 160880 -1 2773
2775 3 376855 124329 160920 -1 2774
2776 3 376765 124365 161000 -1 2775
2777 3 376727 124397 161080 -1 2776
2778 3 376687 124455 161120 -1 2777
2779 3 376543 124497 161160 -1 2778
2780 3 376507 124517 161240 -1 2779
2781 3 380201 125043 159880 -1 2757
2782 3 380457 125283 159840 -1 2781
2783 3 380729 125359 159800 -1 2782
2784 3 380805 125259 159880 -1 2783
2785 3 380973 125195 159960 -1 2784
2786 3 381065 125221 160040 -1 2785
2787 3 381029 125275 160120 -1 2786
2788 3 381005 125599 159720 -1 2783
2789 3 381233 125687 159680 -1 2788
2790 3 381481 126023 159640 -1 2789
2791 3 381241 125943 159480 -1 2790
2792 3 381347 125915 159400 -1 2791
2793 3 381367 125951 159320 -1 2792
2794 3 381377 126075 159240 -1 2793
2795 3 381399 126135 159160 -1 2794
2796 3 381417 126133 159120 -1 2795
2797 3 381721 126275 159720 -1 2790
2798 3 381849 126319 159760 -1 2797
2799 3 382149 126399 159760 -1 2798
2800 3 382145 126443 159720 -1 2799
2801 3 382249 126639 159520 -1 2800
2802 3 382757 127023 159600 -1 2801
2803 3 382749 127511 159640 -1 2802
2804 3 383057 127727 159680 -1 2803
2805 3 383185 127999 159720 -1 2804
2806 3 383357 128387 159640 -1 2805
2807 3 383553 128495 159560 -1 2806
2808 3 383705 128707 159520 -1 2807
2809 3 383829 128863 159400 -1 2808
2810 3 383889 129031 159280 -1 2809
2811 3 383961 129087 159160 -1 2810
2812 3 384001 129143 159040 -1 2811
2813 3 383969 129323 158920 -1 2812
2814 3 384005 129351 158800 -1 2813
2815 3 384065 129355 158640 -1 2814
2816 3 384141 129315 158560 -1 2815
2817 3 384337 129295 158440 -1 2816
2818 3 384605 129263 158320 -1 2817
2819 3 384801 129195 158240 -1 2818
2820 3 384857 129047 158120 -1 2819
2821 3 385133 128923 158080 -1 2820
2822 3 385597 129083 158160 -1 2821
2823 3 385701 129135 158240 -1 2822
2824 3 385881 129163 158320 -1 2823
2825 3 385933 129191 158360 -1 2824
2826 3 386173 129127 158440 -1 2825
2827 3 386529 129179 158360 -1 2826
2828 3 386277 129139 158600 -1 2826
2829 3 386273 129171 158640 -1 2828
2830 3 386257 129179 158680 -1 2829
2831 3 386251 129151 158760 -1 2830
2832 3 386252 129150 158800 -1 2831
2833 3 386253 129149 158840 -1 2832
2834 3 386251 129167 158920 -1 2833
2835 3 386225 129089 159040 -1 2834
2836 3 386257 128985 159040 -1 2835
2837 3 386279 128939 159120 -1 2836
2838 3 386271 128905 159200 -1 2837
2839 3 386265 128879 159240 -1 2838
2840 3 383849 129455 158600 -1 2815
2841 3 383833 129493 158560 -1 2840
2842 3 383821 129485 158520 -1 2841
2843 3 383771 129507 158480 -1 2842
2844 3 383665 129565 158440 -1 2843
2845 3 383623 129597 158400 -1 2844
2846 3 383575 129599 158320 -1 2845
2847 3 383567 129525 158240 -1 2846
2848 3 383557 129451 158200 -1 2847
2849 3 383531 129383 158160 -1 2848
2850 3 383547 129341 158120 -1 2849
2851 3 383747 129263 158080 -1 2850
2852 3 383791 129191 158040 -1 2851
2853 3 379945 124775 159600 -1 2757
2854 3 377669 122934 159440 -1 2750
2855 3 377806 122666 159400 -1 2854
2856 3 377354 122329 159440 -1 2855
2857 3 377298 122313 159480 -1 2856
2858 3 377126 122333 159400 -1 2857
2859 3 377006 122363 159400 -1 2858
2860 3 376908 122305 159360 -1 2859
2861 3 376814 122295 159320 -1 2860
2862 3 376754 122251 159240 -1 2861
2863 3 377943 122397 159360 -1 2855
2864 3 378643 121707 159360 -1 2863
2865 3 378933 121477 159200 -1 2864
2866 3 379641 120869 159040 -1 2865
2867 3 379361 120984 158880 -1 2866
2868 3 379393 120956 158680 -1 2867
2869 3 379413 120948 158600 -1 2868
2870 3 379441 120956 158480 -1 2869
2871 3 379425 120948 158360 -1 2870
2872 3 379337 120744 158240 -1 2871
2873 3 379269 120496 158160 -1 2872
2874 3 379249 120396 158080 -1 2873
2875 3 379289 120300 157960 -1 2874
2876 3 379373 120236 157880 -1 2875
2877 3 379417 119924 157800 -1 2876
2878 3 379561 120204 157680 -1 2877
2879 3 379549 120108 157600 -1 2878
2880 3 379657 120064 157480 -1 2879
2881 3 379655 119968 157400 -1 2880
2882 3 379709 119842 157320 -1 2881
2883 3 380115 120506 159320 -1 2866
2884 3 380427 120429 159440 -1 2883
2885 3 380177 120479 159520 -1 2884
2886 3 380039 120473 159680 -1 2885
2887 3 379837 120455 159800 -1 2886
2888 3 379717 120403 160000 -1 2887
2889 3 379597 120331 160160 -1 2888
2890 3 379473 120231 160320 -1 2889
2891 3 379417 120203 160440 -1 2890
2892 3 379381 120283 160600 -1 2891
2893 3 379265 120183 160760 -1 2892
2894 3 378969 119823 160840 -1 2893
2895 3 378193 119571 160800 -1 2894
2896 3 377741 119347 160720 -1 2895
2897 3 377564 119186 160680 -1 2896
2898 3 377244 119162 160720 -1 2897
2899 3 377144 119076 160760 -1 2898
2900 3 377000 119024 160800 -1 2899
2901 3 376798 119010 160840 -1 2900
2902 3 376594 119044 160880 -1 2901
2903 3 376554 119046 161000 -1 2902
2904 3 376602 119050 160760 -1 2901
2905 3 376500 119086 160720 -1 2904
2906 3 376114 118886 160720 -1 2905
2907 3 375754 118824 160640 -1 2906
2908 3 375552 118780 160600 -1 2907
2909 3 377638 119112 160640 -1 2897
2910 3 378022 118890 160680 -1 2909
2911 3 378067 118871 160720 -1 2910
2912 3 378079 118879 160760 -1 2911
2913 3 379577 119663 160920 -1 2894
2914 3 379557 119659 161040 -1 2913
2915 3 379445 119611 161120 -1 2914
2916 3 379379 119525 161200 -1 2915
2917 3 379359 119471 161280 -1 2916
2918 3 379409 119455 161320 -1 2917
2919 3 379421 119429 161400 -1 2918
2920 3 379527 119433 161480 -1 2919
2921 3 379567 119485 161560 -1 2920
2922 3 379575 119475 161640 -1 2921
2923 3 379577 119457 161680 -1 2922
2924 3 379597 119443 161720 -1 2923
2925 3 379665 119527 161800 -1 2924
2926 3 379673 119575 161840 -1 2925
2927 3 379661 119629 161920 -1 2926
2928 3 379659 119693 162000 -1 2927
2929 3 379587 119745 162080 -1 2928
2930 3 379487 119811 162120 -1 2929
2931 3 379355 119903 162200 -1 2930
2932 3 379281 119999 162240 -1 2931
2933 3 379261 120067 162320 -1 2932
2934 3 379225 120091 162400 -1 2933
2935 3 379201 120095 162440 -1 2934
2936 3 379261 120061 162480 -1 2935
2937 3 379109 120119 162480 -1 2935
2938 3 379043 120153 162520 -1 2937
2939 3 378997 120153 162560 -1 2938
2940 3 378911 120131 162640 -1 2939
2941 3 378853 120177 162720 -1 2940
2942 3 378817 120197 162760 -1 2941
2943 3 378785 120281 162840 -1 2942
2944 3 379237 119799 160640 -1 2893
2945 3 379893 119539 160680 -1 2944
2946 3 380125 119303 160720 -1 2945
2947 3 380289 119159 160680 -1 2946
2948 3 380383 119049 160720 -1 2947
2949 3 379362 119726 160600 -1 2944
2950 3 380897 120443 159640 -1 2884
2951 3 381415 120534 159720 -1 2950
2952 3 382237 120450 159720 -1 2951
2953 3 382523 120454 159560 -1 2952
2954 3 381937 120507 159520 -1 2953
2955 3 382013 120595 159480 -1 2954
2956 3 383083 120469 159520 -1 2953
2957 3 383911 120679 159520 -1 2956
2958 3 384119 120710 159320 -1 2957
2959 3 384349 120770 159120 -1 2958
2960 3 384567 120799 159000 -1 2959
2961 3 384713 120818 158920 -1 2960
2962 3 385347 120598 158720 -1 2961
2963 3 385545 120304 158560 -1 2962
2964 3 386195 120096 158360 -1 2963
2965 3 387305 119946 158160 -1 2964
2966 3 387775 120032 158000 -1 2965
2967 3 387929 120059 157880 -1 2966
2968 3 388275 120169 157680 -1 2967
2969 3 388409 120261 157440 -1 2968
2970 3 388569 120165 157240 -1 2969
2971 3 388805 120009 157040 -1 2970
2972 3 389235 119934 156960 -1 2971
2973 3 389549 120116 156800 -1 2972
2974 3 389669 120119 156600 -1 2973
2975 3 389663 120047 156360 -1 2974
2976 3 389787 120053 156120 -1 2975
2977 3 390109 120007 155880 -1 2976
2978 3 391147 120071 155640 -1 2977
2979 3 391779 119921 155640 -1 2978
2980 3 392169 119827 155520 -1 2979
2981 3 392821 119755 155440 -1 2980
2982 3 393079 119763 155320 -1 2981
2983 3 393513 119813 155120 -1 2982
2984 3 393783 119627 154920 -1 2983
2985 3 393977 119599 154720 -1 2984
2986 3 394269 119506 154520 -1 2985
2987 3 394701 119376 154360 -1 2986
2988 3 395305 119092 154280 -1 2987
2989 3 396115 118412 154440 -1 2988
2990 3 396041 118634 154520 -1 2989
2991 3 396303 118564 154560 -1 2990
2992 3 396363 118614 154600 -1 2991
2993 3 396401 118648 154640 -1 2992
2994 3 396383 118674 154680 -1 2993
2995 3 396375 118638 154720 -1 2994
2996 3 395781 118874 154560 -1 2990
2997 3 395809 118902 154680 -1 2996
2998 3 396515 117476 154440 -1 2989
2999 3 396727 117364 154640 -1 2998
3000 3 396897 117094 154680 -1 2999
3001 3 396822 117128 154760 -1 3000
3002 3 396709 117178 154880 -1 3001
3003 3 396389 116710 154800 -1 3002
3004 3 396337 116722 154760 -1 3003
3005 3 396309 116714 154720 -1 3004
3006 3 396395 117198 155040 -1 3002
3007 3 396407 117226 155080 -1 3006
3008 3 397151 116976 154640 -1 3000
3009 3 397515 116808 154520 -1 3008
3010 3 397877 116570 154400 -1 3009
3011 3 398291 116132 154320 -1 3010
3012 3 398791 115728 154400 -1 3011
3013 3 399021 115688 154520 -1 3012
3014 3 399545 115606 154640 -1 3013
3015 3 399919 115582 154760 -1 3014
3016 3 400287 115473 154880 -1 3015
3017 3 400685 115475 155000 -1 3016
3018 3 401403 115109 155160 -1 3017
3019 3 401983 114870 155320 -1 3018
3020 3 402261 114904 155520 -1 3019
3021 3 402533 114978 155720 -1 3020
3022 3 402699 114896 155960 -1 3021
3023 3 403083 114990 156160 -1 3022
3024 3 403435 115194 156200 -1 3023
3025 3 403817 115368 156280 -1 3024
3026 3 403803 115777 156280 -1 3025
3027 3 403781 115793 156200 -1 3026
3028 3 403819 115861 156120 -1 3027
3029 3 403821 115895 156080 -1 3028
3030 3 403769 115967 156040 -1 3029
3031 3 403699 116057 156000 -1 3030
3032 3 403655 116099 155960 -1 3031
3033 3 403633 116097 155920 -1 3032
3034 3 403597 116197 155880 -1 3033
3035 3 403661 116295 155840 -1 3034
3036 3 403689 116355 155800 -1 3035
3037 3 403685 116381 155760 -1 3036
3038 3 403713 116413 155720 -1 3037
3039 3 403707 116431 155680 -1 3038
3040 3 403711 116473 155640 -1 3039
3041 3 403715 116519 155600 -1 3040
3042 3 403727 116565 155560 -1 3041
3043 3 403731 116589 155520 -1 3042
3044 3 403759 116701 155480 -1 3043
3045 3 403777 116821 155440 -1 3044
3046 3 403763 116879 155400 -1 3045
3047 3 403757 116929 155360 -1 3046
3048 3 403749 117023 155320 -1 3047
3049 3 403757 117063 155280 -1 3048
3050 3 403727 117105 155200 -1 3049
3051 3 403679 117101 155120 -1 3050
3052 3 403619 117133 155040 -1 3051
3053 3 403593 117145 155000 -1 3052
3054 3 403519 117137 154960 -1 3053
3055 3 403487 117141 154920 -1 3054
3056 3 404377 115367 156440 -1 3025
3057 3 404983 115566 156480 -1 3056
3058 3 405253 115566 156400 -1 3057
3059 3 405531 115585 156280 -1 3058
3060 3 405911 115705 156120 -1 3059
3061 3 406217 115771 155960 -1 3060
3062 3 406559 115781 155760 -1 3061
3063 3 407153 115567 155560 -1 3062
3064 3 407817 115599 155520 -1 3063
3065 3 408513 115663 155560 -1 3064
3066 3 408759 115667 155480 -1 3065
3067 3 409003 115629 155440 -1 3066
3068 3 409551 115733 155400 -1 3067
3069 3 409805 115797 155360 -1 3068
3070 3 410067 115753 155320 -1 3069
3071 3 410301 115885 155280 -1 3070
3072 3 410763 115954 155280 -1 3071
3073 3 411189 116042 155240 -1 3072
3074 3 411809 115988 155240 -1 3073
3075 3 412085 116142 155280 -1 3074
3076 3 412671 115898 155320 -1 3075
3077 3 413589 116254 155320 -1 3076
3078 3 413612 116256 155280 -1 3077
3079 3 413449 116525 155280 -1 3078
3080 3 413425 116707 155240 -1 3079
3081 3 413471 116839 155200 -1 3080
3082 3 413595 116917 155240 -1 3081
3083 3 413635 116917 155280 -1 3082
3084 3 413783 116871 155320 -1 3083
3085 3 413967 117009 155360 -1 3084
3086 3 413987 117047 155400 -1 3085
3087 3 413997 117073 155440 -1 3086
3088 3 414003 117093 155480 -1 3087
3089 3 414023 117105 155520 -1 3088
3090 3 414057 117099 155560 -1 3089
3091 3 414079 117095 155600 -1 3090
3092 3 414109 117077 155640 -1 3091
3093 3 414357 117105 155640 -1 3092
3094 3 414367 117261 155600 -1 3093
3095 3 414431 117429 155640 -1 3094
3096 3 414447 117439 155680 -1 3095
3097 3 414455 117485 155720 -1 3096
3098 3 414425 117499 155760 -1 3097
3099 3 414459 117571 155800 -1 3098
3100 3 414549 117699 155840 -1 3099
3101 3 414693 117873 155920 -1 3100
3102 3 414829 117993 155960 -1 3101
3103 3 414915 117997 156000 -1 3102
3104 3 415039 118021 156040 -1 3103
3105 3 415087 118059 156120 -1 3104
3106 3 415217 118433 156120 -1 3105
3107 3 415229 118537 156080 -1 3106
3108 3 415199 118643 156040 -1 3107
3109 3 415229 118731 156000 -1 3108
3110 3 415289 118849 155960 -1 3109
3111 3 415371 118965 155920 -1 3110
3112 3 415391 119133 155960 -1 3111
3113 3 415391 119209 156000 -1 3112
3114 3 415473 119321 156040 -1 3113
3115 3 415689 119457 156000 -1 3114
3116 3 415855 119595 155960 -1 3115
3117 3 416069 119701 156000 -1 3116
3118 3 416101 119711 156040 -1 3117
3119 3 416163 119705 156080 -1 3118
3120 3 416217 119713 156120 -1 3119
3121 3 416235 119719 156160 -1 3120
3122 3 416251 119667 156200 -1 3121
3123 3 416295 119651 156240 -1 3122
3124 3 416281 119775 156280 -1 3123
3125 3 416299 119859 156320 -1 3124
3126 3 416249 119895 156360 -1 3125
3127 3 416205 119975 156400 -1 3126
3128 3 416193 120075 156360 -1 3127
3129 3 416243 120203 156320 -1 3128
3130 3 416291 120291 156280 -1 3129
3131 3 416331 120407 156360 -1 3130
3132 3 416463 120477 156400 -1 3131
3133 3 416559 120517 156440 -1 3132
3134 3 416621 120571 156480 -1 3133
3135 3 416799 120659 156520 -1 3134
3136 3 417077 120709 156520 -1 3135
3137 3 417225 120815 156560 -1 3136
3138 3 417537 120823 156520 -1 3137
3139 3 417619 120825 156480 -1 3138
3140 3 417873 120849 156520 -1 3139
3141 3 418335 120859 156520 -1 3140
3142 3 418521 120887 156480 -1 3141
3143 3 418513 120869 156440 -1 3142
3144 3 418481 120881 156400 -1 3143
3145 3 418497 120893 156360 -1 3144
3146 3 418495 120921 156320 -1 3145
3147 3 418499 120939 156280 -1 3146
3148 3 418513 120963 156240 -1 3147
3149 3 418553 120987 156200 -1 3148
3150 3 418597 121029 156120 -1 3149
3151 3 418639 121101 156080 -1 3150
3152 3 418625 121133 156040 -1 3151
3153 3 418625 121145 156000 -1 3152
3154 3 418613 121145 155960 -1 3153
3155 3 418595 121137 155920 -1 3154
3156 3 418585 121161 155880 -1 3155
3157 3 418605 121193 155840 -1 3156
3158 3 418581 121173 155800 -1 3157
3159 3 418575 121201 155760 -1 3158
3160 3 418521 121195 155720 -1 3159
3161 3 418513 121183 155680 -1 3160
3162 3 418499 121171 155640 -1 3161
3163 3 418503 121161 155600 -1 3162
3164 3 418493 121161 155560 -1 3163
3165 3 418471 121163 155520 -1 3164
3166 3 418455 121183 155480 -1 3165
3167 3 418423 121187 155440 -1 3166
3168 3 418401 121119 155400 -1 3167
3169 3 418431 121095 155360 -1 3168
3170 3 418389 121027 155320 -1 3169
3171 3 418371 121021 155280 -1 3170
3172 3 418341 120985 155240 -1 3171
3173 3 418305 120955 155200 -1 3172
3174 3 418303 120959 155160 -1 3173
3175 3 418387 120959 156560 -1 3141
3176 3 418401 120991 156600 -1 3175
3177 3 418437 121017 156640 -1 3176
3178 3 415409 119319 156120 -1 3114
3179 3 415285 119311 156200 -1 3178
3180 3 413635 116259 155240 -1 3078
3181 3 414025 116373 155120 -1 3180
3182 3 414569 116239 155000 -1 3181
3183 3 414681 116147 154920 -1 3182
3184 3 415121 116023 154760 -1 3183
3185 3 415309 115813 154560 -1 3184
3186 3 415533 115641 154440 -1 3185
3187 3 415321 115649 154440 -1 3186
3188 3 415325 115629 154400 -1 3187
3189 3 415303 115621 154360 -1 3188
3190 3 415267 115639 154320 -1 3189
3191 3 415227 115655 154280 -1 3190
3192 3 415111 115667 154240 -1 3191
3193 3 415003 115737 154200 -1 3192
3194 3 414957 115759 154160 -1 3193
3195 3 414907 115755 154120 -1 3194
3196 3 414863 115777 154080 -1 3195
3197 3 414861 115785 154040 -1 3196
3198 3 414841 115805 154000 -1 3197
3199 3 414837 115793 153960 -1 3198
3200 3 414815 115755 153920 -1 3199
3201 3 414801 115731 153880 -1 3200
3202 3 415609 115577 154400 -1 3186
3203 3 415705 115523 154280 -1 3202
3204 3 415839 115473 154160 -1 3203
3205 3 416183 115231 154000 -1 3204
3206 3 416403 115272 153880 -1 3205
3207 3 416751 115232 153760 -1 3206
3208 3 416949 115154 153640 -1 3207
3209 3 417083 115136 153560 -1 3208
3210 3 417241 115050 153480 -1 3209
3211 3 417407 115062 153320 -1 3210
3212 3 417735 114994 153200 -1 3211
3213 3 417965 115056 153160 -1 3212
3214 3 418247 115190 153080 -1 3213
3215 3 418355 115312 152960 -1 3214
3216 3 418489 115392 152760 -1 3215
3217 3 418349 115572 152600 -1 3216
3218 3 417895 115720 152600 -1 3217
3219 3 417717 115642 152560 -1 3218
3220 3 417603 115582 152520 -1 3219
3221 3 417411 115524 152480 -1 3220
3222 3 417351 115546 152400 -1 3221
3223 3 417329 115558 152320 -1 3222
3224 3 417215 115582 152280 -1 3223
3225 3 417183 115588 152240 -1 3224
3226 3 417055 115578 152200 -1 3225
3227 3 416875 115600 152160 -1 3226
3228 3 416511 115712 152120 -1 3227
3229 3 416369 115756 152200 -1 3228
3230 3 416239 115732 152240 -1 3229
3231 3 416029 115676 152200 -1 3230
3232 3 415959 115664 152240 -1 3231
3233 3 415953 115688 152280 -1 3232
3234 3 415899 115708 152320 -1 3233
3235 3 415723 115764 152400 -1 3234
3236 3 415627 115808 152440 -1 3235
3237 3 415581 115838 152480 -1 3236
3238 3 415485 115900 152520 -1 3237
3239 3 415373 115900 152560 -1 3238
3240 3 415341 115912 152600 -1 3239
3241 3 415165 115952 152640 -1 3240
3242 3 414567 116090 152640 -1 3241
3243 3 414339 116062 152680 -1 3242
3244 3 416223 115794 152280 -1 3230
3245 3 416237 115826 152320 -1 3244
3246 3 416255 115868 152360 -1 3245
3247 3 416281 115872 152400 -1 3246
3248 3 418999 114978 152600 -1 3217
3249 3 419289 115028 152600 -1 3248
3250 3 419509 115004 152480 -1 3249
3251 3 419695 114996 152400 -1 3250
3252 3 419869 114957 152240 -1 3251
3253 3 420215 114817 152120 -1 3252
3254 3 420523 114825 152000 -1 3253
3255 3 420693 114937 151920 -1 3254
3256 3 420769 114953 151880 -1 3255
3257 3 420867 115059 151920 -1 3256
3258 3 420963 115125 151960 -1 3257
3259 3 421155 115185 151920 -1 3258
3260 3 421269 114511 152000 -1 3254
3261 3 421461 114501 151920 -1 3260
3262 3 421619 114455 151880 -1 3261
3263 3 421923 114329 151840 -1 3262
3264 3 422117 114264 151720 -1 3263
3265 3 422263 114300 151520 -1 3264
3266 3 422341 114358 151320 -1 3265
3267 3 422597 114350 151280 -1 3266
3268 3 422777 114276 151280 -1 3267
3269 3 423009 114214 151280 -1 3268
3270 3 423379 114239 151320 -1 3269
3271 3 423427 114285 151280 -1 3270
3272 3 423783 114127 151240 -1 3271
3273 3 423867 114115 151160 -1 3272
3274 3 423995 114165 151080 -1 3273
3275 3 424147 114097 150920 -1 3274
3276 3 424355 114117 150800 -1 3275
3277 3 424379 114149 150720 -1 3276
3278 3 424449 114277 150680 -1 3277
3279 3 424527 114423 150640 -1 3278
3280 3 424597 114558 150600 -1 3279
3281 3 424651 114650 150560 -1 3280
3282 3 424729 114800 150520 -1 3281
3283 3 424809 114949 150480 -1 3282
3284 3 424937 115083 150440 -1 3283
3285 3 425025 115181 150400 -1 3284
3286 3 425093 115273 150360 -1 3285
3287 3 425133 115373 150320 -1 3286
3288 3 425189 115427 150280 -1 3287
3289 3 425197 115505 150200 -1 3288
3290 3 425269 115483 150120 -1 3289
3291 3 418689 115946 152600 -1 3217
3292 3 418805 115990 152520 -1 3291
3293 3 418913 116098 152480 -1 3292
3294 3 419021 116186 152440 -1 3293
3295 3 419237 116318 152400 -1 3294
3296 3 419223 116384 152360 -1 3295
3297 3 419231 116364 152280 -1 3296
3298 3 419255 116460 152240 -1 3297
3299 3 419451 116574 152200 -1 3298
3300 3 419457 116592 152160 -1 3299
3301 3 419455 116554 152120 -1 3300
3302 3 419565 116514 152040 -1 3301
3303 3 419541 116510 151960 -1 3302
3304 3 366125 138850 153400 -1 2061
3305 3 366033 139028 153600 -1 3304
3306 3 365977 139096 153680 -1 3305
3307 3 365857 139208 153760 -1 3306
3308 3 365825 139440 153920 -1 3307
3309 3 365821 139636 154000 -1 3308
3310 3 365845 139688 154160 -1 3309
3311 3 365809 139796 154320 -1 3310
3312 3 365709 139856 154440 -1 3311
3313 3 365777 139892 154600 -1 3312
3314 3 365625 139960 154720 -1 3313
3315 3 365509 139956 154840 -1 3314
3316 3 365421 139964 155040 -1 3315
3317 3 365405 140092 155120 -1 3316
3318 3 365325 140112 155240 -1 3317
3319 3 365361 140140 155400 -1 3318
3320 3 365233 140216 155560 -1 3319
3321 3 365097 140188 155720 -1 3320
3322 3 364853 140260 155840 -1 3321
3323 3 364765 140264 155920 -1 3322
3324 3 364917 140192 155960 -1 3323
3325 3 364893 140172 156080 -1 3324
3326 3 364869 140124 156200 -1 3325
3327 3 364733 140092 156360 -1 3326
3328 3 364769 140100 156520 -1 3327
3329 3 364769 140100 156680 -1 3328
3330 3 364793 140124 156840 -1 3329
3331 3 364813 140036 156960 -1 3330
3332 3 364733 140020 157120 -1 3331
3333 3 364657 139996 157280 -1 3332
3334 3 364630 140017 157360 -1 3333
3335 3 364617 140028 157400 -1 3334
3336 3 364569 140092 157520 -1 3335
3337 3 364469 140136 157640 -1 3336
3338 3 364357 140144 157760 -1 3337
3339 3 364277 140268 157800 -1 3338
3340 3 364069 140404 157920 -1 3339
3341 3 363941 140516 158040 -1 3340
3342 3 363757 140628 158160 -1 3341
3343 3 363761 140784 158240 -1 3342
3344 3 363781 140948 158320 -1 3343
3345 3 363665 141008 158440 -1 3344
3346 3 363677 141080 158560 -1 3345
3347 3 363477 141160 158680 -1 3346
3348 3 363337 141328 158840 -1 3347
3349 3 363309 141364 158960 -1 3348
3350 3 363213 141524 159080 -1 3349
3351 3 363033 141592 159240 -1 3350
3352 3 362929 141652 159400 -1 3351
3353 3 362841 141692 159560 -1 3352
3354 3 362797 141808 159720 -1 3353
3355 3 362729 141856 159880 -1 3354
3356 3 362553 141892 160040 -1 3355
3357 3 362405 141932 160200 -1 3356
3358 3 362253 141948 160360 -1 3357
3359 3 362229 141954 160440 -1 3358
3360 3 362193 141964 160560 -1 3359
3361 3 362157 141960 160680 -1 3360
3362 3 362097 141964 160760 -1 3361
3363 3 361917 141960 160920 -1 3362
3364 3 361849 141996 161040 -1 3363
3365 3 361773 142048 161200 -1 3364
3366 3 361733 142120 161360 -1 3365
3367 3 361449 142220 161400 -1 3366
3368 3 361417 142276 161520 -1 3367
3369 3 361253 142448 161600 -1 3368
3370 3 361089 142632 161720 -1 3369
3371 3 360997 142756 161840 -1 3370
3372 3 360961 142824 162000 -1 3371
3373 3 360869 142884 162160 -1 3372
3374 3 360761 143004 162360 -1 3373
3375 3 360961 143048 162400 -1 3374
3376 3 360925 143072 162480 -1 3375
3377 3 361153 143180 162640 -1 3376
3378 3 361389 143292 162720 -1 3377
3379 3 361481 143332 162840 -1 3378
3380 3 361449 143400 163000 -1 3379
3381 3 361365 143516 163160 -1 3380
3382 3 361329 143568 163280 -1 3381
3383 3 361385 143572 163400 -1 3382
3384 3 361473 143640 163560 -1 3383
3385 3 361601 143820 163680 -1 3384
3386 3 361809 144024 163760 -1 3385
3387 3 361873 144048 163920 -1 3386
3388 3 362077 144236 164000 -1 3387
3389 3 362173 144296 164120 -1 3388
3390 3 361797 144492 164160 -1 3389
3391 3 361801 144720 164280 -1 3390
3392 3 361731 144772 164320 -1 3391
3393 3 362453 144332 164200 -1 3389
3394 3 362913 144348 164240 -1 3393
3395 3 363225 144444 164280 -1 3394
3396 3 363581 144564 164400 -1 3395
3397 3 364389 144548 164480 -1 3396
3398 3 364853 144696 164560 -1 3397
3399 3 365109 144836 164440 -1 3398
3400 3 365301 144880 164320 -1 3399
3401 3 365409 144856 164280 -1 3400
3402 3 365553 144800 164160 -1 3401
3403 3 365733 144756 164120 -1 3402
3404 3 365881 144712 164040 -1 3403
3405 3 366117 144640 163920 -1 3404
3406 3 366357 144608 163960 -1 3405
3407 3 366377 144612 164000 -1 3406
3408 3 366387 144606 164040 -1 3407
3409 3 366403 144562 164120 -1 3408
3410 3 366361 144436 164200 -1 3409
3411 3 366381 144380 164280 -1 3410
3412 3 366395 144334 164320 -1 3411
3413 3 366375 144340 164400 -1 3412
3414 3 366367 144338 164480 -1 3413
3415 3 366449 144374 164560 -1 3414
3416 3 366435 144360 164640 -1 3415
3417 3 366393 144328 164720 -1 3416
3418 3 366401 144330 164800 -1 3417
3419 3 366353 144600 163800 -1 3405
3420 3 366325 144516 163720 -1 3419
3421 3 366365 144472 163600 -1 3420
3422 3 366413 144386 163560 -1 3421
3423 3 366345 144636 163520 -1 3422
3424 3 366349 144776 163480 -1 3423
3425 3 366421 144908 163520 -1 3424
3426 3 366469 144984 163480 -1 3425
3427 3 366491 145016 163440 -1 3426
3428 3 366501 145026 163400 -1 3427
3429 3 366687 145048 163360 -1 3428
3430 3 366737 145052 163320 -1 3429
3431 3 366461 144300 163520 -1 3422
3432 3 366477 144288 163480 -1 3431
3433 3 366693 144120 163440 -1 3432
3434 3 366766 144104 163400 -1 3433
3435 3 366501 144328 163360 -1 3434
3436 3 366489 144332 163280 -1 3435
3437 3 366493 144360 163200 -1 3436
3438 3 366465 144414 163160 -1 3437
3439 3 366433 144450 163120 -1 3438
3440 3 366401 144442 163080 -1 3439
3441 3 366253 144402 163040 -1 3440
3442 3 366221 144380 163000 -1 3441
3443 3 366913 144072 163320 -1 3434
3444 3 367209 144024 163240 -1 3443
3445 3 367525 143848 163120 -1 3444
3446 3 367654 143787 163080 -1 3445
3447 3 367433 143544 163080 -1 3446
3448 3 367361 143344 163120 -1 3447
3449 3 367129 143140 163160 -1 3448
3450 3 366829 143092 163200 -1 3449
3451 3 366701 143024 163040 -1 3450
3452 3 367913 143664 163000 -1 3446
3453 3 368169 143356 162920 -1 3452
3454 3 368349 143320 162840 -1 3453
3455 3 368729 143284 162720 -1 3454
3456 3 368893 143336 162840 -1 3455
3457 3 369173 143292 163040 -1 3456
3458 3 369373 143156 163120 -1 3457
3459 3 369889 143180 163080 -1 3458
3460 3 370205 143096 163040 -1 3459
3461 3 370545 143072 163080 -1 3460
3462 3 370797 143028 163040 -1 3461
3463 3 371005 143028 163000 -1 3462
3464 3 371401 142956 162960 -1 3463
3465 3 372073 142904 162960 -1 3464
3466 3 372621 142864 162840 -1 3465
3467 3 372997 142852 162800 -1 3466
3468 3 373361 142872 162720 -1 3467
3469 3 373689 142888 162640 -1 3468
3470 3 373849 142888 162600 -1 3469
3471 3 373991 142946 162560 -1 3470
3472 3 374063 142952 162520 -1 3471
3473 3 374143 142974 162400 -1 3472
3474 3 374259 143044 162280 -1 3473
3475 3 374481 143084 162160 -1 3474
3476 3 374699 143102 162040 -1 3475
3477 3 374859 143124 161960 -1 3476
3478 3 375013 143198 161920 -1 3477
3479 3 375149 143166 161840 -1 3478
3480 3 375523 143138 161760 -1 3479
3481 3 375881 143126 161720 -1 3480
3482 3 375981 143070 161760 -1 3481
3483 3 376097 143106 161800 -1 3482
3484 3 376419 143120 161840 -1 3483
3485 3 376567 143058 161880 -1 3484
3486 3 376741 143158 161840 -1 3485
3487 3 376997 143156 161800 -1 3486
3488 3 377265 143128 161760 -1 3487
3489 3 377463 143122 161800 -1 3488
3490 3 377599 143110 161840 -1 3489
3491 3 377765 142994 161880 -1 3490
3492 3 377891 142966 161920 -1 3491
3493 3 377961 142914 161960 -1 3492
3494 3 378043 142956 162000 -1 3493
3495 3 378157 142992 162040 -1 3494
3496 3 378257 143034 162120 -1 3495
3497 3 378295 142962 162200 -1 3496
3498 3 378313 142946 162280 -1 3497
3499 3 378549 142942 162360 -1 3498
3500 3 378705 143006 162400 -1 3499
3501 3 378897 143030 162480 -1 3500
3502 3 379167 142992 162560 -1 3501
3503 3 379177 142916 162440 -1 3502
3504 3 379161 142846 162360 -1 3503
3505 3 379199 142824 162280 -1 3504
3506 3 379451 143038 162520 -1 3502
3507 3 379669 143010 162440 -1 3506
3508 3 379953 142950 162400 -1 3507
3509 3 380169 142890 162360 -1 3508
3510 3 380203 142916 162200 -1 3509
3511 3 380281 142934 162160 -1 3510
3512 3 380367 142868 162120 -1 3511
3513 3 380915 142838 162440 -1 3509
3514 3 381149 142768 162480 -1 3513
3515 3 381261 142762 162520 -1 3514
3516 3 381393 142768 162600 -1 3515
3517 3 381645 142738 162640 -1 3516
3518 3 381839 142686 162600 -1 3517
3519 3 381843 142686 162520 -1 3518
3520 3 381799 142604 162400 -1 3519
3521 3 381817 142564 162280 -1 3520
3522 3 381837 142556 162160 -1 3521
3523 3 381727 142700 162680 -1 3517
3524 3 382043 142646 162760 -1 3523
3525 3 382243 142736 162800 -1 3524
3526 3 382267 142808 162920 -1 3525
3527 3 382221 142828 162960 -1 3526
3528 3 382125 142810 163080 -1 3527
3529 3 382059 142792 163160 -1 3528
3530 3 381993 142772 163200 -1 3529
3531 3 381991 142730 163240 -1 3530
3532 3 381929 142706 163320 -1 3531
3533 3 381913 142704 163440 -1 3532
3534 3 381963 142636 163520 -1 3533
3535 3 382035 142666 163600 -1 3534
3536 3 381429 142948 163200 -1 3530
3537 3 381323 142978 163240 -1 3536
3538 3 381295 142990 163280 -1 3537
3539 3 381233 143000 163320 -1 3538
3540 3 381225 142972 163400 -1 3539
3541 3 381203 142948 163480 -1 3540
3542 3 381157 142930 163520 -1 3541
3543 3 381031 142928 163640 -1 3542
3544 3 380933 142926 163720 -1 3543
3545 3 380883 142792 163800 -1 3544
3546 3 380893 142658 163840 -1 3545
3547 3 380917 142510 163920 -1 3546
3548 3 380901 142494 163960 -1 3547
3549 3 380953 142532 164000 -1 3548
3550 3 380955 142530 164040 -1 3549
3551 3 380969 142506 164120 -1 3550
3552 3 380991 142446 164200 -1 3551
3553 3 380989 142340 164280 -1 3552
3554 3 381021 142312 164360 -1 3553
3555 3 381085 142296 164480 -1 3554
3556 3 381089 142288 164560 -1 3555
3557 3 381081 142320 164680 -1 3556
3558 3 381129 142270 164800 -1 3557
3559 3 381213 142222 164880 -1 3558
3560 3 381361 142156 164960 -1 3559
3561 3 381375 142148 165040 -1 3560
3562 3 381533 142134 165120 -1 3561
3563 3 381537 142096 165200 -1 3562
3564 3 381535 142064 165280 -1 3563
3565 3 381499 142084 165400 -1 3564
3566 3 381531 142102 165520 -1 3565
3567 3 381573 142112 165560 -1 3566
3568 3 380889 142394 164000 -1 3548
3569 3 380783 142206 164080 -1 3568
3570 3 380763 142142 164120 -1 3569
3571 3 380763 142120 164200 -1 3570
3572 3 380777 142088 164280 -1 3571
3573 3 380787 142042 164360 -1 3572
3574 3 380785 141954 164480 -1 3573
3575 3 380749 141968 164520 -1 3574
3576 3 380759 141894 164600 -1 3575
3577 3 380701 141856 164640 -1 3576
3578 3 380545 141790 164680 -1 3577
3579 3 380405 141712 164720 -1 3578
3580 3 380373 141694 164760 -1 3579
3581 3 380239 141688 164840 -1 3580
3582 3 379959 141588 164880 -1 3581
3583 3 379895 141524 164960 -1 3582
3584 3 379873 141509 165000 -1 3583
3585 3 379851 141494 165040 -1 3584
3586 3 379793 141506 165120 -1 3585
3587 3 379721 141504 165240 -1 3586
3588 3 379671 141536 165280 -1 3587
3589 3 379671 141552 165320 -1 3588
3590 3 379659 141556 165360 -1 3589
3591 3 379661 141558 165400 -1 3590
3592 3 379625 141530 165440 -1 3591
3593 3 379639 141514 165480 -1 3592
3594 3 379629 141522 165520 -1 3593
3595 3 379637 141464 165560 -1 3594
3596 3 379621 141280 165640 -1 3595
3597 3 379637 141066 165600 -1 3596
3598 3 379711 141010 165560 -1 3597
3599 3 379757 140992 165520 -1 3598
3600 3 380053 140872 165480 -1 3599
3601 3 380155 140460 165480 -1 3600
3602 3 380233 140336 165400 -1 3601
3603 3 380335 140128 165480 -1 3602
3604 3 380307 140058 165520 -1 3603
3605 3 380311 139886 165600 -1 3604
3606 3 380319 139832 165640 -1 3605
3607 3 380409 139726 165560 -1 3606
3608 3 380489 139672 165520 -1 3607
3609 3 380541 139636 165480 -1 3608
3610 3 380561 139654 165440 -1 3609
3611 3 380569 139566 165520 -1 3610
3612 3 380575 139536 165560 -1 3611
3613 3 380573 139470 165600 -1 3612
3614 3 380559 139414 165640 -1 3613
3615 3 380415 139354 165720 -1 3614
3616 3 380069 139324 165680 -1 3615
3617 3 380023 139278 165640 -1 3616
3618 3 380021 139250 165600 -1 3617
3619 3 380545 139344 165800 -1 3615
3620 3 379545 141186 165680 -1 3596
3621 3 379461 141100 165720 -1 3620
3622 3 379387 141064 165800 -1 3621
3623 3 379275 141062 165840 -1 3622
3624 3 379147 141004 165880 -1 3623
3625 3 379023 140910 165920 -1 3624
3626 3 378811 140804 165960 -1 3625
3627 3 378647 140762 166000 -1 3626
3628 3 378559 140732 166040 -1 3627
3629 3 378435 140652 166080 -1 3628
3630 3 378431 140616 166120 -1 3629
3631 3 378385 140550 166200 -1 3630
3632 3 382993 142882 162880 -1 3526
3633 3 383453 142816 162840 -1 3632
3634 3 383759 142618 162800 -1 3633
3635 3 383939 142486 162840 -1 3634
3636 3 384375 142420 162880 -1 3635
3637 3 384675 142418 162880 -1 3636
3638 3 384671 142406 162960 -1 3637
3639 3 384693 142384 163000 -1 3638
3640 3 385169 142280 163000 -1 3639
3641 3 385511 142342 163040 -1 3640
3642 3 385659 142392 163080 -1 3641
3643 3 385833 142458 163120 -1 3642
3644 3 386173 142490 163080 -1 3643
3645 3 386441 142486 163000 -1 3644
3646 3 386605 142508 162960 -1 3645
3647 3 386605 142508 162880 -1 3646
3648 3 386685 142484 162800 -1 3647
3649 3 386715 142466 162760 -1 3648
3650 3 377371 142638 161840 -1 3491
3651 3 377351 142616 161800 -1 3650
3652 3 377445 142572 161680 -1 3651
3653 3 377479 142462 161560 -1 3652
3654 3 377621 142310 161480 -1 3653
3655 3 377823 142256 161400 -1 3654
3656 3 377893 142210 161360 -1 3655
3657 3 377975 142184 161320 -1 3656
3658 3 377941 141862 161360 -1 3657
3659 3 377935 141728 161400 -1 3658
3660 3 377865 141686 161440 -1 3659
3661 3 377803 141674 161520 -1 3660
3662 3 377691 141650 161600 -1 3661
3663 3 377657 141610 161680 -1 3662
3664 3 377659 141504 161800 -1 3663
3665 3 377665 141424 161880 -1 3664
3666 3 377647 141254 161920 -1 3665
3667 3 377601 141158 162000 -1 3666
3668 3 377564 141093 162080 -1 3667
3669 3 377589 141088 162120 -1 3668
3670 3 377603 141080 162160 -1 3669
3671 3 378251 142318 161360 -1 3657
3672 3 376523 143006 162080 -1 3485
3673 3 376477 143016 162120 -1 3672
3674 3 376461 143010 162200 -1 3673
3675 3 376379 143006 162240 -1 3674
3676 3 376319 142988 162280 -1 3675
3677 3 376305 142966 162360 -1 3676
3678 3 376329 142996 162480 -1 3677
3679 3 376287 143017 162520 -1 3678
3680 3 376245 143038 162560 -1 3679
3681 3 376153 143022 162640 -1 3680
3682 3 375917 143222 161520 -1 3481
3683 3 375927 143222 161440 -1 3682
3684 3 376031 143232 161280 -1 3683
3685 3 369501 143032 163160 -1 3458
3686 3 369537 142940 163240 -1 3685
3687 3 369569 142892 163280 -1 3686
3688 3 369597 142830 163360 -1 3687
3689 3 369637 142790 163400 -1 3688
3690 3 369655 142752 163440 -1 3689
3691 3 369667 142692 163520 -1 3690
3692 3 369735 142646 163600 -1 3691
3693 3 369743 142624 163680 -1 3692
3694 3 369621 142508 163720 -1 3693
3695 3 369617 142292 163800 -1 3694
3696 3 369617 142232 163840 -1 3695
3697 3 369591 142192 163920 -1 3696
3698 3 369573 142126 164000 -1 3697
3699 3 369519 142064 164080 -1 3698
3700 3 369463 141992 164200 -1 3699
3701 3 369437 141962 164280 -1 3700
3702 3 369431 141906 164360 -1 3701
3703 3 369447 141880 164480 -1 3702
3704 3 369433 141848 164600 -1 3703
3705 3 369431 141846 164720 -1 3704
3706 3 369517 141830 164840 -1 3705
3707 3 369463 141806 164960 -1 3706
3708 3 369399 141840 165000 -1 3707
3709 3 369243 141808 165080 -1 3708
3710 3 369171 141828 165120 -1 3709
3711 3 369155 141848 165200 -1 3710
3712 3 369193 141902 165280 -1 3711
3713 3 369221 141938 165320 -1 3712
3714 3 369249 141972 165360 -1 3713
3715 3 369223 141898 165440 -1 3714
3716 3 369181 141870 165520 -1 3715
3717 3 369169 141866 165640 -1 3716
3718 3 369135 141878 165720 -1 3717
3719 3 369129 141876 165880 -1 3718
3720 3 369117 141920 166000 -1 3719
3721 3 369185 141968 166080 -1 3720
3722 3 369211 141974 166120 -1 3721
3723 3 369251 141948 166160 -1 3722
3724 3 369275 141966 166200 -1 3723
3725 3 365273 144944 164600 -1 3398
3726 3 365283 145086 164680 -1 3725
3727 3 365247 145196 164760 -1 3726
3728 3 365299 145030 164840 -1 3727
3729 3 365321 145084 165000 -1 3728
3730 3 365405 145044 165120 -1 3729
3731 3 365739 144924 165200 -1 3730
3732 3 365893 144870 165240 -1 3731
3733 3 366189 144928 165320 -1 3732
3734 3 366383 144916 165440 -1 3733
3735 3 366515 144968 165480 -1 3734
3736 3 366643 144996 165560 -1 3735
3737 3 366711 145012 165680 -1 3736
3738 3 366829 145002 165760 -1 3737
3739 3 366859 144952 165880 -1 3738
3740 3 366991 144912 165960 -1 3739
3741 3 367127 144832 166080 -1 3740
3742 3 367467 144702 166200 -1 3741
3743 3 366811 144118 166320 -1 3742
3744 3 367107 144158 166400 -1 3743
3745 3 367155 144402 166440 -1 3744
3746 3 367191 144506 166480 -1 3745
3747 3 366879 144266 166480 -1 3746
3748 3 366815 144334 166520 -1 3747
3749 3 366851 144386 166560 -1 3748
3750 3 366819 144424 166600 -1 3749
3751 3 366741 144438 166640 -1 3750
3752 3 366673 144414 166680 -1 3751
3753 3 366565 144416 166720 -1 3752
3754 3 366405 144406 166800 -1 3753
3755 3 366343 144374 166880 -1 3754
3756 3 366327 144362 166920 -1 3755
3757 3 366579 144366 166960 -1 3756
3758 3 366621 144386 167000 -1 3757
3759 3 366639 144430 167040 -1 3758
3760 3 366311 144350 166960 -1 3756
3761 3 366263 144234 167000 -1 3760
3762 3 366201 144216 167040 -1 3761
3763 3 366067 144136 167080 -1 3762
3764 3 365923 143972 167120 -1 3763
3765 3 365945 143826 167160 -1 3764
3766 3 365917 143764 167200 -1 3765
3767 3 365849 143518 167280 -1 3766
3768 3 365751 143336 167360 -1 3767
3769 3 365693 143280 167440 -1 3768
3770 3 365645 143202 167520 -1 3769
3771 3 365643 143170 167600 -1 3770
3772 3 365553 143372 167640 -1 3771
3773 3 365439 143428 167720 -1 3772
3774 3 365311 143510 167760 -1 3773
3775 3 365267 143688 167800 -1 3774
3776 3 365259 143792 167840 -1 3775
3777 3 365307 143808 167880 -1 3776
3778 3 365355 143822 167920 -1 3777
3779 3 365266 143835 167960 -1 3778
3780 3 365373 143704 168040 -1 3779
3781 3 365373 143656 168120 -1 3780
3782 3 365373 143624 168200 -1 3781
3783 3 365319 143528 168280 -1 3782
3784 3 364871 143254 168360 -1 3783
3785 3 364807 143292 168400 -1 3784
3786 3 364693 143244 168200 -1 3785
3787 3 364521 143156 168160 -1 3786
3788 3 365087 143862 168040 -1 3779
3789 3 364611 143932 168040 -1 3788
3790 3 364539 143900 168080 -1 3789
3791 3 365623 143004 167720 -1 3771
3792 3 365597 142904 167760 -1 3791
3793 3 365561 142884 167840 -1 3792
3794 3 365323 142720 167920 -1 3793
3795 3 365115 142684 167960 -1 3794
3796 3 364993 142700 168000 -1 3795
3797 3 364985 142630 168080 -1 3796
3798 3 364981 142616 168120 -1 3797
3799 3 364883 142478 168200 -1 3798
3800 3 364853 142448 168280 -1 3799
3801 3 364837 142428 168360 -1 3800
3802 3 364847 142336 168400 -1 3801
3803 3 364849 142252 168440 -1 3802
3804 3 364927 142170 168480 -1 3803
3805 3 364849 142140 168520 -1 3804
3806 3 364671 142094 168560 -1 3805
3807 3 364553 141912 168480 -1 3806
3808 3 364515 141914 168400 -1 3807
3809 3 364399 141922 168320 -1 3808
3810 3 364319 141946 168280 -1 3809
3811 3 364277 141950 168240 -1 3810
3812 3 365105 142136 168400 -1 3804
3813 3 366317 144158 167120 -1 3763
3814 3 367183 144614 166520 -1 3746
3815 3 367167 144690 166560 -1 3814
3816 3 367263 144826 166600 -1 3815
3817 3 367285 144982 166680 -1 3816
3818 3 367341 145050 166720 -1 3817
3819 3 367347 145196 166800 -1 3818
3820 3 367365 145244 166880 -1 3819
3821 3 367471 145248 166960 -1 3820
3822 3 367579 145360 167040 -1 3821
3823 3 367699 145420 167080 -1 3822
3824 3 367789 145460 167160 -1 3823
3825 3 367781 145492 167240 -1 3824
3826 3 367835 145560 167360 -1 3825
3827 3 368083 145560 167440 -1 3826
3828 3 368097 145558 167520 -1 3827
3829 3 368299 145522 167560 -1 3828
3830 3 368341 145550 167640 -1 3829
3831 3 368451 145632 167800 -1 3830
3832 3 368525 145746 167840 -1 3831
3833 3 368611 145746 167880 -1 3832
3834 3 368643 145700 167960 -1 3833
3835 3 368781 145690 168040 -1 3834
3836 3 368905 145718 168120 -1 3835
3837 3 368912 145671 168160 -1 3836
3838 3 368999 145662 168200 -1 3837
3839 3 369145 145666 168280 -1 3838
3840 3 369375 145692 168360 -1 3839
3841 3 369515 145662 168440 -1 3840
3842 3 369779 145644 168520 -1 3841
3843 3 369805 145668 168600 -1 3842
3844 3 369853 145698 168680 -1 3843
3845 3 369901 145760 168720 -1 3844
3846 3 369979 145830 168800 -1 3845
3847 3 370123 145922 168880 -1 3846
3848 3 370411 145992 168920 -1 3847
3849 3 370577 146020 169000 -1 3848
3850 3 370617 146102 169080 -1 3849
3851 3 370633 145998 169120 -1 3850
3852 3 370573 145924 169200 -1 3851
3853 3 370493 145840 169280 -1 3852
3854 3 370381 145800 169400 -1 3853
3855 3 370281 145798 169520 -1 3854
3856 3 370253 145856 169680 -1 3855
3857 3 370303 145908 169800 -1 3856
3858 3 370395 146008 169920 -1 3857
3859 3 370589 146148 170160 -1 3858
3860 3 370603 146194 170240 -1 3859
3861 3 370693 146202 170360 -1 3860
3862 3 370809 146326 170520 -1 3861
3863 3 370813 146368 170640 -1 3862
3864 3 370941 146402 170760 -1 3863
3865 3 370971 146474 170920 -1 3864
3866 3 370977 146544 171040 -1 3865
3867 3 371005 146576 171200 -1 3866
3868 3 371013 146608 171320 -1 3867
3869 3 371045 146568 171480 -1 3868
3870 3 371035 146522 171600 -1 3869
3871 3 371149 146526 171640 -1 3870
3872 3 371309 146478 171720 -1 3871
3873 3 371341 146478 171760 -1 3872
3874 3 371429 146416 171840 -1 3873
3875 3 371533 146336 171920 -1 3874
3876 3 371611 146142 172040 -1 3875
3877 3 371799 146048 172160 -1 3876
3878 3 371975 145836 172240 -1 3877
3879 3 372059 145736 172280 -1 3878
3880 3 372037 145630 172400 -1 3879
3881 3 372103 145520 172480 -1 3880
3882 3 372177 145388 172520 -1 3881
3883 3 372023 145424 172560 -1 3882
3884 3 371947 145414 172600 -1 3883
3885 3 371903 145378 172640 -1 3884
3886 3 371863 145332 172720 -1 3885
3887 3 371801 145276 172800 -1 3886
3888 3 371629 145158 172880 -1 3887
3889 3 371471 145076 172920 -1 3888
3890 3 371243 144990 172960 -1 3889
3891 3 371183 144980 173000 -1 3890
3892 3 371199 144900 173040 -1 3891
3893 3 371199 144900 173120 -1 3892
3894 3 371245 144900 173200 -1 3893
3895 3 371213 144888 173240 -1 3894
3896 3 371201 144860 173320 -1 3895
3897 3 371171 144846 173400 -1 3896
3898 3 371157 144810 173480 -1 3897
3899 3 371151 144740 173520 -1 3898
3900 3 371151 144654 173600 -1 3899
3901 3 370885 144808 173640 -1 3900
3902 3 370833 144828 173680 -1 3901
3903 3 370785 144848 173720 -1 3902
3904 3 370627 144918 173840 -1 3903
3905 3 370547 144958 173880 -1 3904
3906 3 370573 144946 173960 -1 3905
3907 3 371185 144484 173680 -1 3900
3908 3 371195 144412 173720 -1 3907
3909 3 371167 144336 173760 -1 3908
3910 3 371171 144262 173840 -1 3909
3911 3 371177 144186 173920 -1 3910
3912 3 371211 144090 173960 -1 3911
3913 3 371185 144046 174000 -1 3912
3914 3 372319 145312 172560 -1 3882
3915 3 372319 145244 172600 -1 3914
3916 3 372351 145194 172680 -1 3915
3917 3 372467 144892 172800 -1 3916
3918 3 372309 144570 172880 -1 3917
3919 3 372259 144408 172920 -1 3918
3920 3 372371 144424 173040 -1 3919
3921 3 372607 144408 173120 -1 3920
3922 3 372909 144048 173160 -1 3921
3923 3 373415 143742 173160 -1 3922
3924 3 373875 143420 173200 -1 3923
3925 3 374189 143120 173240 -1 3924
3926 3 374583 142972 173200 -1 3925
3927 3 374951 142824 173120 -1 3926
3928 3 375167 142690 173160 -1 3927
3929 3 375209 142614 173240 -1 3928
3930 3 375315 142542 173320 -1 3929
3931 3 375327 142516 173400 -1 3930
3932 3 375239 142384 173480 -1 3931
3933 3 375215 142288 173560 -1 3932
3934 3 375235 142260 173640 -1 3933
3935 3 375243 142264 173720 -1 3934
3936 3 375161 142256 173800 -1 3935
3937 3 375283 142348 173920 -1 3936
3938 3 375299 142424 174000 -1 3937
3939 3 375201 142512 174080 -1 3938
3940 3 375165 142570 174240 -1 3939
3941 3 375115 142612 174320 -1 3940
3942 3 374993 142734 174400 -1 3941
3943 3 374973 142822 174440 -1 3942
3944 3 375001 142774 174480 -1 3943
3945 3 375117 142766 174640 -1 3944
3946 3 375295 142520 174560 -1 3945
3947 3 375281 142506 174520 -1 3946
3948 3 375239 142384 174480 -1 3947
3949 3 375257 142280 174520 -1 3948
3950 3 375293 142318 174600 -1 3949
3951 3 375367 142338 174680 -1 3950
3952 3 375375 142372 174800 -1 3951
3953 3 375367 142320 174880 -1 3952
3954 3 375367 142276 174960 -1 3953
3955 3 375373 142174 175080 -1 3954
3956 3 375431 142080 175120 -1 3955
3957 3 375495 142054 175160 -1 3956
3958 3 375543 142036 175200 -1 3957
3959 3 375157 142758 173080 -1 3927
3960 3 375419 142682 173000 -1 3959
3961 3 375537 142646 172960 -1 3960
3962 3 375653 142622 172920 -1 3961
3963 3 375651 142592 172880 -1 3962
3964 3 375787 142616 172800 -1 3963
3965 3 375795 142634 172760 -1 3964
3966 3 375893 142614 172680 -1 3965
3967 3 376177 142324 172600 -1 3966
3968 3 376507 141878 172640 -1 3967
3969 3 376709 141596 172720 -1 3968
3970 3 376641 141392 172760 -1 3969
3971 3 376671 141258 172800 -1 3970
3972 3 376703 141082 172840 -1 3971
3973 3 376753 140922 172880 -1 3972
3974 3 376885 140670 172920 -1 3973
3975 3 377075 140460 173000 -1 3974
3976 3 376975 140460 173080 -1 3975
3977 3 376927 140432 173160 -1 3976
3978 3 377407 140096 173040 -1 3975
3979 3 377973 139702 173040 -1 3978
3980 3 378231 139500 173080 -1 3979
3981 3 378531 139354 173120 -1 3980
3982 3 378575 139234 173160 -1 3981
3983 3 378603 139032 173280 -1 3982
3984 3 378847 138854 173320 -1 3983
3985 3 378967 138628 173440 -1 3984
3986 3 379781 138276 173440 -1 3985
3987 3 380093 138160 173400 -1 3986
3988 3 380455 138030 173440 -1 3987
3989 3 380765 137904 173560 -1 3988
3990 3 380915 137838 173600 -1 3989
3991 3 381171 137790 173680 -1 3990
3992 3 381387 137814 173760 -1 3991
3993 3 381577 137856 173840 -1 3992
3994 3 381655 137884 173960 -1 3993
3995 3 381819 137976 174080 -1 3994
3996 3 381889 138058 174240 -1 3995
3997 3 381923 138100 174280 -1 3996
3998 3 381913 138176 174360 -1 3997
3999 3 381897 138232 174480 -1 3998
4000 3 381773 138288 174520 -1 3999
4001 3 381917 138288 174600 -1 4000
4002 3 382261 138276 174640 -1 4001
4003 3 382359 138300 174680 -1 4002
4004 3 382481 138350 174760 -1 4003
4005 3 382625 138338 174840 -1 4004
4006 3 382755 138308 174920 -1 4005
4007 3 382875 138246 175000 -1 4006
4008 3 382997 138212 175080 -1 4007
4009 3 383033 138174 175160 -1 4008
4010 3 383065 138196 175280 -1 4009
4011 3 383159 138216 175400 -1 4010
4012 3 383235 138370 175440 -1 4011
4013 3 383329 138374 175560 -1 4012
4014 3 383413 138380 175640 -1 4013
4015 3 383511 138334 175760 -1 4014
4016 3 383589 138334 175800 -1 4015
4017 3 383623 138306 175880 -1 4016
4018 3 383859 138100 176040 -1 4017
4019 3 383991 137956 176160 -1 4018
4020 3 384115 137798 176200 -1 4019
4021 3 384289 137652 176280 -1 4020
4022 3 384377 137588 176360 -1 4021
4023 3 384263 137760 176440 -1 4022
4024 3 384365 137578 176520 -1 4023
4025 3 384479 137542 176600 -1 4024
4026 3 384497 137550 176720 -1 4025
4027 3 384627 137578 176880 -1 4026
4028 3 384627 137592 177000 -1 4027
4029 3 384606 137628 177120 -1 4028
4030 3 384399 137606 177160 -1 4029
4031 3 384285 137622 177240 -1 4030
4032 3 384145 137610 177280 -1 4031
4033 3 384009 137602 177200 -1 4032
4034 3 383835 137562 177160 -1 4033
4035 3 383575 137558 177200 -1 4034
4036 3 383389 137588 177240 -1 4035
4037 3 383141 137550 177280 -1 4036
4038 3 382959 137520 177200 -1 4037
4039 3 382849 137488 177160 -1 4038
4040 3 382723 137476 177080 -1 4039
4041 3 382627 137472 177040 -1 4040
4042 3 382431 137526 177000 -1 4041
4043 3 384599 137640 177160 -1 4029
4044 3 384701 137712 177240 -1 4043
4045 3 384785 137752 177400 -1 4044
4046 3 384849 137754 177440 -1 4045
4047 3 384989 137726 177520 -1 4046
4048 3 385093 137682 177600 -1 4047
4049 3 385223 137558 177720 -1 4048
4050 3 385381 137434 177800 -1 4049
4051 3 385607 137402 177880 -1 4050
4052 3 385721 137360 177960 -1 4051
4053 3 385819 137344 178080 -1 4052
4054 3 385945 137382 178160 -1 4053
4055 3 386315 137320 178200 -1 4054
4056 3 386833 137184 178240 -1 4055
4057 3 387241 136992 178280 -1 4056
4058 3 387433 136938 178320 -1 4057
4059 3 387625 136918 178360 -1 4058
4060 3 387783 136906 178440 -1 4059
4061 3 387907 136884 178560 -1 4060
4062 3 388021 136908 178640 -1 4061
4063 3 388133 136890 178760 -1 4062
4064 3 388275 136898 178840 -1 4063
4065 3 388437 136938 179000 -1 4064
4066 3 388815 136884 179120 -1 4065
4067 3 389291 136832 179200 -1 4066
4068 3 390011 136734 179160 -1 4067
4069 3 390857 136618 179200 -1 4068
4070 3 391449 136590 179280 -1 4069
4071 3 391573 136566 179320 -1 4070
4072 3 391749 136526 179400 -1 4071
4073 3 391469 136562 179440 -1 4072
4074 3 391469 136582 179520 -1 4073
4075 3 391441 136586 179600 -1 4074
4076 3 391441 136506 179640 -1 4075
4077 3 391469 136466 179720 -1 4076
4078 3 391421 136526 179840 -1 4077
4079 3 391299 136594 179920 -1 4078
4080 3 391179 136560 180000 -1 4079
4081 3 391101 136674 180080 -1 4080
4082 3 392145 136522 179440 -1 4072
4083 3 392293 136378 179480 -1 4082
4084 3 392393 136290 179520 -1 4083
4085 3 392477 136202 179560 -1 4084
4086 3 392515 136114 179640 -1 4085
4087 3 392551 136000 179680 -1 4086
4088 3 392603 135896 179760 -1 4087
4089 3 392641 135846 179840 -1 4088
4090 3 392675 135806 179920 -1 4089
4091 3 392717 135772 180000 -1 4090
4092 3 392737 135772 180040 -1 4091
4093 3 392783 135742 180080 -1 4092
4094 3 392289 136790 179360 -1 4082
4095 3 392341 136894 179320 -1 4094
4096 3 392409 136934 179240 -1 4095
4097 3 392757 137120 179280 -1 4096
4098 3 392885 137168 179320 -1 4097
4099 3 393017 137238 179400 -1 4098
4100 3 393261 137254 179440 -1 4099
4101 3 393459 137186 179480 -1 4100
4102 3 393609 137246 179520 -1 4101
4103 3 393723 137260 179600 -1 4102
4104 3 394009 137174 179600 -1 4103
4105 3 394311 137292 179560 -1 4104
4106 3 394867 137260 179520 -1 4105
4107 3 395181 137346 179400 -1 4106
4108 3 395323 137420 179360 -1 4107
4109 3 396061 137802 179280 -1 4108
4110 3 396677 137824 179240 -1 4109
4111 3 396779 137828 179200 -1 4110
4112 3 396813 137832 179160 -1 4111
4113 3 396933 137786 179080 -1 4112
4114 3 397111 137764 179000 -1 4113
4115 3 397215 137742 178920 -1 4114
4116 3 397325 137766 178880 -1 4115
4117 3 397491 137736 178800 -1 4116
4118 3 397779 137742 178760 -1 4117
4119 3 398093 137710 178800 -1 4118
4120 3 398361 137600 178760 -1 4119
4121 3 398691 137514 178720 -1 4120
4122 3 398919 137354 178760 -1 4121
4123 3 399141 137318 178800 -1 4122
4124 3 399293 137228 178840 -1 4123
4125 3 399365 137232 178880 -1 4124
4126 3 399509 137172 178920 -1 4125
4127 3 399561 137142 179000 -1 4126
4128 3 399491 137074 179040 -1 4127
4129 3 399479 136934 179080 -1 4128
4130 3 399501 136810 179040 -1 4129
4131 3 399519 136710 179000 -1 4130
4132 3 399651 136506 179000 -1 4131
4133 3 399909 137202 179040 -1 4127
4134 3 400083 137190 179080 -1 4133
4135 3 400165 137154 179120 -1 4134
4136 3 400231 137102 179200 -1 4135
4137 3 400273 137048 179240 -1 4136
4138 3 400385 137034 179280 -1 4137
4139 3 400455 137042 179360 -1 4138
4140 3 400653 137076 179400 -1 4139
4141 3 400743 137108 179440 -1 4140
4142 3 400915 137110 179560 -1 4141
4143 3 401067 137284 179640 -1 4142
4144 3 401193 137338 179720 -1 4143
4145 3 401383 137308 179680 -1 4144
4146 3 401415 137376 179640 -1 4145
4147 3 399107 137484 178840 -1 4123
4148 3 398145 137746 178920 -1 4119
4149 3 396219 137810 179000 -1 4109
4150 3 396321 137798 178840 -1 4149
4151 3 396513 137762 178800 -1 4150
4152 3 396393 138014 178680 -1 4151
4153 3 396289 138100 178600 -1 4152
4154 3 396115 138256 178560 -1 4153
4155 3 396025 138356 178480 -1 4154
4156 3 395973 138410 178440 -1 4155
4157 3 395795 138444 178440 -1 4156
4158 3 394655 137118 179680 -1 4105
4159 3 394687 136764 179640 -1 4158
4160 3 394727 136630 179720 -1 4159
4161 3 394757 136578 179760 -1 4160
4162 3 394827 136550 179800 -1 4161
4163 3 394937 136586 179760 -1 4162
4164 3 394931 136630 179680 -1 4163
4165 3 394901 136700 179640 -1 4164
4166 3 394883 136766 179560 -1 4165
4167 3 394849 136840 179440 -1 4166
4168 3 394831 136872 179360 -1 4167
4169 3 394673 136954 179320 -1 4168
4170 3 394561 136986 179240 -1 4169
4171 3 394519 137020 179160 -1 4170
4172 3 394507 137036 179080 -1 4171
4173 3 394501 137024 179000 -1 4172
4174 3 394471 137094 178840 -1 4173
4175 3 394901 136552 179840 -1 4162
4176 3 394925 136528 179880 -1 4175
4177 3 394979 136442 179960 -1 4176
4178 3 394971 136394 180040 -1 4177
4179 3 394669 137038 179760 -1 4158
4180 3 394581 136986 179920 -1 4179
4181 3 394533 137014 180000 -1 4180
4182 3 394567 137046 180040 -1 4181
4183 3 394579 137044 180080 -1 4182
4184 3 394741 137130 180120 -1 4183
4185 3 394745 137160 180160 -1 4184
4186 3 394749 137194 180200 -1 4185
4187 3 394725 137112 180280 -1 4186
4188 3 394727 137120 180360 -1 4187
4189 3 394713 137138 180400 -1 4188
4190 3 388887 137132 179080 -1 4066
4191 3 388897 137188 179040 -1 4190
4192 3 388927 137244 179000 -1 4191
4193 3 388981 137238 178920 -1 4192
4194 3 389013 137244 178880 -1 4193
4195 3 388959 137318 178840 -1 4194
4196 3 383761 138266 175560 -1 4015
4197 3 383745 138234 175520 -1 4196
4198 3 383759 138190 175480 -1 4197
4199 3 383769 138208 175440 -1 4198
4200 3 383747 138212 175320 -1 4199
4201 3 383679 138152 175280 -1 4200
4202 3 383683 138064 175200 -1 4201
4203 3 383677 138022 175120 -1 4202
4204 3 383691 138006 175080 -1 4203
4205 3 383719 138000 175000 -1 4204
4206 3 383633 138004 174920 -1 4205
4207 3 383583 138006 174840 -1 4206
4208 3 383527 137964 174800 -1 4207
4209 3 383501 137976 174760 -1 4208
4210 3 383463 137994 174680 -1 4209
4211 3 383401 138012 174640 -1 4210
4212 3 383387 138012 174560 -1 4211
4213 3 381853 138404 174720 -1 4001
4214 3 381817 138498 174840 -1 4213
4215 3 381989 138492 174920 -1 4214
4216 3 381989 138570 175000 -1 4215
4217 3 378395 138648 173600 -1 3985
4218 3 378113 138634 173680 -1 4217
4219 3 377915 138646 173720 -1 4218
4220 3 377653 138780 173760 -1 4219
4221 3 377529 138864 173800 -1 4220
4222 3 377451 138906 173840 -1 4221
4223 3 377325 138910 173880 -1 4222
4224 3 377173 138876 173920 -1 4223
4225 3 376997 138918 173960 -1 4224
4226 3 376941 138942 174000 -1 4225
4227 3 372069 144112 172920 -1 3919
4228 3 372021 143992 172880 -1 4227
4229 3 371689 143690 172920 -1 4228
4230 3 371523 143590 172880 -1 4229
4231 3 371471 143568 172840 -1 4230
4232 3 371501 143528 172800 -1 4231
4233 3 371527 143512 172760 -1 4232
4234 3 370783 146518 171600 -1 3870
4235 3 370823 146566 169080 -1 3850
4236 3 370829 146660 169120 -1 4235
4237 3 370885 146672 169200 -1 4236
4238 3 370957 146648 169240 -1 4237
4239 3 370915 146758 169280 -1 4238
4240 3 370915 146870 169320 -1 4239
4241 3 371017 146910 169400 -1 4240
4242 3 371079 146956 169480 -1 4241
4243 3 371191 146904 169560 -1 4242
4244 3 371037 146534 169280 -1 4238
4245 3 371015 146482 169320 -1 4244
4246 3 370957 145980 168800 -1 3848
4247 3 371079 145942 168760 -1 4246
4248 3 371079 145916 168680 -1 4247
4249 3 371143 145870 168600 -1 4248
4250 3 371147 145856 168520 -1 4249
4251 3 369935 145694 168400 -1 3842
4252 3 369933 145756 168360 -1 4251
4253 3 369959 145800 168280 -1 4252
4254 3 369981 145836 168200 -1 4253
4255 3 370029 145902 168080 -1 4254
4256 3 370133 146002 168000 -1 4255
4257 3 370171 146070 167920 -1 4256
4258 3 370163 146146 167840 -1 4257
4259 3 368473 145904 167640 -1 3831
4260 3 367607 144458 166480 -1 3746
4261 3 367767 144358 166400 -1 4260
4262 3 367797 144332 166360 -1 4261
4263 3 367681 144354 166320 -1 4262
4264 3 364995 145400 164800 -1 3727
4265 3 364845 145600 164840 -1 4264
4266 3 360077 142496 162360 -1 3374
4267 3 359713 142268 162280 -1 4266
4268 3 359629 142260 162240 -1 4267
4269 3 359285 142074 162160 -1 4268
4270 3 358899 141980 162240 -1 4269
4271 3 358825 141890 162320 -1 4270
4272 3 358777 141848 162360 -1 4271
4273 3 358735 141828 162440 -1 4272
4274 3 358699 141814 162560 -1 4273
4275 3 358567 141906 162640 -1 4274
4276 3 358261 141982 162760 -1 4275
4277 3 358063 142118 162840 -1 4276
4278 3 358229 141974 162880 -1 4277
4279 3 358247 141926 162960 -1 4278
4280 3 358185 141898 163040 -1 4279
4281 3 357819 141760 163120 -1 4280
4282 3 357519 141462 163160 -1 4281
4283 3 356927 140956 163160 -1 4282
4284 3 356797 140706 163120 -1 4283
4285 3 356803 140594 163080 -1 4284
4286 3 356833 140400 163040 -1 4285
4287 3 356889 140202 163000 -1 4286
4288 3 356861 140118 162960 -1 4287
4289 3 356741 139706 162920 -1 4288
4290 3 356405 139394 162960 -1 4289
4291 3 356381 139344 162880 -1 4290
4292 3 356303 139028 162840 -1 4291
4293 3 356263 138624 162920 -1 4292
4294 3 356185 138432 162840 -1 4293
4295 3 356207 138210 162880 -1 4294
4296 3 356079 137936 162880 -1 4295
4297 3 355959 137864 162840 -1 4296
4298 3 355767 137688 162800 -1 4297
4299 3 355735 137602 162720 -1 4298
4300 3 355579 137604 162840 -1 4299
4301 3 355579 137626 162960 -1 4300
4302 3 355293 137562 163000 -1 4301
4303 3 355049 137542 163040 -1 4302
4304 3 354789 137468 163120 -1 4303
4305 3 354729 137422 163200 -1 4304
4306 3 354707 137384 163240 -1 4305
4307 3 354643 137374 163320 -1 4306
4308 3 354621 137382 163400 -1 4307
4309 3 354549 137396 163520 -1 4308
4310 3 354347 137374 163600 -1 4309
4311 3 354261 137414 163680 -1 4310
4312 3 354277 137296 163800 -1 4311
4313 3 354219 137242 163880 -1 4312
4314 3 353995 137280 163920 -1 4313
4315 3 353871 137302 164040 -1 4314
4316 3 353753 137238 164120 -1 4315
4317 3 353727 137088 164240 -1 4316
4318 3 353727 136894 164280 -1 4317
4319 3 353703 136708 164240 -1 4318
4320 3 353553 136606 164160 -1 4319
4321 3 353493 136410 164200 -1 4320
4322 3 353449 136390 164240 -1 4321
4323 3 353751 137034 164360 -1 4318
4324 3 353723 137024 164400 -1 4323
4325 3 353703 137034 164480 -1 4324
4326 3 353699 137026 164560 -1 4325
4327 3 353693 137006 164680 -1 4326
4328 3 353685 137008 164760 -1 4327
4329 3 353657 137052 164840 -1 4328
4330 3 353633 137046 164920 -1 4329
4331 3 353683 137064 165000 -1 4330
4332 3 353837 137086 165120 -1 4331
4333 3 353891 137088 165200 -1 4332
4334 3 353957 137090 165320 -1 4333
4335 3 353873 137214 165440 -1 4334
4336 3 353793 137294 165520 -1 4335
4337 3 353777 137336 165560 -1 4336
4338 3 353757 137366 165600 -1 4337
4339 3 353815 137268 165640 -1 4338
4340 3 353911 137264 165680 -1 4339
4341 3 353915 137342 165760 -1 4340
4342 3 353909 137349 165800 -1 4341
4343 3 353903 137356 165840 -1 4342
4344 3 353841 137394 165880 -1 4343
4345 3 353827 137410 165920 -1 4344
4346 3 353819 137418 166000 -1 4345
4347 3 353871 137436 166080 -1 4346
4348 3 353873 137496 166200 -1 4347
4349 3 353537 137190 164760 -1 4329
4350 3 353489 137276 164720 -1 4349
4351 3 353389 137374 164680 -1 4350
4352 3 353273 137640 164640 -1 4351
4353 3 353163 137760 164600 -1 4352
4354 3 353185 137826 164560 -1 4353
4355 3 353189 137864 164520 -1 4354
4356 3 357929 142270 162880 -1 4277
4357 3 357803 142326 162920 -1 4356
4358 3 357407 142410 162960 -1 4357
4359 3 357315 142466 163000 -1 4358
4360 3 357275 142480 163040 -1 4359
4361 3 357239 142520 163080 -1 4360
4362 3 364497 140316 156000 -1 3323
4363 3 364397 140580 156040 -1 4362
4364 3 364321 140560 156120 -1 4363
4365 3 364113 140602 156160 -1 4364
4366 3 364153 140558 156200 -1 4365
4367 3 365557 139600 155000 -1 3316
4368 3 365497 139448 155040 -1 4367
4369 3 365497 139368 155120 -1 4368
4370 3 365443 139272 155160 -1 4369
4371 3 365393 139212 155200 -1 4370
4372 3 365355 139178 155240 -1 4371
4373 3 365353 139162 155280 -1 4372
4374 3 365325 139030 155320 -1 4373
4375 3 365705 138760 155320 -1 4374
4376 3 365671 138462 155280 -1 4375
4377 3 365655 138144 155320 -1 4376
4378 3 365527 138022 155240 -1 4377
4379 3 366089 139928 154680 -1 3313
4380 3 366133 139928 154720 -1 4379
4381 3 366213 139952 154760 -1 4380
4382 3 366233 139980 154800 -1 4381
4383 3 366283 140058 154840 -1 4382
4384 3 366493 140034 154880 -1 4383
4385 3 366567 140038 154920 -1 4384
4386 3 359084 148008 145960 -1 1953
4387 3 358991 147984 146280 -1 4386
4388 3 358648 147914 146520 -1 4387
4389 3 358565 147803 146760 -1 4388
4390 3 358448 147784 147000 -1 4389
4391 3 358268 147731 147240 -1 4390
4392 3 358269 147700 147440 -1 4391
4393 3 358107 147339 147680 -1 4392
4394 3 357871 146953 147880 -1 4393
4395 3 357347 146740 148200 -1 4394
4396 3 356992 146648 148480 -1 4395
4397 3 356579 146114 148720 -1 4396
4398 3 356384 145680 149000 -1 4397
4399 3 356023 145597 149240 -1 4398
4400 3 355974 145650 149480 -1 4399
4401 3 355092 144681 149560 -1 4400
4402 3 354289 143887 149560 -1 4401
4403 3 354509 143703 149520 -1 4402
4404 3 354545 143659 149440 -1 4403
4405 3 354693 143487 149320 -1 4404
4406 3 354697 143479 149240 -1 4405
4407 3 354741 143433 149200 -1 4406
4408 3 354787 143395 149160 -1 4407
4409 3 354809 143389 149080 -1 4408
4410 3 354859 143311 149040 -1 4409
4411 3 354951 143177 149000 -1 4410
4412 3 354979 143073 148960 -1 4411
4413 3 355001 142917 148880 -1 4412
4414 3 355005 142851 148840 -1 4413
4415 3 354997 142813 148760 -1 4414
4416 3 355045 142805 148720 -1 4415
4417 3 355047 142825 148680 -1 4416
4418 3 355105 142791 148560 -1 4417
4419 3 355023 142679 148480 -1 4418
4420 3 354965 142541 148400 -1 4419
4421 3 354991 142619 148280 -1 4420
4422 3 355043 142287 148360 -1 4420
4423 3 355121 142267 148320 -1 4422
4424 3 355199 142231 148240 -1 4423
4425 3 355213 142203 148200 -1 4424
4426 3 355317 142099 148120 -1 4425
4427 3 355347 141987 148080 -1 4426
4428 3 355307 141759 148040 -1 4427
4429 3 355243 141531 148000 -1 4428
4430 3 355203 141265 147960 -1 4429
4431 3 355149 141231 148040 -1 4430
4432 3 355103 141203 148080 -1 4431
4433 3 353440 142918 149680 -1 4402
4434 3 353765 143307 149760 -1 4433
4435 3 353709 143651 149800 -1 4434
4436 3 353749 143851 149840 -1 4435
4437 3 353295 143655 149760 -1 4436
4438 3 353077 143657 149720 -1 4437
4439 3 352827 143917 149760 -1 4438
4440 3 352797 144017 149800 -1 4439
4441 3 352813 144181 149840 -1 4440
4442 3 352819 144253 149880 -1 4441
4443 3 352765 144407 149920 -1 4442
4444 3 352643 144393 149960 -1 4443
4445 3 352583 144457 150000 -1 4444
4446 3 352475 144565 150040 -1 4445
4447 3 352397 144689 150080 -1 4446
4448 3 352385 144741 150120 -1 4447
4449 3 352351 144767 150200 -1 4448
4450 3 352245 144747 150240 -1 4449
4451 3 352215 144783 150280 -1 4450
4452 3 352031 144759 150320 -1 4451
4453 3 352019 144683 150360 -1 4452
4454 3 351853 144625 150400 -1 4453
4455 3 351719 144551 150440 -1 4454
4456 3 351542 144436 150480 -1 4455
4457 3 351364 144332 150520 -1 4456
4458 3 351082 144290 150520 -1 4457
4459 3 350988 144146 150560 -1 4458
4460 3 350926 144060 150600 -1 4459
4461 3 350836 143880 150640 -1 4460
4462 3 350752 143768 150680 -1 4461
4463 3 350702 143684 150720 -1 4462
4464 3 350652 143608 150760 -1 4463
4465 3 350594 143558 150800 -1 4464
4466 3 350480 143576 150920 -1 4465
4467 3 350410 143566 151000 -1 4466
4468 3 350266 143548 151080 -1 4467
4469 3 350108 143590 151080 -1 4468
4470 3 349994 143578 151120 -1 4469
4471 3 349954 143560 151160 -1 4470
4472 3 349880 143492 151240 -1 4471
4473 3 349780 143452 151280 -1 4472
4474 3 349664 143494 151360 -1 4473
4475 3 349502 143472 151440 -1 4474
4476 3 349454 143438 151520 -1 4475
4477 3 349380 143446 151640 -1 4476
4478 3 349296 143444 151720 -1 4477
4479 3 349280 143406 151800 -1 4478
4480 3 349134 143342 151920 -1 4479
4481 3 349048 143250 152000 -1 4480
4482 3 348866 143210 152080 -1 4481
4483 3 348546 143188 152120 -1 4482
4484 3 348442 143106 152160 -1 4483
4485 3 348286 143092 152240 -1 4484
4486 3 348272 143050 152360 -1 4485
4487 3 348360 143046 152440 -1 4486
4488 3 348406 143002 152480 -1 4487
4489 3 348526 143038 152600 -1 4488
4490 3 348556 142968 152680 -1 4489
4491 3 348440 143006 152720 -1 4490
4492 3 348210 142982 152800 -1 4491
4493 3 348122 142996 152840 -1 4492
4494 3 348112 142994 152920 -1 4493
4495 3 348018 143062 153000 -1 4494
4496 3 347962 143032 153080 -1 4495
4497 3 348004 143144 153160 -1 4496
4498 3 348050 143144 153240 -1 4497
4499 3 348052 143146 153320 -1 4498
4500 3 348088 143174 153400 -1 4499
4501 3 348124 143174 153520 -1 4500
4502 3 348108 143210 153640 -1 4501
4503 3 348248 143302 153720 -1 4502
4504 3 348318 143388 153760 -1 4503
4505 3 348318 143494 153800 -1 4504
4506 3 348324 143628 153880 -1 4505
4507 3 348312 143636 153960 -1 4506
4508 3 348698 142758 152640 -1 4490
4509 3 348798 142634 152720 -1 4508
4510 3 348922 142588 152800 -1 4509
4511 3 348958 142586 152840 -1 4510
4512 3 349038 142488 152920 -1 4511
4513 3 349088 142420 152960 -1 4512
4514 3 348132 142914 152400 -1 4486
4515 3 348086 142722 152360 -1 4514
4516 3 348050 142608 152280 -1 4515
4517 3 347820 142264 152360 -1 4516
4518 3 347714 142114 152400 -1 4517
4519 3 347762 141886 152360 -1 4518
4520 3 347704 141656 152320 -1 4519
4521 3 347788 141538 152400 -1 4520
4522 3 347954 141268 152440 -1 4521
4523 3 348088 141290 152480 -1 4522
4524 3 348192 141402 152520 -1 4523
4525 3 348178 141530 152560 -1 4524
4526 3 348108 141604 152600 -1 4525
4527 3 348026 141628 152640 -1 4526
4528 3 348012 141628 152720 -1 4527
4529 3 347994 141630 152760 -1 4528
4530 3 347962 141644 152840 -1 4529
4531 3 347922 141604 152920 -1 4530
4532 3 347912 141594 153000 -1 4531
4533 3 347766 141568 153080 -1 4532
4534 3 352752 141822 149640 -1 4433
4535 3 352271 141179 149560 -1 4534
4536 3 352453 141623 149520 -1 4535
4537 3 352469 141627 149440 -1 4536
4538 3 352513 141767 149360 -1 4537
4539 3 352431 141741 149280 -1 4538
4540 3 352365 141723 149200 -1 4539
4541 3 352237 141663 149120 -1 4540
4542 3 352180 141654 149080 -1 4541
4543 3 352123 141645 149040 -1 4542
4544 3 352051 141647 149000 -1 4543
4545 3 352005 141603 148920 -1 4544
4546 3 351970 141599 148840 -1 4545
4547 3 351953 141597 148800 -1 4546
4548 3 352007 141555 148760 -1 4547
4549 3 352261 140892 149480 -1 4535
4550 3 352219 140773 149440 -1 4549
4551 3 352238 140688 149360 -1 4550
4552 3 352188 140545 149320 -1 4551
4553 3 352209 140470 149280 -1 4552
4554 3 352414 140349 149160 -1 4553
4555 3 352484 140182 149080 -1 4554
4556 3 352466 139971 149000 -1 4555
4557 3 352356 139830 148880 -1 4556
4558 3 352314 139768 148840 -1 4557
4559 3 352283 139740 148800 -1 4558
4560 3 352269 139620 148760 -1 4559
4561 3 352133 139561 148720 -1 4560
4562 3 352109 139431 148680 -1 4561
4563 3 352177 139099 148560 -1 4562
4564 3 352233 138975 148480 -1 4563
4565 3 352213 138843 148360 -1 4564
4566 3 352173 138603 148240 -1 4565
4567 3 351865 138099 148240 -1 4566
4568 3 351861 137619 148160 -1 4567
4569 3 351941 137379 148200 -1 4568
4570 3 351897 137223 148240 -1 4569
4571 3 351877 137115 148200 -1 4570
4572 3 351841 137011 148120 -1 4571
4573 3 351417 137375 148360 -1 4570
4574 3 351277 137363 148400 -1 4573
4575 3 351993 137379 148080 -1 4568
4576 3 351993 137275 148000 -1 4575
4577 3 352029 137183 147960 -1 4576
4578 3 352041 137047 147840 -1 4577
4579 3 352045 136883 147760 -1 4578
4580 3 352109 136451 147680 -1 4579
4581 3 352365 135595 147720 -1 4580
4582 3 352481 134999 147760 -1 4581
4583 3 352313 134703 147800 -1 4582
4584 3 352161 134355 147680 -1 4583
4585 3 352189 134255 147600 -1 4584
4586 3 352017 134511 147560 -1 4585
4587 3 351857 134479 147600 -1 4586
4588 3 351781 134507 147640 -1 4587
4589 3 351751 134585 147680 -1 4588
4590 3 351737 134721 147720 -1 4589
4591 3 351689 134753 147760 -1 4590
4592 3 351527 134839 147800 -1 4591
4593 3 351463 134991 147840 -1 4592
4594 3 351445 135143 147880 -1 4593
4595 3 351419 135373 147920 -1 4594
4596 3 351391 135531 148000 -1 4595
4597 3 352197 134151 147560 -1 4585
4598 3 352201 133959 147480 -1 4597
4599 3 352201 133771 147440 -1 4598
4600 3 352157 133503 147360 -1 4599
4601 3 351925 133087 147400 -1 4600
4602 3 351921 132951 147440 -1 4601
4603 3 351777 132743 147480 -1 4602
4604 3 351665 132359 147520 -1 4603
4605 3 351653 132291 147560 -1 4604
4606 3 351529 132019 147680 -1 4605
4607 3 351501 131939 147760 -1 4606
4608 3 351449 131719 147880 -1 4607
4609 3 351509 131367 147920 -1 4608
4610 3 351661 130815 147880 -1 4609
4611 3 351785 130667 147800 -1 4610
4612 3 351913 130539 147680 -1 4611
4613 3 351929 130455 147560 -1 4612
4614 3 351969 130287 147440 -1 4613
4615 3 351913 130211 147280 -1 4614
4616 3 351925 130351 147240 -1 4615
4617 3 352013 130279 147200 -1 4616
4618 3 352041 130279 147160 -1 4617
4619 3 352109 130171 147080 -1 4618
4620 3 352101 130091 146960 -1 4619
4621 3 352081 129723 146880 -1 4620
4622 3 352117 129595 146840 -1 4621
4623 3 352357 129327 146800 -1 4622
4624 3 352513 129207 146840 -1 4623
4625 3 352613 128983 146880 -1 4624
4626 3 352737 128971 146920 -1 4625
4627 3 352757 128979 146960 -1 4626
4628 3 352623 129129 147040 -1 4627
4629 3 352567 129199 147080 -1 4628
4630 3 351529 130971 148040 -1 4609
4631 3 351717 130951 148360 -1 4630
4632 3 351901 130903 148440 -1 4631
4633 3 351805 130811 148560 -1 4632
4634 3 351625 130803 148680 -1 4633
4635 3 351585 130775 148720 -1 4634
4636 3 351553 130727 148800 -1 4635
4637 3 351673 130651 148920 -1 4636
4638 3 351641 130599 149040 -1 4637
4639 3 351657 130543 149120 -1 4638
4640 3 351573 130651 149200 -1 4639
4641 3 351513 130731 149240 -1 4640
4642 3 351519 130753 149280 -1 4641
4643 3 351491 130769 149320 -1 4642
4644 3 351325 130835 149360 -1 4643
4645 3 351169 130963 149320 -1 4644
4646 3 350907 131151 149280 -1 4645
4647 3 350847 131235 149360 -1 4646
4648 3 351761 130239 149200 -1 4639
4649 3 351741 130051 149240 -1 4648
4650 3 351817 129991 149320 -1 4649
4651 3 351953 129975 149440 -1 4650
4652 3 351997 129959 149480 -1 4651
4653 3 352017 129951 149520 -1 4652
4654 3 352093 129815 149560 -1 4653
4655 3 352189 130019 149600 -1 4654
4656 3 352245 130135 149640 -1 4655
4657 3 352381 130215 149680 -1 4656
4658 3 352489 130407 149720 -1 4657
4659 3 352677 130383 149760 -1 4658
4660 3 352917 130371 149800 -1 4659
4661 3 352937 130311 149840 -1 4660
4662 3 352949 130279 149880 -1 4661
4663 3 353017 130187 149920 -1 4662
4664 3 353137 130131 149960 -1 4663
4665 3 353261 130047 150000 -1 4664
4666 3 353261 129995 150040 -1 4665
4667 3 353325 130111 150080 -1 4666
4668 3 353365 130191 150120 -1 4667
4669 3 353457 130191 150200 -1 4668
4670 3 353417 130055 150280 -1 4669
4671 3 353349 129847 150360 -1 4670
4672 3 353373 129671 150400 -1 4671
4673 3 353301 129507 150440 -1 4672
4674 3 353289 129155 150480 -1 4673
4675 3 353153 128771 150520 -1 4674
4676 3 352945 128183 150560 -1 4675
4677 3 352769 127587 150640 -1 4676
4678 3 353165 128519 150440 -1 4675
4679 3 353689 127787 150440 -1 4678
4680 3 353725 127363 150480 -1 4679
4681 3 353701 127147 150520 -1 4680
4682 3 353673 127023 150560 -1 4681
4683 3 353533 127005 150600 -1 4682
4684 3 353561 126811 150640 -1 4683
4685 3 353393 128427 150400 -1 4678
4686 3 353485 128779 150280 -1 4685
4687 3 353569 128843 150120 -1 4686
4688 3 353539 128849 150080 -1 4687
4689 3 353379 128701 150040 -1 4688
4690 3 353383 128659 150000 -1 4689
4691 3 353247 128473 149920 -1 4690
4692 3 353187 128377 149880 -1 4691
4693 3 353139 128237 149840 -1 4692
4694 3 353065 128113 149800 -1 4693
4695 3 352969 128031 149760 -1 4694
4696 3 352895 127887 149720 -1 4695
4697 3 352811 127791 149680 -1 4696
4698 3 352713 127679 149640 -1 4697
4699 3 352643 127533 149600 -1 4698
4700 3 352593 135367 147680 -1 4581
4701 3 352953 135411 147640 -1 4700
4702 3 353089 135391 147680 -1 4701
4703 3 353465 135307 147640 -1 4702
4704 3 353759 135539 147680 -1 4703
4705 3 353853 135583 147720 -1 4704
4706 3 354009 135617 147760 -1 4705
4707 3 354111 135653 147800 -1 4706
4708 3 354203 135717 147840 -1 4707
4709 3 354393 135839 147840 -1 4708
4710 3 354563 135939 147880 -1 4709
4711 3 354903 135903 147880 -1 4710
4712 3 354873 135851 147800 -1 4711
4713 3 352969 135379 147600 -1 4701
4714 3 353037 135383 147560 -1 4713
4715 3 353133 135391 147520 -1 4714
4716 3 353141 135355 147480 -1 4715
4717 3 353129 135325 147440 -1 4716
4718 3 353163 135299 147400 -1 4717
4719 3 353217 135295 147360 -1 4718
4720 3 353195 135281 147280 -1 4719
4721 3 353189 135139 147240 -1 4720
4722 3 353135 135309 147200 -1 4721
4723 3 353135 135349 147160 -1 4722
4724 3 353129 135343 147120 -1 4723
4725 3 353193 135329 147080 -1 4724
4726 3 353429 135363 147040 -1 4725
4727 3 353425 135365 147000 -1 4726
4728 3 353443 135325 146920 -1 4727
4729 3 353433 135253 146840 -1 4728
4730 3 353413 135177 146760 -1 4729
4731 3 353361 135141 146720 -1 4730
4732 3 353353 135105 146640 -1 4731
4733 3 353355 135095 146560 -1 4732
4734 3 353357 135077 146520 -1 4733
4735 3 353423 135037 146440 -1 4734
4736 3 353627 134989 146400 -1 4735
4737 3 353763 134967 146320 -1 4736
4738 3 353911 134983 146280 -1 4737
4739 3 353967 135005 146240 -1 4738
4740 3 351792 140858 149560 -1 4535
4741 3 352225 141568 149760 -1 4740
4742 3 352431 142054 149920 -1 4741
4743 3 352371 141956 150120 -1 4742
4744 3 351979 141720 150080 -1 4743
4745 3 351699 141336 150080 -1 4744
4746 3 351951 141084 150200 -1 4745
4747 3 351919 140928 150320 -1 4746
4748 3 351903 140856 150440 -1 4747
4749 3 351771 140656 150480 -1 4748
4750 3 351579 140252 150600 -1 4749
4751 3 351459 139884 150680 -1 4750
4752 3 351271 139628 150800 -1 4751
4753 3 351307 139508 150880 -1 4752
4754 3 351351 139632 150960 -1 4753
4755 3 351231 139416 151000 -1 4754
4756 3 351267 139288 151080 -1 4755
4757 3 351279 139284 151160 -1 4756
4758 3 351291 139188 151280 -1 4757
4759 3 351303 139096 151400 -1 4758
4760 3 350947 138564 151480 -1 4759
4761 3 350907 138352 151600 -1 4760
4762 3 350951 138212 151680 -1 4761
4763 3 350995 138112 151800 -1 4762
4764 3 350891 137960 151960 -1 4763
4765 3 350795 138440 151960 -1 4764
4766 3 350535 138784 152000 -1 4765
4767 3 350527 138772 152040 -1 4766
4768 3 350449 138776 152080 -1 4767
4769 3 350089 138932 152160 -1 4768
4770 3 349889 138968 152200 -1 4769
4771 3 349775 138898 152280 -1 4770
4772 3 349617 138828 152320 -1 4771
4773 3 349565 138778 152400 -1 4772
4774 3 349427 138698 152480 -1 4773
4775 3 349255 138462 152600 -1 4774
4776 3 349039 138294 152520 -1 4775
4777 3 348885 138272 152480 -1 4776
4778 3 348689 138256 152440 -1 4777
4779 3 348567 138254 152400 -1 4778
4780 3 348443 138252 152360 -1 4779
4781 3 348417 138304 152240 -1 4780
4782 3 348331 138314 152200 -1 4781
4783 3 348215 138294 152120 -1 4782
4784 3 348200 138215 152080 -1 4783
4785 3 348193 138300 151920 -1 4784
4786 3 348205 138386 151840 -1 4785
4787 3 348247 138422 151800 -1 4786
4788 3 348185 138136 152040 -1 4784
4789 3 348081 138034 151960 -1 4788
4790 3 348003 138034 151920 -1 4789
4791 3 348321 138176 152400 -1 4780
4792 3 348169 138204 152440 -1 4791
4793 3 348061 138186 152520 -1 4792
4794 3 347991 138192 152560 -1 4793
4795 3 347889 138222 152640 -1 4794
4796 3 347751 138210 152720 -1 4795
4797 3 347703 138206 152800 -1 4796
4798 3 347625 138186 152880 -1 4797
4799 3 347579 138172 152960 -1 4798
4800 3 347373 138260 153000 -1 4799
4801 3 347149 138358 153080 -1 4800
4802 3 347077 138414 153160 -1 4801
4803 3 346939 138520 153240 -1 4802
4804 3 346765 138634 153320 -1 4803
4805 3 351051 137784 152080 -1 4764
4806 3 351147 137764 152160 -1 4805
4807 3 351171 137852 152240 -1 4806
4808 3 351223 137884 152360 -1 4807
4809 3 351387 137836 152480 -1 4808
4810 3 351411 137728 152600 -1 4809
4811 3 351391 137728 152720 -1 4810
4812 3 351407 137728 152840 -1 4811
4813 3 351411 137656 153040 -1 4812
4814 3 351435 137544 153160 -1 4813
4815 3 351403 137544 153280 -1 4814
4816 3 351539 137560 153360 -1 4815
4817 3 351627 137608 153480 -1 4816
4818 3 351763 137596 153600 -1 4817
4819 3 351879 137500 153760 -1 4818
4820 3 352059 137240 153840 -1 4819
4821 3 352099 137156 153960 -1 4820
4822 3 352223 137008 154120 -1 4821
4823 3 352307 136808 154240 -1 4822
4824 3 352239 136712 154400 -1 4823
4825 3 352147 136644 154560 -1 4824
4826 3 352147 136640 154720 -1 4825
4827 3 352067 136528 154880 -1 4826
4828 3 351987 136420 155040 -1 4827
4829 3 352023 136080 155200 -1 4828
4830 3 351803 135436 155320 -1 4829
4831 3 351999 136128 155440 -1 4830
4832 3 351927 136148 155560 -1 4831
4833 3 351911 136152 155720 -1 4832
4834 3 351791 136132 155880 -1 4833
4835 3 351767 136152 156040 -1 4834
4836 3 351603 136052 156200 -1 4835
4837 3 351543 136072 156360 -1 4836
4838 3 351467 136140 156520 -1 4837
4839 3 351399 136208 156720 -1 4838
4840 3 351307 136128 156880 -1 4839
4841 3 351415 136156 157040 -1 4840
4842 3 351511 136144 157160 -1 4841
4843 3 351607 136244 157280 -1 4842
4844 3 351603 136380 157440 -1 4843
4845 3 351627 136464 157560 -1 4844
4846 3 351627 136504 157680 -1 4845
4847 3 351675 136688 157760 -1 4846
4848 3 351743 136820 157840 -1 4847
4849 3 351763 136976 157880 -1 4848
4850 3 351773 137026 157920 -1 4849
4851 3 351659 137000 158000 -1 4850
4852 3 351643 136986 158080 -1 4851
4853 3 351733 137006 158160 -1 4852
4854 3 351753 137066 158240 -1 4853
4855 3 351837 137062 158320 -1 4854
4856 3 351915 137038 158360 -1 4855
4857 3 352017 137158 158440 -1 4856
4858 3 352051 137170 158520 -1 4857
4859 3 352003 137256 158640 -1 4858
4860 3 352075 137302 158680 -1 4859
4861 3 352115 137390 158720 -1 4860
4862 3 352147 137426 158760 -1 4861
4863 3 352253 137472 158840 -1 4862
4864 3 352311 137522 158920 -1 4863
4865 3 352267 137534 158960 -1 4864
4866 3 352367 137600 159080 -1 4865
4867 3 352331 137640 159160 -1 4866
4868 3 352049 137722 159200 -1 4867
4869 3 351909 137766 159240 -1 4868
4870 3 351683 137682 159200 -1 4869
4871 3 351627 137608 159160 -1 4870
4872 3 351437 137644 159200 -1 4871
4873 3 351375 137684 159240 -1 4872
4874 3 351337 137734 159280 -1 4873
4875 3 351283 137772 159320 -1 4874
4876 3 351229 137794 159360 -1 4875
4877 3 351123 137744 159400 -1 4876
4878 3 351073 137660 159440 -1 4877
4879 3 351893 137938 159360 -1 4869
4880 3 351915 138012 159440 -1 4879
4881 3 352131 137742 159440 -1 4880
4882 3 352181 137682 159520 -1 4881
4883 3 352247 137680 159600 -1 4882
4884 3 352333 137650 159640 -1 4883
4885 3 352369 137450 159760 -1 4884
4886 3 352343 137390 159800 -1 4885
4887 3 352265 137362 159880 -1 4886
4888 3 352249 137334 159960 -1 4887
4889 3 352053 137298 160080 -1 4888
4890 3 352223 137280 160120 -1 4889
4891 3 352241 137246 160240 -1 4890
4892 3 352307 137146 160280 -1 4891
4893 3 352477 137138 160320 -1 4892
4894 3 352667 137134 160280 -1 4893
4895 3 352677 137152 160320 -1 4894
4896 3 352707 137142 160400 -1 4895
4897 3 352749 137210 160480 -1 4896
4898 3 352767 137248 160560 -1 4897
4899 3 352775 137310 160640 -1 4898
4900 3 352861 137332 160720 -1 4899
4901 3 352873 137380 160800 -1 4900
4902 3 352725 137276 160200 -1 4894
4903 3 352785 137104 160160 -1 4902
4904 3 352907 137076 160120 -1 4903
4905 3 353173 137028 160120 -1 4904
4906 3 353259 136964 160080 -1 4905
4907 3 353453 136874 160040 -1 4906
4908 3 353629 136758 160000 -1 4907
4909 3 353697 136694 159960 -1 4908
4910 3 353781 136614 159880 -1 4909
4911 3 353875 136574 159800 -1 4910
4912 3 353997 136502 159760 -1 4911
4913 3 354171 136388 159680 -1 4912
4914 3 354219 136216 159640 -1 4913
4915 3 354305 136184 159600 -1 4914
4916 3 354643 135930 159560 -1 4915
4917 3 354759 135612 159520 -1 4916
4918 3 354997 135432 159480 -1 4917
4919 3 355131 135288 159440 -1 4918
4920 3 355219 135086 159480 -1 4919
4921 3 355237 135010 159520 -1 4920
4922 3 355289 134918 159560 -1 4921
4923 3 355345 134844 159600 -1 4922
4924 3 355381 134736 159640 -1 4923
4925 3 355397 134720 159680 -1 4924
4926 3 355395 134638 159720 -1 4925
4927 3 355397 134578 159760 -1 4926
4928 3 355423 134500 159800 -1 4927
4929 3 355445 134426 159840 -1 4928
4930 3 355455 134384 159880 -1 4929
4931 3 355515 134214 159960 -1 4930
4932 3 355543 134126 160040 -1 4931
4933 3 355503 134078 160080 -1 4932
4934 3 355551 134026 160120 -1 4933
4935 3 355619 133924 160160 -1 4934
4936 3 355737 133952 160120 -1 4935
4937 3 355877 133956 160080 -1 4936
4938 3 356153 133666 160120 -1 4937
4939 3 356367 133598 160160 -1 4938
4940 3 356507 133584 160200 -1 4939
4941 3 356739 133506 160280 -1 4940
4942 3 356797 133510 160320 -1 4941
4943 3 356871 133498 160360 -1 4942
4944 3 356909 133488 160400 -1 4943
4945 3 356957 133446 160480 -1 4944
4946 3 357013 133376 160560 -1 4945
4947 3 357135 133360 160640 -1 4946
4948 3 357231 133212 160680 -1 4947
4949 3 357385 133248 160640 -1 4948
4950 3 357457 133188 160720 -1 4949
4951 3 357521 133052 160760 -1 4950
4952 3 357651 132954 160800 -1 4951
4953 3 357707 132666 160800 -1 4952
4954 3 357869 132498 160760 -1 4953
4955 3 357871 132426 160800 -1 4954
4956 3 357905 132260 160840 -1 4955
4957 3 357907 132114 160800 -1 4956
4958 3 357917 132118 160760 -1 4957
4959 3 355983 134224 160040 -1 4937
4960 3 356023 134308 160000 -1 4959
4961 3 355953 134346 159960 -1 4960
4962 3 355913 134452 159920 -1 4961
4963 3 355919 134470 159880 -1 4962
4964 3 355919 134496 159840 -1 4963
4965 3 355635 133808 160280 -1 4935
4966 3 355651 133780 160320 -1 4965
4967 3 355661 133608 160400 -1 4966
4968 3 355643 133454 160440 -1 4967
4969 3 355617 133356 160520 -1 4968
4970 3 351649 137252 160000 -1 4889
4971 3 351593 137184 159960 -1 4970
4972 3 352163 138206 159440 -1 4880
4973 3 352159 138342 159400 -1 4972
4974 3 352247 138490 159360 -1 4973
4975 3 352383 138596 159320 -1 4974
4976 3 352527 138712 159360 -1 4975
4977 3 352603 138778 159440 -1 4976
4978 3 352711 138854 159520 -1 4977
4979 3 352783 138902 159600 -1 4978
4980 3 352785 139082 159680 -1 4979
4981 3 352819 139162 159720 -1 4980
4982 3 352883 139348 159800 -1 4981
4983 3 352879 139404 159840 -1 4982
4984 3 352875 139460 159880 -1 4983
4985 3 352923 139548 159920 -1 4984
4986 3 352939 139582 159960 -1 4985
4987 3 352927 139672 160040 -1 4986
4988 3 352977 139792 160160 -1 4987
4989 3 352999 139846 160240 -1 4988
4990 3 352991 139990 160280 -1 4989
4991 3 353013 140176 160360 -1 4990
4992 3 352991 140330 160400 -1 4991
4993 3 352957 140422 160440 -1 4992
4994 3 352933 140554 160520 -1 4993
4995 3 352983 140612 160600 -1 4994
4996 3 353135 140574 160600 -1 4995
4997 3 353459 140744 160640 -1 4996
4998 3 353525 140770 160680 -1 4997
4999 3 353585 140766 160720 -1 4998
5000 3 353657 140764 160760 -1 4999
5001 3 353755 140758 160800 -1 5000
5002 3 353771 140732 160840 -1 5001
5003 3 353775 140696 160880 -1 5002
5004 3 353751 140628 160960 -1 5003
5005 3 352941 140692 160680 -1 4995
5006 3 352959 140772 160720 -1 5005
5007 3 353009 140902 160800 -1 5006
5008 3 353027 140956 160840 -1 5007
5009 3 353013 140998 160920 -1 5008
5010 3 352955 141084 161000 -1 5009
5011 3 352899 141224 161080 -1 5010
5012 3 352857 141284 161200 -1 5011
5013 3 352847 141310 161280 -1 5012
5014 3 352741 141294 161360 -1 5013
5015 3 352653 141236 161440 -1 5014
5016 3 352467 141204 161480 -1 5015
5017 3 352293 141208 161440 -1 5016
5018 3 352279 141174 161400 -1 5017
5019 3 352285 141148 161320 -1 5018
5020 3 352303 141240 161240 -1 5019
5021 3 352307 141280 161160 -1 5020
5022 3 352705 141296 161520 -1 5015
5023 3 352793 141396 161640 -1 5022
5024 3 352821 141460 161680 -1 5023
5025 3 351771 138130 159480 -1 4880
5026 3 351585 138278 159520 -1 5025
5027 3 351427 138356 159560 -1 5026
5028 3 351267 138504 159640 -1 5027
5029 3 351225 138524 159680 -1 5028
5030 3 351137 138610 159760 -1 5029
5031 3 350869 138610 159840 -1 5030
5032 3 350693 138556 159920 -1 5031
5033 3 350649 138516 159960 -1 5032
5034 3 350541 138464 160000 -1 5033
5035 3 350453 138498 160040 -1 5034
5036 3 350253 138402 160080 -1 5035
5037 3 350011 138238 160040 -1 5036
5038 3 349817 138156 159960 -1 5037
5039 3 349787 138126 159880 -1 5038
5040 3 349727 138064 159760 -1 5039
5041 3 349709 137976 159720 -1 5040
5042 3 349687 137946 159680 -1 5041
5043 3 349659 137992 159600 -1 5042
5044 3 349619 137868 159520 -1 5043
5045 3 349603 137768 159440 -1 5044
5046 3 349517 137694 159360 -1 5045
5047 3 349407 137548 159280 -1 5046
5048 3 349293 137494 159200 -1 5047
5049 3 349237 137504 159160 -1 5048
5050 3 349211 137514 159120 -1 5049
5051 3 349113 137578 159040 -1 5050
5052 3 349071 137572 158960 -1 5051
5053 3 348983 137576 158880 -1 5052
5054 3 348959 137556 158800 -1 5053
5055 3 348817 137498 158720 -1 5054
5056 3 348817 137478 158680 -1 5055
5057 3 348817 137458 158640 -1 5056
5058 3 348797 137442 158600 -1 5057
5059 3 348843 137420 158560 -1 5058
5060 3 348929 137386 158480 -1 5059
5061 3 352813 137624 159200 -1 4867
5062 3 352929 137582 159240 -1 5061
5063 3 353183 137624 159280 -1 5062
5064 3 353211 137698 159320 -1 5063
5065 3 353377 137846 159360 -1 5064
5066 3 351611 134848 155400 -1 4830
5067 3 351247 134672 155560 -1 5066
5068 3 351203 134630 155600 -1 5067
5069 3 350767 134776 155600 -1 5068
5070 3 350763 134856 155560 -1 5069
5071 3 350735 134888 155520 -1 5070
5072 3 350681 134948 155480 -1 5071
5073 3 350447 135002 155360 -1 5072
5074 3 350359 135000 155320 -1 5073
5075 3 350261 134976 155240 -1 5074
5076 3 350099 135104 155160 -1 5075
5077 3 349917 135088 155080 -1 5076
5078 3 349897 135024 155040 -1 5077
5079 3 349461 134952 155040 -1 5078
5080 3 349415 134986 155000 -1 5079
5081 3 349329 134972 154960 -1 5080
5082 3 349327 134998 154920 -1 5081
5083 3 349175 134928 154880 -1 5082
5084 3 349107 134962 154800 -1 5083
5085 3 349059 134990 154760 -1 5084
5086 3 348941 134934 154640 -1 5085
5087 3 348911 134926 154560 -1 5086
5088 3 348859 134940 154440 -1 5087
5089 3 348901 134932 154360 -1 5088
5090 3 348995 134920 154280 -1 5089
5091 3 349039 134906 154200 -1 5090
5092 3 349049 134900 154160 -1 5091
5093 3 351159 134588 155640 -1 5068
5094 3 351059 134524 155720 -1 5093
5095 3 350811 134412 155880 -1 5094
5096 3 350555 134212 156040 -1 5095
5097 3 350191 133724 156120 -1 5096
5098 3 349587 133868 156040 -1 5097
5099 3 349511 133760 155880 -1 5098
5100 3 349311 133740 155800 -1 5099
5101 3 349215 133756 155720 -1 5100
5102 3 349047 133732 155600 -1 5101
5103 3 348483 133548 155480 -1 5102
5104 3 347771 133380 155440 -1 5103
5105 3 346815 133360 155400 -1 5104
5106 3 346127 133412 155360 -1 5105
5107 3 345707 133312 155320 -1 5106
5108 3 345543 133272 155280 -1 5107
5109 3 345479 133248 155240 -1 5108
5110 3 345155 133172 155160 -1 5109
5111 3 344951 133108 155200 -1 5110
5112 3 344491 132892 155120 -1 5111
5113 3 344271 132704 155040 -1 5112
5114 3 343967 132500 155000 -1 5113
5115 3 343792 132351 154960 -1 5114
5116 3 344163 132732 154920 -1 5115
5117 3 344121 132750 154840 -1 5116
5118 3 344149 132792 154800 -1 5117
5119 3 344139 132834 154760 -1 5118
5120 3 344093 132888 154720 -1 5119
5121 3 344081 132916 154680 -1 5120
5122 3 344051 132968 154640 -1 5121
5123 3 344021 133004 154600 -1 5122
5124 3 343927 133062 154520 -1 5123
5125 3 343851 133192 154480 -1 5124
5126 3 343849 133276 154440 -1 5125
5127 3 343843 133344 154360 -1 5126
5128 3 343837 133366 154320 -1 5127
5129 3 343813 133382 154240 -1 5128
5130 3 343557 133358 154200 -1 5129
5131 3 343359 133588 154160 -1 5130
5132 3 343221 133804 154120 -1 5131
5133 3 343149 133900 154080 -1 5132
5134 3 343059 133998 154000 -1 5133
5135 3 342937 134026 153960 -1 5134
5136 3 342897 133986 153880 -1 5135
5137 3 342885 133990 153760 -1 5136
5138 3 342783 134124 153640 -1 5137
5139 3 342777 134262 153560 -1 5138
5140 3 342775 134366 153520 -1 5139
5141 3 342753 134424 153480 -1 5140
5142 3 342733 134462 153440 -1 5141
5143 3 342679 134598 153400 -1 5142
5144 3 342745 134862 153360 -1 5143
5145 3 342831 135040 153320 -1 5144
5146 3 342901 135134 153240 -1 5145
5147 3 342911 135156 153200 -1 5146
5148 3 342993 135390 153200 -1 5147
5149 3 343175 135602 153160 -1 5148
5150 3 343089 135750 153120 -1 5149
5151 3 343073 135818 153080 -1 5150
5152 3 343085 135908 153040 -1 5151
5153 3 343115 136036 153000 -1 5152
5154 3 343139 136038 152920 -1 5153
5155 3 343157 136082 152840 -1 5154
5156 3 343195 136154 152800 -1 5155
5157 3 343241 136214 152760 -1 5156
5158 3 343277 136250 152680 -1 5157
5159 3 343317 136220 152640 -1 5158
5160 3 343367 136154 152560 -1 5159
5161 3 343577 136206 152480 -1 5160
5162 3 343889 136282 152440 -1 5161
5163 3 343953 136272 152400 -1 5162
5164 3 344003 136184 152320 -1 5163
5165 3 344207 136100 152280 -1 5164
5166 3 344461 136198 152320 -1 5165
5167 3 344531 136206 152360 -1 5166
5168 3 344697 136222 152400 -1 5167
5169 3 345013 136450 152400 -1 5168
5170 3 345157 136554 152440 -1 5169
5171 3 345281 136544 152480 -1 5170
5172 3 345273 136520 152560 -1 5171
5173 3 345071 136420 152680 -1 5172
5174 3 345047 136404 152720 -1 5173
5175 3 345021 136394 152760 -1 5174
5176 3 345015 136370 152800 -1 5175
5177 3 343443 132052 154880 -1 5115
5178 3 343171 131792 154840 -1 5177
5179 3 343291 131460 154760 -1 5178
5180 3 343431 131400 154720 -1 5179
5181 3 343511 131256 154640 -1 5180
5182 3 343519 130832 154560 -1 5181
5183 3 343719 130296 154480 -1 5182
5184 3 343811 130148 154400 -1 5183
5185 3 344043 130728 154360 -1 5184
5186 3 343943 130920 154240 -1 5185
5187 3 343751 130324 154600 -1 5182
5188 3 343727 130216 154640 -1 5187
5189 3 343931 130228 154800 -1 5188
5190 3 343831 130236 154920 -1 5189
5191 3 343835 130340 155080 -1 5190
5192 3 343995 130720 155200 -1 5191
5193 3 344123 130940 155280 -1 5192
5194 3 343615 130052 155120 -1 5191
5195 3 343307 129916 155160 -1 5194
5196 3 343107 129952 155360 -1 5195
5197 3 342899 129884 155520 -1 5196
5198 3 342703 129812 155640 -1 5197
5199 3 342163 129688 155800 -1 5198
5200 3 341823 129668 155880 -1 5199
5201 3 341499 129616 156000 -1 5200
5202 3 341183 129624 156120 -1 5201
5203 3 341007 129572 156240 -1 5202
5204 3 340971 129560 156320 -1 5203
5205 3 341007 129344 156360 -1 5204
5206 3 340961 129204 156400 -1 5205
5207 3 340941 129052 156440 -1 5206
5208 3 340955 129024 156480 -1 5207
5209 3 341025 128906 156560 -1 5208
5210 3 341051 128836 156600 -1 5209
5211 3 341107 128736 156680 -1 5210
5212 3 341155 128696 156760 -1 5211
5213 3 341191 128658 156840 -1 5212
5214 3 341179 128512 156920 -1 5213
5215 3 341135 128402 156960 -1 5214
5216 3 341099 128330 157040 -1 5215
5217 3 340973 128298 157120 -1 5216
5218 3 340865 128318 157200 -1 5217
5219 3 340703 128276 157240 -1 5218
5220 3 340587 128240 157320 -1 5219
5221 3 340519 128114 157400 -1 5220
5222 3 340487 127952 157520 -1 5221
5223 3 340435 127698 157560 -1 5222
5224 3 340413 127690 157600 -1 5223
5225 3 340321 127518 157640 -1 5224
5226 3 340261 127274 157640 -1 5225
5227 3 340041 127136 157680 -1 5226
5228 3 340217 127446 157680 -1 5225
5229 3 340067 127408 157720 -1 5228
5230 3 340263 127526 157800 -1 5229
5231 3 341299 128018 156880 -1 5214
5232 3 341427 127824 156920 -1 5231
5233 3 341537 127674 156840 -1 5232
5234 3 341605 127552 156800 -1 5233
5235 3 341633 127420 156760 -1 5234
5236 3 341655 127288 156840 -1 5235
5237 3 341649 127254 156880 -1 5236
5238 3 341729 127136 156920 -1 5237
5239 3 341729 126972 156960 -1 5238
5240 3 341725 126954 157000 -1 5239
5241 3 341737 126974 157040 -1 5240
5242 3 341743 126994 157080 -1 5241
5243 3 341717 126988 157120 -1 5242
5244 3 341707 126990 157160 -1 5243
5245 3 341731 126958 157200 -1 5244
5246 3 341745 126980 157240 -1 5245
5247 3 340763 129680 156400 -1 5204
5248 3 340631 129748 156480 -1 5247
5249 3 340619 129790 156520 -1 5248
5250 3 340611 129882 156600 -1 5249
5251 3 340615 129914 156680 -1 5250
5252 3 340607 129934 156800 -1 5251
5253 3 340605 129918 156880 -1 5252
5254 3 340567 129986 157000 -1 5253
5255 3 340603 130030 157080 -1 5254
5256 3 340559 130050 157160 -1 5255
5257 3 340579 130080 157200 -1 5256
5258 3 340573 130138 157240 -1 5257
5259 3 340449 130254 157280 -1 5258
5260 3 340417 130400 157360 -1 5259
5261 3 340431 130502 157400 -1 5260
5262 3 340463 130554 157440 -1 5261
5263 3 349931 133632 156240 -1 5097
5264 3 349847 133076 156360 -1 5263
5265 3 349823 132884 156480 -1 5264
5266 3 349747 132688 156640 -1 5265
5267 3 349735 132664 156840 -1 5266
5268 3 349723 132508 157000 -1 5267
5269 3 349719 132536 157120 -1 5268
5270 3 349755 132544 157280 -1 5269
5271 3 349863 132484 157440 -1 5270
5272 3 349895 132468 157560 -1 5271
5273 3 349859 132500 157720 -1 5272
5274 3 349871 132456 157880 -1 5273
5275 3 349915 132360 158040 -1 5274
5276 3 349975 132096 158080 -1 5275
5277 3 350251 131812 158120 -1 5276
5278 3 350467 131408 158160 -1 5277
5279 3 350583 130964 158200 -1 5278
5280 3 350587 130448 158240 -1 5279
5281 3 350131 129820 158360 -1 5280
5282 3 349859 129608 158480 -1 5281
5283 3 349751 129540 158640 -1 5282
5284 3 349679 129460 158760 -1 5283
5285 3 349871 129752 158800 -1 5284
5286 3 349911 129880 158880 -1 5285
5287 3 349679 129392 158840 -1 5284
5288 3 349607 129320 158880 -1 5287
5289 3 349651 129248 158960 -1 5288
5290 3 349555 129140 159040 -1 5289
5291 3 349459 129056 159120 -1 5290
5292 3 349455 129048 159240 -1 5291
5293 3 349423 128936 159360 -1 5292
5294 3 349391 128872 159480 -1 5293
5295 3 349351 128732 159600 -1 5294
5296 3 349379 128504 159760 -1 5295
5297 3 349383 128360 159880 -1 5296
5298 3 349279 128132 159960 -1 5297
5299 3 349223 127768 159920 -1 5298
5300 3 349375 127436 159800 -1 5299
5301 3 349635 126824 159840 -1 5300
5302 3 349759 126688 159960 -1 5301
5303 3 349851 126456 160080 -1 5302
5304 3 349879 126336 160160 -1 5303
5305 3 349959 126108 160240 -1 5304
5306 3 349963 125952 160280 -1 5305
5307 3 349919 125436 160320 -1 5306
5308 3 350387 124548 160280 -1 5307
5309 3 351275 123936 160240 -1 5308
5310 3 351235 124042 160120 -1 5309
5311 3 351833 123782 160080 -1 5310
5312 3 351941 123774 160000 -1 5311
5313 3 351027 123420 160200 -1 5309
5314 3 351131 123372 160160 -1 5313
5315 3 351311 123418 160080 -1 5314
5316 3 351403 123466 160000 -1 5315
5317 3 350813 124188 160360 -1 5308
5318 3 351239 123828 160440 -1 5317
5319 3 351387 123752 160480 -1 5318
5320 3 351251 123664 160640 -1 5319
5321 3 351247 123728 160760 -1 5320
5322 3 351351 123748 160840 -1 5321
5323 3 351591 123824 160920 -1 5322
5324 3 352327 123712 161080 -1 5323
5325 3 352527 123700 161160 -1 5324
5326 3 352665 123628 161200 -1 5325
5327 3 352943 123462 161320 -1 5326
5328 3 352991 123558 161400 -1 5327
5329 3 353111 123514 161560 -1 5328
5330 3 353157 123522 161600 -1 5329
5331 3 353385 123478 161680 -1 5330
5332 3 353549 123446 161720 -1 5331
5333 3 353641 123454 161840 -1 5332
5334 3 353779 123422 161920 -1 5333
5335 3 354083 123330 162040 -1 5334
5336 3 354197 123272 162160 -1 5335
5337 3 354633 123162 162240 -1 5336
5338 3 355017 123092 162280 -1 5337
5339 3 355211 123060 162360 -1 5338
5340 3 355231 123072 162400 -1 5339
5341 3 355347 123030 162440 -1 5340
5342 3 355547 122970 162520 -1 5341
5343 3 356001 122688 162560 -1 5342
5344 3 356459 122340 162520 -1 5343
5345 3 356617 122176 162600 -1 5344
5346 3 356787 122108 162680 -1 5345
5347 3 356999 122118 162760 -1 5346
5348 3 357095 122140 162840 -1 5347
5349 3 357139 122192 163000 -1 5348
5350 3 357235 122228 163080 -1 5349
5351 3 357421 122222 163120 -1 5350
5352 3 357433 122204 163160 -1 5351
5353 3 357307 122310 163280 -1 5352
5354 3 357287 122406 163360 -1 5353
5355 3 357387 122456 163520 -1 5354
5356 3 357399 122532 163640 -1 5355
5357 3 357503 122472 163720 -1 5356
5358 3 357563 122444 163800 -1 5357
5359 3 357709 122432 163840 -1 5358
5360 3 357803 122328 163920 -1 5359
5361 3 357891 122204 164040 -1 5360
5362 3 358023 122178 164160 -1 5361
5363 3 358345 122038 164280 -1 5362
5364 3 358453 122010 164320 -1 5363
5365 3 358545 122056 164360 -1 5364
5366 3 358635 122088 164480 -1 5365
5367 3 358725 122106 164600 -1 5366
5368 3 358913 122052 164760 -1 5367
5369 3 359093 121970 164840 -1 5368
5370 3 359091 121866 164960 -1 5369
5371 3 359293 121852 165080 -1 5370
5372 3 359539 121588 165200 -1 5371
5373 3 359919 121132 165240 -1 5372
5374 3 360071 120972 165280 -1 5373
5375 3 360197 120856 165400 -1 5374
5376 3 360327 120818 165480 -1 5375
5377 3 360627 120736 165640 -1 5376
5378 3 360837 120714 165760 -1 5377
5379 3 361083 120558 165880 -1 5378
5380 3 361263 120408 166000 -1 5379
5381 3 361505 120278 166080 -1 5380
5382 3 361467 120292 166120 -1 5381
5383 3 361465 120275 166160 -1 5382
5384 3 361468 120289 166200 -1 5383
5385 3 360986 119812 166320 -1 5384
5386 3 361060 119778 166360 -1 5385
5387 3 361098 119726 166480 -1 5386
5388 3 361214 119718 166560 -1 5387
5389 3 361206 119664 166640 -1 5388
5390 3 361178 119592 166760 -1 5389
5391 3 361274 119470 166880 -1 5390
5392 3 361352 119444 166960 -1 5391
5393 3 361912 119200 167040 -1 5392
5394 3 362656 118988 167000 -1 5393
5395 3 363382 118870 166960 -1 5394
5396 3 363678 118732 167080 -1 5395
5397 3 363900 118672 167160 -1 5396
5398 3 364186 118552 167200 -1 5397
5399 3 364320 118530 167240 -1 5398
5400 3 364394 118476 167320 -1 5399
5401 3 364612 118294 167440 -1 5400
5402 3 364956 118274 167560 -1 5401
5403 3 364522 118264 167720 -1 5402
5404 3 364642 118404 167840 -1 5403
5405 3 364642 118408 167960 -1 5404
5406 3 364818 118288 168000 -1 5405
5407 3 365894 118520 167600 -1 5402
5408 3 366614 118976 167480 -1 5407
5409 3 367078 119352 167520 -1 5408
5410 3 367338 119216 167480 -1 5409
5411 3 367470 119284 167520 -1 5410
5412 3 367586 119212 167560 -1 5411
5413 3 367690 119186 167600 -1 5412
5414 3 367660 119148 167720 -1 5413
5415 3 367682 119132 167760 -1 5414
5416 3 367878 119042 167800 -1 5415
5417 3 367992 119038 167760 -1 5416
5418 3 368004 119086 167720 -1 5417
5419 3 367170 119564 167560 -1 5409
5420 3 367694 120324 167600 -1 5419
5421 3 367970 120584 167720 -1 5420
5422 3 368198 120792 167800 -1 5421
5423 3 368682 121028 167920 -1 5422
5424 3 368942 121296 167880 -1 5423
5425 3 369054 121416 167760 -1 5424
5426 3 369178 121580 167720 -1 5425
5427 3 369242 121742 167640 -1 5426
5428 3 369470 121892 167600 -1 5427
5429 3 369606 122078 167560 -1 5428
5430 3 369742 122078 167520 -1 5429
5431 3 369876 122152 167440 -1 5430
5432 3 368798 121300 168040 -1 5423
5433 3 368734 121564 168120 -1 5432
5434 3 368740 121840 168160 -1 5433
5435 3 368758 121882 168200 -1 5434
5436 3 368912 122240 168160 -1 5435
5437 3 368730 122338 168040 -1 5436
5438 3 368590 122400 167960 -1 5437
5439 3 368476 122636 168000 -1 5438
5440 3 368520 122746 168080 -1 5439
5441 3 369084 122378 168120 -1 5436
5442 3 369270 122506 168200 -1 5441
5443 3 369258 122644 168240 -1 5442
5444 3 369432 122780 168280 -1 5443
5445 3 369466 122908 168360 -1 5444
5446 3 369502 122962 168400 -1 5445
5447 3 369550 123160 168440 -1 5446
5448 3 369378 123338 168520 -1 5447
5449 3 369494 123646 168480 -1 5448
5450 3 369758 123856 168440 -1 5449
5451 3 369864 123910 168520 -1 5450
5452 3 370026 123996 168560 -1 5451
5453 3 370242 124006 168480 -1 5452
5454 3 370392 124244 168400 -1 5453
5455 3 370730 124474 168320 -1 5454
5456 3 370986 124528 168400 -1 5455
5457 3 371002 124562 168520 -1 5456
5458 3 371086 124606 168600 -1 5457
5459 3 371230 124650 168720 -1 5458
5460 3 371382 124636 168800 -1 5459
5461 3 371508 124588 168920 -1 5460
5462 3 371608 124626 169040 -1 5461
5463 3 371830 124658 169160 -1 5462
5464 3 371920 124658 169280 -1 5463
5465 3 371980 124744 169400 -1 5464
5466 3 372184 124762 169520 -1 5465
5467 3 372510 124584 169560 -1 5466
5468 3 372704 124414 169600 -1 5467
5469 3 372746 124432 169640 -1 5468
5470 3 372902 124488 169680 -1 5469
5471 3 372954 124496 169720 -1 5470
5472 3 373074 124472 169800 -1 5471
5473 3 373110 124442 169840 -1 5472
5474 3 373168 124472 169880 -1 5473
5475 3 373190 124488 169960 -1 5474
5476 3 373226 124496 170040 -1 5475
5477 3 373234 124442 170120 -1 5476
5478 3 373240 124432 170160 -1 5477
5479 3 373246 124422 170200 -1 5478
5480 3 373298 124296 170320 -1 5479
5481 3 373314 124300 170400 -1 5480
5482 3 373414 124280 170440 -1 5481
5483 3 373558 124180 170560 -1 5482
5484 3 373630 124180 170640 -1 5483
5485 3 373812 124018 170600 -1 5484
5486 3 374036 124026 170680 -1 5485
5487 3 374160 124038 170720 -1 5486
5488 3 374222 124006 170800 -1 5487
5489 3 374360 123984 170880 -1 5488
5490 3 374408 124032 170920 -1 5489
5491 3 374516 124044 171000 -1 5490
5492 3 374668 123944 171040 -1 5491
5493 3 374800 123882 171080 -1 5492
5494 3 374872 123824 171120 -1 5493
5495 3 375082 123820 171080 -1 5494
5496 3 375124 123860 171120 -1 5495
5497 3 375170 123898 171160 -1 5496
5498 3 375148 123942 171200 -1 5497
5499 3 375162 123994 171240 -1 5498
5500 3 375212 124052 171280 -1 5499
5501 3 375288 124092 171360 -1 5500
5502 3 375386 124118 171400 -1 5501
5503 3 375582 124088 171440 -1 5502
5504 3 376048 124212 171400 -1 5503
5505 3 376174 124276 171360 -1 5504
5506 3 376380 124274 171320 -1 5505
5507 3 376610 124256 171320 -1 5506
5508 3 376710 124314 171280 -1 5507
5509 3 376736 124362 171240 -1 5508
5510 3 376724 124416 171160 -1 5509
5511 3 376734 124440 171120 -1 5510
5512 3 376760 124460 171080 -1 5511
5513 3 376846 124568 171000 -1 5512
5514 3 377066 124748 170960 -1 5513
5515 3 377240 124770 171000 -1 5514
5516 3 377368 124748 171040 -1 5515
5517 3 377494 124808 171000 -1 5516
5518 3 377566 124908 171040 -1 5517
5519 3 377608 125020 171120 -1 5518
5520 3 377626 125186 171040 -1 5519
5521 3 377658 125392 171000 -1 5520
5522 3 377676 125472 170960 -1 5521
5523 3 377632 125492 170920 -1 5522
5524 3 376700 124302 171360 -1 5507
5525 3 376708 124316 171440 -1 5524
5526 3 376806 124306 171520 -1 5525
5527 3 376838 124330 171600 -1 5526
5528 3 376890 124316 171640 -1 5527
5529 3 377012 124304 171720 -1 5528
5530 3 376994 124266 171840 -1 5529
5531 3 376988 124174 171920 -1 5530
5532 3 376978 124092 171880 -1 5531
5533 3 376928 124058 171840 -1 5532
5534 3 376908 123986 171800 -1 5533
5535 3 376892 123896 171720 -1 5534
5536 3 372298 125078 169600 -1 5466
5537 3 372548 125454 169720 -1 5536
5538 3 372562 125568 169760 -1 5537
5539 3 372602 125648 169880 -1 5538
5540 3 372722 125754 169960 -1 5539
5541 3 372870 126036 170040 -1 5540
5542 3 373102 126254 170120 -1 5541
5543 3 373602 126574 170200 -1 5542
5544 3 374042 126816 170120 -1 5543
5545 3 374234 126966 170080 -1 5544
5546 3 374538 127246 170160 -1 5545
5547 3 374828 127430 170200 -1 5546
5548 3 375230 127672 170160 -1 5547
5549 3 375390 127780 170080 -1 5548
5550 3 375564 127990 170000 -1 5549
5551 3 375676 128104 169920 -1 5550
5552 3 375812 128462 169840 -1 5551
5553 3 376044 128840 169760 -1 5552
5554 3 376122 128856 169640 -1 5553
5555 3 376368 128908 169480 -1 5554
5556 3 376486 129022 169400 -1 5555
5557 3 376678 129270 169280 -1 5556
5558 3 376730 129328 169240 -1 5557
5559 3 376774 129360 169200 -1 5558
5560 3 376800 129396 169160 -1 5559
5561 3 376824 129496 169080 -1 5560
5562 3 376842 129582 169040 -1 5561
5563 3 376828 129644 169080 -1 5562
5564 3 376784 129676 169120 -1 5563
5565 3 376808 129724 169160 -1 5564
5566 3 376926 129758 169200 -1 5565
5567 3 376926 129758 169240 -1 5566
5568 3 377094 129848 169240 -1 5567
5569 3 377142 129938 169280 -1 5568
5570 3 377122 129986 169360 -1 5569
5571 3 376926 129758 169280 -1 5567
5572 3 376740 129766 169360 -1 5571
5573 3 376656 129800 169440 -1 5572
5574 3 376618 129804 169480 -1 5573
5575 3 376584 129812 169520 -1 5574
5576 3 376528 129852 169560 -1 5575
5577 3 376498 129892 169640 -1 5576
5578 3 376408 129908 169720 -1 5577
5579 3 376350 129932 169800 -1 5578
5580 3 376344 129952 169880 -1 5579
5581 3 376276 129992 169960 -1 5580
5582 3 376186 130052 170040 -1 5581
5583 3 376040 130108 170120 -1 5582
5584 3 375936 130164 170200 -1 5583
5585 3 375822 130188 170280 -1 5584
5586 3 375714 130220 170320 -1 5585
5587 3 375668 130276 170440 -1 5586
5588 3 375594 130318 170480 -1 5587
5589 3 375558 130358 170560 -1 5588
5590 3 375434 130412 170600 -1 5589
5591 3 375320 130410 170640 -1 5590
5592 3 375172 130440 170720 -1 5591
5593 3 375072 130412 170800 -1 5592
5594 3 375018 130402 170880 -1 5593
5595 3 377004 129598 168920 -1 5562
5596 3 377080 129616 168840 -1 5595
5597 3 377276 129684 168800 -1 5596
5598 3 377426 129768 168760 -1 5597
5599 3 377518 129884 168720 -1 5598
5600 3 377542 129952 168680 -1 5599
5601 3 377446 130096 168600 -1 5600
5602 3 377502 130156 168560 -1 5601
5603 3 377454 130226 168520 -1 5602
5604 3 375704 128816 169720 -1 5553
5605 3 375560 128802 169680 -1 5604
5606 3 375480 128792 169600 -1 5605
5607 3 375420 128792 169520 -1 5606
5608 3 375304 128840 169440 -1 5607
5609 3 375240 128882 169400 -1 5608
5610 3 375236 128942 169320 -1 5609
5611 3 375218 129026 169280 -1 5610
5612 3 375042 129166 169320 -1 5611
5613 3 374786 129270 169280 -1 5612
5614 3 374712 129300 169240 -1 5613
5615 3 374652 129342 169200 -1 5614
5616 3 374436 129496 169120 -1 5615
5617 3 374260 129588 169080 -1 5616
5618 3 374092 129712 169040 -1 5617
5619 3 373892 129814 169080 -1 5618
5620 3 373874 129908 169120 -1 5619
5621 3 375442 128028 169840 -1 5552
5622 3 375112 128128 169760 -1 5621
5623 3 375030 128134 169640 -1 5622
5624 3 375002 128114 169600 -1 5623
5625 3 375016 128112 169520 -1 5624
5626 3 375018 128158 169440 -1 5625
5627 3 375010 128178 169360 -1 5626
5628 3 375058 128162 169280 -1 5627
5629 3 375096 128202 169240 -1 5628
5630 3 375178 128212 169200 -1 5629
5631 3 375218 128248 169160 -1 5630
5632 3 375276 128304 169120 -1 5631
5633 3 375316 128300 169040 -1 5632
5634 3 375384 128306 168960 -1 5633
5635 3 375446 128284 168920 -1 5634
5636 3 375510 128268 168880 -1 5635
5637 3 375594 128258 168840 -1 5636
5638 3 375628 128270 168800 -1 5637
5639 3 375674 128310 168760 -1 5638
5640 3 375700 128396 168680 -1 5639
5641 3 375756 128440 168600 -1 5640
5642 3 375856 128540 168520 -1 5641
5643 3 375916 128548 168480 -1 5642
5644 3 375944 128548 168440 -1 5643
5645 3 375952 128568 168360 -1 5644
5646 3 375958 128598 168320 -1 5645
5647 3 374676 127564 170480 -1 5547
5648 3 374636 127582 170560 -1 5647
5649 3 366322 118176 168000 -1 5407
5650 3 366434 118120 168040 -1 5649
5651 3 366586 117956 168120 -1 5650
5652 3 366666 117808 168120 -1 5651
5653 3 366618 117704 168200 -1 5652
5654 3 366556 117612 168240 -1 5653
5655 3 366386 117678 168200 -1 5654
5656 3 366240 117816 168160 -1 5655
5657 3 366206 117960 168120 -1 5656
5658 3 366120 118020 168080 -1 5657
5659 3 366012 117990 168040 -1 5658
5660 3 366604 117558 168320 -1 5654
5661 3 366616 117530 168440 -1 5660
5662 3 366579 117502 168520 -1 5661
5663 3 366066 117600 168560 -1 5662
5664 3 366016 117638 168600 -1 5663
5665 3 366008 117646 168640 -1 5664
5666 3 365946 117706 168680 -1 5665
5667 3 365848 117610 168760 -1 5666
5668 3 365596 117382 168760 -1 5667
5669 3 365474 117218 168720 -1 5668
5670 3 365366 117008 168640 -1 5669
5671 3 365302 116814 168640 -1 5670
5672 3 365094 116712 168680 -1 5671
5673 3 365172 116770 168720 -1 5672
5674 3 365084 116754 168800 -1 5673
5675 3 365082 116816 168880 -1 5674
5676 3 365084 116880 168960 -1 5675
5677 3 365098 116832 169040 -1 5676
5678 3 365090 116802 169120 -1 5677
5679 3 365136 116782 169200 -1 5678
5680 3 365214 116670 169240 -1 5679
5681 3 365318 116612 169320 -1 5680
5682 3 365306 116630 169440 -1 5681
5683 3 365180 116562 169480 -1 5682
5684 3 365244 116642 169520 -1 5683
5685 3 365280 116630 169600 -1 5684
5686 3 365374 116718 169680 -1 5685
5687 3 365418 116750 169760 -1 5686
5688 3 365410 116782 169800 -1 5687
5689 3 365446 116842 169840 -1 5688
5690 3 365446 116888 169880 -1 5689
5691 3 365398 116498 169720 -1 5690
5692 3 365328 116412 169680 -1 5691
5693 3 365206 116306 169640 -1 5692
5694 3 365136 116264 169680 -1 5693
5695 3 365080 116254 169720 -1 5694
5696 3 364994 116242 169760 -1 5695
5697 3 365018 116296 169840 -1 5696
5698 3 364918 116392 168640 -1 5672
5699 3 364804 116202 168720 -1 5698
5700 3 364674 116056 168800 -1 5699
5701 3 364608 115972 168840 -1 5700
5702 3 364574 115936 168880 -1 5701
5703 3 364542 115902 168920 -1 5702
5704 3 364514 115888 168960 -1 5703
5705 3 364492 115870 169000 -1 5704
5706 3 364422 115824 169040 -1 5705
5707 3 364376 115810 169080 -1 5706
5708 3 364326 115758 169160 -1 5707
5709 3 364264 115658 169240 -1 5708
5710 3 364202 115524 169320 -1 5709
5711 3 364150 115396 169360 -1 5710
5712 3 364078 115354 169440 -1 5711
5713 3 363890 115204 169480 -1 5712
5714 3 363898 115296 169520 -1 5713
5715 3 363706 115174 169560 -1 5714
5716 3 363612 115198 169600 -1 5715
5717 3 363590 115258 169640 -1 5716
5718 3 363556 115276 169680 -1 5717
5719 3 363568 115318 169760 -1 5718
5720 3 363554 115372 169840 -1 5719
5721 3 363556 115424 169880 -1 5720
5722 3 363540 115482 169960 -1 5721
5723 3 363534 115464 170040 -1 5722
5724 3 363528 115482 170120 -1 5723
5725 3 363522 115498 170200 -1 5724
5726 3 363402 115530 170280 -1 5725
5727 3 363374 115548 170360 -1 5726
5728 3 363676 115556 170400 -1 5727
5729 3 363844 115562 170440 -1 5728
5730 3 363898 115526 170480 -1 5729
5731 3 363978 115554 170560 -1 5730
5732 3 364042 115518 170680 -1 5731
5733 3 364156 115528 170760 -1 5732
5734 3 363082 115380 170440 -1 5727
5735 3 362974 115318 170400 -1 5734
5736 3 362912 115284 170360 -1 5735
5737 3 362652 115216 170400 -1 5736
5738 3 362652 115204 170440 -1 5737
5739 3 362646 115240 170520 -1 5738
5740 3 363048 115408 170520 -1 5734
5741 3 363044 115432 170560 -1 5740
5742 3 363036 115476 170640 -1 5741
5743 3 363066 115530 170720 -1 5742
5744 3 363078 115628 170800 -1 5743
5745 3 362996 115644 170880 -1 5744
5746 3 366560 117488 168560 -1 5662
5747 3 366628 117440 168640 -1 5746
5748 3 366712 117356 168680 -1 5747
5749 3 366886 117252 168760 -1 5748
5750 3 367026 117208 168880 -1 5749
5751 3 367046 117058 168960 -1 5750
5752 3 367080 116988 169040 -1 5751
5753 3 367224 116904 169160 -1 5752
5754 3 367289 116883 169240 -1 5753
5755 3 367322 116872 169280 -1 5754
5756 3 367384 116844 169360 -1 5755
5757 3 367404 116766 169440 -1 5756
5758 3 367352 116718 169480 -1 5757
5759 3 367386 116774 169520 -1 5758
5760 3 367424 116778 169600 -1 5759
5761 3 367454 116884 169680 -1 5760
5762 3 367506 116932 169800 -1 5761
5763 3 367622 117030 169880 -1 5762
5764 3 367730 117066 169920 -1 5763
5765 3 367750 117126 170000 -1 5764
5766 3 367746 117176 170120 -1 5765
5767 3 367792 117280 170200 -1 5766
5768 3 367874 117300 170320 -1 5767
5769 3 367899 117340 170360 -1 5768
5770 3 367913 117298 170400 -1 5769
5771 3 367993 117298 170480 -1 5770
5772 3 368075 117314 170560 -1 5771
5773 3 368307 117320 170720 -1 5772
5774 3 368445 117340 170800 -1 5773
5775 3 368721 117486 170920 -1 5774
5776 3 368793 117590 171000 -1 5775
5777 3 368865 117636 171080 -1 5776
5778 3 368855 117720 171200 -1 5777
5779 3 368874 117856 171280 -1 5778
5780 3 368883 117924 171320 -1 5779
5781 3 368909 117986 171360 -1 5780
5782 3 368969 117984 171480 -1 5781
5783 3 369036 118041 171560 -1 5782
5784 3 368717 117970 171520 -1 5783
5785 3 368477 117974 171480 -1 5784
5786 3 368127 117890 171560 -1 5785
5787 3 367733 117868 171600 -1 5786
5788 3 367547 117702 171560 -1 5787
5789 3 367459 117660 171520 -1 5788
5790 3 367271 117548 171440 -1 5789
5791 3 367053 117452 171440 -1 5790
5792 3 367005 117452 171520 -1 5791
5793 3 366923 117650 171560 -1 5792
5794 3 366925 117684 171520 -1 5793
5795 3 366961 117706 171480 -1 5794
5796 3 366991 117728 171440 -1 5795
5797 3 367015 117772 171400 -1 5796
5798 3 367037 117788 171360 -1 5797
5799 3 367045 117814 171320 -1 5798
5800 3 367017 117822 171280 -1 5799
5801 3 367037 117830 171160 -1 5800
5802 3 367109 117916 171120 -1 5801
5803 3 367133 117954 171080 -1 5802
5804 3 367069 117896 171000 -1 5803
5805 3 367147 117848 170880 -1 5804
5806 3 367171 117864 170800 -1 5805
5807 3 367159 117914 170680 -1 5806
5808 3 367019 117850 170560 -1 5807
5809 3 366981 117814 170480 -1 5808
5810 3 367003 117318 171560 -1 5792
5811 3 366771 117210 171520 -1 5810
5812 3 366701 117190 171480 -1 5811
5813 3 366717 117154 171440 -1 5812
5814 3 366657 117138 171400 -1 5813
5815 3 366577 117072 171360 -1 5814
5816 3 366353 117030 171400 -1 5815
5817 3 366327 116972 171480 -1 5816
5818 3 366337 116906 171560 -1 5817
5819 3 366317 116806 171640 -1 5818
5820 3 366323 116700 171680 -1 5819
5821 3 366297 116608 171760 -1 5820
5822 3 366337 116496 171720 -1 5821
5823 3 366169 116572 171840 -1 5821
5824 3 366147 116564 171920 -1 5823
5825 3 366119 116550 171960 -1 5824
5826 3 366075 116404 172120 -1 5825
5827 3 366081 116288 172200 -1 5826
5828 3 366087 116260 172320 -1 5827
5829 3 366075 116174 172360 -1 5828
5830 3 366089 115860 172440 -1 5829
5831 3 365945 115646 172480 -1 5830
5832 3 365903 115582 172520 -1 5831
5833 3 369069 118070 171600 -1 5783
5834 3 369247 118174 171640 -1 5833
5835 3 369319 118282 171680 -1 5834
5836 3 369413 118572 171760 -1 5835
5837 3 369457 118686 171800 -1 5836
5838 3 369617 118838 171880 -1 5837
5839 3 369633 118944 171920 -1 5838
5840 3 369667 119074 172000 -1 5839
5841 3 369659 119264 172080 -1 5840
5842 3 369673 119348 172200 -1 5841
5843 3 369707 119560 172280 -1 5842
5844 3 369755 119724 172360 -1 5843
5845 3 369905 119804 172360 -1 5844
5846 3 369987 119944 172480 -1 5845
5847 3 370101 120110 172520 -1 5846
5848 3 370213 120190 172600 -1 5847
5849 3 370235 120190 172720 -1 5848
5850 3 370423 120408 172800 -1 5849
5851 3 370663 120586 172880 -1 5850
5852 3 371079 120844 172880 -1 5851
5853 3 371477 121000 172920 -1 5852
5854 3 371689 121096 172960 -1 5853
5855 3 371643 120876 172880 -1 5854
5856 3 371775 120810 172840 -1 5855
5857 3 371807 120750 172800 -1 5856
5858 3 371857 121270 173040 -1 5854
5859 3 372119 121338 173120 -1 5858
5860 3 372237 121374 173160 -1 5859
5861 3 372113 121384 173280 -1 5860
5862 3 372105 121402 173400 -1 5861
5863 3 372143 121442 173520 -1 5862
5864 3 372125 121510 173640 -1 5863
5865 3 372543 121800 173760 -1 5864
5866 3 372985 122046 173800 -1 5865
5867 3 373151 122168 173840 -1 5866
5868 3 373183 122266 173920 -1 5867
5869 3 373267 122440 173960 -1 5868
5870 3 373375 122650 174040 -1 5869
5871 3 373393 122770 174160 -1 5870
5872 3 373369 122920 174280 -1 5871
5873 3 373463 123092 174360 -1 5872
5874 3 373721 123372 174400 -1 5873
5875 3 373743 123542 174520 -1 5874
5876 3 373815 123652 174400 -1 5875
5877 3 373965 123906 174280 -1 5876
5878 3 374001 123966 174240 -1 5877
5879 3 373927 124010 174160 -1 5878
5880 3 373929 124094 174040 -1 5879
5881 3 373993 124192 174000 -1 5880
5882 3 374273 124282 173960 -1 5881
5883 3 374721 124554 173920 -1 5882
5884 3 374943 124666 173880 -1 5883
5885 3 375075 124718 173800 -1 5884
5886 3 375131 125094 173800 -1 5885
5887 3 375197 125226 173840 -1 5886
5888 3 375233 125322 173880 -1 5887
5889 3 375283 125418 173920 -1 5888
5890 3 375395 125510 173960 -1 5889
5891 3 375429 125536 174000 -1 5890
5892 3 375477 125628 174040 -1 5891
5893 3 375467 125666 174080 -1 5892
5894 3 375453 125774 174200 -1 5893
5895 3 375511 125908 174280 -1 5894
5896 3 375585 126128 174320 -1 5895
5897 3 375621 126228 174360 -1 5896
5898 3 375747 126444 174400 -1 5897
5899 3 376169 126554 174320 -1 5898
5900 3 376537 126564 174360 -1 5899
5901 3 376607 126592 174440 -1 5900
5902 3 376705 126580 174520 -1 5901
5903 3 376905 126572 174600 -1 5902
5904 3 377049 126638 174680 -1 5903
5905 3 377101 126720 174800 -1 5904
5906 3 377315 126862 174840 -1 5905
5907 3 377295 127116 174960 -1 5906
5908 3 377223 127116 175040 -1 5907
5909 3 377071 127202 175160 -1 5908
5910 3 377001 127204 175200 -1 5909
5911 3 376917 127266 175280 -1 5910
5912 3 376979 127340 175320 -1 5911
5913 3 376931 127432 175360 -1 5912
5914 3 376893 127456 175400 -1 5913
5915 3 376891 127434 175440 -1 5914
5916 3 376881 127434 175520 -1 5915
5917 3 376799 127484 175560 -1 5916
5918 3 376757 127630 175640 -1 5917
5919 3 376651 127834 175600 -1 5918
5920 3 376653 127910 175560 -1 5919
5921 3 376633 128000 175520 -1 5920
5922 3 376725 128180 175480 -1 5921
5923 3 376723 128244 175440 -1 5922
5924 3 376757 128298 175480 -1 5923
5925 3 376821 128378 175520 -1 5924
5926 3 377063 128382 175480 -1 5925
5927 3 377103 128374 175440 -1 5926
5928 3 377143 128366 175400 -1 5927
5929 3 377029 128278 175320 -1 5928
5930 3 376681 128262 175360 -1 5923
5931 3 377439 126976 174800 -1 5906
5932 3 377455 126974 174760 -1 5931
5933 3 377547 126968 174680 -1 5932
5934 3 377637 126976 174600 -1 5933
5935 3 377759 127024 174520 -1 5934
5936 3 377849 127068 174440 -1 5935
5937 3 377999 127134 174400 -1 5936
5938 3 378193 127242 174360 -1 5937
5939 3 378259 127354 174320 -1 5938
5940 3 378419 127470 174360 -1 5939
5941 3 378501 127522 174440 -1 5940
5942 3 378635 127658 174520 -1 5941
5943 3 378769 127780 174600 -1 5942
5944 3 378769 127862 174680 -1 5943
5945 3 378897 127966 174720 -1 5944
5946 3 379033 127938 174800 -1 5945
5947 3 379083 127956 174840 -1 5946
5948 3 379127 127964 174880 -1 5947
5949 3 379201 127956 174920 -1 5948
5950 3 379265 127950 175000 -1 5949
5951 3 379333 127950 175080 -1 5950
5952 3 379395 127902 175160 -1 5951
5953 3 379379 127854 175200 -1 5952
5954 3 379511 127776 175320 -1 5953
5955 3 379563 127746 175400 -1 5954
5956 3 379745 127738 175520 -1 5955
5957 3 379813 127754 175600 -1 5956
5958 3 379915 127732 175680 -1 5957
5959 3 380047 127708 175720 -1 5958
5960 3 380197 127744 175760 -1 5959
5961 3 380247 127742 175800 -1 5960
5962 3 380273 127698 175880 -1 5961
5963 3 380353 127722 175920 -1 5962
5964 3 380585 127770 175960 -1 5963
5965 3 380635 127742 176000 -1 5964
5966 3 380663 127702 176080 -1 5965
5967 3 380645 127660 176160 -1 5966
5968 3 380685 127626 176240 -1 5967
5969 3 380679 127614 176320 -1 5968
5970 3 380743 127586 176400 -1 5969
5971 3 380839 127548 176360 -1 5970
5972 3 380865 127586 176320 -1 5971
5973 3 380971 127504 176280 -1 5972
5974 3 381027 127478 176240 -1 5973
5975 3 381065 127490 176200 -1 5974
5976 3 380785 127576 176480 -1 5970
5977 3 380861 127600 176520 -1 5976
5978 3 380943 127592 176560 -1 5977
5979 3 381035 127578 176640 -1 5978
5980 3 381033 127554 176720 -1 5979
5981 3 381075 127528 176800 -1 5980
5982 3 381131 127490 176880 -1 5981
5983 3 381179 127468 176960 -1 5982
5984 3 381147 127478 177000 -1 5983
5985 3 381139 127540 177080 -1 5984
5986 3 381217 127576 177160 -1 5985
5987 3 381271 127608 177240 -1 5986
5988 3 381253 127608 177320 -1 5987
5989 3 381225 127568 177400 -1 5988
5990 3 381235 127518 177480 -1 5989
5991 3 381263 127518 177520 -1 5990
5992 3 381323 127422 177600 -1 5991
5993 3 381451 127384 177640 -1 5992
5994 3 381501 127404 177680 -1 5993
5995 3 381559 127390 177760 -1 5994
5996 3 381611 127340 177840 -1 5995
5997 3 381639 127304 177880 -1 5996
5998 3 381715 127202 177920 -1 5997
5999 3 381765 127146 177960 -1 5998
6000 3 381723 127120 178040 -1 5999
6001 3 381719 127116 178080 -1 6000
6002 3 382043 126982 177880 -1 5998
6003 3 382093 127030 177840 -1 6002
6004 3 382163 127038 177800 -1 6003
6005 3 382321 126974 177760 -1 6004
6006 3 382369 126906 177840 -1 6005
6007 3 382443 126792 177920 -1 6006
6008 3 382485 126750 177960 -1 6007
6009 3 382509 126684 178000 -1 6008
6010 3 382543 126640 178040 -1 6009
6011 3 382561 126600 178120 -1 6010
6012 3 382631 126610 178200 -1 6011
6013 3 382695 126604 178280 -1 6012
6014 3 382779 126598 178320 -1 6013
6015 3 382891 126644 178360 -1 6014
6016 3 382945 126616 178440 -1 6015
6017 3 382955 126662 178480 -1 6016
6018 3 383035 126654 178560 -1 6017
6019 3 383111 126628 178640 -1 6018
6020 3 383151 126588 178680 -1 6019
6021 3 383217 126488 178760 -1 6020
6022 3 383317 126436 178840 -1 6021
6023 3 383339 126360 178920 -1 6022
6024 3 383329 126316 179080 -1 6023
6025 3 383315 126240 179160 -1 6024
6026 3 383285 126214 179240 -1 6025
6027 3 383399 126124 179360 -1 6026
6028 3 383469 126060 179440 -1 6027
6029 3 383577 126052 179520 -1 6028
6030 3 383539 126166 179560 -1 6029
6031 3 383557 126220 179640 -1 6030
6032 3 383551 126206 179680 -1 6031
6033 3 383543 126220 179720 -1 6032
6034 3 383493 126150 179840 -1 6033
6035 3 383473 126088 179920 -1 6034
6036 3 383453 126084 180000 -1 6035
6037 3 375941 126536 174240 -1 5899
6038 3 375921 126526 174200 -1 6037
6039 3 363938 118682 166880 -1 5395
6040 3 363986 118638 166840 -1 6039
6041 3 364024 118630 166800 -1 6040
6042 3 357779 122124 163200 -1 5352
6043 3 358191 122174 163160 -1 6042
6044 3 358259 122192 163120 -1 6043
6045 3 358325 122208 163080 -1 6044
6046 3 358451 122134 163040 -1 6045
6047 3 358643 122094 163080 -1 6046
6048 3 358797 122064 163160 -1 6047
6049 3 358893 122018 163240 -1 6048
6050 3 359121 121960 163320 -1 6049
6051 3 359226 121951 163360 -1 6050
6052 3 359331 121942 163400 -1 6051
6053 3 359713 121894 163480 -1 6052
6054 3 359873 121964 163520 -1 6053
6055 3 359975 122080 163520 -1 6054
6056 3 360017 122118 163560 -1 6055
6057 3 360237 122224 163520 -1 6056
6058 3 360277 122382 163560 -1 6057
6059 3 360353 122420 163520 -1 6058
6060 3 360461 122472 163480 -1 6059
6061 3 360811 122572 163560 -1 6060
6062 3 360881 122598 163600 -1 6061
6063 3 360949 122622 163680 -1 6062
6064 3 361135 122714 163720 -1 6063
6065 3 361341 122964 163680 -1 6064
6066 3 361515 123130 163720 -1 6065
6067 3 361683 123168 163760 -1 6066
6068 3 361919 123250 163800 -1 6067
6069 3 362197 123290 163840 -1 6068
6070 3 362373 123364 163880 -1 6069
6071 3 362669 123400 163920 -1 6070
6072 3 362827 123326 163960 -1 6071
6073 3 362961 123298 164000 -1 6072
6074 3 363163 123216 164080 -1 6073
6075 3 363247 123194 164120 -1 6074
6076 3 363383 123158 164200 -1 6075
6077 3 363583 123096 164240 -1 6076
6078 3 363855 123026 164280 -1 6077
6079 3 363991 123018 164320 -1 6078
6080 3 364203 122992 164280 -1 6079
6081 3 364375 123076 164240 -1 6080
6082 3 364411 123132 164160 -1 6081
6083 3 364583 123272 164120 -1 6082
6084 3 364591 123304 164080 -1 6083
6085 3 364649 123382 164040 -1 6084
6086 3 364783 123494 164000 -1 6085
6087 3 364899 123540 163960 -1 6086
6088 3 365033 123544 163920 -1 6087
6089 3 358515 122066 162960 -1 6046
6090 3 358595 122088 162880 -1 6089
6091 3 355907 122684 162680 -1 5343
6092 3 355965 122764 162720 -1 6091
6093 3 356015 122776 162760 -1 6092
6094 3 356021 122810 162800 -1 6093
6095 3 356059 122964 162840 -1 6094
6096 3 356149 123152 162920 -1 6095
6097 3 356257 123160 162880 -1 6096
6098 3 356283 123110 162760 -1 6097
6099 3 356293 123102 162680 -1 6098
6100 3 356389 123086 162640 -1 6099
6101 3 356511 123114 162680 -1 6100
6102 3 356527 123154 162720 -1 6101
6103 3 356557 123214 162760 -1 6102
6104 3 356515 123216 162800 -1 6103
6105 3 355359 123312 162440 -1 5340
6106 3 355471 123476 162360 -1 6105
6107 3 355479 123546 162320 -1 6106
6108 3 355465 123596 162280 -1 6107
6109 3 355525 123530 162200 -1 6108
6110 3 355575 123542 162160 -1 6109
6111 3 355623 123612 162120 -1 6110
6112 3 353333 123162 161240 -1 5327
6113 3 353537 122778 161200 -1 6112
6114 3 353593 122660 161160 -1 6113
6115 3 353647 122640 161120 -1 6114
6116 3 353691 122564 161040 -1 6115
6117 3 353829 122408 160920 -1 6116
6118 3 354021 122388 160880 -1 6117
6119 3 354087 122268 160840 -1 6118
6120 3 354291 122052 160800 -1 6119
6121 3 354409 121992 160720 -1 6120
6122 3 354495 121946 160720 -1 6121
6123 3 354605 121946 160680 -1 6122
6124 3 354661 121906 160640 -1 6123
6125 3 354725 121870 160600 -1 6124
6126 3 354801 121838 160560 -1 6125
6127 3 354973 121750 160520 -1 6126
6128 3 355255 121534 160560 -1 6127
6129 3 355463 121310 160520 -1 6128
6130 3 355567 121256 160480 -1 6129
6131 3 355647 121208 160440 -1 6130
6132 3 355833 121122 160400 -1 6131
6133 3 355983 121045 160360 -1 6132
6134 3 355835 121108 160320 -1 6133
6135 3 356133 120968 160320 -1 6133
6136 3 356281 120908 160280 -1 6135
6137 3 356411 120898 160320 -1 6136
6138 3 356555 120844 160280 -1 6137
6139 3 356715 120718 160240 -1 6138
6140 3 356943 120662 160200 -1 6139
6141 3 357129 120690 160160 -1 6140
6142 3 357305 120698 160240 -1 6141
6143 3 357627 120698 160280 -1 6142
6144 3 357779 120586 160320 -1 6143
6145 3 357903 120568 160360 -1 6144
6146 3 358039 120502 160320 -1 6145
6147 3 358199 120468 160280 -1 6146
6148 3 358377 120244 160320 -1 6147
6149 3 358513 120048 160240 -1 6148
6150 3 358517 119990 160200 -1 6149
6151 3 358593 119896 160160 -1 6150
6152 3 358635 119842 160120 -1 6151
6153 3 358031 120408 160440 -1 6145
6154 3 357835 120260 160720 -1 6153
6155 3 357827 120208 160760 -1 6154
6156 3 357849 120190 160840 -1 6155
6157 3 358019 120126 160880 -1 6156
6158 3 358149 119970 160840 -1 6157
6159 3 358281 119828 160840 -1 6158
6160 3 358355 119784 160800 -1 6159
6161 3 358521 119536 160760 -1 6160
6162 3 358689 119370 160760 -1 6161
6163 3 358761 119110 160760 -1 6162
6164 3 358843 119136 160720 -1 6163
6165 3 358789 119146 160640 -1 6164
6166 3 358763 119144 160560 -1 6165
6167 3 358767 119144 160520 -1 6166
6168 3 352531 123924 161160 -1 5325
6169 3 352533 123968 161240 -1 6168
6170 3 352431 124066 161320 -1 6169
6171 3 352449 124136 161400 -1 6170
6172 3 352505 124210 161480 -1 6171
6173 3 352545 124328 161560 -1 6172
6174 3 352535 124400 161640 -1 6173
6175 3 352549 124526 161720 -1 6174
6176 3 352563 124700 161800 -1 6175
6177 3 352701 124814 161880 -1 6176
6178 3 352821 124904 161960 -1 6177
6179 3 352873 124924 162040 -1 6178
6180 3 352849 124994 162120 -1 6179
6181 3 352913 125092 162240 -1 6180
6182 3 353093 125130 162320 -1 6181
6183 3 353105 125230 162440 -1 6182
6184 3 353293 125314 162520 -1 6183
6185 3 353347 125362 162640 -1 6184
6186 3 353343 125428 162720 -1 6185
6187 3 353559 125482 162800 -1 6186
6188 3 353635 125504 162880 -1 6187
6189 3 353707 125528 162960 -1 6188
6190 3 353773 125606 163080 -1 6189
6191 3 353871 125682 163200 -1 6190
6192 3 353975 125678 163360 -1 6191
6193 3 354073 125606 163480 -1 6192
6194 3 354125 125588 163520 -1 6193
6195 3 354243 125658 163560 -1 6194
6196 3 354321 125682 163600 -1 6195
6197 3 354449 125708 163640 -1 6196
6198 3 354495 125724 163680 -1 6197
6199 3 354519 125748 163720 -1 6198
6200 3 354627 125792 163800 -1 6199
6201 3 354725 125816 163840 -1 6200
6202 3 354767 125652 163880 -1 6201
6203 3 354811 125836 163920 -1 6202
6204 3 354933 125872 163960 -1 6203
6205 3 354861 125878 164000 -1 6204
6206 3 354873 125840 164080 -1 6205
6207 3 354919 125808 164160 -1 6206
6208 3 354937 125852 164200 -1 6207
6209 3 354961 125906 164240 -1 6208
6210 3 354987 125942 164280 -1 6209
6211 3 355067 125996 164240 -1 6210
6212 3 355165 126064 164200 -1 6211
6213 3 355391 126134 164240 -1 6212
6214 3 355207 126186 164280 -1 6213
6215 3 355179 126250 164320 -1 6214
6216 3 355153 126282 164360 -1 6215
6217 3 355113 126336 164400 -1 6216
6218 3 355095 126372 164440 -1 6217
6219 3 355077 126436 164480 -1 6218
6220 3 355049 126468 164520 -1 6219
6221 3 355579 126170 164280 -1 6213
6222 3 355613 126194 164320 -1 6221
6223 3 355649 126228 164400 -1 6222
6224 3 355775 126270 164440 -1 6223
6225 3 355853 126340 164520 -1 6224
6226 3 355861 126474 164600 -1 6225
6227 3 355861 126522 164640 -1 6226
6228 3 355881 126520 164720 -1 6227
6229 3 355883 126524 164800 -1 6228
6230 3 355895 126518 164840 -1 6229
6231 3 355921 126518 164880 -1 6230
6232 3 355883 126406 164960 -1 6231
6233 3 355931 126410 165040 -1 6232
6234 3 355865 126350 165120 -1 6233
6235 3 355861 126280 165200 -1 6234
6236 3 356155 126308 165160 -1 6235
6237 3 356323 126350 165120 -1 6236
6238 3 356453 126348 165080 -1 6237
6239 3 356795 126252 165040 -1 6238
6240 3 357111 126222 165040 -1 6239
6241 3 357231 126348 165080 -1 6240
6242 3 357371 126434 165120 -1 6241
6243 3 357505 126514 165160 -1 6242
6244 3 357653 126518 165200 -1 6243
6245 3 357769 126512 165240 -1 6244
6246 3 357915 126438 165200 -1 6245
6247 3 357971 126396 165160 -1 6246
6248 3 358019 126388 165040 -1 6247
6249 3 358055 126364 165000 -1 6248
6250 3 358075 126332 164960 -1 6249
6251 3 358059 126316 164920 -1 6250
6252 3 358067 126362 164880 -1 6251
6253 3 358077 126380 164800 -1 6252
6254 3 357779 126552 165320 -1 6245
6255 3 357779 126550 165400 -1 6254
6256 3 357733 126474 165480 -1 6255
6257 3 357739 126414 165520 -1 6256
6258 3 357731 126394 165560 -1 6257
6259 3 357785 126390 165600 -1 6258
6260 3 357909 126332 165640 -1 6259
6261 3 358091 126234 165640 -1 6260
6262 3 358033 126234 165720 -1 6261
6263 3 357987 126314 165800 -1 6262
6264 3 357989 126308 165880 -1 6263
6265 3 358049 126254 166000 -1 6264
6266 3 358099 126204 166080 -1 6265
6267 3 358091 126162 166160 -1 6266
6268 3 358087 126098 166200 -1 6267
6269 3 355581 126122 165120 -1 6235
6270 3 353691 125444 162600 -1 6187
6271 3 353769 125438 162560 -1 6270
6272 3 353723 125476 162520 -1 6271
6273 3 353701 125508 162480 -1 6272
6274 3 353699 125510 162440 -1 6273
6275 3 353667 125504 162400 -1 6274
6276 3 353729 125454 162360 -1 6275
6277 3 353713 125432 162280 -1 6276
6278 3 353685 125456 162240 -1 6277
6279 3 353623 125532 162200 -1 6278
6280 3 353491 125620 162160 -1 6279
6281 3 353515 125644 162120 -1 6280
6282 3 350435 122424 160720 -1 5320
6283 3 350331 122224 160760 -1 6282
6284 3 350191 122130 160920 -1 6283
6285 3 350223 122000 160960 -1 6284
6286 3 350317 121870 161040 -1 6285
6287 3 350320 121856 161080 -1 6286
6288 3 350325 121828 161160 -1 6287
6289 3 350335 121644 161240 -1 6288
6290 3 350207 121474 161360 -1 6289
6291 3 350209 121304 161440 -1 6290
6292 3 350283 121096 161520 -1 6291
6293 3 350431 120920 161640 -1 6292
6294 3 350681 120526 161720 -1 6293
6295 3 350765 120296 161800 -1 6294
6296 3 350779 120180 161880 -1 6295
6297 3 350827 120054 161960 -1 6296
6298 3 350763 119852 162080 -1 6297
6299 3 350833 119854 162160 -1 6298
6300 3 350825 119836 162200 -1 6299
6301 3 350767 119796 162360 -1 6300
6302 3 350727 119776 162480 -1 6301
6303 3 350815 119726 162600 -1 6302
6304 3 350857 119730 162760 -1 6303
6305 3 350907 119818 162880 -1 6304
6306 3 350913 119918 163040 -1 6305
6307 3 350885 119947 163080 -1 6306
6308 3 351081 120014 163120 -1 6307
6309 3 351117 120116 163160 -1 6308
6310 3 351077 120138 163200 -1 6309
6311 3 350831 120318 163240 -1 6310
6312 3 350689 120530 163160 -1 6311
6313 3 350657 120554 163120 -1 6312
6314 3 350657 120554 163120 -1 6313
6315 3 350663 120600 163080 -1 6314
6316 3 350681 120656 163040 -1 6315
6317 3 350683 120684 163000 -1 6316
6318 3 350625 120672 162920 -1 6317
6319 3 350573 120598 162840 -1 6318
6320 3 350585 120514 162760 -1 6319
6321 3 351217 120056 163240 -1 6310
6322 3 351281 119984 163280 -1 6321
6323 3 350829 120004 163160 -1 6307
6324 3 350769 120000 163240 -1 6323
6325 3 350647 120002 163360 -1 6324
6326 3 350617 119966 163480 -1 6325
6327 3 350715 119948 163640 -1 6326
6328 3 350745 119882 163760 -1 6327
6329 3 350855 119690 163840 -1 6328
6330 3 350747 119690 163920 -1 6329
6331 3 350681 119548 164120 -1 6330
6332 3 350643 119538 164240 -1 6331
6333 3 350663 119540 164320 -1 6332
6334 3 350661 119560 164440 -1 6333
6335 3 350607 119492 164560 -1 6334
6336 3 350547 119492 164640 -1 6335
6337 3 350527 119488 164720 -1 6336
6338 3 350571 119574 164840 -1 6337
6339 3 350525 119540 164960 -1 6338
6340 3 350611 119660 165120 -1 6339
6341 3 350757 119770 165280 -1 6340
6342 3 350805 119800 165360 -1 6341
6343 3 350747 119728 165560 -1 6342
6344 3 350809 119744 165680 -1 6343
6345 3 350817 119656 165800 -1 6344
6346 3 350875 119588 165920 -1 6345
6347 3 350891 119528 166000 -1 6346
6348 3 350885 119520 166160 -1 6347
6349 3 350923 119528 166200 -1 6348
6350 3 350045 118830 166320 -1 6349
6351 3 350259 118930 166360 -1 6350
6352 3 350265 118942 166400 -1 6351
6353 3 350305 118940 166560 -1 6352
6354 3 350379 118890 166680 -1 6353
6355 3 350441 118846 166800 -1 6354
6356 3 350377 118810 166880 -1 6355
6357 3 350339 118818 167040 -1 6356
6358 3 350287 118712 167200 -1 6357
6359 3 350279 118642 167280 -1 6358
6360 3 350261 118618 167320 -1 6359
6361 3 350231 118406 167440 -1 6360
6362 3 350221 118346 167520 -1 6361
6363 3 350269 118294 167640 -1 6362
6364 3 350231 118182 167800 -1 6363
6365 3 350238 118168 167840 -1 6364
6366 3 350257 118128 167960 -1 6365
6367 3 350253 118062 168040 -1 6366
6368 3 350309 118134 168120 -1 6367
6369 3 350161 118144 168240 -1 6368
6370 3 350203 117974 168280 -1 6369
6371 3 350249 117814 168320 -1 6370
6372 3 350209 117706 168360 -1 6371
6373 3 350187 117608 168400 -1 6372
6374 3 350291 117570 168360 -1 6373
6375 3 350405 117542 168320 -1 6374
6376 3 350613 117250 168360 -1 6375
6377 3 350687 117112 168400 -1 6376
6378 3 350731 117046 168440 -1 6377
6379 3 350833 117004 168480 -1 6378
6380 3 350927 116924 168520 -1 6379
6381 3 351273 116714 168560 -1 6380
6382 3 351439 116750 168600 -1 6381
6383 3 351495 116806 168640 -1 6382
6384 3 351767 116872 168680 -1 6383
6385 3 352125 116890 168720 -1 6384
6386 3 352267 116890 168680 -1 6385
6387 3 352253 116944 168800 -1 6385
6388 3 352357 116978 168880 -1 6387
6389 3 352687 116952 168840 -1 6388
6390 3 352639 116906 168960 -1 6389
6391 3 352623 116884 169040 -1 6390
6392 3 352575 116908 169120 -1 6391
6393 3 352483 116940 169200 -1 6392
6394 3 352469 117008 169280 -1 6393
6395 3 352459 117064 169320 -1 6394
6396 3 352479 117086 169360 -1 6395
6397 3 352395 117086 169440 -1 6396
6398 3 352393 117126 169480 -1 6397
6399 3 352951 116810 168800 -1 6389
6400 3 353007 116782 168760 -1 6399
6401 3 353093 116780 168720 -1 6400
6402 3 353225 116712 168680 -1 6401
6403 3 353271 116636 168640 -1 6402
6404 3 353325 116638 168600 -1 6403
6405 3 353413 116576 168560 -1 6404
6406 3 353655 116468 168560 -1 6405
6407 3 353777 116430 168600 -1 6406
6408 3 354055 116386 168640 -1 6407
6409 3 354099 116344 168680 -1 6408
6410 3 354111 116334 168760 -1 6409
6411 3 354169 116316 168840 -1 6410
6412 3 354209 116336 168880 -1 6411
6413 3 354241 116414 168920 -1 6412
6414 3 354219 116452 168960 -1 6413
6415 3 354377 116486 169040 -1 6414
6416 3 354531 116538 169080 -1 6415
6417 3 354705 116578 169120 -1 6416
6418 3 354859 116474 169160 -1 6417
6419 3 355049 116310 169200 -1 6418
6420 3 355057 116262 169160 -1 6419
6421 3 355051 116252 169120 -1 6420
6422 3 355031 116234 169080 -1 6421
6423 3 354991 116228 169040 -1 6422
6424 3 355129 116232 169240 -1 6419
6425 3 355283 116262 169200 -1 6424
6426 3 355373 116268 169160 -1 6425
6427 3 355465 116230 169120 -1 6426
6428 3 355691 116244 169080 -1 6427
6429 3 355929 116134 169040 -1 6428
6430 3 356117 116058 169000 -1 6429
6431 3 356251 115938 169040 -1 6430
6432 3 356359 115926 169080 -1 6431
6433 3 356499 115878 169120 -1 6432
6434 3 356867 115766 169080 -1 6433
6435 3 357041 115816 169040 -1 6434
6436 3 357257 115836 169000 -1 6435
6437 3 357595 115876 169040 -1 6436
6438 3 357839 115880 169000 -1 6437
6439 3 358133 115852 168960 -1 6438
6440 3 358265 115694 168920 -1 6439
6441 3 350131 117542 168440 -1 6373
6442 3 350099 117494 168480 -1 6441
6443 3 350039 117446 168520 -1 6442
6444 3 350031 117328 168560 -1 6443
6445 3 350055 118370 168360 -1 6369
6446 3 349931 118362 168440 -1 6445
6447 3 349939 118400 168480 -1 6446
6448 3 349835 118392 168520 -1 6447
6449 3 349847 118370 168560 -1 6448
6450 3 349863 118444 168600 -1 6449
6451 3 349925 118452 168640 -1 6450
6452 3 350857 118206 168680 -1 6451
6453 3 350945 118108 168720 -1 6452
6454 3 351151 118024 168760 -1 6453
6455 3 351293 117968 168800 -1 6454
6456 3 351381 117890 168840 -1 6455
6457 3 351503 117840 168880 -1 6456
6458 3 351551 117820 168840 -1 6457
6459 3 351613 117794 168800 -1 6458
6460 3 351751 117786 168760 -1 6459
6461 3 351839 117736 168720 -1 6460
6462 3 351875 117772 168680 -1 6461
6463 3 351905 117854 168640 -1 6462
6464 3 351809 117846 168600 -1 6463
6465 3 351701 117852 168560 -1 6464
6466 3 351695 117852 168520 -1 6465
6467 3 351835 117914 168440 -1 6466
6468 3 351681 117918 168760 -1 6464
6469 3 351653 117902 168800 -1 6468
6470 3 349857 118548 168680 -1 6451
6471 3 349827 118576 168720 -1 6470
6472 3 349771 118618 168800 -1 6471
6473 3 349731 118636 168920 -1 6472
6474 3 349601 118606 169080 -1 6473
6475 3 349563 118588 169160 -1 6474
6476 3 349531 118624 169280 -1 6475
6477 3 349483 118652 169400 -1 6476
6478 3 349479 118734 169520 -1 6477
6479 3 349473 118728 169640 -1 6478
6480 3 349581 118346 169720 -1 6479
6481 3 349627 118118 169760 -1 6480
6482 3 349674 118075 169800 -1 6481
6483 3 349721 118032 169840 -1 6482
6484 3 349473 117946 169680 -1 6481
6485 3 349171 117886 169640 -1 6484
6486 3 349093 117786 169600 -1 6485
6487 3 349525 118968 169720 -1 6479
6488 3 349541 119074 169800 -1 6487
6489 3 349531 119128 169920 -1 6488
6490 3 349435 119270 170040 -1 6489
6491 3 349317 119424 170160 -1 6490
6492 3 349261 119612 170240 -1 6491
6493 3 349261 119718 170360 -1 6492
6494 3 349313 119852 170440 -1 6493
6495 3 349329 119900 170600 -1 6494
6496 3 349321 119944 170760 -1 6495
6497 3 349135 120060 170920 -1 6496
6498 3 349065 120244 171040 -1 6497
6499 3 348933 120270 171200 -1 6498
6500 3 348939 120340 171360 -1 6499
6501 3 348905 120388 171520 -1 6500
6502 3 348909 120554 171640 -1 6501
6503 3 348801 120786 171680 -1 6502
6504 3 348761 120905 171720 -1 6503
6505 3 348897 120698 171800 -1 6504
6506 3 348933 120698 171880 -1 6505
6507 3 348971 120732 171920 -1 6506
6508 3 348969 120752 171960 -1 6507
6509 3 348973 120774 172000 -1 6508
6510 3 348975 120796 172040 -1 6509
6511 3 349017 120824 172080 -1 6510
6512 3 349013 120844 172120 -1 6511
6513 3 349009 120856 172160 -1 6512
6514 3 349031 120864 172200 -1 6513
6515 3 349009 120894 172280 -1 6514
6516 3 348979 120828 172320 -1 6515
6517 3 349001 120788 172360 -1 6516
6518 3 349023 120742 172400 -1 6517
6519 3 349003 120736 172440 -1 6518
6520 3 348979 120688 172480 -1 6519
6521 3 348939 120646 172520 -1 6520
6522 3 348913 120630 172560 -1 6521
6523 3 348911 120636 172600 -1 6522
6524 3 348893 120624 172640 -1 6523
6525 3 348881 120638 172680 -1 6524
6526 3 348881 120638 172800 -1 6525
6527 3 348873 120504 172840 -1 6526
6528 3 348853 120460 172880 -1 6527
6529 3 348721 121024 171760 -1 6504
6530 3 348615 121190 171800 -1 6529
6531 3 348547 121288 171880 -1 6530
6532 3 348447 121418 172000 -1 6531
6533 3 348421 121468 172120 -1 6532
6534 3 348399 121518 172240 -1 6533
6535 3 348377 121658 172360 -1 6534
6536 3 348227 121774 172480 -1 6535
6537 3 348139 121820 172600 -1 6536
6538 3 348019 121890 172720 -1 6537
6539 3 347959 121882 172760 -1 6538
6540 3 347899 121864 172800 -1 6539
6541 3 347843 121744 172840 -1 6540
6542 3 347775 121692 172880 -1 6541
6543 3 347671 121658 172920 -1 6542
6544 3 347675 121706 172960 -1 6543
6545 3 347629 121632 173040 -1 6544
6546 3 347547 121584 173120 -1 6545
6547 3 347459 121570 173240 -1 6546
6548 3 347391 121576 173360 -1 6547
6549 3 347369 121624 173480 -1 6548
6550 3 347318 121670 173520 -1 6549
6551 3 347267 121716 173560 -1 6550
6552 3 347129 121744 173640 -1 6551
6553 3 347031 121694 173680 -1 6552
6554 3 347039 121696 173720 -1 6553
6555 3 347095 121818 173760 -1 6554
6556 3 347083 121876 173800 -1 6555
6557 3 347137 121942 173840 -1 6556
6558 3 347147 121990 173880 -1 6557
6559 3 347151 122034 173920 -1 6558
6560 3 347137 122068 174000 -1 6559
6561 3 347161 122070 174040 -1 6560
6562 3 347109 122076 174160 -1 6561
6563 3 347077 122066 174200 -1 6562
6564 3 346929 121576 173760 -1 6554
6565 3 350967 119692 163800 -1 6329
6566 3 351023 119708 163760 -1 6565
6567 3 351003 119718 163680 -1 6566
6568 3 351023 119742 163640 -1 6567
6569 3 351115 119722 163600 -1 6568
6570 3 351351 119736 163560 -1 6569
6571 3 351523 119786 163640 -1 6570
6572 3 351385 119740 163680 -1 6571
6573 3 349555 126860 160080 -1 5303
6574 3 349607 126932 160120 -1 6573
6575 3 349627 126986 160160 -1 6574
6576 3 349665 127028 160200 -1 6575
6577 3 349767 127132 160280 -1 6576
6578 3 349805 127186 160320 -1 6577
6579 3 349015 127828 160000 -1 5298
6580 3 348531 127896 160080 -1 6579
6581 3 348413 127886 160160 -1 6580
6582 3 348337 127920 160280 -1 6581
6583 3 348245 127958 160360 -1 6582
6584 3 348283 128038 160400 -1 6583
6585 3 348243 128090 160520 -1 6584
6586 3 348237 128056 160640 -1 6585
6587 3 348173 127980 160800 -1 6586
6588 3 348111 127948 160880 -1 6587
6589 3 348127 127936 161000 -1 6588
6590 3 348095 127880 161120 -1 6589
6591 3 348099 127856 161240 -1 6590
6592 3 348069 127794 161400 -1 6591
6593 3 348010 127757 161440 -1 6592
6594 3 348223 127728 161520 -1 6593
6595 3 348305 127762 161560 -1 6594
6596 3 348325 127768 161600 -1 6595
6597 3 348361 127734 161640 -1 6596
6598 3 348415 127720 161680 -1 6597
6599 3 348475 127646 161760 -1 6598
6600 3 348637 127580 161800 -1 6599
6601 3 348745 127478 161880 -1 6600
6602 3 348795 127458 161920 -1 6601
6603 3 348861 127450 161960 -1 6602
6604 3 348955 127368 162000 -1 6603
6605 3 349047 127408 162080 -1 6604
6606 3 349095 127442 162120 -1 6605
6607 3 349129 127468 162200 -1 6606
6608 3 349225 127398 162280 -1 6607
6609 3 349209 127358 162320 -1 6608
6610 3 349255 127418 162400 -1 6609
6611 3 349269 127446 162480 -1 6610
6612 3 349215 127416 162520 -1 6611
6613 3 349141 127280 162560 -1 6612
6614 3 349057 127268 162640 -1 6613
6615 3 349021 127260 162680 -1 6614
6616 3 349031 127244 162720 -1 6615
6617 3 349059 127248 162760 -1 6616
6618 3 349069 127270 162800 -1 6617
6619 3 347951 127720 161480 -1 6593
6620 3 347829 127644 161560 -1 6619
6621 3 347691 127580 161680 -1 6620
6622 3 347613 127582 161800 -1 6621
6623 3 347525 127606 161960 -1 6622
6624 3 347241 127634 162080 -1 6623
6625 3 347117 127572 162160 -1 6624
6626 3 346951 127584 162280 -1 6625
6627 3 346727 127566 162400 -1 6626
6628 3 346603 127652 162440 -1 6627
6629 3 346513 127664 162520 -1 6628
6630 3 346251 127662 162640 -1 6629
6631 3 345979 127654 162720 -1 6630
6632 3 345997 127702 162800 -1 6631
6633 3 345867 127690 162880 -1 6632
6634 3 345797 127708 163040 -1 6633
6635 3 345633 127702 163200 -1 6634
6636 3 345399 127472 163280 -1 6635
6637 3 345327 127322 163320 -1 6636
6638 3 345175 127142 163440 -1 6637
6639 3 344923 127060 163520 -1 6638
6640 3 344673 127072 163640 -1 6639
6641 3 344467 127076 163760 -1 6640
6642 3 344239 127076 163880 -1 6641
6643 3 343991 127094 163960 -1 6642
6644 3 343743 127108 164080 -1 6643
6645 3 343621 126964 164200 -1 6644
6646 3 343605 126946 164320 -1 6645
6647 3 343509 126930 164400 -1 6646
6648 3 343197 126954 164360 -1 6647
6649 3 343071 126904 164280 -1 6648
6650 3 343025 126910 164240 -1 6649
6651 3 343019 126890 164200 -1 6650
6652 3 342997 126910 164160 -1 6651
6653 3 342891 126838 164120 -1 6652
6654 3 342867 126616 164160 -1 6653
6655 3 342811 126582 164120 -1 6654
6656 3 342789 126546 164080 -1 6655
6657 3 342723 126462 164040 -1 6656
6658 3 342659 126440 163960 -1 6657
6659 3 343461 126922 164440 -1 6647
6660 3 343573 126916 164520 -1 6659
6661 3 343679 126924 164640 -1 6660
6662 3 343547 126918 164720 -1 6661
6663 3 343509 126936 164840 -1 6662
6664 3 343477 126906 164960 -1 6663
6665 3 343629 126888 165040 -1 6664
6666 3 343875 126912 165160 -1 6665
6667 3 344063 126970 165280 -1 6666
6668 3 344217 127006 165400 -1 6667
6669 3 344377 127028 165560 -1 6668
6670 3 344695 127182 165680 -1 6669
6671 3 344751 127296 165760 -1 6670
6672 3 344785 127398 165880 -1 6671
6673 3 344833 127572 166040 -1 6672
6674 3 344983 127672 166080 -1 6673
6675 3 345131 127806 166200 -1 6674
6676 3 343979 127022 166320 -1 6675
6677 3 344439 127334 166360 -1 6676
6678 3 344635 127446 166400 -1 6677
6679 3 344931 127534 166480 -1 6678
6680 3 345191 127582 166600 -1 6679
6681 3 345515 127690 166720 -1 6680
6682 3 345747 127602 166840 -1 6681
6683 3 345935 127638 166960 -1 6682
6684 3 346151 127578 167080 -1 6683
6685 3 346607 127614 167280 -1 6684
6686 3 346991 127590 167400 -1 6685
6687 3 347131 127446 167520 -1 6686
6688 3 347555 127470 167640 -1 6687
6689 3 347811 127546 167800 -1 6688
6690 3 347963 127690 167840 -1 6689
6691 3 348043 127770 167920 -1 6690
6692 3 348247 127830 168000 -1 6691
6693 3 348399 127930 168120 -1 6692
6694 3 348479 127934 168240 -1 6693
6695 3 348455 128002 168360 -1 6694
6696 3 348523 128086 168480 -1 6695
6697 3 348623 128138 168640 -1 6696
6698 3 348639 128166 168760 -1 6697
6699 3 348459 128218 168880 -1 6698
6700 3 348407 128282 169040 -1 6699
6701 3 348219 128478 169200 -1 6700
6702 3 348203 128670 169320 -1 6701
6703 3 347883 129158 169440 -1 6702
6704 3 347759 129394 169480 -1 6703
6705 3 347699 129602 169520 -1 6704
6706 3 347727 129770 169600 -1 6705
6707 3 347815 129938 169720 -1 6706
6708 3 347879 130106 169800 -1 6707
6709 3 348111 130398 169840 -1 6708
6710 3 348139 130638 169960 -1 6709
6711 3 348147 130890 170080 -1 6710
6712 3 348207 131030 170200 -1 6711
6713 3 348315 131118 170280 -1 6712
6714 3 348335 131122 170320 -1 6713
6715 3 348399 131138 170360 -1 6714
6716 3 348481 131210 170400 -1 6715
6717 3 348569 131294 170440 -1 6716
6718 3 348667 131312 170480 -1 6717
6719 3 348729 131356 170520 -1 6718
6720 3 348887 131500 170560 -1 6719
6721 3 349019 131606 170600 -1 6720
6722 3 349089 131656 170640 -1 6721
6723 3 349159 131638 170680 -1 6722
6724 3 349231 131588 170760 -1 6723
6725 3 349407 131500 170840 -1 6724
6726 3 349473 131494 170880 -1 6725
6727 3 349487 131484 170920 -1 6726
6728 3 349535 131528 170960 -1 6727
6729 3 349627 131522 171000 -1 6728
6730 3 349829 131444 171040 -1 6729
6731 3 349919 131424 171080 -1 6730
6732 3 350067 131342 171120 -1 6731
6733 3 350125 131272 171200 -1 6732
6734 3 350139 131278 171280 -1 6733
6735 3 350191 131262 171360 -1 6734
6736 3 350185 131222 171440 -1 6735
6737 3 350193 131174 171520 -1 6736
6738 3 350187 131094 171560 -1 6737
6739 3 350255 131116 171640 -1 6738
6740 3 350225 131108 171720 -1 6739
6741 3 350225 131096 171800 -1 6740
6742 3 350207 131084 171880 -1 6741
6743 3 350205 131056 171960 -1 6742
6744 3 350107 130832 172000 -1 6743
6745 3 349953 130680 172040 -1 6744
6746 3 349861 130560 172080 -1 6745
6747 3 349867 130380 172120 -1 6746
6748 3 349903 130324 172200 -1 6747
6749 3 349951 130246 172280 -1 6748
6750 3 349973 130222 172360 -1 6749
6751 3 350027 130136 172440 -1 6750
6752 3 349953 130092 172520 -1 6751
6753 3 349949 130086 172640 -1 6752
6754 3 350003 130042 172720 -1 6753
6755 3 350055 129996 172760 -1 6754
6756 3 350049 129986 172800 -1 6755
6757 3 350423 131014 172000 -1 6743
6758 3 350525 131068 172040 -1 6757
6759 3 350567 131074 172080 -1 6758
6760 3 350643 131042 172120 -1 6759
6761 3 350703 131030 172160 -1 6760
6762 3 350783 131064 172240 -1 6761
6763 3 350853 131098 172320 -1 6762
6764 3 350941 131110 172360 -1 6763
6765 3 350997 131118 172400 -1 6764
6766 3 350999 131176 172440 -1 6765
6767 3 350965 131192 172520 -1 6766
6768 3 351017 131168 172600 -1 6767
6769 3 351065 131092 172680 -1 6768
6770 3 351099 131034 172720 -1 6769
6771 3 351175 131078 172800 -1 6770
6772 3 350481 131012 171960 -1 6757
6773 3 350479 130974 171920 -1 6772
6774 3 350167 131000 171080 -1 6732
6775 3 350161 130904 171040 -1 6774
6776 3 350203 130866 171000 -1 6775
6777 3 350231 130842 170960 -1 6776
6778 3 350251 130784 170920 -1 6777
6779 3 350243 130662 170880 -1 6778
6780 3 350273 130624 170800 -1 6779
6781 3 350303 130602 170760 -1 6780
6782 3 350341 130562 170720 -1 6781
6783 3 350359 130444 170680 -1 6782
6784 3 350421 130388 170720 -1 6783
6785 3 350495 130348 170800 -1 6784
6786 3 350685 130194 170880 -1 6785
6787 3 350865 130204 170920 -1 6786
6788 3 350897 130228 170960 -1 6787
6789 3 351125 130054 170880 -1 6788
6790 3 351237 129960 170920 -1 6789
6791 3 350781 130400 171040 -1 6788
6792 3 350769 130430 171080 -1 6791
6793 3 350745 130478 171120 -1 6792
6794 3 350737 130522 171160 -1 6793
6795 3 350727 130550 171200 -1 6794
6796 3 350701 130672 171240 -1 6795
6797 3 350711 130702 171280 -1 6796
6798 3 350675 130754 171360 -1 6797
6799 3 350639 130804 171240 -1 6798
6800 3 350617 130820 171200 -1 6799
6801 3 350461 130936 171160 -1 6800
6802 3 350421 131048 171120 -1 6801
6803 3 349077 131886 170600 -1 6722
6804 3 349087 131880 170560 -1 6803
6805 3 343025 127122 164840 -1 6664
6806 3 342901 127162 164800 -1 6805
6807 3 342583 127296 164720 -1 6806
6808 3 342371 127424 164680 -1 6807
6809 3 341979 127666 164600 -1 6808
6810 3 341749 127838 164560 -1 6809
6811 3 341585 127936 164520 -1 6810
6812 3 341565 127996 164480 -1 6811
6813 3 341243 128252 164520 -1 6812
6814 3 340987 128394 164480 -1 6813
6815 3 340697 128666 164520 -1 6814
6816 3 340481 128904 164560 -1 6815
6817 3 340163 129184 164640 -1 6816
6818 3 340073 129214 164680 -1 6817
6819 3 340041 129244 164720 -1 6818
6820 3 340031 129392 164800 -1 6819
6821 3 340019 129482 164840 -1 6820
6822 3 339933 129636 164880 -1 6821
6823 3 339157 129836 164920 -1 6822
6824 3 339081 129838 164960 -1 6823
6825 3 338991 129930 165040 -1 6824
6826 3 338953 129988 165080 -1 6825
6827 3 339009 130092 165200 -1 6826
6828 3 339019 130138 165240 -1 6827
6829 3 339039 130276 165360 -1 6828
6830 3 339021 130328 165440 -1 6829
6831 3 338925 130410 165480 -1 6830
6832 3 338887 130418 165560 -1 6831
6833 3 338853 130480 165640 -1 6832
6834 3 338779 130536 165680 -1 6833
6835 3 338735 130578 165720 -1 6834
6836 3 338719 130644 165760 -1 6835
6837 3 338565 130798 165840 -1 6836
6838 3 338347 130974 165920 -1 6837
6839 3 338213 131064 166000 -1 6838
6840 3 338151 131102 166040 -1 6839
6841 3 338033 131130 166080 -1 6840
6842 3 337885 131150 166040 -1 6841
6843 3 337781 131144 166080 -1 6842
6844 3 337745 131152 166120 -1 6843
6845 3 337649 131158 166160 -1 6844
6846 3 337555 131180 166200 -1 6845
6847 3 337923 131152 166000 -1 6842
6848 3 337901 131116 165960 -1 6847
6849 3 338869 129596 165040 -1 6824
6850 3 338897 129450 165080 -1 6849
6851 3 338955 129438 165160 -1 6850
6852 3 339005 129448 165200 -1 6851
6853 3 339039 129438 165240 -1 6852
6854 3 339069 129452 165280 -1 6853
6855 3 339117 129452 165320 -1 6854
6856 3 339137 129390 165360 -1 6855
6857 3 339099 129310 165400 -1 6856
6858 3 339033 129274 165480 -1 6857
6859 3 338939 129234 165520 -1 6858
6860 3 338993 129846 164880 -1 6823
6861 3 338977 129880 164760 -1 6860
6862 3 338925 129870 164680 -1 6861
6863 3 338923 129886 164640 -1 6862
6864 3 344037 127054 164600 -1 6661
6865 3 344081 127026 164640 -1 6864
6866 3 344357 126856 163680 -1 6641
6867 3 344467 126682 163600 -1 6866
6868 3 344435 126550 163560 -1 6867
6869 3 344419 126458 163520 -1 6868
6870 3 344491 126196 163480 -1 6869
6871 3 344603 125928 163440 -1 6870
6872 3 344697 125694 163520 -1 6871
6873 3 344899 125440 163560 -1 6872
6874 3 344917 125130 163560 -1 6873
6875 3 344871 124938 163520 -1 6874
6876 3 344969 124850 163560 -1 6875
6877 3 345051 124844 163600 -1 6876
6878 3 345115 124816 163640 -1 6877
6879 3 345151 124790 163680 -1 6878
6880 3 345191 124778 163720 -1 6879
6881 3 345199 124772 163760 -1 6880
6882 3 345211 124714 163800 -1 6881
6883 3 345205 124572 163840 -1 6882
6884 3 345403 124494 163840 -1 6883
6885 3 345595 124546 163800 -1 6884
6886 3 345689 124306 163840 -1 6885
6887 3 345177 124520 163880 -1 6883
6888 3 345131 124396 163920 -1 6887
6889 3 350051 129512 158800 -1 5284
6890 3 350363 129424 158840 -1 6889
6891 3 350415 129378 158880 -1 6890
6892 3 350521 129066 158840 -1 6891
6893 3 350521 128976 158800 -1 6892
6894 3 350503 128916 158760 -1 6893
6895 3 350435 128772 158680 -1 6894
6896 3 350421 128674 158640 -1 6895
6897 3 350403 128548 158680 -1 6896
6898 3 350459 128526 158720 -1 6897
6899 3 350533 128546 158760 -1 6898
6900 3 349971 132776 158120 -1 5275
6901 3 349951 132932 158160 -1 6900
6902 3 349895 133142 158200 -1 6901
6903 3 349847 133252 158240 -1 6902
6904 3 349755 133378 158280 -1 6903
6905 3 349669 133610 158240 -1 6904
6906 3 349589 133666 158200 -1 6905
6907 3 349559 133640 158160 -1 6906
6908 3 349757 133286 158360 -1 6904
6909 3 351271 140532 150960 -1 4754
6910 3 351231 140584 150920 -1 6909
6911 3 351215 140680 150880 -1 6910
6912 3 351213 140870 150800 -1 6911
6913 3 351075 141078 150720 -1 6912
6914 3 351097 141404 150680 -1 6913
6915 3 351079 141664 150640 -1 6914
6916 3 351103 141840 150600 -1 6915
6917 3 356384 146412 149800 -1 4400
6918 3 356326 146601 149840 -1 6917
6919 3 356231 147166 150120 -1 6918
6920 3 355942 147035 150320 -1 6919
6921 3 355470 146518 150520 -1 6920
6922 3 355143 146070 150640 -1 6921
6923 3 354865 145621 150800 -1 6922
6924 3 354710 145521 151040 -1 6923
6925 3 354656 145372 151320 -1 6924
6926 3 354483 145276 151600 -1 6925
6927 3 354435 145316 151800 -1 6926
6928 3 354306 145417 152040 -1 6927
6929 3 354174 145486 152320 -1 6928
6930 3 354159 145502 152400 -1 6929
6931 3 354137 145525 152520 -1 6930
6932 3 354105 145585 152640 -1 6931
6933 3 353910 145500 152720 -1 6932
6934 3 353357 144897 152760 -1 6933
6935 3 353625 145345 152920 -1 6934
6936 3 353589 145401 152960 -1 6935
6937 3 353521 145501 153080 -1 6936
6938 3 353497 145489 153160 -1 6937
6939 3 353617 145513 153280 -1 6938
6940 3 353753 145533 153440 -1 6939
6941 3 353749 145537 153560 -1 6940
6942 3 353681 145697 153720 -1 6941
6943 3 353621 145825 153840 -1 6942
6944 3 353629 145973 153960 -1 6943
6945 3 353393 145845 154080 -1 6944
6946 3 353269 145833 154200 -1 6945
6947 3 353045 145873 154320 -1 6946
6948 3 352649 145973 154440 -1 6947
6949 3 352425 145929 154600 -1 6948
6950 3 351685 145717 154640 -1 6949
6951 3 351433 145705 154800 -1 6950
6952 3 351345 145781 154920 -1 6951
6953 3 351057 145829 155080 -1 6952
6954 3 350981 145913 155200 -1 6953
6955 3 350589 145721 155360 -1 6954
6956 3 350117 145477 155560 -1 6955
6957 3 349837 145529 155680 -1 6956
6958 3 349685 145473 155840 -1 6957
6959 3 349325 145213 155960 -1 6958
6960 3 349093 145045 156080 -1 6959
6961 3 348853 144961 156200 -1 6960
6962 3 348561 145057 156320 -1 6961
6963 3 348425 145053 156480 -1 6962
6964 3 348145 145053 156640 -1 6963
6965 3 347913 145053 156800 -1 6964
6966 3 347853 145141 156920 -1 6965
6967 3 347661 145157 157040 -1 6966
6968 3 347529 145149 157160 -1 6967
6969 3 347449 145133 157320 -1 6968
6970 3 347345 145185 157440 -1 6969
6971 3 347249 145153 157600 -1 6970
6972 3 346961 145445 157720 -1 6971
6973 3 347209 145117 157840 -1 6972
6974 3 347093 144973 157920 -1 6973
6975 3 347097 144993 158000 -1 6974
6976 3 347093 145005 158160 -1 6975
6977 3 347037 145017 158360 -1 6976
6978 3 346989 144969 158520 -1 6977
6979 3 346841 144945 158680 -1 6978
6980 3 346593 144817 158840 -1 6979
6981 3 346649 144813 159000 -1 6980
6982 3 346721 144757 159040 -1 6981
6983 3 346581 144657 159160 -1 6982
6984 3 346521 144593 159320 -1 6983
6985 3 346117 144385 159480 -1 6984
6986 3 345953 144381 159520 -1 6985
6987 3 345753 144353 159600 -1 6986
6988 3 345393 144269 159720 -1 6987
6989 3 344949 144237 159840 -1 6988
6990 3 344469 144093 159920 -1 6989
6991 3 344049 144013 160000 -1 6990
6992 3 343861 144017 160120 -1 6991
6993 3 343681 143997 160160 -1 6992
6994 3 343401 143909 160320 -1 6993
6995 3 342957 143897 160520 -1 6994
6996 3 342729 143913 160640 -1 6995
6997 3 342357 143881 160720 -1 6996
6998 3 342305 143861 160800 -1 6997
6999 3 342257 143773 160920 -1 6998
7000 3 341989 143605 161040 -1 6999
7001 3 341745 143481 161160 -1 7000
7002 3 341397 143553 161320 -1 7001
7003 3 341157 143557 161400 -1 7002
7004 3 341113 143513 161480 -1 7003
7005 3 341005 143469 161600 -1 7004
7006 3 340893 143449 161760 -1 7005
7007 3 340789 143405 161920 -1 7006
7008 3 340609 143221 162080 -1 7007
7009 3 340405 143081 162200 -1 7008
7010 3 340421 143045 162360 -1 7009
7011 3 340349 143125 162400 -1 7010
7012 3 340113 143129 162520 -1 7011
7013 3 340097 143089 162640 -1 7012
7014 3 340021 143065 162800 -1 7013
7015 3 339809 143005 162960 -1 7014
7016 3 339685 142941 163080 -1 7015
7017 3 339389 142841 163200 -1 7016
7018 3 338989 142621 163320 -1 7017
7019 3 338837 142337 163240 -1 7018
7020 3 338721 141981 163160 -1 7019
7021 3 338653 141761 163120 -1 7020
7022 3 338685 141501 163040 -1 7021
7023 3 338689 141369 163000 -1 7022
7024 3 338673 141248 162960 -1 7023
7025 3 338641 141005 162880 -1 7024
7026 3 338609 140789 162840 -1 7025
7027 3 338653 140617 162800 -1 7026
7028 3 338777 140425 162760 -1 7027
7029 3 338869 140321 162640 -1 7028
7030 3 338977 140217 162560 -1 7029
7031 3 338985 140189 162520 -1 7030
7032 3 339317 140149 162480 -1 7031
7033 3 339381 140155 162440 -1 7032
7034 3 339533 140171 162360 -1 7033
7035 3 339671 140223 162320 -1 7034
7036 3 339801 140255 162280 -1 7035
7037 3 339877 140253 162240 -1 7036
7038 3 339937 140161 162160 -1 7037
7039 3 340133 140063 162040 -1 7038
7040 3 340583 140041 162000 -1 7039
7041 3 340627 140093 162120 -1 7040
7042 3 340661 140155 162160 -1 7041
7043 3 338821 139893 162480 -1 7031
7044 3 338733 139765 162440 -1 7043
7045 3 338773 139569 162360 -1 7044
7046 3 338833 139453 162280 -1 7045
7047 3 338841 139261 162160 -1 7046
7048 3 338841 139149 162080 -1 7047
7049 3 338869 138817 162040 -1 7048
7050 3 338841 138705 162080 -1 7049
7051 3 338773 138661 162160 -1 7050
7052 3 338729 138637 162240 -1 7051
7053 3 338713 138637 162360 -1 7052
7054 3 338709 138573 162480 -1 7053
7055 3 338657 138593 162600 -1 7054
7056 3 338631 138633 162640 -1 7055
7057 3 338597 138591 162680 -1 7056
7058 3 338643 138765 162720 -1 7057
7059 3 338635 138849 162800 -1 7058
7060 3 338625 138821 162840 -1 7059
7061 3 338487 138411 162760 -1 7057
7062 3 338457 138335 162800 -1 7061
7063 3 338443 138333 162880 -1 7062
7064 3 338319 138025 162960 -1 7063
7065 3 338125 137951 163000 -1 7064
7066 3 338091 137831 163040 -1 7065
7067 3 337933 137725 163080 -1 7066
7068 3 337819 137655 163160 -1 7067
7069 3 337761 137563 163240 -1 7068
7070 3 337633 137415 163320 -1 7069
7071 3 337539 137189 163400 -1 7070
7072 3 337423 137073 163440 -1 7071
7073 3 337243 136951 163480 -1 7072
7074 3 337071 136903 163520 -1 7073
7075 3 336897 136863 163600 -1 7074
7076 3 336811 136793 163640 -1 7075
7077 3 336779 136645 163600 -1 7076
7078 3 336771 136655 163560 -1 7077
7079 3 336761 136647 163520 -1 7078
7080 3 336809 136641 163480 -1 7079
7081 3 336829 136627 163440 -1 7080
7082 3 336739 136683 163720 -1 7076
7083 3 336655 136545 163800 -1 7082
7084 3 336539 136483 163840 -1 7083
7085 3 336437 136381 163920 -1 7084
7086 3 336381 136343 164000 -1 7085
7087 3 336395 136193 164120 -1 7086
7088 3 336393 136163 164160 -1 7087
7089 3 336375 135977 164240 -1 7088
7090 3 336371 135913 164280 -1 7089
7091 3 336433 135865 164360 -1 7090
7092 3 336531 135857 164480 -1 7091
7093 3 336565 135821 164600 -1 7092
7094 3 336357 135607 164640 -1 7093
7095 3 336191 135183 164720 -1 7094
7096 3 336129 135159 164760 -1 7095
7097 3 336113 135167 164880 -1 7096
7098 3 336233 135123 164960 -1 7097
7099 3 336351 135103 165000 -1 7098
7100 3 336481 135079 165040 -1 7099
7101 3 336497 135001 165080 -1 7100
7102 3 336513 134985 165120 -1 7101
7103 3 336539 134977 165200 -1 7102
7104 3 336543 134977 165280 -1 7103
7105 3 336587 134951 165360 -1 7104
7106 3 336175 134949 165040 -1 7098
7107 3 337113 136903 163440 -1 7073
7108 3 337153 136799 163360 -1 7107
7109 3 337123 136793 163320 -1 7108
7110 3 338873 138693 161960 -1 7049
7111 3 338749 138609 161880 -1 7110
7112 3 338733 138577 161800 -1 7111
7113 3 338717 138577 161720 -1 7112
7114 3 338817 138601 161640 -1 7113
7115 3 338769 138529 161520 -1 7114
7116 3 338741 138477 161400 -1 7115
7117 3 338733 138505 161320 -1 7116
7118 3 338729 138377 161240 -1 7117
7119 3 338765 138325 161160 -1 7118
7120 3 338773 138285 161040 -1 7119
7121 3 338681 138289 160960 -1 7120
7122 3 338621 138189 160840 -1 7121
7123 3 338669 138045 160720 -1 7122
7124 3 338809 137753 160600 -1 7123
7125 3 338785 137745 160560 -1 7124
7126 3 338917 137637 160440 -1 7125
7127 3 338977 137549 160360 -1 7126
7128 3 339169 137393 160240 -1 7127
7129 3 339253 137401 160160 -1 7128
7130 3 339310 137382 160120 -1 7129
7131 3 339113 137417 160080 -1 7130
7132 3 339073 137433 160040 -1 7131
7133 3 339041 137485 160000 -1 7132
7134 3 338985 137541 159960 -1 7133
7135 3 338971 137559 159840 -1 7134
7136 3 339023 137743 159800 -1 7135
7137 3 338899 137849 159720 -1 7136
7138 3 339081 137819 159680 -1 7137
7139 3 339113 137833 159640 -1 7138
7140 3 339163 137847 159560 -1 7139
7141 3 339175 137807 159520 -1 7140
7142 3 339259 137811 159440 -1 7141
7143 3 339309 137887 159400 -1 7142
7144 3 339327 137939 159320 -1 7143
7145 3 339369 137979 159200 -1 7144
7146 3 339409 137979 159120 -1 7145
7147 3 339455 137993 159000 -1 7146
7148 3 339537 137977 158920 -1 7147
7149 3 339577 137907 158840 -1 7148
7150 3 339533 137839 158760 -1 7149
7151 3 339529 137837 158680 -1 7150
7152 3 339665 137871 158600 -1 7151
7153 3 339737 137805 158520 -1 7152
7154 3 339783 137865 158400 -1 7153
7155 3 339817 137869 158320 -1 7154
7156 3 339975 137885 158240 -1 7155
7157 3 340039 137921 158200 -1 7156
7158 3 338697 138013 159760 -1 7137
7159 3 338697 138081 159680 -1 7158
7160 3 338711 138129 159640 -1 7159
7161 3 338723 138157 159600 -1 7160
7162 3 338733 138177 159560 -1 7161
7163 3 338738 138163 159520 -1 7162
7164 3 338743 138149 159480 -1 7163
7165 3 338775 138147 159440 -1 7164
7166 3 338781 138171 159360 -1 7165
7167 3 338857 138191 159280 -1 7166
7168 3 338941 138189 159240 -1 7167
7169 3 338977 138183 159200 -1 7168
7170 3 338481 138051 159760 -1 7158
7171 3 338209 137863 159800 -1 7170
7172 3 337941 137899 159720 -1 7171
7173 3 337865 137889 159680 -1 7172
7174 3 337773 137897 159600 -1 7173
7175 3 337607 137905 159560 -1 7174
7176 3 337377 137945 159520 -1 7175
7177 3 337279 137915 159480 -1 7176
7178 3 337199 137877 159400 -1 7177
7179 3 337177 137893 159320 -1 7178
7180 3 337783 137825 159480 -1 7175
7181 3 337803 137781 159440 -1 7180
7182 3 339425 137345 160040 -1 7130
7183 3 339481 137333 160000 -1 7182
7184 3 339493 137309 159960 -1 7183
7185 3 339529 137161 159840 -1 7184
7186 3 339613 137037 159760 -1 7185
7187 3 339769 136957 159720 -1 7186
7188 3 339581 136973 159640 -1 7187
7189 3 339433 136969 159520 -1 7188
7190 3 339337 136869 159400 -1 7189
7191 3 339293 136877 159320 -1 7190
7192 3 339269 136805 159200 -1 7191
7193 3 339201 136825 159080 -1 7192
7194 3 339141 136749 158960 -1 7193
7195 3 339061 136733 158800 -1 7194
7196 3 338985 136693 158640 -1 7195
7197 3 338981 136669 158440 -1 7196
7198 3 338909 136673 158280 -1 7197
7199 3 338853 136573 158120 -1 7198
7200 3 338789 136497 158000 -1 7199
7201 3 338953 136605 157880 -1 7200
7202 3 338877 136553 157720 -1 7201
7203 3 338961 136657 157560 -1 7202
7204 3 338977 136689 157440 -1 7203
7205 3 338893 136593 157280 -1 7204
7206 3 338793 136557 157120 -1 7205
7207 3 338725 136573 156960 -1 7206
7208 3 338481 136417 156800 -1 7207
7209 3 338229 136177 156720 -1 7208
7210 3 338489 136485 156680 -1 7209
7211 3 338537 136545 156600 -1 7210
7212 3 338600 136573 156560 -1 7211
7213 3 338313 136393 156480 -1 7212
7214 3 338261 136361 156440 -1 7213
7215 3 338133 136359 156360 -1 7214
7216 3 338133 136345 156280 -1 7215
7217 3 338175 136389 156160 -1 7216
7218 3 338195 136403 156120 -1 7217
7219 3 338789 136657 156440 -1 7212
7220 3 338825 136701 156360 -1 7219
7221 3 339169 136733 156280 -1 7220
7222 3 339325 136765 156240 -1 7221
7223 3 339489 136845 156160 -1 7222
7224 3 339553 136913 156040 -1 7223
7225 3 339709 136977 155920 -1 7224
7226 3 339913 137077 155800 -1 7225
7227 3 340157 137045 155840 -1 7226
7228 3 340169 137029 155880 -1 7227
7229 3 340231 137023 155920 -1 7228
7230 3 340289 137075 156000 -1 7229
7231 3 340287 137147 156040 -1 7230
7232 3 340283 137127 156120 -1 7231
7233 3 340215 137165 156200 -1 7232
7234 3 340179 137189 156280 -1 7233
7235 3 340153 137223 156360 -1 7234
7236 3 340217 137265 156440 -1 7235
7237 3 340257 137257 156520 -1 7236
7238 3 340301 137245 156600 -1 7237
7239 3 340365 137263 156680 -1 7238
7240 3 340445 137281 156760 -1 7239
7241 3 340565 137325 156840 -1 7240
7242 3 340841 137303 156920 -1 7241
7243 3 340937 137311 156960 -1 7242
7244 3 340961 137395 157040 -1 7243
7245 3 341065 137475 157080 -1 7244
7246 3 341055 137489 157120 -1 7245
7247 3 341003 137311 156880 -1 7242
7248 3 339961 137129 155720 -1 7226
7249 3 339977 137257 155640 -1 7248
7250 3 340093 137481 155600 -1 7249
7251 3 340221 137613 155480 -1 7250
7252 3 340293 137785 155400 -1 7251
7253 3 340373 137861 155360 -1 7252
7254 3 340349 137817 155240 -1 7253
7255 3 340325 137757 155120 -1 7254
7256 3 340313 137817 155000 -1 7255
7257 3 340169 137869 154880 -1 7256
7258 3 340209 137877 154800 -1 7257
7259 3 340301 137917 154720 -1 7258
7260 3 340325 137953 154680 -1 7259
7261 3 340521 138133 154520 -1 7260
7262 3 340813 138041 154440 -1 7261
7263 3 340897 138065 154360 -1 7262
7264 3 341009 138197 154320 -1 7263
7265 3 341033 138233 154280 -1 7264
7266 3 341057 138261 154240 -1 7265
7267 3 339985 137021 155560 -1 7249
7268 3 339877 136981 155520 -1 7267
7269 3 339819 136955 155480 -1 7268
7270 3 337741 135589 156680 -1 7209
7271 3 337457 135225 156760 -1 7270
7272 3 337401 135125 156800 -1 7271
7273 3 337385 135025 156880 -1 7272
7274 3 337309 134889 156960 -1 7273
7275 3 337373 134809 157040 -1 7274
7276 3 337345 134453 157120 -1 7275
7277 3 337113 134269 157200 -1 7276
7278 3 336989 134157 157240 -1 7277
7279 3 336965 134033 157320 -1 7278
7280 3 336889 133893 157440 -1 7279
7281 3 336657 133813 157560 -1 7280
7282 3 336405 133769 157640 -1 7281
7283 3 336241 133749 157720 -1 7282
7284 3 336137 133729 157800 -1 7283
7285 3 336319 133833 157920 -1 7284
7286 3 336107 133761 158040 -1 7285
7287 3 335935 133797 158160 -1 7286
7288 3 335747 133945 158200 -1 7287
7289 3 335547 133961 158280 -1 7288
7290 3 335319 134029 158360 -1 7289
7291 3 335267 134073 158480 -1 7290
7292 3 335127 134057 158640 -1 7291
7293 3 335071 134101 158680 -1 7292
7294 3 335051 134187 158760 -1 7293
7295 3 335217 134259 158800 -1 7294
7296 3 335295 134285 158840 -1 7295
7297 3 335327 134305 158880 -1 7296
7298 3 335329 134319 158920 -1 7297
7299 3 335371 134369 159000 -1 7298
7300 3 335393 134381 159080 -1 7299
7301 3 335491 134449 159160 -1 7300
7302 3 335629 134561 159120 -1 7301
7303 3 335655 134597 159080 -1 7302
7304 3 334971 134315 158800 -1 7294
7305 3 334901 134367 158840 -1 7304
7306 3 334841 134339 158880 -1 7305
7307 3 334823 134353 158920 -1 7306
7308 3 334771 134329 158960 -1 7307
7309 3 334731 134299 159040 -1 7308
7310 3 334701 134293 159080 -1 7309
7311 3 334721 134327 159160 -1 7310
7312 3 334721 134319 159240 -1 7311
7313 3 334748 134297 159280 -1 7312
7314 3 334599 134333 159360 -1 7313
7315 3 334567 134355 159440 -1 7314
7316 3 334513 134383 159520 -1 7315
7317 3 334365 134465 159600 -1 7316
7318 3 334291 134541 159680 -1 7317
7319 3 334183 134723 159640 -1 7318
7320 3 334071 134789 159720 -1 7319
7321 3 334009 134819 159800 -1 7320
7322 3 333905 134889 159880 -1 7321
7323 3 333841 134933 159960 -1 7322
7324 3 333761 135015 160040 -1 7323
7325 3 333693 135101 160160 -1 7324
7326 3 333551 135077 160240 -1 7325
7327 3 333553 135117 160320 -1 7326
7328 3 333425 135149 160360 -1 7327
7329 3 333217 135093 160400 -1 7328
7330 3 333005 135059 160440 -1 7329
7331 3 332915 135055 160480 -1 7330
7332 3 332827 135061 160520 -1 7331
7333 3 332781 135093 160600 -1 7332
7334 3 332721 135131 160680 -1 7333
7335 3 332639 135135 160760 -1 7334
7336 3 332611 135211 160880 -1 7335
7337 3 332691 135217 160920 -1 7336
7338 3 332737 135305 161000 -1 7337
7339 3 332741 135395 161080 -1 7338
7340 3 332735 135465 161160 -1 7339
7341 3 332755 135567 161240 -1 7340
7342 3 332711 135719 161280 -1 7341
7343 3 332645 135873 161360 -1 7342
7344 3 332601 135905 161400 -1 7343
7345 3 332527 135237 160920 -1 7336
7346 3 332469 135309 161000 -1 7345
7347 3 332433 135341 161040 -1 7346
7348 3 332349 135349 161120 -1 7347
7349 3 332153 135341 161200 -1 7348
7350 3 332084 135368 161240 -1 7349
7351 3 332015 135395 161280 -1 7350
7352 3 331947 135669 161360 -1 7351
7353 3 331907 135761 161400 -1 7352
7354 3 331837 135805 161480 -1 7353
7355 3 331745 135957 161600 -1 7354
7356 3 331691 136049 161640 -1 7355
7357 3 331585 136055 161720 -1 7356
7358 3 331477 136125 161800 -1 7357
7359 3 334449 134261 159720 -1 7318
7360 3 334391 134123 159760 -1 7359
7361 3 334367 134089 159800 -1 7360
7362 3 334329 134055 159880 -1 7361
7363 3 334367 134003 159920 -1 7362
7364 3 334341 133993 160000 -1 7363
7365 3 334323 133977 160080 -1 7364
7366 3 334327 133913 160120 -1 7365
7367 3 334325 133839 160160 -1 7366
7368 3 334383 133815 160200 -1 7367
7369 3 334469 133769 160240 -1 7368
7370 3 334457 133763 160320 -1 7369
7371 3 334375 133749 160400 -1 7370
7372 3 334297 133709 160480 -1 7371
7373 3 334259 133645 160560 -1 7372
7374 3 334259 133609 160680 -1 7373
7375 3 334253 133537 160760 -1 7374
7376 3 334223 133529 160840 -1 7375
7377 3 334225 133489 160920 -1 7376
7378 3 334231 133483 161000 -1 7377
7379 3 334219 133567 161080 -1 7378
7380 3 334183 133557 161160 -1 7379
7381 3 334081 133537 161240 -1 7380
7382 3 334525 133753 160160 -1 7369
7383 3 334775 134275 159320 -1 7313
7384 3 334803 134275 159400 -1 7383
7385 3 335839 133189 158040 -1 7286
7386 3 335839 133133 158000 -1 7385
7387 3 337869 134069 157160 -1 7276
7388 3 337909 134089 157200 -1 7387
7389 3 337977 134113 157240 -1 7388
7390 3 337741 135609 156560 -1 7270
7391 3 337713 135641 156440 -1 7390
7392 3 337773 135617 156360 -1 7391
7393 3 340065 136721 159840 -1 7187
7394 3 340091 136635 159800 -1 7393
7395 3 340167 136437 159760 -1 7394
7396 3 340163 136385 159720 -1 7395
7397 3 340231 136231 159640 -1 7396
7398 3 340291 136147 159600 -1 7397
7399 3 340293 136107 159520 -1 7398
7400 3 340233 135879 159480 -1 7399
7401 3 340503 135699 159520 -1 7400
7402 3 340557 135547 159560 -1 7401
7403 3 340565 135449 159520 -1 7402
7404 3 340535 135425 159480 -1 7403
7405 3 340557 135399 159440 -1 7404
7406 3 340623 135371 159400 -1 7405
7407 3 340663 135361 159360 -1 7406
7408 3 340749 135219 159280 -1 7407
7409 3 340809 135073 159240 -1 7408
7410 3 340729 135021 159200 -1 7409
7411 3 340705 134989 159160 -1 7410
7412 3 340731 134993 159120 -1 7411
7413 3 340581 135569 159600 -1 7402
7414 3 340763 135617 159680 -1 7413
7415 3 341119 135585 159680 -1 7414
7416 3 341311 135605 159640 -1 7415
7417 3 340591 135689 159440 -1 7401
7418 3 340651 135713 159400 -1 7417
7419 3 340453 136183 159480 -1 7399
7420 3 340335 136363 159520 -1 7419
7421 3 340345 136427 159560 -1 7420
7422 3 338989 137645 160680 -1 7124
7423 3 339097 137613 160720 -1 7422
7424 3 339049 137511 160800 -1 7423
7425 3 338945 137467 160840 -1 7424
7426 3 338847 137393 160880 -1 7425
7427 3 338693 137305 160960 -1 7426
7428 3 339177 137707 160800 -1 7423
7429 3 339355 137723 160840 -1 7428
7430 3 339525 137641 160880 -1 7429
7431 3 339685 137733 160760 -1 7430
7432 3 338473 142737 163480 -1 7018
7433 3 338649 142669 163600 -1 7432
7434 3 338609 142713 163800 -1 7433
7435 3 338561 142621 163960 -1 7434
7436 3 338541 142529 164080 -1 7435
7437 3 338449 142413 164240 -1 7436
7438 3 338441 142413 164440 -1 7437
7439 3 338425 142381 164640 -1 7438
7440 3 338417 142385 164840 -1 7439
7441 3 338449 142429 165000 -1 7440
7442 3 338473 142297 165200 -1 7441
7443 3 338457 142417 165240 -1 7442
7444 3 338529 142445 165320 -1 7443
7445 3 338573 142417 165440 -1 7444
7446 3 338439 142395 165480 -1 7445
7447 3 338037 142329 165600 -1 7446
7448 3 338153 142333 165720 -1 7447
7449 3 338109 142301 165800 -1 7448
7450 3 338093 142281 165880 -1 7449
7451 3 338109 142329 166040 -1 7450
7452 3 338153 142297 166160 -1 7451
7453 3 338145 142177 166200 -1 7452
7454 3 337313 141725 166360 -1 7453
7455 3 337245 141645 166440 -1 7454
7456 3 337149 141617 166600 -1 7455
7457 3 336873 141701 166800 -1 7456
7458 3 336701 141657 166960 -1 7457
7459 3 336609 141665 167160 -1 7458
7460 3 336369 141689 167280 -1 7459
7461 3 336157 141817 167440 -1 7460
7462 3 335713 142029 167480 -1 7461
7463 3 335589 142141 167560 -1 7462
7464 3 335245 142501 167640 -1 7463
7465 3 335021 142853 167720 -1 7464
7466 3 334777 143277 167760 -1 7465
7467 3 334329 143745 167840 -1 7466
7468 3 334353 143933 167880 -1 7467
7469 3 334101 143965 167920 -1 7468
7470 3 333873 144033 168000 -1 7469
7471 3 333657 144297 168040 -1 7470
7472 3 333663 144255 168120 -1 7471
7473 3 333441 144445 168240 -1 7472
7474 3 333401 144471 168320 -1 7473
7475 3 333111 144641 168400 -1 7474
7476 3 333127 144653 168560 -1 7475
7477 3 333219 144557 168640 -1 7476
7478 3 333223 144457 168720 -1 7477
7479 3 333203 144427 168800 -1 7478
7480 3 333053 144369 168880 -1 7479
7481 3 332955 144385 168960 -1 7480
7482 3 332807 144329 169040 -1 7481
7483 3 332685 144251 169120 -1 7482
7484 3 332623 144277 169160 -1 7483
7485 3 332615 145061 168440 -1 7475
7486 3 332395 145229 168560 -1 7485
7487 3 332043 145457 168640 -1 7486
7488 3 331783 145797 168680 -1 7487
7489 3 331835 145485 168800 -1 7488
7490 3 331751 145429 168960 -1 7489
7491 3 331659 145093 169120 -1 7490
7492 3 331607 144941 169280 -1 7491
7493 3 331559 144809 169440 -1 7492
7494 3 331339 144685 169480 -1 7493
7495 3 331315 144693 169560 -1 7494
7496 3 331215 144525 169680 -1 7495
7497 3 330787 144285 169800 -1 7496
7498 3 330483 144201 169920 -1 7497
7499 3 330179 143949 170040 -1 7498
7500 3 330087 143861 170080 -1 7499
7501 3 329923 143829 170200 -1 7500
7502 3 329751 143893 170320 -1 7501
7503 3 329847 144009 170480 -1 7502
7504 3 329875 144049 170600 -1 7503
7505 3 329775 144117 170760 -1 7504
7506 3 329743 144113 170880 -1 7505
7507 3 329753 144140 170960 -1 7506
7508 3 329763 144167 171040 -1 7507
7509 3 329483 144101 171080 -1 7508
7510 3 329255 144133 171240 -1 7509
7511 3 328931 144357 171280 -1 7510
7512 3 328879 144617 171320 -1 7511
7513 3 328663 144477 171480 -1 7512
7514 3 328647 144537 171600 -1 7513
7515 3 328555 144569 171720 -1 7514
7516 3 328491 144597 171760 -1 7515
7517 3 328415 144637 171920 -1 7516
7518 3 328271 144645 172040 -1 7517
7519 3 328207 144725 172160 -1 7518
7520 3 328111 144725 172320 -1 7519
7521 3 328183 144605 172440 -1 7520
7522 3 328115 144613 172520 -1 7521
7523 3 328083 144585 172640 -1 7522
7524 3 327935 144525 172720 -1 7523
7525 3 327907 144477 172760 -1 7524
7526 3 327887 144453 172800 -1 7525
7527 3 328399 144133 171360 -1 7513
7528 3 328359 144037 171280 -1 7527
7529 3 328347 143961 171240 -1 7528
7530 3 328335 143889 171160 -1 7529
7531 3 328335 143793 171080 -1 7530
7532 3 328343 143729 170960 -1 7531
7533 3 328435 143625 170800 -1 7532
7534 3 328463 143557 170600 -1 7533
7535 3 328347 143525 170320 -1 7534
7536 3 328427 143541 170200 -1 7535
7537 3 328439 143561 170040 -1 7536
7538 3 328471 143621 169880 -1 7537
7539 3 328507 143635 169800 -1 7538
7540 3 328477 143643 169680 -1 7539
7541 3 328467 143619 169560 -1 7540
7542 3 328597 143579 169440 -1 7541
7543 3 328645 143567 169360 -1 7542
7544 3 328687 143531 169280 -1 7543
7545 3 328729 143515 169200 -1 7544
7546 3 328785 143511 169160 -1 7545
7547 3 328821 143435 169040 -1 7546
7548 3 328967 143397 168960 -1 7547
7549 3 329053 143379 168880 -1 7548
7550 3 329125 143329 168800 -1 7549
7551 3 329203 143267 168720 -1 7550
7552 3 329177 143187 168640 -1 7551
7553 3 329249 143113 168600 -1 7552
7554 3 329357 143021 168520 -1 7553
7555 3 329423 142681 168440 -1 7554
7556 3 329415 142625 168400 -1 7555
7557 3 329481 142613 168320 -1 7556
7558 3 329589 142619 168200 -1 7557
7559 3 329701 142577 168120 -1 7558
7560 3 329713 142570 168080 -1 7559
7561 3 329725 142563 168040 -1 7560
7562 3 329733 142351 168000 -1 7561
7563 3 329801 142217 167920 -1 7562
7564 3 329865 142179 167880 -1 7563
7565 3 329933 142151 167840 -1 7564
7566 3 330039 142079 167760 -1 7565
7567 3 330123 142045 167640 -1 7566
7568 3 330149 142023 167600 -1 7567
7569 3 330195 142063 167520 -1 7568
7570 3 330233 142137 167400 -1 7569
7571 3 330289 142189 167360 -1 7570
7572 3 330337 142269 167280 -1 7571
7573 3 330365 142335 167200 -1 7572
7574 3 330327 142351 167080 -1 7573
7575 3 330311 142469 166960 -1 7574
7576 3 330267 142541 166880 -1 7575
7577 3 330161 142627 166840 -1 7576
7578 3 330139 142729 166760 -1 7577
7579 3 330123 142795 166680 -1 7578
7580 3 330051 142893 166560 -1 7579
7581 3 329973 142929 166520 -1 7580
7582 3 329953 142911 166480 -1 7581
7583 3 329917 142877 166440 -1 7582
7584 3 329885 142959 166400 -1 7583
7585 3 329857 142983 166360 -1 7584
7586 3 329863 142407 166320 -1 7585
7587 3 329373 143383 168440 -1 7554
7588 3 329389 143377 168400 -1 7587
7589 3 329435 143393 168320 -1 7588
7590 3 329389 143419 168240 -1 7589
7591 3 329401 143509 168160 -1 7590
7592 3 329404 143501 168080 -1 7591
7593 3 329203 143455 168040 -1 7592
7594 3 329007 143523 168000 -1 7593
7595 3 328919 143497 167960 -1 7594
7596 3 328867 143525 167920 -1 7595
7597 3 328853 143543 167840 -1 7596
7598 3 328735 143539 167760 -1 7597
7599 3 328699 143547 167720 -1 7598
7600 3 329405 143497 168040 -1 7592
7601 3 329545 143497 168000 -1 7600
7602 3 329597 143491 167960 -1 7601
7603 3 329655 143521 167920 -1 7602
7604 3 329679 143545 167880 -1 7603
7605 3 329723 143603 167840 -1 7604
7606 3 329755 143609 167800 -1 7605
7607 3 329811 143633 167760 -1 7606
7608 3 329819 143655 167640 -1 7607
7609 3 329835 143641 167560 -1 7608
7610 3 329907 143733 167440 -1 7609
7611 3 329969 143789 167400 -1 7610
7612 3 329907 143899 167360 -1 7611
7613 3 330075 143757 171040 -1 7508
7614 3 330109 143741 171080 -1 7613
7615 3 330175 143701 171200 -1 7614
7616 3 330181 143681 171240 -1 7615
7617 3 330149 143625 171280 -1 7616
7618 3 330043 143501 171360 -1 7617
7619 3 330045 143391 171400 -1 7618
7620 3 330015 143433 171440 -1 7619
7621 3 330034 143494 171520 -1 7620
7622 3 330233 143533 171560 -1 7621
7623 3 330287 143631 171600 -1 7622
7624 3 330347 143631 171680 -1 7623
7625 3 330043 143525 171560 -1 7621
7626 3 329957 143433 171600 -1 7625
7627 3 329925 143415 171640 -1 7626
7628 3 329833 143405 171680 -1 7627
7629 3 329763 143301 171720 -1 7628
7630 3 329721 143361 171800 -1 7629
7631 3 329737 143377 171840 -1 7630
7632 3 329761 143391 171920 -1 7631
7633 3 329785 143385 172000 -1 7632
7634 3 329817 143379 172080 -1 7633
7635 3 329847 143357 172160 -1 7634
7636 3 329869 143309 172240 -1 7635
7637 3 329909 143191 172320 -1 7636
7638 3 329881 143079 172400 -1 7637
7639 3 329785 143019 172480 -1 7638
7640 3 329739 142955 172560 -1 7639
7641 3 329687 142981 172640 -1 7640
7642 3 329539 142949 172760 -1 7641
7643 3 329471 142933 172800 -1 7642
7644 3 331639 146341 168720 -1 7488
7645 3 331599 146381 168840 -1 7644
7646 3 331499 146457 168920 -1 7645
7647 3 331283 146517 169080 -1 7646
7648 3 331123 146673 169200 -1 7647
7649 3 331063 146693 169360 -1 7648
7650 3 330959 146757 169520 -1 7649
7651 3 330803 146857 169640 -1 7650
7652 3 330727 146901 169760 -1 7651
7653 3 330667 147061 169880 -1 7652
7654 3 330627 147257 170040 -1 7653
7655 3 330579 147473 170120 -1 7654
7656 3 330603 147833 170280 -1 7655
7657 3 330431 148301 170400 -1 7656
7658 3 330383 148453 170520 -1 7657
7659 3 330379 148489 170680 -1 7658
7660 3 330071 148597 170840 -1 7659
7661 3 329755 148801 170880 -1 7660
7662 3 329843 148737 171000 -1 7661
7663 3 330079 148761 171160 -1 7662
7664 3 330009 148916 171320 -1 7663
7665 3 329945 149044 171360 -1 7664
7666 3 330029 149108 171480 -1 7665
7667 3 330049 149148 171600 -1 7666
7668 3 330185 149208 171680 -1 7667
7669 3 330201 149308 171800 -1 7668
7670 3 330297 149388 171920 -1 7669
7671 3 330373 149388 171960 -1 7670
7672 3 330281 149488 172040 -1 7671
7673 3 330299 149512 172080 -1 7672
7674 3 330221 149516 172120 -1 7673
7675 3 330199 149522 172160 -1 7674
7676 3 330209 149516 172200 -1 7675
7677 3 330183 149534 172280 -1 7676
7678 3 330223 149508 172360 -1 7677
7679 3 330325 149544 172440 -1 7678
7680 3 330391 149632 172480 -1 7679
7681 3 330499 149664 172560 -1 7680
7682 3 330571 149700 172640 -1 7681
7683 3 330711 149714 172720 -1 7682
7684 3 330873 149748 172760 -1 7683
7685 3 329553 148932 171400 -1 7665
7686 3 329133 149048 171520 -1 7685
7687 3 328969 149012 171600 -1 7686
7688 3 328979 149100 171640 -1 7687
7689 3 328979 149204 171680 -1 7688
7690 3 328933 149196 171720 -1 7689
7691 3 328839 149206 171800 -1 7690
7692 3 328837 149196 171880 -1 7691
7693 3 328939 149244 171960 -1 7692
7694 3 329001 149426 172040 -1 7693
7695 3 328817 149494 172080 -1 7694
7696 3 328761 149458 172160 -1 7695
7697 3 328721 149434 172240 -1 7696
7698 3 328451 149504 172280 -1 7697
7699 3 328381 149604 172320 -1 7698
7700 3 328349 149616 172360 -1 7699
7701 3 328352 149613 172400 -1 7700
7702 3 328355 149610 172440 -1 7701
7703 3 330859 148981 171200 -1 7664
7704 3 330895 148973 171160 -1 7703
7705 3 329627 148901 170720 -1 7661
7706 3 329499 148917 170680 -1 7705
7707 3 330767 147525 170360 -1 7656
7708 3 330847 147521 170440 -1 7707
7709 3 330897 147529 170480 -1 7708
7710 3 330973 147497 170560 -1 7709
7711 3 330973 147479 170680 -1 7710
7712 3 330907 147413 170800 -1 7711
7713 3 330899 147383 170880 -1 7712
7714 3 330739 147311 171000 -1 7713
7715 3 330791 147319 171120 -1 7714
7716 3 330697 147423 171160 -1 7715
7717 3 330697 147449 171240 -1 7716
7718 3 331599 145905 168520 -1 7487
7719 3 331475 146417 168440 -1 7718
7720 3 333533 144449 168000 -1 7471
7721 3 333339 144555 167960 -1 7720
7722 3 333271 144657 167920 -1 7721
7723 3 333125 144745 167880 -1 7722
7724 3 333089 144805 167840 -1 7723
7725 3 333113 144849 167760 -1 7724
7726 3 333145 144835 167720 -1 7725
7727 3 334321 144117 167960 -1 7468
7728 3 334311 144283 168040 -1 7727
7729 3 334309 144327 168080 -1 7728
7730 3 334281 144363 168160 -1 7729
7731 3 334263 144453 168240 -1 7730
7732 3 334261 144535 168320 -1 7731
7733 3 334265 144549 168400 -1 7732
7734 3 334125 144607 168480 -1 7733
7735 3 334019 144721 168560 -1 7734
7736 3 334009 144905 168600 -1 7735
7737 3 333995 144931 168680 -1 7736
7738 3 333951 145031 168760 -1 7737
7739 3 333956 145044 168800 -1 7738
7740 3 333965 145071 168880 -1 7739
7741 3 333997 145103 168960 -1 7740
7742 3 333983 145225 169040 -1 7741
7743 3 333983 145299 169080 -1 7742
7744 3 333931 145423 169120 -1 7743
7745 3 333785 145551 169080 -1 7744
7746 3 333817 145535 169000 -1 7745
7747 3 333901 145551 168920 -1 7746
7748 3 334003 145537 168840 -1 7747
7749 3 334053 145527 168800 -1 7748
7750 3 334091 145511 168760 -1 7749
7751 3 334071 145463 168680 -1 7750
7752 3 334019 144589 168600 -1 7735
7753 3 334001 144513 168640 -1 7752
7754 3 333955 144461 168680 -1 7753
7755 3 333915 144521 168760 -1 7754
7756 3 333883 144585 168800 -1 7755
7757 3 333793 144679 168880 -1 7756
7758 3 333623 144759 168920 -1 7757
7759 3 333411 144945 169000 -1 7758
7760 3 334209 144785 168840 -1 7756
7761 3 334251 144831 168880 -1 7760
7762 3 334337 144891 168920 -1 7761
7763 3 334375 144917 168960 -1 7762
7764 3 334565 144991 168920 -1 7763
7765 3 334685 145031 168880 -1 7764
7766 3 334849 145015 168800 -1 7765
7767 3 334835 145037 168760 -1 7766
7768 3 334171 144867 168440 -1 7735
7769 3 335593 142253 167760 -1 7464
7770 3 335569 142233 167800 -1 7769
7771 3 335553 142235 167880 -1 7770
7772 3 335525 142157 167960 -1 7771
7773 3 335585 142231 168000 -1 7772
7774 3 335597 142267 168040 -1 7773
7775 3 335597 142141 167400 -1 7462
7776 3 335505 142017 167320 -1 7775
7777 3 335369 142015 167280 -1 7776
7778 3 335339 142017 167240 -1 7777
7779 3 336353 141569 167640 -1 7461
7780 3 336325 141525 167760 -1 7779
7781 3 336329 141501 167880 -1 7780
7782 3 336289 141425 168040 -1 7781
7783 3 336205 141437 168160 -1 7782
7784 3 336177 141441 168200 -1 7783
7785 3 336077 141373 168320 -1 7784
7786 3 335921 141417 168360 -1 7785
7787 3 336001 141333 168480 -1 7786
7788 3 335881 141333 168640 -1 7787
7789 3 335773 141337 168840 -1 7788
7790 3 335589 141273 169040 -1 7789
7791 3 335365 141233 169160 -1 7790
7792 3 335421 141333 169320 -1 7791
7793 3 335365 141421 169480 -1 7792
7794 3 335393 141497 169600 -1 7793
7795 3 335493 141549 169760 -1 7794
7796 3 335525 141621 169920 -1 7795
7797 3 335633 141725 170080 -1 7796
7798 3 335833 141845 170240 -1 7797
7799 3 335977 141901 170400 -1 7798
7800 3 335997 141905 170560 -1 7799
7801 3 336113 141889 170720 -1 7800
7802 3 336245 141933 170920 -1 7801
7803 3 336229 142117 171040 -1 7802
7804 3 336181 142205 171200 -1 7803
7805 3 336201 142301 171360 -1 7804
7806 3 336141 142397 171520 -1 7805
7807 3 336149 142441 171720 -1 7806
7808 3 336065 142597 171880 -1 7807
7809 3 336021 142717 172120 -1 7808
7810 3 336013 142793 172320 -1 7809
7811 3 336089 142857 172520 -1 7810
7812 3 336089 142829 172680 -1 7811
7813 3 336061 142829 172720 -1 7812
7814 3 336057 142801 172760 -1 7813
7815 3 336085 142789 172800 -1 7814
7816 3 336005 142513 172880 -1 7815
7817 3 336001 142545 173040 -1 7816
7818 3 335921 142621 173200 -1 7817
7819 3 335573 142537 173200 -1 7818
7820 3 335445 142365 173240 -1 7819
7821 3 335373 142413 173280 -1 7820
7822 3 335255 142497 173320 -1 7821
7823 3 335101 142499 173360 -1 7822
7824 3 335097 142547 173400 -1 7823
7825 3 335057 142545 173440 -1 7824
7826 3 335001 142527 173480 -1 7825
7827 3 334883 142481 173400 -1 7823
7828 3 334625 142461 173440 -1 7827
7829 3 334575 142415 173480 -1 7828
7830 3 334559 142375 173520 -1 7829
7831 3 335605 142205 173160 -1 7820
7832 3 335835 142051 173120 -1 7831
7833 3 336097 141733 173160 -1 7832
7834 3 336323 141647 173200 -1 7833
7835 3 336393 141651 173240 -1 7834
7836 3 336273 141701 173280 -1 7835
7837 3 336249 141745 173360 -1 7836
7838 3 336451 141657 173280 -1 7835
7839 3 336515 141637 173320 -1 7838
7840 3 336601 141611 173360 -1 7839
7841 3 336631 141587 173400 -1 7840
7842 3 336663 141537 173440 -1 7841
7843 3 336681 141485 173520 -1 7842
7844 3 336715 141445 173600 -1 7843
7845 3 336821 141409 173680 -1 7844
7846 3 336949 141429 173800 -1 7845
7847 3 336984 141442 173840 -1 7846
7848 3 337061 141439 173800 -1 7847
7849 3 337171 141389 173720 -1 7848
7850 3 337265 141261 173640 -1 7849
7851 3 337387 141191 173600 -1 7850
7852 3 337471 141159 173560 -1 7851
7853 3 337501 141169 173480 -1 7852
7854 3 337677 141123 173400 -1 7853
7855 3 337947 141047 173360 -1 7854
7856 3 338153 140971 173400 -1 7855
7857 3 338363 140827 173440 -1 7856
7858 3 338401 140753 173480 -1 7857
7859 3 338411 140719 173520 -1 7858
7860 3 338475 140539 173600 -1 7859
7861 3 338475 140451 173680 -1 7860
7862 3 338473 140427 173720 -1 7861
7863 3 338507 140357 173800 -1 7862
7864 3 338625 140213 173880 -1 7863
7865 3 338645 140121 173960 -1 7864
7866 3 338679 140055 174000 -1 7865
7867 3 337019 141455 173880 -1 7847
7868 3 337053 141389 173960 -1 7867
7869 3 335917 142697 173320 -1 7818
7870 3 335925 142437 173440 -1 7869
7871 3 335849 142437 173600 -1 7870
7872 3 335833 142509 173760 -1 7871
7873 3 335837 142569 173920 -1 7872
7874 3 335837 142605 174080 -1 7873
7875 3 335721 142673 174320 -1 7874
7876 3 335689 142861 174440 -1 7875
7877 3 335673 142953 174560 -1 7876
7878 3 335713 143037 174680 -1 7877
7879 3 335785 143041 174840 -1 7878
7880 3 335969 143061 175000 -1 7879
7881 3 335933 142937 175200 -1 7880
7882 3 335997 142813 175320 -1 7881
7883 3 336057 142725 175520 -1 7882
7884 3 335981 142605 175680 -1 7883
7885 3 336057 142547 175800 -1 7884
7886 3 336045 142483 176000 -1 7885
7887 3 336149 142345 176160 -1 7886
7888 3 336159 142275 176320 -1 7887
7889 3 336313 142293 176480 -1 7888
7890 3 336395 142309 176640 -1 7889
7891 3 336405 142313 176800 -1 7890
7892 3 336409 142381 177000 -1 7891
7893 3 336437 142503 177160 -1 7892
7894 3 336557 142575 177280 -1 7893
7895 3 336129 142835 177400 -1 7894
7896 3 336113 142875 177560 -1 7895
7897 3 336065 142915 177720 -1 7896
7898 3 335897 143311 177800 -1 7897
7899 3 335805 143323 177880 -1 7898
7900 3 335717 143447 178000 -1 7899
7901 3 335653 143447 178040 -1 7900
7902 3 335589 143447 178080 -1 7901
7903 3 335521 143523 178200 -1 7902
7904 3 335485 143539 178360 -1 7903
7905 3 335405 143595 178480 -1 7904
7906 3 335381 143627 178560 -1 7905
7907 3 335313 143707 178680 -1 7906
7908 3 335285 143759 178800 -1 7907
7909 3 335165 143775 178920 -1 7908
7910 3 335033 143763 179040 -1 7909
7911 3 334921 143535 178920 -1 7910
7912 3 334913 143543 178880 -1 7911
7913 3 334989 143759 179080 -1 7910
7914 3 334897 143783 179280 -1 7913
7915 3 334793 143795 179400 -1 7914
7916 3 334797 143751 179560 -1 7915
7917 3 334509 143587 179680 -1 7916
7918 3 334529 143547 179760 -1 7917
7919 3 334521 143539 179880 -1 7918
7920 3 334409 143607 180000 -1 7919
7921 3 334245 143587 180080 -1 7920
7922 3 334397 143683 180120 -1 7921
7923 3 334513 143743 180240 -1 7922
7924 3 334505 143811 180360 -1 7923
7925 3 334513 143851 180520 -1 7924
7926 3 334565 143923 180640 -1 7925
7927 3 334585 143963 180800 -1 7926
7928 3 334425 144011 180960 -1 7927
7929 3 334565 144075 181120 -1 7928
7930 3 334521 144035 181280 -1 7929
7931 3 334593 144047 181400 -1 7930
7932 3 334597 144099 181560 -1 7931
7933 3 334509 144027 181720 -1 7932
7934 3 334429 144119 181880 -1 7933
7935 3 334537 144195 182040 -1 7934
7936 3 334546 144253 182200 -1 7935
7937 3 334838 144537 182280 -1 7936
7938 3 334758 144329 182320 -1 7937
7939 3 335018 144161 182440 -1 7938
7940 3 335082 144065 182520 -1 7939
7941 3 335120 143995 182560 -1 7940
7942 3 335110 143771 182640 -1 7941
7943 3 335050 143503 182720 -1 7942
7944 3 335024 143399 182760 -1 7943
7945 3 334102 144001 182440 -1 7938
7946 3 333978 143917 182520 -1 7945
7947 3 333798 143865 182600 -1 7946
7948 3 333414 143913 182680 -1 7947
7949 3 333110 143885 182760 -1 7948
7950 3 332742 143873 182880 -1 7949
7951 3 332278 144009 183000 -1 7950
7952 3 331962 144197 183040 -1 7951
7953 3 331774 144361 183080 -1 7952
7954 3 332326 144185 183160 -1 7953
7955 3 332466 144369 183200 -1 7954
7956 3 332458 144521 183240 -1 7955
7957 3 332528 144597 183160 -1 7956
7958 3 331438 144509 183160 -1 7953
7959 3 331310 144649 183240 -1 7958
7960 3 331238 144613 183320 -1 7959
7961 3 331332 144570 183440 -1 7960
7962 3 331216 144658 183600 -1 7961
7963 3 331060 144758 183760 -1 7962
7964 3 330952 144694 183920 -1 7963
7965 3 330588 144674 184080 -1 7964
7966 3 330512 144690 184240 -1 7965
7967 3 330312 144770 184400 -1 7966
7968 3 330220 144802 184560 -1 7967
7969 3 330140 144858 184640 -1 7968
7970 3 330124 144814 184800 -1 7969
7971 3 329972 144878 184920 -1 7970
7972 3 329916 144946 185040 -1 7971
7973 3 329908 144966 185160 -1 7972
7974 3 329896 144981 185280 -1 7973
7975 3 330144 145326 185360 -1 7974
7976 3 330196 145426 185400 -1 7975
7977 3 330152 145484 185440 -1 7976
7978 3 330146 145578 185480 -1 7977
7979 3 330140 145660 185520 -1 7978
7980 3 330134 145738 185560 -1 7979
7981 3 330122 145840 185640 -1 7980
7982 3 330106 145906 185680 -1 7981
7983 3 330096 145946 185760 -1 7982
7984 3 330042 146058 185840 -1 7983
7985 3 330018 146122 185920 -1 7984
7986 3 329984 146178 186000 -1 7985
7987 3 330000 146232 186080 -1 7986
7988 3 330024 146352 186160 -1 7987
7989 3 330066 146386 186240 -1 7988
7990 3 330086 146396 186320 -1 7989
7991 3 330094 146376 186440 -1 7990
7992 3 330180 146356 186520 -1 7991
7993 3 330212 146318 186600 -1 7992
7994 3 330246 146264 186680 -1 7993
7995 3 330248 146214 186800 -1 7994
7996 3 330312 146290 186880 -1 7995
7997 3 330382 146228 187000 -1 7996
7998 3 330472 146300 187040 -1 7997
7999 3 330282 146252 187120 -1 7998
8000 3 330264 146276 187160 -1 7999
8001 3 330804 146230 187000 -1 7998
8002 3 331002 146268 187040 -1 8001
8003 3 331146 146244 187080 -1 8002
8004 3 331200 146218 187120 -1 8003
8005 3 331270 146228 187160 -1 8004
8006 3 331294 146234 187200 -1 8005
8007 3 331344 146260 187280 -1 8006
8008 3 331340 146288 187360 -1 8007
8009 3 331412 146280 187440 -1 8008
8010 3 331482 146250 187520 -1 8009
8011 3 331462 146242 187560 -1 8010
8012 3 331530 146244 187640 -1 8011
8013 3 331644 146238 187720 -1 8012
8014 3 331621 146245 187800 -1 8013
8015 3 331882 146302 187840 -1 8014
8016 3 331940 146326 187880 -1 8015
8017 3 332056 146354 187920 -1 8016
8018 3 332296 146434 188000 -1 8017
8019 3 332378 146552 188040 -1 8018
8020 3 332512 146576 188160 -1 8019
8021 3 332574 146606 188200 -1 8020
8022 3 332650 146602 188280 -1 8021
8023 3 332756 146624 188400 -1 8022
8024 3 332910 146686 188480 -1 8023
8025 3 332952 146698 188600 -1 8024
8026 3 333026 146744 188680 -1 8025
8027 3 333264 146798 188800 -1 8026
8028 3 333452 146702 188840 -1 8027
8029 3 333596 146646 188800 -1 8028
8030 3 333682 146684 188720 -1 8029
8031 3 333669 146684 188680 -1 8030
8032 3 333632 146878 188680 -1 8031
8033 3 333618 146682 188520 -1 8031
8034 3 333692 146624 188400 -1 8033
8035 3 333778 146516 188280 -1 8034
8036 3 333806 146496 188240 -1 8035
8037 3 333770 146428 188160 -1 8036
8038 3 333802 146390 188080 -1 8037
8039 3 333900 146290 188000 -1 8038
8040 3 333960 146070 188040 -1 8039
8041 3 333936 146002 188080 -1 8040
8042 3 333838 145838 188160 -1 8041
8043 3 333846 145788 188240 -1 8042
8044 3 333908 145816 188320 -1 8043
8045 3 333931 145797 188360 -1 8044
8046 3 333954 145778 188400 -1 8045
8047 3 334012 145708 188440 -1 8046
8048 3 334072 145676 188520 -1 8047
8049 3 334166 145530 188560 -1 8048
8050 3 334218 145510 188640 -1 8049
8051 3 333928 146290 187880 -1 8039
8052 3 333352 146624 188920 -1 8028
8053 3 333338 146558 189000 -1 8052
8054 3 333336 146214 188960 -1 8053
8055 3 333300 146086 188920 -1 8054
8056 3 333242 145964 188880 -1 8055
8057 3 333214 145878 188840 -1 8056
8058 3 333236 145768 188920 -1 8057
8059 3 333160 145690 188960 -1 8058
8060 3 333151 145676 189000 -1 8059
8061 3 333142 145662 189040 -1 8060
8062 3 331610 146248 187840 -1 8014
8063 3 331598 146298 187880 -1 8062
8064 3 331384 146242 187920 -1 8063
8065 3 329892 144986 185320 -1 7974
8066 3 329692 145034 185480 -1 8065
8067 3 329544 145062 185560 -1 8066
8068 3 329276 144806 185640 -1 8067
8069 3 329136 144858 185720 -1 8068
8070 3 329116 144874 185760 -1 8069
8071 3 329124 144946 185840 -1 8070
8072 3 329172 145154 186000 -1 8071
8073 3 329056 145142 186080 -1 8072
8074 3 328968 145298 186160 -1 8073
8075 3 328987 145357 186240 -1 8074
8076 3 328996 145386 186280 -1 8075
8077 3 329092 145550 186360 -1 8076
8078 3 329092 145502 186480 -1 8077
8079 3 328952 145222 186640 -1 8078
8080 3 328856 145098 186800 -1 8079
8081 3 328784 145090 186920 -1 8080
8082 3 328526 144577 187040 -1 8081
8083 3 328852 144782 187080 -1 8082
8084 3 328936 144706 187240 -1 8083
8085 3 329004 144502 187320 -1 8084
8086 3 329164 144436 187280 -1 8085
8087 3 329302 144366 187240 -1 8086
8088 3 329322 144360 187200 -1 8087
8089 3 329490 144286 187120 -1 8088
8090 3 329780 144162 187120 -1 8089
8091 3 329916 144078 187240 -1 8090
8092 3 330042 144056 187280 -1 8091
8093 3 330236 144084 187400 -1 8092
8094 3 330404 144128 187480 -1 8093
8095 3 330540 144136 187560 -1 8094
8096 3 330638 144138 187640 -1 8095
8097 3 330822 144072 187680 -1 8096
8098 3 330892 144064 187760 -1 8097
8099 3 330998 144082 187800 -1 8098
8100 3 331020 144114 187880 -1 8099
8101 3 331046 144166 187960 -1 8100
8102 3 331078 144130 188040 -1 8101
8103 3 331050 144078 188160 -1 8102
8104 3 331048 144072 188280 -1 8103
8105 3 331106 144104 188360 -1 8104
8106 3 331160 144128 188480 -1 8105
8107 3 331236 144150 188600 -1 8106
8108 3 331366 144196 188680 -1 8107
8109 3 331482 144174 188800 -1 8108
8110 3 331644 144238 188920 -1 8109
8111 3 331946 144302 189040 -1 8110
8112 3 332230 144390 189120 -1 8111
8113 3 332352 144520 189160 -1 8112
8114 3 332462 144572 189240 -1 8113
8115 3 332574 144722 189320 -1 8114
8116 3 332718 144936 189360 -1 8115
8117 3 332772 144928 189240 -1 8116
8118 3 332852 145024 189440 -1 8116
8119 3 332942 145098 189480 -1 8118
8120 3 333034 145166 189520 -1 8119
8121 3 333036 145300 189560 -1 8120
8122 3 333062 145330 189600 -1 8121
8123 3 333048 145520 189680 -1 8122
8124 3 333008 145632 189720 -1 8123
8125 3 332978 145688 189760 -1 8124
8126 3 333014 145654 189880 -1 8125
8127 3 332952 145640 189960 -1 8126
8128 3 332970 145644 190080 -1 8127
8129 3 332940 145698 190120 -1 8128
8130 3 332816 145776 190160 -1 8129
8131 3 332690 146020 190120 -1 8130
8132 3 332588 146124 190040 -1 8131
8133 3 332464 146252 189960 -1 8132
8134 3 332548 146732 189960 -1 8133
8135 3 332532 147060 190000 -1 8134
8136 3 332442 147208 189960 -1 8135
8137 3 332433 147266 189920 -1 8136
8138 3 332449 147408 189840 -1 8137
8139 3 332497 147480 189960 -1 8138
8140 3 332419 147712 190040 -1 8139
8141 3 332391 148056 190080 -1 8140
8142 3 332441 148180 190120 -1 8141
8143 3 332457 148334 190200 -1 8142
8144 3 332447 148474 190240 -1 8143
8145 3 332892 145690 190320 -1 8130
8146 3 332976 145688 190400 -1 8145
8147 3 333012 145692 190440 -1 8146
8148 3 333052 145764 190520 -1 8147
8149 3 333104 145796 190560 -1 8148
8150 3 333154 145888 190640 -1 8149
8151 3 333168 145960 190720 -1 8150
8152 3 333222 146022 190800 -1 8151
8153 3 333388 146130 190920 -1 8152
8154 3 333444 146184 190960 -1 8153
8155 3 333840 146212 190920 -1 8154
8156 3 334330 146222 190920 -1 8155
8157 3 334692 146000 190920 -1 8156
8158 3 334864 145858 190880 -1 8157
8159 3 334922 145726 190840 -1 8158
8160 3 334376 146112 190960 -1 8156
8161 3 334364 146108 191000 -1 8160
8162 3 334322 146008 191040 -1 8161
8163 3 334326 146042 191120 -1 8162
8164 3 333406 146202 191120 -1 8154
8165 3 333322 146226 191160 -1 8164
8166 3 333232 146242 191200 -1 8165
8167 3 333064 146162 191280 -1 8166
8168 3 332996 146170 191320 -1 8167
8169 3 332924 146166 191400 -1 8168
8170 3 332876 146178 191480 -1 8169
8171 3 332862 146120 191560 -1 8170
8172 3 332776 146188 191600 -1 8171
8173 3 332724 146184 191640 -1 8172
8174 3 332652 146180 191680 -1 8173
8175 3 332530 146166 191720 -1 8174
8176 3 332322 146242 191680 -1 8175
8177 3 332298 146246 191640 -1 8176
8178 3 332864 145872 191680 -1 8171
8179 3 332832 145722 191720 -1 8178
8180 3 332826 145432 191720 -1 8179
8181 3 332958 145210 191680 -1 8180
8182 3 332972 145196 191640 -1 8181
8183 3 332904 145576 189560 -1 8123
8184 3 332898 145530 189480 -1 8183
8185 3 332856 145506 189440 -1 8184
8186 3 332658 145196 189440 -1 8121
8187 3 332520 145154 189400 -1 8186
8188 3 332470 145160 189360 -1 8187
8189 3 330992 143786 187800 -1 8098
8190 3 331022 143654 187880 -1 8189
8191 3 331034 143650 187920 -1 8190
8192 3 331002 143570 187960 -1 8191
8193 3 331020 143508 188000 -1 8192
8194 3 330988 143428 188080 -1 8193
8195 3 330980 143402 188120 -1 8194
8196 3 330970 143364 188160 -1 8195
8197 3 330890 143304 188200 -1 8196
8198 3 330880 143274 188280 -1 8197
8199 3 330878 143268 188360 -1 8198
8200 3 330864 143136 188440 -1 8199
8201 3 330794 142960 188520 -1 8200
8202 3 330810 142866 188600 -1 8201
8203 3 330722 142824 188680 -1 8202
8204 3 330694 142862 188760 -1 8203
8205 3 330704 142900 188840 -1 8204
8206 3 330638 143008 188920 -1 8205
8207 3 330624 143054 188960 -1 8206
8208 3 330656 143102 189040 -1 8207
8209 3 330666 143140 189080 -1 8208
8210 3 330718 143198 189160 -1 8209
8211 3 330760 143218 189240 -1 8210
8212 3 330816 143288 189320 -1 8211
8213 3 330828 143324 189360 -1 8212
8214 3 330858 143342 189400 -1 8213
8215 3 330862 143346 189480 -1 8214
8216 3 330904 143360 189520 -1 8215
8217 3 330934 143348 189560 -1 8216
8218 3 330934 143346 189640 -1 8217
8219 3 330754 143308 189680 -1 8218
8220 3 330690 143310 189760 -1 8219
8221 3 330582 143278 189880 -1 8220
8222 3 330570 143264 189920 -1 8221
8223 3 331064 142856 188520 -1 8202
8224 3 331072 142820 188440 -1 8223
8225 3 331172 142684 188480 -1 8224
8226 3 331306 142662 188520 -1 8225
8227 3 331516 142536 188560 -1 8226
8228 3 331630 142292 188600 -1 8227
8229 3 331496 142000 188640 -1 8228
8230 3 331514 141886 188680 -1 8229
8231 3 331582 141812 188720 -1 8230
8232 3 331598 141768 188800 -1 8231
8233 3 331600 141648 188840 -1 8232
8234 3 331658 141612 188920 -1 8233
8235 3 331702 141568 189000 -1 8234
8236 3 331680 141466 189040 -1 8235
8237 3 331822 141278 189000 -1 8236
8238 3 331846 141052 189080 -1 8237
8239 3 331970 140886 189120 -1 8238
8240 3 332106 140736 189080 -1 8239
8241 3 332158 140642 189040 -1 8240
8242 3 332170 140576 189000 -1 8241
8243 3 332204 140530 188960 -1 8242
8244 3 332362 140340 188920 -1 8243
8245 3 332418 140194 188880 -1 8244
8246 3 332454 140038 188840 -1 8245
8247 3 332430 139916 188800 -1 8246
8248 3 332306 139758 188720 -1 8247
8249 3 332266 139626 188640 -1 8248
8250 3 332280 139566 188600 -1 8249
8251 3 332254 139446 188480 -1 8250
8252 3 332252 139396 188440 -1 8251
8253 3 332078 140796 189160 -1 8239
8254 3 332096 140810 189200 -1 8253
8255 3 331078 142858 188360 -1 8224
8256 3 331072 142940 188320 -1 8255
8257 3 331078 143004 188280 -1 8256
8258 3 328440 144406 187080 -1 8082
8259 3 328288 144270 187200 -1 8258
8260 3 328188 143886 187240 -1 8259
8261 3 328344 143358 187200 -1 8260
8262 3 328304 143270 187280 -1 8261
8263 3 328280 143190 187440 -1 8262
8264 3 328280 143190 187480 -1 8263
8265 3 328352 143242 187120 -1 8261
8266 3 328364 143230 186960 -1 8265
8267 3 328440 143190 186840 -1 8266
8268 3 328512 143118 186720 -1 8267
8269 3 328544 143042 186600 -1 8268
8270 3 328560 142998 186440 -1 8269
8271 3 328588 142866 186280 -1 8270
8272 3 328564 142718 186120 -1 8271
8273 3 328368 142370 186080 -1 8272
8274 3 328312 142186 186000 -1 8273
8275 3 328228 141938 185880 -1 8274
8276 3 328064 141534 185760 -1 8275
8277 3 327912 141102 185720 -1 8276
8278 3 327903 140961 185680 -1 8277
8279 3 327912 141310 185600 -1 8278
8280 3 327848 141398 185560 -1 8279
8281 3 327752 141338 185480 -1 8280
8282 3 327884 140678 185600 -1 8278
8283 3 327928 140182 185720 -1 8282
8284 3 327928 139830 185760 -1 8283
8285 3 327868 138978 185720 -1 8284
8286 3 327820 138438 185640 -1 8285
8287 3 327692 138114 185520 -1 8286
8288 3 327612 137870 185440 -1 8287
8289 3 327512 137450 185360 -1 8288
8290 3 327464 137258 185320 -1 8289
8291 3 327452 137118 185240 -1 8290
8292 3 327508 136658 185280 -1 8291
8293 3 327532 136466 185320 -1 8292
8294 3 327620 136214 185360 -1 8293
8295 3 327712 135818 185600 -1 8294
8296 3 327684 135902 185720 -1 8295
8297 3 327732 136026 185920 -1 8296
8298 3 327784 136086 186120 -1 8297
8299 3 327872 136242 186280 -1 8298
8300 3 327840 136254 186400 -1 8299
8301 3 327828 136282 186520 -1 8300
8302 3 327844 136278 186640 -1 8301
8303 3 327832 136222 186760 -1 8302
8304 3 327804 136214 186800 -1 8303
8305 3 327776 136154 186880 -1 8304
8306 3 327784 136054 186960 -1 8305
8307 3 327896 135922 187000 -1 8306
8308 3 328008 135790 187040 -1 8307
8309 3 328104 135718 187080 -1 8308
8310 3 328156 135730 187120 -1 8309
8311 3 328236 135746 187200 -1 8310
8312 3 328284 135794 187280 -1 8311
8313 3 328272 135730 187400 -1 8312
8314 3 328408 135750 187560 -1 8313
8315 3 328508 135826 187680 -1 8314
8316 3 328584 135874 187800 -1 8315
8317 3 328660 135906 187960 -1 8316
8318 3 328932 135806 188040 -1 8317
8319 3 328964 135670 188080 -1 8318
8320 3 329108 135762 188120 -1 8319
8321 3 329184 135726 188200 -1 8320
8322 3 329220 135650 188360 -1 8321
8323 3 329320 135366 188480 -1 8322
8324 3 329388 135370 188560 -1 8323
8325 3 329552 135310 188720 -1 8324
8326 3 329500 135626 188760 -1 8325
8327 3 329660 135740 188800 -1 8326
8328 3 329728 135816 188840 -1 8327
8329 3 329874 135898 188880 -1 8328
8330 3 329918 135912 188920 -1 8329
8331 3 330148 135944 189000 -1 8330
8332 3 330308 136012 189040 -1 8331
8333 3 330412 136034 189080 -1 8332
8334 3 330446 136074 189120 -1 8333
8335 3 330496 136106 189200 -1 8334
8336 3 330596 136186 189280 -1 8335
8337 3 330626 136244 189320 -1 8336
8338 3 330734 136288 189400 -1 8337
8339 3 330798 136326 189480 -1 8338
8340 3 330838 136378 189560 -1 8339
8341 3 330958 136450 189640 -1 8340
8342 3 331046 136470 189720 -1 8341
8343 3 331104 136504 189800 -1 8342
8344 3 331152 136498 189880 -1 8343
8345 3 331176 136578 189960 -1 8344
8346 3 331296 136660 190080 -1 8345
8347 3 331350 136742 190160 -1 8346
8348 3 331456 136716 190240 -1 8347
8349 3 331526 136716 190320 -1 8348
8350 3 331594 136746 190440 -1 8349
8351 3 331718 136874 190520 -1 8350
8352 3 331790 136960 190600 -1 8351
8353 3 331928 137062 190680 -1 8352
8354 3 331964 137178 190760 -1 8353
8355 3 331960 137224 190800 -1 8354
8356 3 331996 137266 190840 -1 8355
8357 3 331944 137290 190880 -1 8356
8358 3 331906 137334 190920 -1 8357
8359 3 331898 137378 190960 -1 8358
8360 3 331958 137418 191000 -1 8359
8361 3 331992 137462 191040 -1 8360
8362 3 332006 137476 191120 -1 8361
8363 3 332068 137590 191200 -1 8362
8364 3 332092 137696 191240 -1 8363
8365 3 332242 137776 191320 -1 8364
8366 3 332330 137908 191400 -1 8365
8367 3 332403 138007 191440 -1 8366
8368 3 332280 137924 191480 -1 8367
8369 3 332218 137918 191560 -1 8368
8370 3 332210 137920 191640 -1 8369
8371 3 332176 137946 191720 -1 8370
8372 3 332122 138080 191800 -1 8371
8373 3 332120 138152 191880 -1 8372
8374 3 332146 138268 191920 -1 8373
8375 3 332476 138106 191480 -1 8367
8376 3 332498 138136 191520 -1 8375
8377 3 332588 138154 191560 -1 8376
8378 3 332660 138148 191600 -1 8377
8379 3 332690 138160 191680 -1 8378
8380 3 332760 138180 191720 -1 8379
8381 3 329856 135098 188760 -1 8325
8382 3 329912 135054 188800 -1 8381
8383 3 330010 134938 188840 -1 8382
8384 3 330144 134822 188800 -1 8383
8385 3 330160 134798 188760 -1 8384
8386 3 330108 134822 188880 -1 8383
8387 3 330180 134634 188960 -1 8386
8388 3 330732 134458 189000 -1 8387
8389 3 331272 134390 189040 -1 8388
8390 3 331424 134430 189080 -1 8389
8391 3 331532 134434 189160 -1 8390
8392 3 331776 134494 189200 -1 8391
8393 3 332030 134522 189160 -1 8392
8394 3 332170 134588 189120 -1 8393
8395 3 332270 134612 189080 -1 8394
8396 3 332440 134564 189000 -1 8395
8397 3 332524 134434 188920 -1 8396
8398 3 332742 134354 188880 -1 8397
8399 3 332786 134222 188840 -1 8398
8400 3 332908 134102 188960 -1 8399
8401 3 332918 134086 189000 -1 8400
8402 3 333020 134116 189080 -1 8401
8403 3 333130 134122 189160 -1 8402
8404 3 333222 134118 189280 -1 8403
8405 3 333382 134032 189360 -1 8404
8406 3 333558 133912 189440 -1 8405
8407 3 333723 133905 189480 -1 8406
8408 3 333774 133754 189520 -1 8407
8409 3 333784 133694 189560 -1 8408
8410 3 333678 133612 189640 -1 8409
8411 3 333628 133474 189720 -1 8410
8412 3 333654 133394 189800 -1 8411
8413 3 333600 133192 189840 -1 8412
8414 3 333512 133092 189880 -1 8413
8415 3 333338 133102 189920 -1 8414
8416 3 333272 132938 189960 -1 8415
8417 3 333302 132838 190000 -1 8416
8418 3 333260 132704 190040 -1 8417
8419 3 333272 132550 190080 -1 8418
8420 3 333308 132130 190080 -1 8419
8421 3 333566 131872 190080 -1 8420
8422 3 333634 131800 190120 -1 8421
8423 3 333888 133898 189520 -1 8407
8424 3 334020 133928 189560 -1 8423
8425 3 334144 133958 189600 -1 8424
8426 3 334220 133992 189640 -1 8425
8427 3 334256 134038 189680 -1 8426
8428 3 334338 134038 189720 -1 8427
8429 3 334540 134004 189760 -1 8428
8430 3 334590 133982 189840 -1 8429
8431 3 334590 134026 189880 -1 8430
8432 3 334658 134058 189920 -1 8431
8433 3 335006 134094 189920 -1 8432
8434 3 335098 134092 189880 -1 8433
8435 3 335164 134188 189920 -1 8434
8436 3 335272 134250 189960 -1 8435
8437 3 335368 134312 189920 -1 8436
8438 3 335494 134320 189880 -1 8437
8439 3 335690 134394 189880 -1 8438
8440 3 335756 134602 189840 -1 8439
8441 3 335824 134664 189800 -1 8440
8442 3 335912 134676 189720 -1 8441
8443 3 335076 134020 189840 -1 8434
8444 3 335094 133966 189720 -1 8443
8445 3 335126 133932 189640 -1 8444
8446 3 335154 133972 189600 -1 8445
8447 3 335214 133934 189560 -1 8446
8448 3 335236 133888 189480 -1 8447
8449 3 331784 134546 189320 -1 8392
8450 3 331808 134542 189400 -1 8449
8451 3 331912 134546 189520 -1 8450
8452 3 331964 134598 189680 -1 8451
8453 3 332024 134606 189800 -1 8452
8454 3 331992 134542 189960 -1 8453
8455 3 332036 134646 190120 -1 8454
8456 3 332016 134530 190280 -1 8455
8457 3 332060 134522 190440 -1 8456
8458 3 332160 134558 190600 -1 8457
8459 3 332340 134574 190720 -1 8458
8460 3 332828 134558 190880 -1 8459
8461 3 333536 134390 191000 -1 8460
8462 3 333616 134386 191040 -1 8461
8463 3 333672 134350 191160 -1 8462
8464 3 333720 134214 191200 -1 8463
8465 3 333744 134254 191240 -1 8464
8466 3 333796 134214 191320 -1 8465
8467 3 333976 134030 191360 -1 8466
8468 3 334072 133978 191440 -1 8467
8469 3 334196 133994 191480 -1 8468
8470 3 334300 133918 191560 -1 8469
8471 3 334484 133870 191640 -1 8470
8472 3 334752 133826 191720 -1 8471
8473 3 334928 133766 191840 -1 8472
8474 3 334972 133782 191960 -1 8473
8475 3 335040 133770 192080 -1 8474
8476 3 335216 133798 192200 -1 8475
8477 3 335300 133810 192320 -1 8476
8478 3 335328 133758 192400 -1 8477
8479 3 335384 133738 192480 -1 8478
8480 3 335440 133694 192600 -1 8479
8481 3 335362 133685 192720 -1 8480
8482 3 335108 133498 192680 -1 8481
8483 3 335108 133434 192640 -1 8482
8484 3 334982 133382 192600 -1 8483
8485 3 334897 133326 192560 -1 8484
8486 3 334872 133378 192600 -1 8485
8487 3 334826 133420 192640 -1 8486
8488 3 334608 133528 192600 -1 8487
8489 3 334564 133564 192560 -1 8488
8490 3 334812 133270 192520 -1 8485
8491 3 334718 133196 192480 -1 8490
8492 3 334670 133112 192440 -1 8491
8493 3 334590 133068 192400 -1 8492
8494 3 334342 133060 192360 -1 8493
8495 3 334132 133082 192320 -1 8494
8496 3 333920 133224 192280 -1 8495
8497 3 335336 133682 192760 -1 8481
8498 3 335388 133722 192880 -1 8497
8499 3 335468 133778 193000 -1 8498
8500 3 335518 133776 193040 -1 8499
8501 3 335554 133730 193080 -1 8500
8502 3 335554 133694 193160 -1 8501
8503 3 335580 133610 193240 -1 8502
8504 3 335858 133320 193360 -1 8503
8505 3 335940 133312 193400 -1 8504
8506 3 335994 133288 193480 -1 8505
8507 3 336028 133302 193560 -1 8506
8508 3 336088 133244 193680 -1 8507
8509 3 336388 133042 193720 -1 8508
8510 3 336350 132984 193840 -1 8509
8511 3 336310 132934 193920 -1 8510
8512 3 328016 136386 186960 -1 8306
8513 3 328036 136460 186920 -1 8512
8514 3 328112 136550 186960 -1 8513
8515 3 328254 136648 187000 -1 8514
8516 3 327704 134922 185400 -1 8295
8517 3 327720 134678 185320 -1 8516
8518 3 327740 134390 185200 -1 8517
8519 3 327620 134010 185160 -1 8518
8520 3 327696 133766 185120 -1 8519
8521 3 327788 133438 185160 -1 8520
8522 3 327816 133130 185120 -1 8521
8523 3 327774 132982 185080 -1 8522
8524 3 327770 132872 185040 -1 8523
8525 3 327976 132772 185080 -1 8524
8526 3 328114 132756 185120 -1 8525
8527 3 328198 132926 185200 -1 8526
8528 3 328298 132988 185240 -1 8527
8529 3 328394 133114 185280 -1 8528
8530 3 328442 133178 185320 -1 8529
8531 3 328450 133222 185360 -1 8530
8532 3 328480 133064 185400 -1 8531
8533 3 328536 133150 185480 -1 8532
8534 3 328564 133196 185520 -1 8533
8535 3 328564 133256 185560 -1 8534
8536 3 328606 133302 185600 -1 8535
8537 3 328644 133328 185640 -1 8536
8538 3 328658 133362 185720 -1 8537
8539 3 328656 133324 185800 -1 8538
8540 3 328666 133376 185880 -1 8539
8541 3 328574 133462 186000 -1 8540
8542 3 327664 132832 184960 -1 8524
8543 3 327640 132744 184920 -1 8542
8544 3 327612 132692 184880 -1 8543
8545 3 327618 132612 184840 -1 8544
8546 3 327570 132544 184800 -1 8545
8547 3 327506 132478 184760 -1 8546
8548 3 327462 132424 184680 -1 8547
8549 3 327346 132332 184640 -1 8548
8550 3 327288 132230 184600 -1 8549
8551 3 327266 132166 184640 -1 8550
8552 3 327342 132074 184680 -1 8551
8553 3 327352 132042 184720 -1 8552
8554 3 327364 132026 184800 -1 8553
8555 3 327364 132004 184840 -1 8554
8556 3 327370 132032 184880 -1 8555
8557 3 327276 132220 184560 -1 8550
8558 3 327326 132204 184520 -1 8557
8559 3 327724 133462 184760 -1 8520
8560 3 327752 133434 184680 -1 8559
8561 3 327652 133234 184480 -1 8560
8562 3 327408 133162 184440 -1 8561
8563 3 327632 133070 184400 -1 8562
8564 3 327648 132810 184280 -1 8563
8565 3 327636 132722 184240 -1 8564
8566 3 327668 132610 184200 -1 8565
8567 3 327600 132474 184120 -1 8566
8568 3 327540 132238 184000 -1 8567
8569 3 327532 132178 183920 -1 8568
8570 3 327500 132018 183840 -1 8569
8571 3 327516 131854 183680 -1 8570
8572 3 327456 131770 183560 -1 8571
8573 3 327420 131618 183440 -1 8572
8574 3 327288 131498 183320 -1 8573
8575 3 327328 131358 183160 -1 8574
8576 3 327388 131254 183000 -1 8575
8577 3 327464 131206 182840 -1 8576
8578 3 327552 131174 182680 -1 8577
8579 3 327648 131150 182480 -1 8578
8580 3 327800 131146 182320 -1 8579
8581 3 327860 131226 182160 -1 8580
8582 3 327812 131358 182080 -1 8581
8583 3 327936 131162 182000 -1 8582
8584 3 327960 131074 181840 -1 8583
8585 3 328040 130850 181720 -1 8584
8586 3 327992 130794 181600 -1 8585
8587 3 328156 130662 181440 -1 8586
8588 3 328148 130562 181320 -1 8587
8589 3 328436 130186 181240 -1 8588
8590 3 328684 130010 181120 -1 8589
8591 3 328681 129965 181080 -1 8590
8592 3 327572 130514 181080 -1 8591
8593 3 327504 130602 181160 -1 8592
8594 3 327424 130622 181200 -1 8593
8595 3 327396 130644 181240 -1 8594
8596 3 328676 129874 181000 -1 8591
8597 3 328748 129722 180960 -1 8596
8598 3 328752 129718 180840 -1 8597
8599 3 328824 129602 180800 -1 8598
8600 3 328868 129478 180720 -1 8599
8601 3 328896 129354 180560 -1 8600
8602 3 327976 129502 180560 -1 8601
8603 3 327916 129466 180480 -1 8602
8604 3 327904 129354 180360 -1 8603
8605 3 327874 129340 180320 -1 8604
8606 3 327824 129318 180280 -1 8605
8607 3 327798 129274 180200 -1 8606
8608 3 327788 129228 180120 -1 8607
8609 3 327718 129174 180080 -1 8608
8610 3 327600 129150 180000 -1 8609
8611 3 327500 129138 179960 -1 8610
8612 3 328952 129214 180400 -1 8601
8613 3 329328 129082 180320 -1 8612
8614 3 329684 128770 180160 -1 8613
8615 3 329768 128574 180120 -1 8614
8616 3 329832 128538 180080 -1 8615
8617 3 329896 128442 179960 -1 8616
8618 3 330096 128158 179880 -1 8617
8619 3 330156 128030 179840 -1 8618
8620 3 330184 127954 179760 -1 8619
8621 3 330276 127914 179720 -1 8620
8622 3 330308 127934 179680 -1 8621
8623 3 330412 127926 179600 -1 8622
8624 3 330436 127902 179560 -1 8623
8625 3 330580 127838 179440 -1 8624
8626 3 330792 127726 179320 -1 8625
8627 3 330924 127714 179200 -1 8626
8628 3 331096 127694 179040 -1 8627
8629 3 331244 127642 178920 -1 8628
8630 3 331400 127638 178800 -1 8629
8631 3 331480 127562 178760 -1 8630
8632 3 331316 127358 178800 -1 8631
8633 3 331284 127310 178840 -1 8632
8634 3 331298 127326 178880 -1 8633
8635 3 331308 127274 179000 -1 8634
8636 3 331350 127258 179080 -1 8635
8637 3 331366 127238 179160 -1 8636
8638 3 331312 127240 179200 -1 8637
8639 3 331296 127220 179280 -1 8638
8640 3 331278 127180 179360 -1 8639
8641 3 331210 127168 179440 -1 8640
8642 3 331158 127142 179520 -1 8641
8643 3 331138 127156 179600 -1 8642
8644 3 331200 127170 179640 -1 8643
8645 3 331190 127122 179680 -1 8644
8646 3 331304 126990 179720 -1 8645
8647 3 331332 126958 179760 -1 8646
8648 3 331372 126982 179800 -1 8647
8649 3 331414 127010 179840 -1 8648
8650 3 331482 127044 179880 -1 8649
8651 3 331532 127066 179920 -1 8650
8652 3 331606 127106 179960 -1 8651
8653 3 331716 127184 180000 -1 8652
8654 3 331912 127238 180040 -1 8653
8655 3 332044 127286 180080 -1 8654
8656 3 331560 127486 178720 -1 8631
8657 3 331968 127474 178680 -1 8656
8658 3 331708 127374 178560 -1 8657
8659 3 331504 127222 178480 -1 8658
8660 3 331464 127186 178440 -1 8659
8661 3 331296 127106 178440 -1 8660
8662 3 331230 127142 178360 -1 8661
8663 3 331154 127226 178280 -1 8662
8664 3 330890 127224 178200 -1 8663
8665 3 330594 127072 178160 -1 8664
8666 3 330552 127058 178200 -1 8665
8667 3 331540 127158 178320 -1 8660
8668 3 331632 127158 178240 -1 8667
8669 3 331672 127150 178120 -1 8668
8670 3 331696 127134 178040 -1 8669
8671 3 331736 127070 177920 -1 8670
8672 3 331744 126938 177800 -1 8671
8673 3 331824 126858 177720 -1 8672
8674 3 331808 126782 177640 -1 8673
8675 3 331916 126754 177520 -1 8674
8676 3 331944 126678 177400 -1 8675
8677 3 331956 126626 177280 -1 8676
8678 3 331892 126506 177160 -1 8677
8679 3 331872 126386 177080 -1 8678
8680 3 331772 126122 176920 -1 8679
8681 3 331968 125726 176960 -1 8680
8682 3 332396 125350 176960 -1 8681
8683 3 332476 125294 177000 -1 8682
8684 3 332476 125294 177000 -1 8683
8685 3 332584 125300 177080 -1 8684
8686 3 332656 125304 177120 -1 8685
8687 3 332742 125310 177160 -1 8686
8688 3 332898 125334 177200 -1 8687
8689 3 332997 125358 177240 -1 8688
8690 3 333096 125382 177280 -1 8689
8691 3 333182 125416 177320 -1 8690
8692 3 333320 125366 177400 -1 8691
8693 3 333598 125272 177440 -1 8692
8694 3 333652 125188 177520 -1 8693
8695 3 333678 125138 177560 -1 8694
8696 3 333722 125062 177600 -1 8695
8697 3 333758 124994 177680 -1 8696
8698 3 333840 124962 177800 -1 8697
8699 3 333964 125000 177840 -1 8698
8700 3 334104 124988 177920 -1 8699
8701 3 332112 125502 176760 -1 8681
8702 3 332360 125330 176600 -1 8701
8703 3 332504 125214 176520 -1 8702
8704 3 332620 125110 176400 -1 8703
8705 3 332648 125046 176240 -1 8704
8706 3 332936 125002 176120 -1 8705
8707 3 333080 124734 176040 -1 8706
8708 3 333144 124582 175960 -1 8707
8709 3 333160 124566 175840 -1 8708
8710 3 333172 124486 175720 -1 8709
8711 3 333392 124382 175760 -1 8710
8712 3 333624 124138 175640 -1 8711
8713 3 333724 124142 175600 -1 8712
8714 3 333564 124090 175560 -1 8713
8715 3 333552 124082 175520 -1 8714
8716 3 333568 124062 175440 -1 8715
8717 3 333604 123986 175400 -1 8716
8718 3 333600 123902 175360 -1 8717
8719 3 333800 123738 175320 -1 8718
8720 3 333808 123774 175280 -1 8719
8721 3 333852 123678 175200 -1 8720
8722 3 333912 123662 175040 -1 8721
8723 3 334116 123618 174920 -1 8722
8724 3 334206 123536 174880 -1 8723
8725 3 334214 123528 174800 -1 8724
8726 3 334272 123460 174720 -1 8725
8727 3 334294 123444 174680 -1 8726
8728 3 334324 123428 174600 -1 8727
8729 3 334338 123360 174560 -1 8728
8730 3 334366 123286 174520 -1 8729
8731 3 334442 123216 174440 -1 8730
8732 3 334500 123158 174360 -1 8731
8733 3 334552 123122 174320 -1 8732
8734 3 334602 123098 174280 -1 8733
8735 3 334624 123116 174240 -1 8734
8736 3 334578 122974 174200 -1 8735
8737 3 333908 123502 175400 -1 8719
8738 3 334020 123334 175360 -1 8737
8739 3 332948 125070 176600 -1 8702
8740 3 333028 125058 176560 -1 8739
8741 3 332552 125494 176600 -1 8702
8742 3 332600 125630 176560 -1 8741
8743 3 332588 125786 176520 -1 8742
8744 3 332544 126014 176480 -1 8743
8745 3 332488 126048 176560 -1 8744
8746 3 332454 125970 176600 -1 8745
8747 3 332364 127134 178800 -1 8657
8748 3 332452 127082 178840 -1 8747
8749 3 332512 127034 178880 -1 8748
8750 3 332576 126954 178920 -1 8749
8751 3 332672 126914 179000 -1 8750
8752 3 332788 126862 179040 -1 8751
8753 3 332900 126766 179120 -1 8752
8754 3 333120 126650 179200 -1 8753
8755 3 333216 126490 179320 -1 8754
8756 3 333248 126438 179360 -1 8755
8757 3 333284 126350 179480 -1 8756
8758 3 333280 126298 179600 -1 8757
8759 3 333212 126158 179720 -1 8758
8760 3 333228 126130 179760 -1 8759
8761 3 333232 126058 179880 -1 8760
8762 3 333252 126034 180000 -1 8761
8763 3 332872 126082 180000 -1 8762
8764 3 332800 126090 179960 -1 8763
8765 3 332788 126088 179920 -1 8764
8766 3 332720 126096 179880 -1 8765
8767 3 332656 126082 179840 -1 8766
8768 3 332560 126000 179800 -1 8767
8769 3 332454 125988 179840 -1 8768
8770 3 332344 125922 179880 -1 8769
8771 3 332204 125884 179920 -1 8770
8772 3 331950 125706 179840 -1 8771
8773 3 331846 125610 179800 -1 8772
8774 3 331776 125548 179760 -1 8773
8775 3 333408 125938 180080 -1 8762
8776 3 333452 125894 180200 -1 8775
8777 3 333492 125882 180240 -1 8776
8778 3 333468 125874 180320 -1 8777
8779 3 333404 125826 180400 -1 8778
8780 3 333444 125718 180560 -1 8779
8781 3 333564 125806 180680 -1 8780
8782 3 333528 125674 180800 -1 8781
8783 3 333428 125554 180840 -1 8782
8784 3 333544 125638 180880 -1 8783
8785 3 333632 125626 180960 -1 8784
8786 3 333688 125570 181040 -1 8785
8787 3 333696 125482 181120 -1 8786
8788 3 333648 125470 181200 -1 8787
8789 3 333896 125598 181320 -1 8788
8790 3 333972 125602 181360 -1 8789
8791 3 334072 125498 181440 -1 8790
8792 3 334164 125402 181520 -1 8791
8793 3 334216 125334 181600 -1 8792
8794 3 334224 125342 181720 -1 8793
8795 3 334264 125350 181840 -1 8794
8796 3 334288 125222 181960 -1 8795
8797 3 334372 125134 182040 -1 8796
8798 3 334348 124990 182160 -1 8797
8799 3 334436 124822 182280 -1 8798
8800 3 334564 124774 182400 -1 8799
8801 3 334569 124715 182440 -1 8800
8802 3 334676 125022 182480 -1 8801
8803 3 334580 124598 182520 -1 8801
8804 3 334564 124474 182600 -1 8803
8805 3 334536 124386 182720 -1 8804
8806 3 334640 124526 182760 -1 8805
8807 3 334646 124502 182800 -1 8806
8808 3 334696 124596 182840 -1 8807
8809 3 334750 124668 182880 -1 8808
8810 3 334820 124800 182920 -1 8809
8811 3 334854 124864 182960 -1 8810
8812 3 334852 124884 183000 -1 8811
8813 3 334898 124844 183080 -1 8812
8814 3 334892 124836 183120 -1 8813
8815 3 334416 124126 182760 -1 8805
8816 3 334348 124052 182800 -1 8815
8817 3 334380 124044 182840 -1 8816
8818 3 334442 124022 182880 -1 8817
8819 3 334530 123942 182920 -1 8818
8820 3 334664 123900 182960 -1 8819
8821 3 334642 123756 183040 -1 8820
8822 3 334676 123644 183080 -1 8821
8823 3 334830 123510 183120 -1 8822
8824 3 334914 123350 183160 -1 8823
8825 3 334966 123270 183200 -1 8824
8826 3 335088 123116 183160 -1 8825
8827 3 335136 123078 183200 -1 8826
8828 3 335170 123060 183240 -1 8827
8829 3 335174 123068 183320 -1 8828
8830 3 335242 123114 183400 -1 8829
8831 3 335186 122968 183440 -1 8830
8832 3 335088 122868 183520 -1 8831
8833 3 327812 131598 182000 -1 8582
8834 3 327916 131672 181960 -1 8833
8835 3 327916 131692 181920 -1 8834
8836 3 327848 131862 181880 -1 8835
8837 3 327756 131952 181840 -1 8836
8838 3 327708 131992 181800 -1 8837
8839 3 327160 133018 184480 -1 8562
8840 3 327124 132998 184520 -1 8839
8841 3 327104 133064 184560 -1 8840
8842 3 327112 133092 184600 -1 8841
8843 3 328076 144150 187400 -1 8260
8844 3 327996 144322 187480 -1 8843
8845 3 327960 144394 187600 -1 8844
8846 3 327974 144498 187640 -1 8845
8847 3 327978 144598 187680 -1 8846
8848 3 327960 144756 187720 -1 8847
8849 3 327908 144928 187800 -1 8848
8850 3 327904 145100 187840 -1 8849
8851 3 327856 145114 187880 -1 8850
8852 3 327940 145178 187920 -1 8851
8853 3 328076 145192 188000 -1 8852
8854 3 328046 145460 188040 -1 8853
8855 3 328172 145534 188000 -1 8854
8856 3 328182 145666 187920 -1 8855
8857 3 328172 145838 187880 -1 8856
8858 3 328068 145946 187840 -1 8857
8859 3 328052 146060 187880 -1 8858
8860 3 328184 145550 188080 -1 8854
8861 3 328258 145548 188120 -1 8860
8862 3 328296 145520 188160 -1 8861
8863 3 329151 144333 185520 -1 8068
8864 3 328860 144386 185480 -1 8863
8865 3 328790 144370 185440 -1 8864
8866 3 328770 144260 185400 -1 8865
8867 3 328782 144204 185360 -1 8866
8868 3 328768 144104 185280 -1 8867
8869 3 328714 143984 185200 -1 8868
8870 3 328676 143944 185120 -1 8869
8871 3 328740 143886 185040 -1 8870
8872 3 328962 143876 185000 -1 8871
8873 3 329028 143706 184920 -1 8872
8874 3 329058 143560 184880 -1 8873
8875 3 329082 143250 184800 -1 8874
8876 3 329116 143166 184760 -1 8875
8877 3 329106 143124 184720 -1 8876
8878 3 329068 144018 185440 -1 8863
8879 3 329060 144004 185360 -1 8878
8880 3 329072 143994 185320 -1 8879
8881 3 332036 143795 183040 -1 7951
8882 3 331982 143765 182920 -1 8881
8883 3 331794 143581 183080 -1 8881
8884 3 331694 143525 183120 -1 8883
8885 3 331718 143395 183160 -1 8884
8886 3 331722 143319 183200 -1 8885
8887 3 335038 145041 182120 -1 7937
8888 3 335078 145129 182080 -1 8887
8889 3 335158 145257 182040 -1 8888
8890 3 334049 143487 180080 -1 7921
8891 3 333979 143467 180120 -1 8890
8892 3 333939 143421 180160 -1 8891
8893 3 333979 143397 180240 -1 8892
8894 3 334129 143379 180320 -1 8893
8895 3 334455 143101 180360 -1 8894
8896 3 334505 142987 180400 -1 8895
8897 3 334623 142821 180360 -1 8896
8898 3 334667 142745 180320 -1 8897
8899 3 334671 142655 180280 -1 8898
8900 3 334679 142619 180240 -1 8899
8901 3 334317 143559 179560 -1 7917
8902 3 334093 143563 179520 -1 8901
8903 3 334015 143549 179480 -1 8902
8904 3 333859 143523 179440 -1 8903
8905 3 333829 143547 179360 -1 8904
8906 3 333561 143319 179360 -1 8905
8907 3 333457 143167 179280 -1 8906
8908 3 333145 142997 179240 -1 8907
8909 3 332961 142749 179280 -1 8908
8910 3 332875 142749 179320 -1 8909
8911 3 333803 143639 179320 -1 8905
8912 3 336013 143671 177880 -1 7899
8913 3 336085 143763 177840 -1 8912
8914 3 336125 143783 177800 -1 8913
8915 3 336187 143797 177760 -1 8914
8916 3 336315 143781 177720 -1 8915
8917 3 336415 143855 177680 -1 8916
8918 3 336541 143965 177640 -1 8917
8919 3 336653 144001 177600 -1 8918
8920 3 336751 144043 177560 -1 8919
8921 3 336821 144051 177480 -1 8920
8922 3 336961 144111 177400 -1 8921
8923 3 337007 144167 177320 -1 8922
8924 3 337119 144247 177280 -1 8923
8925 3 337301 144345 177240 -1 8924
8926 3 337575 144453 177280 -1 8925
8927 3 337761 144449 177320 -1 8926
8928 3 337851 144341 177280 -1 8927
8929 3 337857 144345 177240 -1 8928
8930 3 337859 144425 177360 -1 8927
8931 3 337975 144461 177440 -1 8930
8932 3 338097 144503 177560 -1 8931
8933 3 338231 144543 177480 -1 8932
8934 3 338341 144553 177400 -1 8933
8935 3 338457 144553 177320 -1 8934
8936 3 338563 144619 177280 -1 8935
8937 3 338627 144673 177200 -1 8936
8938 3 338779 144725 177160 -1 8937
8939 3 338799 144845 177120 -1 8938
8940 3 338925 144865 177080 -1 8939
8941 3 339117 144821 177040 -1 8940
8942 3 339259 144845 177080 -1 8941
8943 3 339389 144875 177160 -1 8942
8944 3 339577 144997 177080 -1 8943
8945 3 339613 145007 177040 -1 8944
8946 3 337073 142363 177400 -1 7894
8947 3 337281 142275 177560 -1 8946
8948 3 337205 142223 177600 -1 8947
8949 3 337217 142247 177640 -1 8948
8950 3 337293 142139 177760 -1 8949
8951 3 337437 142071 177880 -1 8950
8952 3 337457 141991 178000 -1 8951
8953 3 337425 141831 178120 -1 8952
8954 3 337405 141783 178240 -1 8953
8955 3 337341 141615 178360 -1 8954
8956 3 337377 141579 178520 -1 8955
8957 3 337361 141511 178680 -1 8956
8958 3 337317 141415 178800 -1 8957
8959 3 337425 141387 178880 -1 8958
8960 3 337533 141355 179080 -1 8959
8961 3 337573 141247 179240 -1 8960
8962 3 337609 141151 179360 -1 8961
8963 3 337757 141103 179480 -1 8962
8964 3 337985 141055 179640 -1 8963
8965 3 338309 141127 179800 -1 8964
8966 3 338457 141195 179960 -1 8965
8967 3 338697 141231 180080 -1 8966
8968 3 338901 141279 180200 -1 8967
8969 3 339049 141323 180360 -1 8968
8970 3 339193 141379 180440 -1 8969
8971 3 339233 141395 180600 -1 8970
8972 3 339269 141427 180680 -1 8971
8973 3 339385 141519 180760 -1 8972
8974 3 339513 141507 180880 -1 8973
8975 3 339661 141371 180920 -1 8974
8976 3 339625 141527 180960 -1 8975
8977 3 339673 141571 181000 -1 8976
8978 3 339785 141647 181120 -1 8977
8979 3 339829 141655 181280 -1 8978
8980 3 340013 141819 181440 -1 8979
8981 3 340177 141823 181560 -1 8980
8982 3 340173 141735 181680 -1 8981
8983 3 340177 141755 181800 -1 8982
8984 3 340253 141811 181920 -1 8983
8985 3 340481 141859 182000 -1 8984
8986 3 340573 141851 182040 -1 8985
8987 3 340729 141835 182160 -1 8986
8988 3 340925 141839 182240 -1 8987
8989 3 341001 141811 182400 -1 8988
8990 3 341321 141751 182520 -1 8989
8991 3 341335 141729 182560 -1 8990
8992 3 341049 141895 182600 -1 8991
8993 3 341029 141947 182640 -1 8992
8994 3 340961 142025 182680 -1 8993
8995 3 340961 142095 182720 -1 8994
8996 3 340945 142271 182760 -1 8995
8997 3 341349 141707 182600 -1 8991
8998 3 341529 141675 182680 -1 8997
8999 3 341849 141651 182800 -1 8998
9000 3 341965 141739 182880 -1 8999
9001 3 342201 141851 183000 -1 9000
9002 3 342345 141943 183120 -1 9001
9003 3 342381 141923 183280 -1 9002
9004 3 342465 141999 183440 -1 9003
9005 3 341929 141667 183480 -1 9004
9006 3 341901 141711 183560 -1 9005
9007 3 341937 141765 183600 -1 9006
9008 3 341923 141733 183640 -1 9007
9009 3 341923 141745 183680 -1 9008
9010 3 341921 141781 183760 -1 9009
9011 3 341929 141815 183840 -1 9010
9012 3 341893 141867 183920 -1 9011
9013 3 341885 141905 183960 -1 9012
9014 3 341907 141995 184040 -1 9013
9015 3 341909 142057 184080 -1 9014
9016 3 341901 142091 184120 -1 9015
9017 3 341905 142157 184160 -1 9016
9018 3 341843 142227 184240 -1 9017
9019 3 341807 142233 184280 -1 9018
9020 3 341775 142243 184320 -1 9019
9021 3 341797 142309 184360 -1 9020
9022 3 341825 142387 184440 -1 9021
9023 3 341865 142479 184560 -1 9022
9024 3 341885 142501 184640 -1 9023
9025 3 341869 142487 184720 -1 9024
9026 3 341851 142547 184800 -1 9025
9027 3 341841 142605 184880 -1 9026
9028 3 341835 142695 184960 -1 9027
9029 3 341845 142753 185080 -1 9028
9030 3 341807 142795 185160 -1 9029
9031 3 341763 142809 185240 -1 9030
9032 3 341695 142883 185320 -1 9031
9033 3 341543 142979 185360 -1 9032
9034 3 341337 143193 185400 -1 9033
9035 3 341201 143327 185440 -1 9034
9036 3 341141 143369 185480 -1 9035
9037 3 341087 143467 185520 -1 9036
9038 3 340997 143611 185560 -1 9037
9039 3 340995 143777 185600 -1 9038
9040 3 340883 143925 185640 -1 9039
9041 3 340717 143873 185600 -1 9040
9042 3 340683 143817 185560 -1 9041
9043 3 340855 143997 185720 -1 9040
9044 3 340893 144103 185800 -1 9043
9045 3 340923 144203 185840 -1 9044
9046 3 340701 144307 185840 -1 9045
9047 3 340693 144497 185880 -1 9046
9048 3 340671 144579 185920 -1 9047
9049 3 340585 144651 185960 -1 9048
9050 3 340575 144711 186000 -1 9049
9051 3 340537 144845 186080 -1 9050
9052 3 340493 145003 186160 -1 9051
9053 3 340469 145069 186200 -1 9052
9054 3 340467 145187 186280 -1 9053
9055 3 340409 145319 186360 -1 9054
9056 3 340381 145379 186400 -1 9055
9057 3 340395 145437 186440 -1 9056
9058 3 341579 143019 185400 -1 9033
9059 3 341641 143009 185440 -1 9058
9060 3 341679 143069 185480 -1 9059
9061 3 341719 143133 185520 -1 9060
9062 3 341723 143171 185560 -1 9061
9063 3 341715 143213 185600 -1 9062
9064 3 341713 143301 185640 -1 9063
9065 3 341677 143343 185680 -1 9064
9066 3 341731 143369 185760 -1 9065
9067 3 341757 143403 185840 -1 9066
9068 3 341747 143489 185920 -1 9067
9069 3 341813 143549 186000 -1 9068
9070 3 341981 143527 186080 -1 9069
9071 3 342007 143597 186120 -1 9070
9072 3 342015 143647 186160 -1 9071
9073 3 342011 143689 186200 -1 9072
9074 3 342013 143737 186240 -1 9073
9075 3 342035 143765 186280 -1 9074
9076 3 342047 143763 186400 -1 9075
9077 3 342023 143781 186480 -1 9076
9078 3 342049 143795 186560 -1 9077
9079 3 342099 143809 186640 -1 9078
9080 3 342161 143885 186720 -1 9079
9081 3 342181 143911 186760 -1 9080
9082 3 342229 143997 186840 -1 9081
9083 3 342327 144035 186880 -1 9082
9084 3 342333 143991 186960 -1 9083
9085 3 342389 144011 187040 -1 9084
9086 3 342487 144089 187080 -1 9085
9087 3 342521 144159 187160 -1 9086
9088 3 342603 144189 187240 -1 9087
9089 3 342573 142035 183560 -1 9004
9090 3 342809 142163 183600 -1 9089
9091 3 342973 142195 183760 -1 9090
9092 3 343101 142223 183880 -1 9091
9093 3 343253 142119 183960 -1 9092
9094 3 343445 142167 184040 -1 9093
9095 3 343629 142191 184160 -1 9094
9096 3 343917 142147 184200 -1 9095
9097 3 344441 142255 184280 -1 9096
9098 3 344901 142355 184360 -1 9097
9099 3 345061 142459 184400 -1 9098
9100 3 345189 142595 184520 -1 9099
9101 3 345405 142747 184600 -1 9100
9102 3 345437 142831 184720 -1 9101
9103 3 345677 142963 184840 -1 9102
9104 3 345829 143119 184960 -1 9103
9105 3 345921 143199 185080 -1 9104
9106 3 345997 143299 185200 -1 9105
9107 3 346241 143419 185320 -1 9106
9108 3 346337 143463 185440 -1 9107
9109 3 346473 143495 185520 -1 9108
9110 3 346529 143471 185640 -1 9109
9111 3 346513 143535 185720 -1 9110
9112 3 346653 143611 185840 -1 9111
9113 3 346757 143635 185960 -1 9112
9114 3 346793 143623 186000 -1 9113
9115 3 346825 143707 186120 -1 9114
9116 3 346925 143871 186280 -1 9115
9117 3 347037 143895 186400 -1 9116
9118 3 347161 143943 186560 -1 9117
9119 3 347377 143907 186680 -1 9118
9120 3 347529 143819 186760 -1 9119
9121 3 347549 143827 186880 -1 9120
9122 3 347705 143879 187040 -1 9121
9123 3 347789 143863 187200 -1 9122
9124 3 347857 143847 187360 -1 9123
9125 3 347917 143763 187520 -1 9124
9126 3 347917 143707 187680 -1 9125
9127 3 348049 143707 187840 -1 9126
9128 3 348125 143659 188000 -1 9127
9129 3 348149 143663 188120 -1 9128
9130 3 348225 143679 188280 -1 9129
9131 3 348417 143655 188440 -1 9130
9132 3 348717 143631 188560 -1 9131
9133 3 348965 143543 188640 -1 9132
9134 3 349145 143655 188800 -1 9133
9135 3 349281 143663 188920 -1 9134
9136 3 349377 143715 189040 -1 9135
9137 3 349505 143751 189200 -1 9136
9138 3 349645 143831 189360 -1 9137
9139 3 350081 143903 189400 -1 9138
9140 3 350281 144011 189520 -1 9139
9141 3 350533 144039 189440 -1 9140
9142 3 350809 144163 189320 -1 9141
9143 3 350849 144177 189280 -1 9142
9144 3 350869 144195 189240 -1 9143
9145 3 350837 144183 189200 -1 9144
9146 3 350805 144203 189080 -1 9145
9147 3 350757 144135 188960 -1 9146
9148 3 350765 144111 188840 -1 9147
9149 3 350745 144079 188720 -1 9148
9150 3 350769 144043 188600 -1 9149
9151 3 350777 144031 188560 -1 9150
9152 3 350765 144039 188480 -1 9151
9153 3 350861 144059 188320 -1 9152
9154 3 350857 144059 188200 -1 9153
9155 3 350913 144115 188080 -1 9154
9156 3 350969 144203 187960 -1 9155
9157 3 351009 144199 187840 -1 9156
9158 3 351085 144387 187720 -1 9157
9159 3 351229 144679 187600 -1 9158
9160 3 351497 145007 187560 -1 9159
9161 3 351513 145051 187520 -1 9160
9162 3 351609 145083 187400 -1 9161
9163 3 351647 145129 187320 -1 9162
9164 3 351709 145151 187240 -1 9163
9165 3 351731 145267 187120 -1 9164
9166 3 351805 145111 187080 -1 9165
9167 3 351871 145129 187120 -1 9166
9168 3 351915 145103 187160 -1 9167
9169 3 351963 145075 187200 -1 9168
9170 3 352037 145047 187280 -1 9169
9171 3 352265 145037 187320 -1 9170
9172 3 352487 144963 187360 -1 9171
9173 3 352671 144927 187440 -1 9172
9174 3 352805 144973 187520 -1 9173
9175 3 353033 144965 187560 -1 9174
9176 3 353143 144979 187600 -1 9175
9177 3 353245 144933 187680 -1 9176
9178 3 353397 144975 187720 -1 9177
9179 3 353497 145047 187760 -1 9178
9180 3 353603 145091 187840 -1 9179
9181 3 353711 145141 187800 -1 9180
9182 3 353733 145167 187720 -1 9181
9183 3 353893 145311 187680 -1 9182
9184 3 353924 145369 187640 -1 9183
9185 3 353955 145427 187600 -1 9184
9186 3 354011 145469 187560 -1 9185
9187 3 354073 145643 187520 -1 9186
9188 3 354155 145701 187480 -1 9187
9189 3 354171 145727 187440 -1 9188
9190 3 353691 145131 187920 -1 9180
9191 3 351765 145127 187000 -1 9166
9192 3 351783 145115 186920 -1 9191
9193 3 351777 145089 186880 -1 9192
9194 3 351687 145035 186840 -1 9193
9195 3 351643 144943 186800 -1 9194
9196 3 351627 144777 186840 -1 9195
9197 3 351663 144649 186880 -1 9196
9198 3 351691 144513 186800 -1 9197
9199 3 351809 144509 186720 -1 9198
9200 3 351893 144511 186680 -1 9199
9201 3 351941 144451 186560 -1 9200
9202 3 352059 144325 186480 -1 9201
9203 3 352181 144293 186400 -1 9202
9204 3 352209 144285 186320 -1 9203
9205 3 352229 144169 186240 -1 9204
9206 3 352239 143995 186160 -1 9205
9207 3 352259 143791 186120 -1 9206
9208 3 352327 143621 186080 -1 9207
9209 3 352483 143249 186000 -1 9208
9210 3 352487 143161 185960 -1 9209
9211 3 352463 143083 185920 -1 9210
9212 3 351495 145177 186640 -1 9195
9213 3 351389 145315 186600 -1 9212
9214 3 351379 145417 186560 -1 9213
9215 3 351407 145441 186520 -1 9214
9216 3 351427 145467 186480 -1 9215
9217 3 351391 145602 186400 -1 9216
9218 3 351416 145585 186320 -1 9217
9219 3 351508 145662 186280 -1 9218
9220 3 351562 145670 186240 -1 9219
9221 3 351662 145671 186200 -1 9220
9222 3 351793 145690 186160 -1 9221
9223 3 351785 145603 186080 -1 9222
9224 3 351864 145558 186000 -1 9223
9225 3 351907 145539 185960 -1 9224
9226 3 351924 145496 185920 -1 9225
9227 3 351958 145471 185880 -1 9226
9228 3 351970 145464 185840 -1 9227
9229 3 351843 145665 187120 -1 9165
9230 3 351885 145759 187080 -1 9229
9231 3 351883 145819 187040 -1 9230
9232 3 351773 146007 187080 -1 9231
9233 3 351743 146063 187160 -1 9232
9234 3 351681 146101 187200 -1 9233
9235 3 351665 146127 187240 -1 9234
9236 3 351657 146143 187280 -1 9235
9237 3 351611 146165 187360 -1 9236
9238 3 351555 146269 187440 -1 9237
9239 3 351673 146413 187480 -1 9238
9240 3 351857 146665 187520 -1 9239
9241 3 351807 146773 187440 -1 9240
9242 3 351781 146929 187480 -1 9241
9243 3 351755 147025 187520 -1 9242
9244 3 351925 147173 187560 -1 9243
9245 3 352011 147273 187520 -1 9244
9246 3 352021 147387 187480 -1 9245
9247 3 352047 147467 187440 -1 9246
9248 3 352137 147573 187520 -1 9247
9249 3 352213 147629 187560 -1 9248
9250 3 352265 147715 187600 -1 9249
9251 3 352339 147863 187640 -1 9250
9252 3 352397 147935 187720 -1 9251
9253 3 352591 147849 187680 -1 9252
9254 3 352623 147883 187640 -1 9253
9255 3 351237 143571 188160 -1 9154
9256 3 351417 143543 188240 -1 9255
9257 3 351489 143583 188280 -1 9256
9258 3 351527 143609 188320 -1 9257
9259 3 351595 143639 188360 -1 9258
9260 3 351667 143619 188440 -1 9259
9261 3 351743 143639 188520 -1 9260
9262 3 351821 143585 188600 -1 9261
9263 3 351909 143477 188680 -1 9262
9264 3 351999 143449 188760 -1 9263
9265 3 352079 143447 188800 -1 9264
9266 3 352147 143449 188880 -1 9265
9267 3 352203 143473 188920 -1 9266
9268 3 352243 143527 188960 -1 9267
9269 3 349481 143831 189560 -1 9138
9270 3 349389 143787 189600 -1 9269
9271 3 349341 143787 189760 -1 9270
9272 3 349265 143835 189920 -1 9271
9273 3 349233 143759 190080 -1 9272
9274 3 349109 143715 190200 -1 9273
9275 3 348949 143811 190320 -1 9274
9276 3 348977 143979 190440 -1 9275
9277 3 349117 144039 190600 -1 9276
9278 3 349277 144291 190640 -1 9277
9279 3 349393 144475 190760 -1 9278
9280 3 349633 144675 190880 -1 9279
9281 3 349913 144795 191040 -1 9280
9282 3 350041 144951 191200 -1 9281
9283 3 350068 145023 191320 -1 9282
9284 3 350077 145047 191360 -1 9283
9285 3 350069 145059 191400 -1 9284
9286 3 350093 145191 191520 -1 9285
9287 3 350029 145319 191560 -1 9286
9288 3 350001 145435 191680 -1 9287
9289 3 350069 145487 191800 -1 9288
9290 3 350061 145583 191960 -1 9289
9291 3 350197 145879 192160 -1 9290
9292 3 350117 145935 192240 -1 9291
9293 3 350009 146023 192400 -1 9292
9294 3 349931 146085 192440 -1 9293
9295 3 350177 146035 192560 -1 9294
9296 3 350425 146159 192640 -1 9295
9297 3 350745 146255 192760 -1 9296
9298 3 351045 146471 192880 -1 9297
9299 3 351345 146599 192960 -1 9298
9300 3 351469 146723 193120 -1 9299
9301 3 351569 146911 193240 -1 9300
9302 3 351821 147487 193320 -1 9301
9303 3 352213 148015 193280 -1 9302
9304 3 352833 148259 193240 -1 9303
9305 3 353441 148247 193280 -1 9304
9306 3 353777 148235 193400 -1 9305
9307 3 353741 148227 193480 -1 9306
9308 3 353653 148727 193600 -1 9307
9309 3 353586 148620 193680 -1 9308
9310 3 353677 148391 193760 -1 9309
9311 3 353705 148315 193880 -1 9310
9312 3 353876 148336 193920 -1 9311
9313 3 353545 148247 194000 -1 9312
9314 3 353557 148275 194120 -1 9313
9315 3 353517 148435 194200 -1 9314
9316 3 354217 148379 194000 -1 9312
9317 3 354355 148447 194040 -1 9316
9318 3 354493 148515 194080 -1 9317
9319 3 354617 148519 194120 -1 9318
9320 3 354645 148595 194200 -1 9319
9321 3 354853 148691 194320 -1 9320
9322 3 354713 148923 194440 -1 9321
9323 3 354659 149009 194480 -1 9322
9324 3 354889 148787 194440 -1 9321
9325 3 355053 148971 194480 -1 9324
9326 3 355245 149139 194560 -1 9325
9327 3 355433 149331 194680 -1 9326
9328 3 355597 149379 194800 -1 9327
9329 3 355801 149455 194920 -1 9328
9330 3 355913 149515 195040 -1 9329
9331 3 356193 149631 195160 -1 9330
9332 3 356249 149759 195320 -1 9331
9333 3 356473 149879 195440 -1 9332
9334 3 357245 150011 195520 -1 9333
9335 3 357765 150131 195440 -1 9334
9336 3 357981 150207 195320 -1 9335
9337 3 358241 150239 195240 -1 9336
9338 3 358073 150271 195120 -1 9337
9339 3 358105 150351 195000 -1 9338
9340 3 358161 150527 194920 -1 9339
9341 3 358125 150687 194800 -1 9340
9342 3 357965 150783 194680 -1 9341
9343 3 358009 150983 194560 -1 9342
9344 3 357773 151415 194520 -1 9343
9345 3 357677 151579 194600 -1 9344
9346 3 357505 151983 194640 -1 9345
9347 3 357245 152547 194840 -1 9346
9348 3 357129 152695 194720 -1 9347
9349 3 357029 152831 194560 -1 9348
9350 3 356969 152951 194440 -1 9349
9351 3 356921 153019 194320 -1 9350
9352 3 356941 153163 194120 -1 9351
9353 3 357001 153235 194000 -1 9352
9354 3 357021 153223 193800 -1 9353
9355 3 357048 153289 193680 -1 9354
9356 3 356985 153123 193600 -1 9355
9357 3 356953 153091 193520 -1 9356
9358 3 356947 153085 193480 -1 9357
9359 3 356925 153033 193440 -1 9358
9360 3 356921 153005 193400 -1 9359
9361 3 356927 152983 193320 -1 9360
9362 3 356955 152971 193240 -1 9361
9363 3 357053 152975 193160 -1 9362
9364 3 357081 152901 193080 -1 9363
9365 3 357129 152865 193040 -1 9364
9366 3 357185 152789 192960 -1 9365
9367 3 357229 152741 192920 -1 9366
9368 3 357255 152699 192840 -1 9367
9369 3 357335 152661 192800 -1 9368
9370 3 357445 152609 192760 -1 9369
9371 3 357473 152521 192680 -1 9370
9372 3 357510 152469 192640 -1 9371
9373 3 357547 152417 192600 -1 9372
9374 3 357621 152345 192520 -1 9373
9375 3 357625 152307 192480 -1 9374
9376 3 357663 152255 192400 -1 9375
9377 3 357711 152233 192360 -1 9376
9378 3 357737 152179 192280 -1 9377
9379 3 357829 152125 192200 -1 9378
9380 3 357877 152105 192160 -1 9379
9381 3 357929 152041 192080 -1 9380
9382 3 357929 152027 192000 -1 9381
9383 3 357929 151931 191920 -1 9382
9384 3 357963 151913 191840 -1 9383
9385 3 357959 151945 191760 -1 9384
9386 3 357969 151985 191680 -1 9385
9387 3 358013 152047 191560 -1 9386
9388 3 358075 152123 191480 -1 9387
9389 3 358125 152209 191440 -1 9388
9390 3 358193 152267 191360 -1 9389
9391 3 357057 153311 193640 -1 9355
9392 3 357153 153459 193520 -1 9391
9393 3 357141 153643 193400 -1 9392
9394 3 357265 153763 193280 -1 9393
9395 3 357345 154007 193080 -1 9394
9396 3 357153 154163 193000 -1 9395
9397 3 357125 154263 192840 -1 9396
9398 3 357165 154603 192720 -1 9397
9399 3 357337 154695 192640 -1 9398
9400 3 357481 154683 192520 -1 9399
9401 3 357505 154649 192480 -1 9400
9402 3 357553 154679 192400 -1 9401
9403 3 357623 154779 192320 -1 9402
9404 3 357683 154789 192240 -1 9403
9405 3 357653 154749 192120 -1 9404
9406 3 357689 154731 192000 -1 9405
9407 3 357277 154879 192800 -1 9398
9408 3 357557 155055 192880 -1 9407
9409 3 357901 155287 192960 -1 9408
9410 3 358157 155275 193040 -1 9409
9411 3 357981 155491 192760 -1 9409
9412 3 358125 155511 192680 -1 9411
9413 3 358385 155411 192680 -1 9412
9414 3 358455 155321 192720 -1 9413
9415 3 358439 155355 192760 -1 9414
9416 3 358221 155547 192640 -1 9412
9417 3 358225 155591 192520 -1 9416
9418 3 358185 155603 192360 -1 9417
9419 3 358197 155619 192200 -1 9418
9420 3 358357 155627 192040 -1 9419
9421 3 358441 155599 191920 -1 9420
9422 3 358497 155339 191920 -1 9421
9423 3 358353 155271 191880 -1 9422
9424 3 358389 155639 191880 -1 9421
9425 3 358337 155679 191840 -1 9424
9426 3 358357 155775 191760 -1 9425
9427 3 358381 155799 191720 -1 9426
9428 3 358429 155847 191600 -1 9427
9429 3 358477 155951 191480 -1 9428
9430 3 358657 156027 191360 -1 9429
9431 3 358781 156123 191200 -1 9430
9432 3 358929 156119 191080 -1 9431
9433 3 359153 156143 190920 -1 9432
9434 3 359273 156207 190760 -1 9433
9435 3 359445 156239 190600 -1 9434
9436 3 359597 156239 190440 -1 9435
9437 3 359841 156235 190320 -1 9436
9438 3 360089 156451 190240 -1 9437
9439 3 360329 156551 190120 -1 9438
9440 3 360421 156723 190000 -1 9439
9441 3 360573 156743 189840 -1 9440
9442 3 360605 156823 189680 -1 9441
9443 3 360749 156927 189560 -1 9442
9444 3 360821 157031 189440 -1 9443
9445 3 360854 157027 189400 -1 9444
9446 3 360765 157247 189440 -1 9445
9447 3 360733 157315 189480 -1 9446
9448 3 360717 157359 189520 -1 9447
9449 3 360705 157401 189560 -1 9448
9450 3 360707 157417 189600 -1 9449
9451 3 360685 157477 189640 -1 9450
9452 3 360629 157519 189680 -1 9451
9453 3 360611 157557 189760 -1 9452
9454 3 360583 157573 189840 -1 9453
9455 3 360545 157588 189880 -1 9454
9456 3 360507 157603 189920 -1 9455
9457 3 360475 157613 189960 -1 9456
9458 3 360561 157637 190000 -1 9457
9459 3 360587 157659 190040 -1 9458
9460 3 360633 157629 190120 -1 9459
9461 3 360659 157609 190200 -1 9460
9462 3 360673 157599 190280 -1 9461
9463 3 360631 157655 190360 -1 9462
9464 3 360551 157693 190440 -1 9463
9465 3 360557 157801 190520 -1 9464
9466 3 360558 157847 190560 -1 9465
9467 3 360559 157893 190600 -1 9466
9468 3 360565 157931 190680 -1 9467
9469 3 360547 157973 190760 -1 9468
9470 3 360531 158037 190800 -1 9469
9471 3 360541 158095 190840 -1 9470
9472 3 360521 158125 190920 -1 9471
9473 3 360513 158189 191000 -1 9472
9474 3 360651 158315 191080 -1 9473
9475 3 360665 158417 191120 -1 9474
9476 3 360499 158681 191200 -1 9475
9477 3 360397 158957 191160 -1 9476
9478 3 360383 158989 191120 -1 9477
9479 3 360293 159045 191080 -1 9478
9480 3 360119 159169 191040 -1 9479
9481 3 359999 159261 191080 -1 9480
9482 3 359901 159345 191120 -1 9481
9483 3 359859 159419 191160 -1 9482
9484 3 359925 159635 191120 -1 9483
9485 3 359917 159675 191200 -1 9484
9486 3 360125 159121 190840 -1 9480
9487 3 360103 159115 190800 -1 9486
9488 3 360077 159127 190720 -1 9487
9489 3 360015 159155 190640 -1 9488
9490 3 359993 159149 190560 -1 9489
9491 3 359951 159137 190480 -1 9490
9492 3 359935 159129 190400 -1 9491
9493 3 359905 159195 190280 -1 9492
9494 3 359891 159235 190200 -1 9493
9495 3 359883 159257 190160 -1 9494
9496 3 359917 159245 190080 -1 9495
9497 3 359947 159223 190000 -1 9496
9498 3 359953 159171 189920 -1 9497
9499 3 359935 159115 189840 -1 9498
9500 3 359903 159083 189760 -1 9499
9501 3 359919 159039 189640 -1 9500
9502 3 359907 159001 189600 -1 9501
9503 3 359859 158977 189520 -1 9502
9504 3 359783 158873 189400 -1 9503
9505 3 359759 158811 189360 -1 9504
9506 3 359701 158707 189280 -1 9505
9507 3 359659 158661 189200 -1 9506
9508 3 359649 158623 189160 -1 9507
9509 3 359593 158605 189120 -1 9508
9510 3 359585 158589 189080 -1 9509
9511 3 359531 158549 189040 -1 9510
9512 3 359459 158503 189000 -1 9511
9513 3 359417 158491 188960 -1 9512
9514 3 359333 158413 188880 -1 9513
9515 3 359239 158369 188800 -1 9514
9516 3 359165 158347 188720 -1 9515
9517 3 359133 158285 188640 -1 9516
9518 3 359115 158235 188600 -1 9517
9519 3 359133 158285 188480 -1 9518
9520 3 359185 158357 188400 -1 9519
9521 3 359199 158311 188320 -1 9520
9522 3 359147 158253 188200 -1 9521
9523 3 359147 158253 188160 -1 9522
9524 3 359147 158239 188080 -1 9523
9525 3 359173 158241 188000 -1 9524
9526 3 359121 158173 187880 -1 9525
9527 3 359119 158165 187760 -1 9526
9528 3 359099 158123 187680 -1 9527
9529 3 359047 158081 187600 -1 9528
9530 3 359215 158019 187560 -1 9529
9531 3 359231 157997 187520 -1 9530
9532 3 359263 157961 187480 -1 9531
9533 3 359275 157935 187440 -1 9532
9534 3 359307 157917 187400 -1 9533
9535 3 359041 158057 187560 -1 9529
9536 3 358991 158017 187520 -1 9535
9537 3 358959 158011 187480 -1 9536
9538 3 358885 158013 187440 -1 9537
9539 3 358827 158031 187360 -1 9538
9540 3 358803 158045 187320 -1 9539
9541 3 358791 158067 187280 -1 9540
9542 3 358809 158153 187200 -1 9541
9543 3 358839 158267 187160 -1 9542
9544 3 358857 158329 187120 -1 9543
9545 3 358913 158379 187080 -1 9544
9546 3 358921 158369 187000 -1 9545
9547 3 358937 158423 186880 -1 9546
9548 3 358935 158509 186800 -1 9547
9549 3 358913 158579 186720 -1 9548
9550 3 358849 158491 186640 -1 9549
9551 3 358831 158439 186520 -1 9550
9552 3 358861 158405 186440 -1 9551
9553 3 360921 157019 189320 -1 9445
9554 3 360957 157039 189200 -1 9553
9555 3 360973 157111 189080 -1 9554
9556 3 360969 157239 188920 -1 9555
9557 3 360933 157571 188800 -1 9556
9558 3 360877 157995 188760 -1 9557
9559 3 360917 158183 188560 -1 9558
9560 3 361105 157979 188440 -1 9559
9561 3 361337 157971 188320 -1 9560
9562 3 361693 157995 188160 -1 9561
9563 3 362093 158099 188080 -1 9562
9564 3 362357 158131 188000 -1 9563
9565 3 362761 158471 187960 -1 9564
9566 3 362861 158779 188000 -1 9565
9567 3 362957 159003 188040 -1 9566
9568 3 363057 159343 188000 -1 9567
9569 3 363153 159475 187880 -1 9568
9570 3 362849 159503 187840 -1 9569
9571 3 362673 159619 187800 -1 9570
9572 3 362597 159727 187680 -1 9571
9573 3 362377 159711 187560 -1 9572
9574 3 362285 159795 187480 -1 9573
9575 3 362085 159871 187360 -1 9574
9576 3 361953 160015 187240 -1 9575
9577 3 361693 160091 187120 -1 9576
9578 3 361593 160171 187040 -1 9577
9579 3 361269 160483 186920 -1 9578
9580 3 360889 160659 187040 -1 9579
9581 3 360677 160731 187080 -1 9580
9582 3 360593 160807 187160 -1 9581
9583 3 360401 160915 187280 -1 9582
9584 3 359849 161275 187360 -1 9583
9585 3 359525 161619 187280 -1 9584
9586 3 359289 161811 187200 -1 9585
9587 3 358889 162051 187240 -1 9586
9588 3 358761 162151 187280 -1 9587
9589 3 358649 162211 187320 -1 9588
9590 3 358493 162307 187440 -1 9589
9591 3 358421 162395 187560 -1 9590
9592 3 358205 162551 187680 -1 9591
9593 3 358101 162679 187760 -1 9592
9594 3 357905 162847 187840 -1 9593
9595 3 357657 163091 187920 -1 9594
9596 3 357513 163163 188040 -1 9595
9597 3 357377 163147 188160 -1 9596
9598 3 357305 163059 188320 -1 9597
9599 3 357293 162935 188400 -1 9598
9600 3 357310 163050 188520 -1 9599
9601 3 357369 163011 188640 -1 9600
9602 3 357401 163031 188800 -1 9601
9603 3 357397 163083 188880 -1 9602
9604 3 357581 162995 188960 -1 9603
9605 3 356785 163555 188560 -1 9600
9606 3 356737 163623 188600 -1 9605
9607 3 356657 163679 188680 -1 9606
9608 3 356381 163743 188720 -1 9607
9609 3 355871 163719 188720 -1 9608
9610 3 355645 163779 188800 -1 9609
9611 3 355561 163737 188880 -1 9610
9612 3 355529 163763 188960 -1 9611
9613 3 355401 163765 189000 -1 9612
9614 3 355401 163887 189080 -1 9613
9615 3 355361 163927 189120 -1 9614
9616 3 355353 163933 189160 -1 9615
9617 3 355303 163929 189200 -1 9616
9618 3 355211 163927 189240 -1 9617
9619 3 355127 163917 189280 -1 9618
9620 3 355061 163877 189360 -1 9619
9621 3 354947 163803 189400 -1 9620
9622 3 354951 163777 189440 -1 9621
9623 3 354957 163717 189480 -1 9622
9624 3 354941 163731 189560 -1 9623
9625 3 354925 163731 189640 -1 9624
9626 3 354863 163631 189720 -1 9625
9627 3 354817 163623 189760 -1 9626
9628 3 354799 163525 189840 -1 9627
9629 3 354747 163353 189920 -1 9628
9630 3 354703 163245 189960 -1 9629
9631 3 354557 163221 190040 -1 9630
9632 3 354381 163173 190120 -1 9631
9633 3 354235 163151 190160 -1 9632
9634 3 353959 163071 190120 -1 9633
9635 3 353603 162975 190160 -1 9634
9636 3 353461 162999 190200 -1 9635
9637 3 353355 162985 190240 -1 9636
9638 3 353167 162813 190320 -1 9637
9639 3 353099 162733 190360 -1 9638
9640 3 352961 162683 190440 -1 9639
9641 3 352895 162587 190480 -1 9640
9642 3 352883 162557 190560 -1 9641
9643 3 352913 162551 190640 -1 9642
9644 3 352845 162369 190680 -1 9643
9645 3 352899 162303 190720 -1 9644
9646 3 352885 162287 190760 -1 9645
9647 3 352795 162249 190800 -1 9646
9648 3 352775 162209 190840 -1 9647
9649 3 352669 162179 190920 -1 9648
9650 3 352575 162257 191000 -1 9649
9651 3 352535 162280 191040 -1 9650
9652 3 352495 162303 191080 -1 9651
9653 3 352465 162311 191120 -1 9652
9654 3 352385 162323 191200 -1 9653
9655 3 352343 162325 191240 -1 9654
9656 3 352199 162333 191280 -1 9655
9657 3 351893 162381 191320 -1 9656
9658 3 351829 162437 191360 -1 9657
9659 3 351745 162437 191400 -1 9658
9660 3 351597 162357 191440 -1 9659
9661 3 351501 162237 191480 -1 9660
9662 3 351387 162201 191520 -1 9661
9663 3 351387 162149 191600 -1 9662
9664 3 351313 162089 191680 -1 9663
9665 3 351199 161983 191760 -1 9664
9666 3 350953 161713 191840 -1 9665
9667 3 350647 161425 191880 -1 9666
9668 3 350487 161303 191960 -1 9667
9669 3 350321 161181 192000 -1 9668
9670 3 350171 161177 192040 -1 9669
9671 3 350125 161147 192120 -1 9670
9672 3 350085 161041 192040 -1 9671
9673 3 350035 160863 192080 -1 9672
9674 3 349977 160749 192040 -1 9673
9675 3 349901 160669 191960 -1 9674
9676 3 349857 160621 191920 -1 9675
9677 3 349675 160493 191880 -1 9676
9678 3 349325 160415 191840 -1 9677
9679 3 349061 160389 191800 -1 9678
9680 3 348977 160357 191760 -1 9679
9681 3 348903 160333 191720 -1 9680
9682 3 348873 160307 191680 -1 9681
9683 3 348703 160333 191640 -1 9682
9684 3 348435 160283 191760 -1 9683
9685 3 348275 160131 191680 -1 9684
9686 3 348193 160135 191800 -1 9685
9687 3 347995 160159 191840 -1 9686
9688 3 347791 160219 191760 -1 9687
9689 3 347753 160201 191720 -1 9688
9690 3 347617 160045 191680 -1 9689
9691 3 347595 160011 191640 -1 9690
9692 3 347517 159989 191600 -1 9691
9693 3 347367 159885 191480 -1 9692
9694 3 347201 159725 191440 -1 9693
9695 3 347097 159627 191400 -1 9694
9696 3 347005 159615 191360 -1 9695
9697 3 346921 159647 191320 -1 9696
9698 3 346913 159679 191280 -1 9697
9699 3 346697 159613 191200 -1 9698
9700 3 346487 159571 191280 -1 9699
9701 3 346223 159519 191320 -1 9700
9702 3 346141 159529 191360 -1 9701
9703 3 346057 159573 191400 -1 9702
9704 3 346033 159577 191480 -1 9703
9705 3 346003 159589 191520 -1 9704
9706 3 355561 163477 188920 -1 9613
9707 3 355483 163413 188880 -1 9706
9708 3 355417 163373 188840 -1 9707
9709 3 355381 163317 188800 -1 9708
9710 3 355361 163293 188760 -1 9709
9711 3 355349 163239 188680 -1 9710
9712 3 355305 163179 188600 -1 9711
9713 3 359949 161479 187200 -1 9586
9714 3 360089 161483 187160 -1 9713
9715 3 360179 161487 187120 -1 9714
9716 3 360255 161503 187080 -1 9715
9717 3 360339 161525 187000 -1 9716
9718 3 360487 161509 186960 -1 9717
9719 3 360589 161509 186920 -1 9718
9720 3 360671 161505 186880 -1 9719
9721 3 360789 161421 186800 -1 9720
9722 3 360879 161409 186720 -1 9721
9723 3 360961 161487 186640 -1 9722
9724 3 361033 161545 186560 -1 9723
9725 3 360995 161611 186480 -1 9724
9726 3 360997 161657 186440 -1 9725
9727 3 361015 161673 186400 -1 9726
9728 3 361103 161695 186360 -1 9727
9729 3 361213 161659 186320 -1 9728
9730 3 361321 161643 186240 -1 9729
9731 3 361419 161601 186200 -1 9730
9732 3 361401 161521 186160 -1 9731
9733 3 361251 161481 186680 -1 9724
9734 3 361411 161511 186760 -1 9733
9735 3 361501 161529 186800 -1 9734
9736 3 361569 161561 186840 -1 9735
9737 3 361717 161537 186800 -1 9736
9738 3 361761 161559 186760 -1 9737
9739 3 361803 161599 186720 -1 9738
9740 3 361883 161657 186680 -1 9739
9741 3 361991 161681 186640 -1 9740
9742 3 362085 161649 186600 -1 9741
9743 3 362151 161615 186560 -1 9742
9744 3 362285 161651 186520 -1 9743
9745 3 362371 161643 186480 -1 9744
9746 3 362463 161643 186440 -1 9745
9747 3 362671 161523 186400 -1 9746
9748 3 362839 161519 186320 -1 9747
9749 3 362899 161509 186280 -1 9748
9750 3 363067 161431 186200 -1 9749
9751 3 363223 161413 186240 -1 9750
9752 3 363267 161465 186320 -1 9751
9753 3 363669 159587 188000 -1 9569
9754 3 363761 159643 188040 -1 9753
9755 3 363923 159727 188120 -1 9754
9756 3 363755 159671 188160 -1 9755
9757 3 363763 159685 188240 -1 9756
9758 3 363817 159641 188320 -1 9757
9759 3 363847 159659 188400 -1 9758
9760 3 364051 159781 188160 -1 9755
9761 3 364097 159783 188200 -1 9760
9762 3 364235 159739 188280 -1 9761
9763 3 364287 159593 188200 -1 9762
9764 3 364297 159571 188120 -1 9763
9765 3 364289 159577 188080 -1 9764
9766 3 362353 157947 187880 -1 9565
9767 3 362433 157855 187840 -1 9766
9768 3 362483 157789 187800 -1 9767
9769 3 362515 157731 187760 -1 9768
9770 3 362543 157657 187720 -1 9769
9771 3 362549 157599 187640 -1 9770
9772 3 362575 157561 187560 -1 9771
9773 3 362577 157511 187440 -1 9772
9774 3 362609 157501 187400 -1 9773
9775 3 362667 157369 187280 -1 9774
9776 3 362701 157383 187200 -1 9775
9777 3 362753 157271 187080 -1 9776
9778 3 362781 157199 187040 -1 9777
9779 3 362701 157023 187120 -1 9778
9780 3 362691 156953 187200 -1 9779
9781 3 362695 156873 187240 -1 9780
9782 3 362693 156765 187320 -1 9781
9783 3 362653 156767 187400 -1 9782
9784 3 362823 157355 186920 -1 9778
9785 3 362855 157381 186880 -1 9784
9786 3 362897 157367 186800 -1 9785
9787 3 362907 157333 186720 -1 9786
9788 3 362917 157271 186640 -1 9787
9789 3 362855 157201 186520 -1 9788
9790 3 362879 157143 186440 -1 9789
9791 3 362901 156993 186360 -1 9790
9792 3 362905 156807 186280 -1 9791
9793 3 362855 156815 186200 -1 9792
9794 3 362787 156811 186160 -1 9793
9795 3 362841 156711 186080 -1 9794
9796 3 362925 156595 186000 -1 9795
9797 3 363135 156557 186080 -1 9796
9798 3 363185 156559 186120 -1 9797
9799 3 363359 156499 186160 -1 9798
9800 3 363335 156571 186200 -1 9799
9801 3 362965 156539 185920 -1 9796
9802 3 362965 156561 185800 -1 9801
9803 3 363001 156505 185720 -1 9802
9804 3 363141 156445 185640 -1 9803
9805 3 363185 156369 185600 -1 9804
9806 3 363229 156345 185560 -1 9805
9807 3 363261 156403 185480 -1 9806
9808 3 363367 156361 185360 -1 9807
9809 3 363499 156295 185280 -1 9808
9810 3 363043 156791 186400 -1 9792
9811 3 363005 156737 186480 -1 9810
9812 3 363027 156659 186560 -1 9811
9813 3 363079 156665 186600 -1 9812
9814 3 363129 156663 186680 -1 9813
9815 3 363277 156667 186760 -1 9814
9816 3 363351 156583 186840 -1 9815
9817 3 363545 156319 186960 -1 9816
9818 3 363569 156185 187000 -1 9817
9819 3 363621 156085 187080 -1 9818
9820 3 363771 155991 187120 -1 9819
9821 3 363901 156003 187000 -1 9820
9822 3 363999 156055 186920 -1 9821
9823 3 364063 156109 186840 -1 9822
9824 3 364161 156153 186760 -1 9823
9825 3 364207 156177 186720 -1 9824
9826 3 364345 156213 186680 -1 9825
9827 3 363837 155951 187160 -1 9820
9828 3 363839 155903 187200 -1 9827
9829 3 364019 155723 187240 -1 9828
9830 3 364089 155681 187320 -1 9829
9831 3 364149 155699 187360 -1 9830
9832 3 364135 155863 187440 -1 9831
9833 3 364245 155699 187480 -1 9832
9834 3 364241 155695 187520 -1 9833
9835 3 364277 155685 187560 -1 9834
9836 3 364325 155627 187640 -1 9835
9837 3 364475 155531 187680 -1 9836
9838 3 364573 155455 187720 -1 9837
9839 3 364649 155319 187760 -1 9838
9840 3 364777 155159 187800 -1 9839
9841 3 364831 155079 187840 -1 9840
9842 3 364863 155029 187880 -1 9841
9843 3 364923 155007 187920 -1 9842
9844 3 364943 154991 188000 -1 9843
9845 3 364997 154979 188080 -1 9844
9846 3 365010 154935 188160 -1 9845
9847 3 365017 154913 188200 -1 9846
9848 3 365075 154833 188280 -1 9847
9849 3 364295 155943 187400 -1 9832
9850 3 364329 155993 187360 -1 9849
9851 3 360681 158943 188640 -1 9559
9852 3 360209 159419 188640 -1 9851
9853 3 360053 159599 188720 -1 9852
9854 3 360033 159707 188840 -1 9853
9855 3 359845 160227 188960 -1 9854
9856 3 360045 160287 188920 -1 9855
9857 3 360365 160351 188880 -1 9856
9858 3 360545 160447 188960 -1 9857
9859 3 360621 160537 189000 -1 9858
9860 3 360633 160627 189040 -1 9859
9861 3 360697 160811 189080 -1 9860
9862 3 360791 161003 189080 -1 9861
9863 3 360819 161053 189040 -1 9862
9864 3 360823 161109 189000 -1 9863
9865 3 360826 161130 188960 -1 9864
9866 3 360837 161168 188920 -1 9865
9867 3 360888 161403 189000 -1 9865
9868 3 360909 161667 189040 -1 9867
9869 3 360914 161843 189080 -1 9868
9870 3 360917 161962 189080 -1 9869
9871 3 360937 161989 189120 -1 9870
9872 3 360959 162013 189160 -1 9871
9873 3 361047 162033 189200 -1 9872
9874 3 361015 162103 189240 -1 9873
9875 3 361037 162228 189320 -1 9874
9876 3 361126 162277 189360 -1 9875
9877 3 361177 162433 189400 -1 9876
9878 3 361213 162513 189440 -1 9877
9879 3 361243 162597 189480 -1 9878
9880 3 361205 162691 189600 -1 9879
9881 3 361185 162715 189640 -1 9880
9882 3 361139 162711 189680 -1 9881
9883 3 361317 162623 189520 -1 9879
9884 3 361449 162717 189560 -1 9883
9885 3 361607 162807 189600 -1 9884
9886 3 361615 162913 189640 -1 9885
9887 3 361625 162969 189680 -1 9886
9888 3 361643 163019 189720 -1 9887
9889 3 361635 163049 189760 -1 9888
9890 3 361641 163077 189800 -1 9889
9891 3 361581 163149 189840 -1 9890
9892 3 361623 163209 189880 -1 9891
9893 3 361613 163201 189960 -1 9892
9894 3 361657 163231 190040 -1 9893
9895 3 361713 163229 190120 -1 9894
9896 3 361723 163223 190160 -1 9895
9897 3 361721 163139 190240 -1 9896
9898 3 361723 163081 190320 -1 9897
9899 3 361903 163019 190400 -1 9898
9900 3 362123 162949 190440 -1 9899
9901 3 362215 162883 190480 -1 9900
9902 3 362319 162825 190560 -1 9901
9903 3 362335 162741 190600 -1 9902
9904 3 362311 162665 190640 -1 9903
9905 3 362239 162613 190720 -1 9904
9906 3 362289 162495 190760 -1 9905
9907 3 362357 162371 190800 -1 9906
9908 3 362335 162309 190840 -1 9907
9909 3 362373 162267 190880 -1 9908
9910 3 359789 160391 189040 -1 9855
9911 3 359265 160615 188960 -1 9910
9912 3 359085 160675 188880 -1 9911
9913 3 358869 160795 188840 -1 9912
9914 3 358625 160859 188720 -1 9913
9915 3 358353 161063 188680 -1 9914
9916 3 358273 161187 188600 -1 9915
9917 3 358077 161291 188520 -1 9916
9918 3 357829 161355 188440 -1 9917
9919 3 357809 161383 188360 -1 9918
9920 3 357629 161221 188320 -1 9919
9921 3 357507 161223 188280 -1 9920
9922 3 357441 161201 188240 -1 9921
9923 3 357479 161169 188160 -1 9922
9924 3 357425 161107 188120 -1 9923
9925 3 357363 161007 188080 -1 9924
9926 3 357315 160933 188040 -1 9925
9927 3 357339 160865 187960 -1 9926
9928 3 357315 160801 187920 -1 9927
9929 3 357293 160703 187840 -1 9928
9930 3 357297 160691 187760 -1 9929
9931 3 357235 160601 187680 -1 9930
9932 3 357221 160555 187600 -1 9931
9933 3 357207 160545 187560 -1 9932
9934 3 357225 160507 187520 -1 9933
9935 3 357263 160475 187480 -1 9934
9936 3 357283 160453 187440 -1 9935
9937 3 357325 160437 187400 -1 9936
9938 3 357373 160411 187360 -1 9937
9939 3 357401 160405 187320 -1 9938
9940 3 357327 160459 187280 -1 9939
9941 3 357639 161519 188320 -1 9919
9942 3 357549 161547 188280 -1 9941
9943 3 356965 161671 188240 -1 9942
9944 3 356747 161749 188280 -1 9943
9945 3 356677 161725 188200 -1 9944
9946 3 356627 161801 188120 -1 9945
9947 3 356619 161883 188040 -1 9946
9948 3 356615 161949 187960 -1 9947
9949 3 356585 161999 187880 -1 9948
9950 3 356455 162013 187760 -1 9949
9951 3 356387 162125 187680 -1 9950
9952 3 356317 162247 187600 -1 9951
9953 3 356245 162367 187480 -1 9952
9954 3 356069 162583 187360 -1 9953
9955 3 355969 162721 187240 -1 9954
9956 3 355911 162731 187160 -1 9955
9957 3 355849 162805 187080 -1 9956
9958 3 355783 162901 187000 -1 9957
9959 3 355835 162969 186880 -1 9958
9960 3 355887 163013 186800 -1 9959
9961 3 355859 163115 186680 -1 9960
9962 3 355769 163319 186640 -1 9961
9963 3 355721 163399 186600 -1 9962
9964 3 356315 162241 187400 -1 9953
9965 3 356345 162231 187320 -1 9964
9966 3 356417 162247 187240 -1 9965
9967 3 356535 162261 187000 -1 9966
9968 3 356651 161925 188320 -1 9944
9969 3 356631 161951 188360 -1 9968
9970 3 356593 161979 188400 -1 9969
9971 3 360189 159291 188520 -1 9852
9972 3 360133 159269 188480 -1 9971
9973 3 359981 159257 188440 -1 9972
9974 3 359937 159263 188400 -1 9973
9975 3 359963 159219 188280 -1 9974
9976 3 359891 159259 188160 -1 9975
9977 3 359797 159277 188120 -1 9976
9978 3 359769 159279 188040 -1 9977
9979 3 359741 159281 187960 -1 9978
9980 3 359773 159272 187920 -1 9979
9981 3 359805 159263 187880 -1 9980
9982 3 360013 159315 187840 -1 9981
9983 3 360117 159353 187800 -1 9982
9984 3 360103 159371 187720 -1 9983
9985 3 360067 159337 187640 -1 9984
9986 3 360717 158199 189080 -1 9557
9987 3 360663 158197 189120 -1 9986
9988 3 360623 158165 189200 -1 9987
9989 3 360618 158136 189240 -1 9988
9990 3 360613 158107 189280 -1 9989
9991 3 360591 158071 189320 -1 9990
9992 3 358069 155855 191800 -1 9426
9993 3 358141 155727 192840 -1 9411
9994 3 358143 155765 192880 -1 9993
9995 3 358147 155809 192920 -1 9994
9996 3 358163 155833 192960 -1 9995
9997 3 358191 155863 193000 -1 9996
9998 3 358227 155963 193040 -1 9997
9999 3 358263 156041 193080 -1 9998
10000 3 358291 156093 193160 -1 9999
10001 3 358299 156189 193200 -1 10000
10002 3 358185 156241 193240 -1 10001
10003 3 358199 156283 193320 -1 10002
10004 3 358177 156337 193400 -1 10003
10005 3 358141 156535 193480 -1 10004
10006 3 358181 156837 193520 -1 10005
10007 3 358225 157115 193560 -1 10006
10008 3 358209 157289 193600 -1 10007
10009 3 358179 157403 193480 -1 10008
10010 3 358093 157593 193440 -1 10009
10011 3 358029 157681 193400 -1 10010
10012 3 358081 157801 193320 -1 10011
10013 3 358135 157945 193280 -1 10012
10014 3 358233 157805 193240 -1 10013
10015 3 358485 157621 193320 -1 10014
10016 3 358699 157501 193320 -1 10015
10017 3 358795 157467 193360 -1 10016
10018 3 358881 157465 193400 -1 10017
10019 3 358933 157457 193440 -1 10018
10020 3 359007 157459 193480 -1 10019
10021 3 359053 157447 193560 -1 10020
10022 3 359179 157391 193600 -1 10021
10023 3 359439 157291 193640 -1 10022
10024 3 359513 157221 193680 -1 10023
10025 3 359557 157203 193760 -1 10024
10026 3 359737 157177 193800 -1 10025
10027 3 359835 157129 193840 -1 10026
10028 3 359903 157105 193880 -1 10027
10029 3 359949 157067 193960 -1 10028
10030 3 359991 157017 194000 -1 10029
10031 3 360023 156949 194080 -1 10030
10032 3 360061 156827 194120 -1 10031
10033 3 360147 156795 194160 -1 10032
10034 3 360255 156701 194200 -1 10033
10035 3 360369 156581 194240 -1 10034
10036 3 360529 156451 194280 -1 10035
10037 3 360575 156369 194320 -1 10036
10038 3 360603 156333 194360 -1 10037
10039 3 360657 156305 194440 -1 10038
10040 3 360859 156319 194360 -1 10039
10041 3 360971 156235 194400 -1 10040
10042 3 361023 156207 194440 -1 10041
10043 3 360999 156261 194520 -1 10042
10044 3 360957 156249 194600 -1 10043
10045 3 360845 156279 194680 -1 10044
10046 3 360803 156329 194760 -1 10045
10047 3 358053 158057 193240 -1 10013
10048 3 358031 158169 193200 -1 10047
10049 3 357979 158429 193240 -1 10048
10050 3 358019 158463 193280 -1 10049
10051 3 358127 158629 193320 -1 10050
10052 3 358259 158709 193360 -1 10051
10053 3 358327 158817 193400 -1 10052
10054 3 358425 158869 193440 -1 10053
10055 3 358519 158881 193480 -1 10054
10056 3 358533 158873 193560 -1 10055
10057 3 358611 159033 193480 -1 10056
10058 3 358691 159111 193440 -1 10057
10059 3 358975 159177 193440 -1 10058
10060 3 359119 159251 193480 -1 10059
10061 3 359223 159309 193520 -1 10060
10062 3 359399 159439 193520 -1 10061
10063 3 359441 159821 193520 -1 10062
10064 3 359517 160085 193480 -1 10063
10065 3 359655 160173 193440 -1 10064
10066 3 359851 160179 193480 -1 10065
10067 3 359921 160133 193440 -1 10066
10068 3 360061 160107 193400 -1 10067
10069 3 360099 160199 193360 -1 10068
10070 3 360139 160223 193320 -1 10069
10071 3 360301 160261 193240 -1 10070
10072 3 360383 160319 193200 -1 10071
10073 3 360477 160337 193160 -1 10072
10074 3 360565 160399 193080 -1 10073
10075 3 360581 160501 193040 -1 10074
10076 3 360613 160619 193000 -1 10075
10077 3 360605 160835 192960 -1 10076
10078 3 360559 160985 192880 -1 10077
10079 3 360533 160963 192800 -1 10078
10080 3 360623 160965 192720 -1 10079
10081 3 358525 150107 195200 -1 9337
10082 3 358861 150043 195120 -1 10081
10083 3 359057 150067 195080 -1 10082
10084 3 359193 150127 195000 -1 10083
10085 3 359321 150239 194840 -1 10084
10086 3 359453 150283 194720 -1 10085
10087 3 359517 150263 194560 -1 10086
10088 3 359773 150271 194440 -1 10087
10089 3 359933 150419 194280 -1 10088
10090 3 360109 150531 194160 -1 10089
10091 3 360485 150743 194040 -1 10090
10092 3 360569 150923 194000 -1 10091
10093 3 360765 151215 193920 -1 10092
10094 3 361197 151419 193960 -1 10093
10095 3 361473 151547 194000 -1 10094
10096 3 361753 151659 194040 -1 10095
10097 3 362049 151707 194160 -1 10096
10098 3 362197 151761 194200 -1 10097
10099 3 362345 151815 194240 -1 10098
10100 3 362557 151827 194360 -1 10099
10101 3 362757 151867 194400 -1 10100
10102 3 363329 152035 194400 -1 10101
10103 3 363533 152407 194520 -1 10102
10104 3 363411 152375 194600 -1 10103
10105 3 363297 152503 194720 -1 10104
10106 3 363257 152599 194800 -1 10105
10107 3 363283 152647 194840 -1 10106
10108 3 363331 152715 194920 -1 10107
10109 3 363284 152762 195000 -1 10108
10110 3 362859 152631 195000 -1 10109
10111 3 362711 152715 195040 -1 10110
10112 3 362679 152801 195080 -1 10111
10113 3 363261 152785 195040 -1 10109
10114 3 363419 153025 195120 -1 10113
10115 3 363461 153139 195160 -1 10114
10116 3 363481 153217 195200 -1 10115
10117 3 363559 153355 195240 -1 10116
10118 3 363363 153215 195320 -1 10117
10119 3 363359 153207 195360 -1 10118
10120 3 363729 153535 195160 -1 10117
10121 3 363777 153543 195120 -1 10120
10122 3 363881 152191 194280 -1 10102
10123 3 364273 151739 194200 -1 10122
10124 3 364449 151507 194120 -1 10123
10125 3 364589 151459 194040 -1 10124
10126 3 364969 151431 193960 -1 10125
10127 3 365225 151395 193920 -1 10126
10128 3 365373 151373 193880 -1 10127
10129 3 365533 151437 193840 -1 10128
10130 3 365653 151537 193800 -1 10129
10131 3 365751 151559 193760 -1 10130
10132 3 365937 151633 193680 -1 10131
10133 3 366053 151617 193640 -1 10132
10134 3 366197 151601 193600 -1 10133
10135 3 366279 151539 193520 -1 10134
10136 3 366315 151543 193480 -1 10135
10137 3 366413 151463 193400 -1 10136
10138 3 366555 151489 193280 -1 10137
10139 3 366681 151585 193200 -1 10138
10140 3 366931 151621 193120 -1 10139
10141 3 367071 151647 193080 -1 10140
10142 3 367271 151667 193000 -1 10141
10143 3 367413 151701 192960 -1 10142
10144 3 367523 151683 192920 -1 10143
10145 3 367625 151641 192880 -1 10144
10146 3 367925 151589 192920 -1 10145
10147 3 368103 151543 192960 -1 10146
10148 3 368221 151577 193040 -1 10147
10149 3 368283 151603 193080 -1 10148
10150 3 368297 151647 193200 -1 10149
10151 3 368359 151719 193280 -1 10150
10152 3 368431 151707 193360 -1 10151
10153 3 368503 151705 193440 -1 10152
10154 3 368647 151751 193520 -1 10153
10155 3 368801 151763 193600 -1 10154
10156 3 368961 151717 193680 -1 10155
10157 3 369181 151701 193640 -1 10156
10158 3 369395 151691 193560 -1 10157
10159 3 369501 151711 193520 -1 10158
10160 3 369621 151741 193440 -1 10159
10161 3 369707 151763 193400 -1 10160
10162 3 369559 151829 193240 -1 10161
10163 3 369533 151877 193200 -1 10162
10164 3 369551 151973 193120 -1 10163
10165 3 369663 152181 193160 -1 10164
10166 3 369701 152259 193200 -1 10165
10167 3 369879 151807 193320 -1 10161
10168 3 369935 151871 193360 -1 10167
10169 3 369935 151915 193400 -1 10168
10170 3 369933 151935 193440 -1 10169
10171 3 369991 151963 193520 -1 10170
10172 3 370043 151955 193600 -1 10171
10173 3 370083 151933 193720 -1 10172
10174 3 370339 151901 193760 -1 10173
10175 3 370409 151881 193800 -1 10174
10176 3 370483 151857 193880 -1 10175
10177 3 370541 151857 193920 -1 10176
10178 3 370583 151881 193960 -1 10177
10179 3 370629 151981 194080 -1 10178
10180 3 370627 152053 194040 -1 10179
10181 3 370665 152091 194000 -1 10180
10182 3 370731 152187 193960 -1 10181
10183 3 370777 152245 194000 -1 10182
10184 3 370759 152257 194080 -1 10183
10185 3 370645 152225 194160 -1 10184
10186 3 370649 152281 194240 -1 10185
10187 3 370671 152317 194320 -1 10186
10188 3 370732 152353 194400 -1 10187
10189 3 370763 152371 194440 -1 10188
10190 3 370833 152393 194520 -1 10189
10191 3 370907 152435 194560 -1 10190
10192 3 370985 152535 194640 -1 10191
10193 3 371109 152589 194680 -1 10192
10194 3 371239 152661 194760 -1 10193
10195 3 371339 152723 194800 -1 10194
10196 3 371587 152819 194880 -1 10195
10197 3 371573 152843 194920 -1 10196
10198 3 371573 152921 194960 -1 10197
10199 3 371551 152985 195040 -1 10198
10200 3 371529 153023 195080 -1 10199
10201 3 371571 153069 195120 -1 10200
10202 3 371571 153057 195200 -1 10201
10203 3 371611 153047 195280 -1 10202
10204 3 371663 153173 195360 -1 10203
10205 3 371693 153259 195440 -1 10204
10206 3 371737 153303 195520 -1 10205
10207 3 371805 153293 195600 -1 10206
10208 3 371935 153271 195640 -1 10207
10209 3 371959 153295 195680 -1 10208
10210 3 371687 153461 195600 -1 10206
10211 3 371679 153543 195640 -1 10210
10212 3 371681 153647 195680 -1 10211
10213 3 371741 153763 195720 -1 10212
10214 3 371889 153815 195760 -1 10213
10215 3 372031 153943 195680 -1 10214
10216 3 372179 154105 195640 -1 10215
10217 3 372297 154151 195600 -1 10216
10218 3 372473 154127 195520 -1 10217
10219 3 372763 154187 195560 -1 10218
10220 3 372997 154319 195520 -1 10219
10221 3 372915 154213 195720 -1 10219
10222 3 372985 154209 195760 -1 10221
10223 3 373079 154229 195800 -1 10222
10224 3 373279 154153 195880 -1 10223
10225 3 373457 154071 195920 -1 10224
10226 3 373581 154059 195960 -1 10225
10227 3 373643 154013 196000 -1 10226
10228 3 373675 153981 196040 -1 10227
10229 3 373711 153947 196080 -1 10228
10230 3 373899 153875 196120 -1 10229
10231 3 374101 153717 196120 -1 10230
10232 3 374227 153711 196160 -1 10231
10233 3 374361 153699 196200 -1 10232
10234 3 374503 153693 196280 -1 10233
10235 3 374729 153677 196360 -1 10234
10236 3 374997 153621 196400 -1 10235
10237 3 375297 153619 196440 -1 10236
10238 3 370115 151645 193280 -1 10167
10239 3 370081 151413 193200 -1 10238
10240 3 369983 151283 193160 -1 10239
10241 3 369927 151189 193120 -1 10240
10242 3 369881 151123 193080 -1 10241
10243 3 369831 151041 193040 -1 10242
10244 3 369827 150987 192960 -1 10243
10245 3 369859 150889 192880 -1 10244
10246 3 369937 150771 192800 -1 10245
10247 3 370023 150487 192800 -1 10246
10248 3 370251 150341 192840 -1 10247
10249 3 370321 150271 192880 -1 10248
10250 3 370381 150233 192960 -1 10249
10251 3 370383 150233 193040 -1 10250
10252 3 370367 150141 193080 -1 10251
10253 3 370343 149935 193000 -1 10252
10254 3 370309 149833 193040 -1 10253
10255 3 370257 149707 193120 -1 10254
10256 3 370297 149489 193160 -1 10255
10257 3 370235 149177 193120 -1 10256
10258 3 370209 148937 193160 -1 10257
10259 3 370135 148805 193200 -1 10258
10260 3 370011 148629 193240 -1 10259
10261 3 369855 148417 193240 -1 10260
10262 3 369659 148343 193320 -1 10261
10263 3 369423 148273 193360 -1 10262
10264 3 370345 149941 192960 -1 10253
10265 3 370449 150333 193160 -1 10252
10266 3 370493 150319 193200 -1 10265
10267 3 368847 151637 193880 -1 10156
10268 3 368869 151657 193920 -1 10267
10269 3 368905 151693 194040 -1 10268
10270 3 368927 151731 194120 -1 10269
10271 3 368941 151735 194200 -1 10270
10272 3 369007 151745 194280 -1 10271
10273 3 369151 151715 194360 -1 10272
10274 3 369311 151667 194400 -1 10273
10275 3 369519 151723 194440 -1 10274
10276 3 369691 151687 194480 -1 10275
10277 3 369817 151591 194520 -1 10276
10278 3 369823 151557 194560 -1 10277
10279 3 369769 151427 194640 -1 10278
10280 3 369813 151369 194720 -1 10279
10281 3 368187 151407 192880 -1 10147
10282 3 368169 151353 192800 -1 10281
10283 3 368179 151251 192760 -1 10282
10284 3 368107 151107 192640 -1 10283
10285 3 368137 151023 192600 -1 10284
10286 3 368083 150945 192480 -1 10285
10287 3 368081 150893 192360 -1 10286
10288 3 368023 150899 192280 -1 10287
10289 3 368023 150915 192240 -1 10288
10290 3 364553 151287 194200 -1 10124
10291 3 364567 151215 194240 -1 10290
10292 3 364587 151181 194280 -1 10291
10293 3 364665 151105 194320 -1 10292
10294 3 364791 151025 194280 -1 10293
10295 3 364887 150977 194240 -1 10294
10296 3 364931 150929 194200 -1 10295
10297 3 364963 150901 194160 -1 10296
10298 3 365109 150847 194120 -1 10297
10299 3 365199 150787 194080 -1 10298
10300 3 365339 150689 194040 -1 10299
10301 3 365703 150631 194000 -1 10300
10302 3 365859 150625 194040 -1 10301
10303 3 365873 150621 194080 -1 10302
10304 3 365967 150579 194160 -1 10303
10305 3 366141 150547 194200 -1 10304
10306 3 366265 150517 194240 -1 10305
10307 3 366369 150469 194320 -1 10306
10308 3 366609 150429 194400 -1 10307
10309 3 366679 150425 194480 -1 10308
10310 3 366687 150367 194560 -1 10309
10311 3 366761 150327 194640 -1 10310
10312 3 366917 150291 194760 -1 10311
10313 3 367053 150303 194800 -1 10312
10314 3 367129 150281 194840 -1 10313
10315 3 367387 150087 194880 -1 10314
10316 3 367563 149981 194920 -1 10315
10317 3 367691 149919 194960 -1 10316
10318 3 367737 149861 195000 -1 10317
10319 3 363913 152619 194120 -1 10122
10320 3 363871 152729 194080 -1 10319
10321 3 363785 152731 194040 -1 10320
10322 3 363761 152759 193960 -1 10321
10323 3 363745 152779 193880 -1 10322
10324 3 363689 152767 193800 -1 10323
10325 3 363659 152759 193720 -1 10324
10326 3 363687 152679 193600 -1 10325
10327 3 363667 152553 193520 -1 10326
10328 3 363615 152515 193440 -1 10327
10329 3 363521 152497 193320 -1 10328
10330 3 363417 152495 193200 -1 10329
10331 3 363383 152423 193080 -1 10330
10332 3 363415 152307 193040 -1 10331
10333 3 353729 149143 193720 -1 9309
10334 3 353537 149423 193720 -1 10333
10335 3 353469 149467 193760 -1 10334
10336 3 353423 149509 193800 -1 10335
10337 3 353347 149559 193840 -1 10336
10338 3 353349 149575 193880 -1 10337
10339 3 349853 146147 192480 -1 9294
10340 3 349609 146287 192640 -1 10339
10341 3 349113 146515 192680 -1 10340
10342 3 348337 146267 192720 -1 10341
10343 3 347837 145879 192760 -1 10342
10344 3 347641 145807 192840 -1 10343
10345 3 347489 145751 192880 -1 10344
10346 3 347173 145675 192920 -1 10345
10347 3 346797 145295 192960 -1 10346
10348 3 346141 145031 192960 -1 10347
10349 3 345497 145115 193000 -1 10348
10350 3 344937 145003 193040 -1 10349
10351 3 344961 145187 193160 -1 10350
10352 3 345417 145235 193200 -1 10351
10353 3 345573 145255 193280 -1 10352
10354 3 344657 145255 193240 -1 10351
10355 3 344557 145327 193320 -1 10354
10356 3 344285 144759 193040 -1 10350
10357 3 344689 144503 193080 -1 10356
10358 3 344765 144375 193120 -1 10357
10359 3 344845 144277 193160 -1 10358
10360 3 344905 144205 193200 -1 10359
10361 3 345015 144137 193280 -1 10360
10362 3 345183 144123 193320 -1 10361
10363 3 345225 144143 193360 -1 10362
10364 3 344065 144811 193120 -1 10356
10365 3 343949 144895 193160 -1 10364
10366 3 343805 144931 193240 -1 10365
10367 3 343361 144991 193320 -1 10366
10368 3 343101 145023 193400 -1 10367
10369 3 343001 145043 193480 -1 10368
10370 3 342889 144943 193560 -1 10369
10371 3 342801 144855 193680 -1 10370
10372 3 342441 144555 193720 -1 10371
10373 3 342261 144479 193560 -1 10372
10374 3 342053 144407 193400 -1 10373
10375 3 342009 144387 193360 -1 10374
10376 3 342525 144615 193760 -1 10372
10377 3 342361 144479 193880 -1 10376
10378 3 342341 144475 193960 -1 10377
10379 3 342393 144511 194080 -1 10378
10380 3 342381 144463 194240 -1 10379
10381 3 342201 144271 194400 -1 10380
10382 3 342141 144163 194560 -1 10381
10383 3 341917 143999 194640 -1 10382
10384 3 341745 143907 194760 -1 10383
10385 3 341749 143803 194920 -1 10384
10386 3 341641 143711 195040 -1 10385
10387 3 341505 143615 195160 -1 10386
10388 3 341273 143407 195200 -1 10387
10389 3 340997 143087 195120 -1 10388
10390 3 340965 142955 195080 -1 10389
10391 3 340921 142567 195000 -1 10390
10392 3 340945 142071 194920 -1 10391
10393 3 340953 141935 195040 -1 10392
10394 3 340833 141855 195120 -1 10393
10395 3 340569 141739 195240 -1 10394
10396 3 340421 141563 195280 -1 10395
10397 3 340433 141319 195200 -1 10396
10398 3 340401 141115 195160 -1 10397
10399 3 340293 140607 195120 -1 10398
10400 3 340277 140503 195200 -1 10399
10401 3 340165 140091 195240 -1 10400
10402 3 340085 139547 195360 -1 10401
10403 3 340025 139491 195440 -1 10402
10404 3 340021 139239 195520 -1 10403
10405 3 340077 138807 195400 -1 10404
10406 3 340137 138519 195320 -1 10405
10407 3 340105 138343 195240 -1 10406
10408 3 340065 138263 195160 -1 10407
10409 3 340073 138151 195040 -1 10408
10410 3 340085 138019 194920 -1 10409
10411 3 340085 137883 194840 -1 10410
10412 3 340201 137659 194760 -1 10411
10413 3 340245 137351 194720 -1 10412
10414 3 340173 137731 194640 -1 10413
10415 3 340097 137823 194560 -1 10414
10416 3 340057 137843 194520 -1 10415
10417 3 339985 137879 194480 -1 10416
10418 3 339557 137945 194480 -1 10417
10419 3 339483 137955 194440 -1 10418
10420 3 339451 137963 194400 -1 10419
10421 3 339413 137969 194360 -1 10420
10422 3 339333 138015 194320 -1 10421
10423 3 339315 138013 194240 -1 10422
10424 3 339295 138005 194160 -1 10423
10425 3 339943 137969 194360 -1 10417
10426 3 339965 137993 194280 -1 10425
10427 3 340015 138045 194240 -1 10426
10428 3 340207 138083 194200 -1 10427
10429 3 340303 138103 194160 -1 10428
10430 3 340353 138075 194080 -1 10429
10431 3 340521 138031 194000 -1 10430
10432 3 340645 138103 193920 -1 10431
10433 3 340715 138137 193840 -1 10432
10434 3 340841 138209 193960 -1 10433
10435 3 340877 138263 194040 -1 10434
10436 3 340941 138313 194120 -1 10435
10437 3 340951 138395 194200 -1 10436
10438 3 340357 137119 194880 -1 10413
10439 3 340525 136815 194920 -1 10438
10440 3 340693 136387 194960 -1 10439
10441 3 341053 136087 195000 -1 10440
10442 3 341117 135799 194880 -1 10441
10443 3 341181 135419 194840 -1 10442
10444 3 341373 135143 194880 -1 10443
10445 3 341517 134855 194920 -1 10444
10446 3 341549 134695 195040 -1 10445
10447 3 341497 134355 195080 -1 10446
10448 3 341497 133983 195000 -1 10447
10449 3 341477 133783 194880 -1 10448
10450 3 341429 133643 194760 -1 10449
10451 3 341417 133479 194640 -1 10450
10452 3 341425 133327 194480 -1 10451
10453 3 341405 133107 194320 -1 10452
10454 3 341445 132895 194240 -1 10453
10455 3 341549 132759 194040 -1 10454
10456 3 341741 132575 193920 -1 10455
10457 3 341769 132351 193840 -1 10456
10458 3 341745 132307 193760 -1 10457
10459 3 341573 132067 193720 -1 10458
10460 3 341457 131927 193680 -1 10459
10461 3 341421 131667 193720 -1 10460
10462 3 341409 131667 193640 -1 10460
10463 3 341397 131555 193600 -1 10462
10464 3 341405 131547 193520 -1 10463
10465 3 341661 131615 193560 -1 10464
10466 3 341933 131559 193520 -1 10465
10467 3 342027 131609 193560 -1 10466
10468 3 342219 131571 193600 -1 10467
10469 3 341429 131279 193480 -1 10464
10470 3 341485 131111 193440 -1 10469
10471 3 341457 130979 193400 -1 10470
10472 3 341537 130855 193360 -1 10471
10473 3 341661 130675 193280 -1 10472
10474 3 341721 130491 193200 -1 10473
10475 3 341741 130339 193160 -1 10474
10476 3 341745 130183 193080 -1 10475
10477 3 341753 129955 193000 -1 10476
10478 3 341749 129695 192920 -1 10477
10479 3 341829 129523 192840 -1 10478
10480 3 341817 129315 192760 -1 10479
10481 3 341813 129143 192680 -1 10480
10482 3 342057 129047 192600 -1 10481
10483 3 342145 129027 192520 -1 10482
10484 3 342325 128843 192480 -1 10483
10485 3 342473 128743 192400 -1 10484
10486 3 342629 128687 192360 -1 10485
10487 3 342649 128411 192280 -1 10486
10488 3 342765 128431 192240 -1 10487
10489 3 342789 128351 192200 -1 10488
10490 3 342813 128259 192160 -1 10489
10491 3 342821 128171 192080 -1 10490
10492 3 342853 128035 192040 -1 10491
10493 3 342801 127980 192000 -1 10492
10494 3 342989 127863 191960 -1 10493
10495 3 343061 127783 191920 -1 10494
10496 3 343185 127667 191840 -1 10495
10497 3 343233 127567 191760 -1 10496
10498 3 343289 127503 191640 -1 10497
10499 3 343473 127423 191520 -1 10498
10500 3 343569 127343 191400 -1 10499
10501 3 343893 127175 191320 -1 10500
10502 3 341109 136335 195240 -1 10441
10503 3 341121 136391 195280 -1 10502
10504 3 341117 136451 195360 -1 10503
10505 3 341137 136497 195400 -1 10504
10506 3 340249 138543 195480 -1 10405
10507 3 340319 138429 195520 -1 10506
10508 3 340369 138399 195600 -1 10507
10509 3 342641 144075 194000 -1 10378
10510 3 342689 144023 194040 -1 10509
10511 3 342719 143909 194080 -1 10510
10512 3 342799 143719 194040 -1 10511
10513 3 342853 143681 194000 -1 10512
10514 3 342963 143647 193960 -1 10513
10515 3 343057 143615 193920 -1 10514
10516 3 343249 143537 193920 -1 10515
10517 3 343315 143401 193880 -1 10516
10518 3 343321 143045 193880 -1 10517
10519 3 343367 143023 193840 -1 10518
10520 3 343509 142873 193800 -1 10519
10521 3 343549 142769 193760 -1 10520
10522 3 343575 142701 193720 -1 10521
10523 3 343679 142751 193640 -1 10522
10524 3 343729 142697 193560 -1 10523
10525 3 343763 142663 193520 -1 10524
10526 3 343691 142563 193440 -1 10525
10527 3 343719 142547 193400 -1 10526
10528 3 343739 142503 193360 -1 10527
10529 3 343857 142321 193280 -1 10528
10530 3 344011 142329 193320 -1 10529
10531 3 344297 142317 193360 -1 10530
10532 3 344385 142223 193440 -1 10531
10533 3 344495 142201 193520 -1 10532
10534 3 344581 142259 193600 -1 10533
10535 3 344573 142267 193680 -1 10534
10536 3 343633 142073 193320 -1 10529
10537 3 343351 141991 193360 -1 10536
10538 3 342935 141763 193400 -1 10537
10539 3 342689 141627 193440 -1 10538
10540 3 342682 141592 193480 -1 10539
10541 3 342675 141557 193520 -1 10540
10542 3 342575 141511 193560 -1 10541
10543 3 342593 141435 193640 -1 10542
10544 3 342655 141347 193680 -1 10543
10545 3 342673 141319 193760 -1 10544
10546 3 342725 141341 193800 -1 10545
10547 3 346365 144979 193040 -1 10349
10548 3 346501 144947 193080 -1 10547
10549 3 346571 144929 193120 -1 10548
10550 3 346571 144929 193160 -1 10549
10551 3 346589 144847 193240 -1 10550
10552 3 346587 144783 193280 -1 10551
10553 3 346659 144769 193360 -1 10552
10554 3 346683 144743 193440 -1 10553
10555 3 346781 144741 193520 -1 10554
10556 3 346851 144709 193560 -1 10555
10557 3 346889 144685 193640 -1 10556
10558 3 346893 144623 193680 -1 10557
10559 3 346791 144621 193760 -1 10558
10560 3 346723 144609 193840 -1 10559
10561 3 346669 144563 193920 -1 10560
10562 3 346539 144543 193960 -1 10561
10563 3 346559 144549 194000 -1 10562
10564 3 346647 144533 194080 -1 10563
10565 3 346655 144541 194160 -1 10564
10566 3 346627 144573 194280 -1 10565
10567 3 346687 144447 194440 -1 10566
10568 3 346725 144425 194560 -1 10567
10569 3 346777 144471 194680 -1 10568
10570 3 346791 144509 194800 -1 10569
10571 3 346759 144583 194920 -1 10570
10572 3 346703 144599 195040 -1 10571
10573 3 346687 144695 195160 -1 10572
10574 3 346709 144641 195200 -1 10573
10575 3 346769 144645 195240 -1 10574
10576 3 346841 144667 195280 -1 10575
10577 3 346863 144757 195360 -1 10576
10578 3 346853 144819 195400 -1 10577
10579 3 346839 144863 195440 -1 10578
10580 3 346793 144903 195520 -1 10579
10581 3 346791 144861 195600 -1 10580
10582 3 346775 144897 195720 -1 10581
10583 3 346757 144921 195800 -1 10582
10584 3 346655 145001 195920 -1 10583
10585 3 346573 145009 195960 -1 10584
10586 3 346521 145057 196000 -1 10585
10587 3 346503 145121 196040 -1 10586
10588 3 346505 145155 196120 -1 10587
10589 3 346543 145119 196200 -1 10588
10590 3 345405 145123 192920 -1 10348
10591 3 345397 145059 192880 -1 10590
10592 3 346885 145679 192800 -1 10346
10593 3 346697 145745 192760 -1 10592
10594 3 346645 145811 192720 -1 10593
10595 3 346549 145921 192680 -1 10594
10596 3 346545 145981 192600 -1 10595
10597 3 346533 145987 192520 -1 10596
10598 3 346449 145957 192440 -1 10597
10599 3 346405 145849 192320 -1 10598
10600 3 346429 145747 192240 -1 10599
10601 3 346425 145671 192160 -1 10600
10602 3 346497 145621 192120 -1 10601
10603 3 346545 145559 192080 -1 10602
10604 3 346619 145515 192040 -1 10603
10605 3 346547 145611 191960 -1 10604
10606 3 346547 145653 191920 -1 10605
10607 3 346597 145779 191840 -1 10606
10608 3 349041 146703 192720 -1 10341
10609 3 349033 146767 192760 -1 10608
10610 3 349015 146807 192800 -1 10609
10611 3 348997 146847 192840 -1 10610
10612 3 348967 146893 192880 -1 10611
10613 3 350561 145843 191960 -1 9291
10614 3 343221 141979 184160 -1 9095
10615 3 343189 141895 184120 -1 10614
10616 3 343135 141713 184080 -1 10615
10617 3 343049 141515 184120 -1 10616
10618 3 343009 141463 184160 -1 10617
10619 3 342953 141357 184080 -1 10618
10620 3 342925 141295 184040 -1 10619
10621 3 342891 141243 184000 -1 10620
10622 3 342851 141181 183960 -1 10621
10623 3 342839 141125 183920 -1 10622
10624 3 342811 141051 183880 -1 10623
10625 3 342881 140961 183840 -1 10624
10626 3 342903 140875 183800 -1 10625
10627 3 342901 140823 183760 -1 10626
10628 3 342783 140801 183720 -1 10627
10629 3 342757 140755 183680 -1 10628
10630 3 339697 141019 180960 -1 8975
10631 3 339625 140895 181000 -1 10630
10632 3 339625 140831 181040 -1 10631
10633 3 339621 140779 181120 -1 10632
10634 3 335593 142701 173440 -1 7869
10635 3 335247 142587 173480 -1 10634
10636 3 335161 142623 173560 -1 10635
10637 3 334999 142633 173600 -1 10636
10638 3 334787 142829 173600 -1 10637
10639 3 334725 142999 173640 -1 10638
10640 3 334663 143169 173680 -1 10639
10641 3 334563 143207 173720 -1 10640
10642 3 334261 143283 173760 -1 10641
10643 3 334621 143235 173760 -1 10641
10644 3 334615 143269 173800 -1 10643
10645 3 334613 143365 173840 -1 10644
10646 3 334651 143465 173880 -1 10645
10647 3 334649 143541 173960 -1 10646
10648 3 334619 143555 174000 -1 10647
10649 3 336413 141641 171000 -1 7802
10650 3 336801 141649 171040 -1 10649
10651 3 336933 141717 171080 -1 10650
10652 3 337315 141683 171120 -1 10651
10653 3 337635 141675 171080 -1 10652
10654 3 337677 141665 171040 -1 10653
10655 3 337775 141665 171000 -1 10654
10656 3 337907 141649 170960 -1 10655
10657 3 337961 141591 170920 -1 10656
10658 3 336741 141593 171120 -1 10651
10659 3 336737 141567 171160 -1 10658
10660 3 336755 141547 171200 -1 10659
10661 3 336813 141531 171240 -1 10660
10662 3 336925 141495 171280 -1 10661
10663 3 337023 141385 171320 -1 10662
10664 3 337785 142749 165560 -1 7447
10665 3 337777 142833 165520 -1 10664
10666 3 337859 143057 165480 -1 10665
10667 3 338115 143321 165400 -1 10666
10668 3 338279 143405 165360 -1 10667
10669 3 338401 143587 165400 -1 10668
10670 3 338431 143693 165440 -1 10669
10671 3 338483 143781 165480 -1 10670
10672 3 338489 143895 165520 -1 10671
10673 3 338429 144043 165560 -1 10672
10674 3 338081 142629 165200 -1 7443
10675 3 337929 142669 165160 -1 10674
10676 3 337637 142621 165080 -1 10675
10677 3 337543 142631 165040 -1 10676
10678 3 337469 142631 165000 -1 10677
10679 3 337327 142675 164960 -1 10678
10680 3 337231 142559 165000 -1 10679
10681 3 337101 142557 165080 -1 10680
10682 3 336929 142599 165120 -1 10681
10683 3 336823 142601 165200 -1 10682
10684 3 336809 142693 165240 -1 10683
10685 3 337809 143177 163440 -1 7432
10686 3 337701 143157 163280 -1 10685
10687 3 337681 143153 163080 -1 10686
10688 3 337637 143097 162960 -1 10687
10689 3 337365 143017 162800 -1 10688
10690 3 336861 143421 162720 -1 10689
10691 3 336815 143500 162640 -1 10690
10692 3 336835 143436 162520 -1 10691
10693 3 336871 143336 162400 -1 10692
10694 3 336791 143344 162280 -1 10693
10695 3 336811 143372 162160 -1 10694
10696 3 336743 143692 162000 -1 10695
10697 3 336859 143636 161880 -1 10696
10698 3 336943 143668 161800 -1 10697
10699 3 336847 143604 161680 -1 10698
10700 3 336927 143580 161560 -1 10699
10701 3 336989 143520 161520 -1 10700
10702 3 337525 143362 161480 -1 10701
10703 3 337587 143304 161440 -1 10702
10704 3 337707 143314 161400 -1 10703
10705 3 338041 143160 161400 -1 10704
10706 3 338071 143124 161320 -1 10705
10707 3 338187 143070 161240 -1 10706
10708 3 337309 144229 163480 -1 10685
10709 3 337065 144537 163520 -1 10708
10710 3 336665 144973 163680 -1 10709
10711 3 336381 145421 163720 -1 10710
10712 3 336461 145537 163840 -1 10711
10713 3 336325 145653 163960 -1 10712
10714 3 336205 145777 164120 -1 10713
10715 3 336117 146053 164120 -1 10714
10716 3 336105 145821 164160 -1 10715
10717 3 335789 145985 164280 -1 10716
10718 3 335881 146149 164440 -1 10717
10719 3 335941 146325 164520 -1 10718
10720 3 335977 146445 164600 -1 10719
10721 3 335893 146701 164720 -1 10720
10722 3 335985 147013 164840 -1 10721
10723 3 335885 147277 164960 -1 10722
10724 3 335841 147937 165000 -1 10723
10725 3 335793 148325 165120 -1 10724
10726 3 335801 148913 165200 -1 10725
10727 3 335861 148453 165320 -1 10726
10728 3 335945 148545 165480 -1 10727
10729 3 335869 148637 165560 -1 10728
10730 3 335829 148641 165640 -1 10729
10731 3 335813 148721 165760 -1 10730
10732 3 335763 148651 165840 -1 10731
10733 3 335777 148599 165920 -1 10732
10734 3 335837 148547 166000 -1 10733
10735 3 335889 148483 166080 -1 10734
10736 3 335895 148409 166200 -1 10735
10737 3 335613 149421 164960 -1 10726
10738 3 335329 149589 164840 -1 10737
10739 3 334889 150005 164760 -1 10738
10740 3 334637 150057 164680 -1 10739
10741 3 334617 150049 164600 -1 10740
10742 3 334677 150065 164560 -1 10741
10743 3 334681 150065 164400 -1 10742
10744 3 334853 150025 164320 -1 10743
10745 3 334801 149925 164280 -1 10744
10746 3 334429 150381 164800 -1 10739
10747 3 334373 150453 165200 -1 10746
10748 3 334197 150421 165320 -1 10747
10749 3 335905 149553 165240 -1 10726
10750 3 336225 149897 165320 -1 10749
10751 3 336525 149865 165400 -1 10750
10752 3 336617 149933 165440 -1 10751
10753 3 336673 150041 165560 -1 10752
10754 3 336709 150185 165640 -1 10753
10755 3 336757 150433 165720 -1 10754
10756 3 336769 150489 165800 -1 10755
10757 3 336797 150593 165880 -1 10756
10758 3 336813 150653 165960 -1 10757
10759 3 336837 150733 166080 -1 10758
10760 3 336877 150813 166200 -1 10759
10761 3 336089 150389 166360 -1 10760
10762 3 336133 150413 166400 -1 10761
10763 3 336137 150445 166440 -1 10762
10764 3 336149 150449 166560 -1 10763
10765 3 336149 150525 166720 -1 10764
10766 3 336085 150413 166840 -1 10765
10767 3 336053 150405 167000 -1 10766
10768 3 336045 150365 167160 -1 10767
10769 3 336025 150469 167280 -1 10768
10770 3 336037 150677 167360 -1 10769
10771 3 336046 150709 167400 -1 10770
10772 3 335721 150741 167400 -1 10771
10773 3 335699 150785 167360 -1 10772
10774 3 335725 150811 167320 -1 10773
10775 3 335729 151053 167320 -1 10774
10776 3 335393 151227 167280 -1 10775
10777 3 335249 151325 167240 -1 10776
10778 3 335041 151453 167200 -1 10777
10779 3 334855 151577 167160 -1 10778
10780 3 334747 151731 167240 -1 10779
10781 3 334713 151775 167320 -1 10780
10782 3 334575 151833 167360 -1 10781
10783 3 334501 151803 167440 -1 10782
10784 3 334825 151581 167120 -1 10779
10785 3 336065 150773 167480 -1 10771
10786 3 336081 150813 167560 -1 10785
10787 3 336133 151049 167640 -1 10786
10788 3 336261 151145 167720 -1 10787
10789 3 336305 151169 167800 -1 10788
10790 3 336389 151193 167920 -1 10789
10791 3 336473 151193 168040 -1 10790
10792 3 336729 151341 168120 -1 10791
10793 3 336853 151261 168160 -1 10792
10794 3 336877 150965 168120 -1 10793
10795 3 337087 150777 168160 -1 10794
10796 3 337191 150755 168200 -1 10795
10797 3 337379 150679 168160 -1 10796
10798 3 337427 150601 168120 -1 10797
10799 3 337561 150351 168160 -1 10798
10800 3 337611 150257 168080 -1 10799
10801 3 337645 150261 168040 -1 10800
10802 3 337753 150211 167960 -1 10801
10803 3 336825 151421 168240 -1 10793
10804 3 336837 151573 168320 -1 10803
10805 3 336813 151625 168440 -1 10804
10806 3 336745 151717 168560 -1 10805
10807 3 336797 151817 168680 -1 10806
10808 3 336781 151853 168800 -1 10807
10809 3 336653 151837 168960 -1 10808
10810 3 336633 151869 169120 -1 10809
10811 3 336721 151945 169240 -1 10810
10812 3 336785 151994 169280 -1 10811
10813 3 337013 152113 169240 -1 10812
10814 3 337037 152149 169200 -1 10813
10815 3 336913 152093 169360 -1 10812
10816 3 336961 152161 169400 -1 10815
10817 3 337001 152245 169480 -1 10816
10818 3 336961 152433 169600 -1 10817
10819 3 337029 152533 169640 -1 10818
10820 3 337053 152617 169760 -1 10819
10821 3 337009 152745 169880 -1 10820
10822 3 337001 152796 169960 -1 10821
10823 3 336997 152821 170000 -1 10822
10824 3 336857 153085 170080 -1 10823
10825 3 336693 153229 170160 -1 10824
10826 3 336501 153293 170280 -1 10825
10827 3 336529 153417 170360 -1 10826
10828 3 336589 153497 170440 -1 10827
10829 3 336629 153709 170520 -1 10828
10830 3 336505 153841 170560 -1 10829
10831 3 336389 153957 170640 -1 10830
10832 3 336185 154229 170720 -1 10831
10833 3 336205 154397 170760 -1 10832
10834 3 336209 154517 170880 -1 10833
10835 3 336237 154657 170920 -1 10834
10836 3 336409 154793 171040 -1 10835
10837 3 336529 154893 171160 -1 10836
10838 3 336613 155049 171280 -1 10837
10839 3 336637 155269 171320 -1 10838
10840 3 336769 155505 171400 -1 10839
10841 3 336849 155805 171480 -1 10840
10842 3 336917 155937 171560 -1 10841
10843 3 336973 156011 171600 -1 10842
10844 3 337029 156085 171640 -1 10843
10845 3 337209 156373 171680 -1 10844
10846 3 337153 156353 171760 -1 10845
10847 3 337099 156369 171840 -1 10846
10848 3 337055 156191 171880 -1 10847
10849 3 337073 156039 171960 -1 10848
10850 3 337059 156013 172040 -1 10849
10851 3 337067 156061 172160 -1 10850
10852 3 337003 156083 172240 -1 10851
10853 3 336955 156105 172360 -1 10852
10854 3 336877 156079 172480 -1 10853
10855 3 336797 156021 172560 -1 10854
10856 3 336735 155893 172680 -1 10855
10857 3 336695 155843 172760 -1 10856
10858 3 336707 155811 172800 -1 10857
10859 3 337457 156909 171720 -1 10845
10860 3 337337 157285 171600 -1 10859
10861 3 337233 157309 171480 -1 10860
10862 3 337105 157373 171400 -1 10861
10863 3 336809 157733 171240 -1 10862
10864 3 336781 157897 171120 -1 10863
10865 3 336885 157925 170960 -1 10864
10866 3 337121 158105 170840 -1 10865
10867 3 337275 158237 170680 -1 10866
10868 3 337393 158255 170640 -1 10867
10869 3 337247 158237 170560 -1 10868
10870 3 337215 158227 170520 -1 10869
10871 3 337119 158273 170480 -1 10870
10872 3 337051 158273 170440 -1 10871
10873 3 336927 158257 170360 -1 10872
10874 3 336867 158263 170320 -1 10873
10875 3 336895 158109 170200 -1 10874
10876 3 336969 157835 170160 -1 10875
10877 3 336931 157617 170120 -1 10876
10878 3 336873 157497 170160 -1 10877
10879 3 336869 157489 170240 -1 10878
10880 3 337553 158223 170600 -1 10868
10881 3 337579 158189 170560 -1 10880
10882 3 337667 158121 170480 -1 10881
10883 3 337763 158071 170400 -1 10882
10884 3 337853 157965 170360 -1 10883
10885 3 337910 157900 170320 -1 10884
10886 3 337967 157835 170280 -1 10885
10887 3 338033 157717 170200 -1 10886
10888 3 338127 157703 170080 -1 10887
10889 3 338273 157627 170000 -1 10888
10890 3 338331 157597 169920 -1 10889
10891 3 338357 157521 169880 -1 10890
10892 3 338383 157485 169840 -1 10891
10893 3 338363 157417 169720 -1 10892
10894 3 338433 157367 169680 -1 10893
10895 3 338575 157271 169640 -1 10894
10896 3 338633 157175 169600 -1 10895
10897 3 338693 157121 169560 -1 10896
10898 3 338897 156941 169480 -1 10897
10899 3 338965 156871 169400 -1 10898
10900 3 339023 156833 169360 -1 10899
10901 3 338975 156879 169280 -1 10900
10902 3 339121 156747 169160 -1 10901
10903 3 339225 156695 169040 -1 10902
10904 3 339339 156707 168920 -1 10903
10905 3 339285 156889 168800 -1 10904
10906 3 339611 156473 168880 -1 10904
10907 3 339699 156349 168800 -1 10906
10908 3 339785 156291 168760 -1 10907
10909 3 339905 156227 168720 -1 10908
10910 3 340085 156195 168680 -1 10909
10911 3 340107 156201 168640 -1 10910
10912 3 340121 156145 168600 -1 10911
10913 3 340201 156115 168520 -1 10912
10914 3 340279 156109 168440 -1 10913
10915 3 340335 156093 168400 -1 10914
10916 3 340409 156069 168320 -1 10915
10917 3 340493 156013 168280 -1 10916
10918 3 340639 155919 168200 -1 10917
10919 3 340711 155955 168160 -1 10918
10920 3 340725 155993 168120 -1 10919
10921 3 340777 155995 168080 -1 10920
10922 3 340843 155897 168040 -1 10921
10923 3 340837 155759 168000 -1 10922
10924 3 337797 158197 170680 -1 10881
10925 3 337857 158231 170720 -1 10924
10926 3 337869 158251 170760 -1 10925
10927 3 337935 158145 170840 -1 10926
10928 3 338063 158061 170880 -1 10927
10929 3 338121 158067 170960 -1 10928
10930 3 338127 158095 171120 -1 10929
10931 3 338153 158129 171160 -1 10930
10932 3 338111 158179 171240 -1 10931
10933 3 338109 158219 171320 -1 10932
10934 3 338107 158253 171400 -1 10933
10935 3 338127 158335 171480 -1 10934
10936 3 338179 158383 171560 -1 10935
10937 3 338137 158521 171680 -1 10936
10938 3 338125 158585 171720 -1 10937
10939 3 338117 158693 171800 -1 10938
10940 3 338077 158749 171840 -1 10939
10941 3 338069 158781 171920 -1 10940
10942 3 338017 158799 172000 -1 10941
10943 3 337983 158805 172080 -1 10942
10944 3 337959 158813 172160 -1 10943
10945 3 337959 158785 172280 -1 10944
10946 3 337945 158775 172320 -1 10945
10947 3 337859 158783 172360 -1 10946
10948 3 337707 158811 172400 -1 10947
10949 3 337653 158833 172480 -1 10948
10950 3 337639 158881 172520 -1 10949
10951 3 337709 158921 172600 -1 10950
10952 3 337701 158929 172720 -1 10951
10953 3 337685 158919 172800 -1 10952
10954 3 336989 152565 169360 -1 10818
10955 3 336989 152541 169320 -1 10954
10956 3 336241 150189 167400 -1 10769
10957 3 336309 150129 167440 -1 10956
10958 3 336369 149901 167560 -1 10957
10959 3 336425 149797 167640 -1 10958
10960 3 336449 149681 167840 -1 10959
10961 3 336485 149673 167920 -1 10960
10962 3 336505 149577 168040 -1 10961
10963 3 336537 149353 168160 -1 10962
10964 3 336597 149217 168280 -1 10963
10965 3 336661 149165 168440 -1 10964
10966 3 336641 149109 168520 -1 10965
10967 3 336661 149089 168640 -1 10966
10968 3 336693 148993 168800 -1 10967
10969 3 336681 148949 168920 -1 10968
10970 3 336653 148865 169120 -1 10969
10971 3 336725 148845 169240 -1 10970
10972 3 336789 148837 169360 -1 10971
10973 3 336633 148941 169400 -1 10972
10974 3 336633 148997 169480 -1 10973
10975 3 336621 149077 169560 -1 10974
10976 3 336601 149113 169600 -1 10975
10977 3 336563 149173 169640 -1 10976
10978 3 336549 149205 169680 -1 10977
10979 3 336521 149295 169760 -1 10978
10980 3 336331 149409 169800 -1 10979
10981 3 336223 149479 169840 -1 10980
10982 3 336203 149503 169920 -1 10981
10983 3 336905 148793 169480 -1 10972
10984 3 336945 148809 169560 -1 10983
10985 3 337069 148733 169640 -1 10984
10986 3 337157 148677 169720 -1 10985
10987 3 337205 148641 169840 -1 10986
10988 3 337201 148617 170000 -1 10987
10989 3 337293 148493 170160 -1 10988
10990 3 337457 148369 170280 -1 10989
10991 3 337549 148277 170400 -1 10990
10992 3 337533 148333 170520 -1 10991
10993 3 337489 148405 170640 -1 10992
10994 3 337553 148361 170800 -1 10993
10995 3 337577 148309 170960 -1 10994
10996 3 337553 148241 171080 -1 10995
10997 3 337585 148257 171200 -1 10996
10998 3 337665 148297 171320 -1 10997
10999 3 337661 148213 171440 -1 10998
11000 3 337665 148249 171520 -1 10999
11001 3 337765 148201 171640 -1 11000
11002 3 337897 148153 171800 -1 11001
11003 3 338173 148149 171920 -1 11002
11004 3 338325 148141 172080 -1 11003
11005 3 338509 148113 172200 -1 11004
11006 3 338621 148061 172360 -1 11005
11007 3 339033 148021 172440 -1 11006
11008 3 339301 148061 172520 -1 11007
11009 3 339445 148133 172600 -1 11008
11010 3 339521 148205 172760 -1 11009
11011 3 339533 148209 172800 -1 11010
11012 3 339501 148021 172920 -1 11011
11013 3 339517 148049 172960 -1 11012
11014 3 339721 148073 173080 -1 11013
11015 3 339833 147937 173200 -1 11014
11016 3 340029 147865 173280 -1 11015
11017 3 339989 147937 173400 -1 11016
11018 3 340097 148125 173560 -1 11017
11019 3 340165 148269 173680 -1 11018
11020 3 340215 148345 173720 -1 11019
11021 3 340193 148419 173800 -1 11020
11022 3 340135 148559 173880 -1 11021
11023 3 340063 148587 174000 -1 11022
11024 3 339857 148769 174080 -1 11023
11025 3 339875 148879 174160 -1 11024
11026 3 339825 148905 174200 -1 11025
11027 3 339747 148713 174240 -1 11026
11028 3 339697 148715 174280 -1 11027
11029 3 339695 148701 174320 -1 11028
11030 3 339695 148713 174360 -1 11029
11031 3 339653 148695 174400 -1 11030
11032 3 339607 148655 174440 -1 11031
11033 3 339607 148629 174480 -1 11032
11034 3 339595 148569 174520 -1 11033
11035 3 339579 148521 174560 -1 11034
11036 3 339897 149111 174240 -1 11026
11037 3 339875 149259 174280 -1 11036
11038 3 339657 149463 174240 -1 11037
11039 3 339601 149539 174200 -1 11038
11040 3 339861 149363 174440 -1 11037
11041 3 339931 149385 174480 -1 11040
11042 3 339929 149415 174600 -1 11041
11043 3 339945 149491 174720 -1 11042
11044 3 339987 149589 174800 -1 11043
11045 3 340091 149583 174920 -1 11044
11046 3 340201 149581 175000 -1 11045
11047 3 340259 149613 175120 -1 11046
11048 3 340279 149631 175160 -1 11047
11049 3 340369 149653 175200 -1 11048
11050 3 340429 147673 173160 -1 11016
11051 3 340643 147623 173080 -1 11050
11052 3 340713 147737 173040 -1 11051
11053 3 340825 147743 173000 -1 11052
11054 3 340971 147585 172920 -1 11053
11055 3 341213 147445 172960 -1 11054
11056 3 341373 147403 173000 -1 11055
11057 3 341501 147359 173040 -1 11056
11058 3 341751 147339 173000 -1 11057
11059 3 342059 147215 172960 -1 11058
11060 3 342289 147209 172920 -1 11059
11061 3 342489 147255 172960 -1 11060
11062 3 342703 147205 172920 -1 11061
11063 3 342965 147173 172920 -1 11062
11064 3 343059 147019 172880 -1 11063
11065 3 341715 147321 172960 -1 11058
11066 3 341701 147377 172920 -1 11065
11067 3 338029 147981 170480 -1 10991
11068 3 338111 147857 170440 -1 11067
11069 3 338165 147795 170400 -1 11068
11070 3 338333 147711 170320 -1 11069
11071 3 338501 147653 170280 -1 11070
11072 3 338551 147567 170200 -1 11071
11073 3 338599 147505 170120 -1 11072
11074 3 338643 147445 170080 -1 11073
11075 3 338663 147359 170000 -1 11074
11076 3 338641 147261 169880 -1 11075
11077 3 338673 147203 169840 -1 11076
11078 3 338841 147149 169800 -1 11077
11079 3 338911 147079 169760 -1 11078
11080 3 336457 146369 164040 -1 10715
11081 3 336489 146439 163960 -1 11080
11082 3 336377 145329 163440 -1 10710
11083 3 336329 145233 163320 -1 11082
11084 3 336325 145237 163240 -1 11083
11085 3 336361 145289 163200 -1 11084
11086 3 340641 142465 162360 -1 7010
11087 3 340669 142445 162280 -1 11086
11088 3 340681 142441 162240 -1 11087
11089 3 340719 142389 162200 -1 11088
11090 3 340741 142349 162160 -1 11089
11091 3 340769 142193 162120 -1 11090
11092 3 341721 143913 160680 -1 6997
11093 3 341693 143927 160640 -1 11092
11094 3 341685 143929 160600 -1 11093
11095 3 341645 143921 160560 -1 11094
11096 3 341617 143905 160520 -1 11095
11097 3 341585 143867 160480 -1 11096
11098 3 341567 143813 160440 -1 11097
11099 3 341567 143777 160400 -1 11098
11100 3 341585 143727 160360 -1 11099
11101 3 341579 143709 160320 -1 11100
11102 3 341565 143667 160280 -1 11101
11103 3 341593 143645 160240 -1 11102
11104 3 341595 143609 160200 -1 11103
11105 3 341589 143585 160160 -1 11104
11106 3 341585 143587 160120 -1 11105
11107 3 341603 143589 160080 -1 11106
11108 3 341585 143567 160040 -1 11107
11109 3 341577 143575 160000 -1 11108
11110 3 341603 143595 159920 -1 11109
11111 3 341667 143615 159880 -1 11110
11112 3 341697 143611 159800 -1 11111
11113 3 341657 143541 159720 -1 11112
11114 3 341695 143545 159640 -1 11113
11115 3 341695 143555 159600 -1 11114
11116 3 341705 143585 159520 -1 11115
11117 3 341715 143591 159400 -1 11116
11118 3 341737 143621 159360 -1 11117
11119 3 341749 143643 159280 -1 11118
11120 3 341659 143717 159240 -1 11119
11121 3 341679 143781 159160 -1 11120
11122 3 341729 143799 159120 -1 11121
11123 3 341681 143901 159040 -1 11122
11124 3 341731 143975 159000 -1 11123
11125 3 341763 143975 158880 -1 11124
11126 3 341747 144027 158800 -1 11125
11127 3 341719 144073 158760 -1 11126
11128 3 341601 144169 158720 -1 11127
11129 3 341447 144197 158680 -1 11128
11130 3 341359 144123 158640 -1 11129
11131 3 341381 144101 158600 -1 11130
11132 3 346933 143917 159520 -1 6985
11133 3 347473 143765 159560 -1 11132
11134 3 347621 143693 159640 -1 11133
11135 3 348005 143597 159760 -1 11134
11136 3 348121 143605 159840 -1 11135
11137 3 348209 143473 160000 -1 11136
11138 3 348225 143461 160120 -1 11137
11139 3 348353 143421 160240 -1 11138
11140 3 348409 143441 160360 -1 11139
11141 3 348549 143433 160440 -1 11140
11142 3 348677 143425 160560 -1 11141
11143 3 348949 143321 160680 -1 11142
11144 3 349097 143261 160760 -1 11143
11145 3 349217 143257 160800 -1 11144
11146 3 349493 143337 160920 -1 11145
11147 3 349133 143329 160960 -1 11146
11148 3 349073 143373 161000 -1 11147
11149 3 349705 143321 160960 -1 11146
11150 3 349789 143297 161040 -1 11149
11151 3 349857 143265 161080 -1 11150
11152 3 349961 143233 161160 -1 11151
11153 3 350117 143237 161240 -1 11152
11154 3 350181 143285 161400 -1 11153
11155 3 350237 143209 161480 -1 11154
11156 3 350265 143199 161520 -1 11155
11157 3 350293 143189 161560 -1 11156
11158 3 350317 143169 161600 -1 11157
11159 3 350349 143201 161680 -1 11158
11160 3 350397 143229 161800 -1 11159
11161 3 350513 143285 161920 -1 11160
11162 3 350545 143321 162040 -1 11161
11163 3 350633 143341 162160 -1 11162
11164 3 350709 143397 162280 -1 11163
11165 3 350785 143261 162440 -1 11164
11166 3 350861 143193 162600 -1 11165
11167 3 350893 143165 162760 -1 11166
11168 3 350897 143169 162920 -1 11167
11169 3 350813 143209 163040 -1 11168
11170 3 350850 143216 163080 -1 11169
11171 3 350989 142793 163080 -1 11170
11172 3 350997 142697 163120 -1 11171
11173 3 350975 142581 163160 -1 11172
11174 3 350953 142465 163200 -1 11173
11175 3 350851 142151 163240 -1 11174
11176 3 350797 141785 163200 -1 11175
11177 3 350703 141569 163160 -1 11176
11178 3 350663 141403 163120 -1 11177
11179 3 350639 141063 163120 -1 11178
11180 3 350415 140957 163160 -1 11179
11181 3 350315 140761 163200 -1 11180
11182 3 350229 140721 163160 -1 11181
11183 3 350179 140653 163120 -1 11182
11184 3 350009 140519 163080 -1 11183
11185 3 349757 140267 163000 -1 11184
11186 3 349705 140207 162960 -1 11185
11187 3 349807 140029 162880 -1 11186
11188 3 349845 139887 162920 -1 11187
11189 3 349841 139823 162960 -1 11188
11190 3 349869 139769 163040 -1 11189
11191 3 349891 139749 163080 -1 11190
11192 3 349913 139651 163120 -1 11191
11193 3 349919 139585 163160 -1 11192
11194 3 350057 139503 163200 -1 11193
11195 3 350087 139347 163240 -1 11194
11196 3 350059 139191 163200 -1 11195
11197 3 350035 138917 163200 -1 11196
11198 3 350083 138811 163120 -1 11197
11199 3 350157 138685 163080 -1 11198
11200 3 350177 138639 163040 -1 11199
11201 3 350197 138593 163000 -1 11200
11202 3 350253 138439 162920 -1 11201
11203 3 350247 138379 162880 -1 11202
11204 3 350201 138167 162840 -1 11203
11205 3 350203 138029 162800 -1 11204
11206 3 350265 138021 162760 -1 11205
11207 3 350827 141357 163000 -1 11178
11208 3 350501 141619 163280 -1 11177
11209 3 350375 141639 163320 -1 11208
11210 3 350257 141635 163360 -1 11209
11211 3 350231 141637 163440 -1 11210
11212 3 350147 141623 163520 -1 11211
11213 3 350031 141649 163600 -1 11212
11214 3 350009 141685 163680 -1 11213
11215 3 349875 141649 163760 -1 11214
11216 3 350925 143229 163160 -1 11170
11217 3 350977 143289 163280 -1 11216
11218 3 350989 143329 163360 -1 11217
11219 3 350925 143365 163480 -1 11218
11220 3 350917 143417 163600 -1 11219
11221 3 350957 143497 163720 -1 11220
11222 3 351205 143449 163840 -1 11221
11223 3 351305 143421 163960 -1 11222
11224 3 351297 143433 164080 -1 11223
11225 3 351369 143473 164200 -1 11224
11226 3 351421 143453 164360 -1 11225
11227 3 351561 143545 164480 -1 11226
11228 3 351589 143549 164640 -1 11227
11229 3 351577 143545 164680 -1 11228
11230 3 351601 143589 164760 -1 11229
11231 3 351729 143737 164800 -1 11230
11232 3 352265 143993 164840 -1 11231
11233 3 352373 144033 164920 -1 11232
11234 3 352561 144101 164960 -1 11233
11235 3 352713 144181 165000 -1 11234
11236 3 352729 144141 165080 -1 11235
11237 3 353001 144089 165200 -1 11236
11238 3 353077 144092 165240 -1 11237
11239 3 353265 144057 165200 -1 11238
11240 3 353317 144001 165080 -1 11239
11241 3 353257 143857 164960 -1 11240
11242 3 353253 143797 164920 -1 11241
11243 3 353275 143747 164880 -1 11242
11244 3 353285 143725 164840 -1 11243
11245 3 353283 143651 164760 -1 11244
11246 3 353267 143595 164680 -1 11245
11247 3 353387 143553 164560 -1 11246
11248 3 353445 143539 164480 -1 11247
11249 3 353535 143517 164360 -1 11248
11250 3 353549 143403 164280 -1 11249
11251 3 353563 143313 164200 -1 11250
11252 3 353583 143219 164160 -1 11251
11253 3 353557 142989 164080 -1 11252
11254 3 353781 142741 164040 -1 11253
11255 3 354009 142497 164120 -1 11254
11256 3 354021 142393 164160 -1 11255
11257 3 353839 142273 164200 -1 11256
11258 3 353629 142183 164280 -1 11257
11259 3 353419 142053 164360 -1 11258
11260 3 353613 141981 164160 -1 11259
11261 3 353641 141959 164120 -1 11260
11262 3 353669 141937 164080 -1 11261
11263 3 353653 141943 164000 -1 11262
11264 3 353411 141965 163960 -1 11263
11265 3 353151 142005 163880 -1 11264
11266 3 353229 144097 165320 -1 11238
11267 3 353325 144133 165400 -1 11266
11268 3 353473 144157 165520 -1 11267
11269 3 353553 144213 165640 -1 11268
11270 3 354085 144285 165760 -1 11269
11271 3 354297 144289 165800 -1 11270
11272 3 354213 143869 165920 -1 11271
11273 3 354241 143845 166080 -1 11272
11274 3 354229 143873 166200 -1 11273
11275 3 353417 143385 166360 -1 11274
11276 3 353317 143309 166400 -1 11275
11277 3 353285 143341 166520 -1 11276
11278 3 353261 143385 166680 -1 11277
11279 3 354233 144177 165640 -1 11270
11280 3 354365 144013 165560 -1 11279
11281 3 351413 143649 164880 -1 11231
11282 3 351383 143639 164920 -1 11281
11283 3 351321 143687 165000 -1 11282
11284 3 351343 143713 165080 -1 11283
11285 3 351363 143747 165160 -1 11284
11286 3 351329 143757 165200 -1 11285
11287 3 351305 143773 165240 -1 11286
11288 3 351263 143725 165280 -1 11287
11289 3 351209 143781 165360 -1 11288
11290 3 351159 143827 165440 -1 11289
11291 3 351143 143807 165520 -1 11290
11292 3 351087 143823 165640 -1 11291
11293 3 351071 143893 165680 -1 11292
11294 3 351049 143943 165760 -1 11293
11295 3 350965 143981 165840 -1 11294
11296 3 350947 144019 165960 -1 11295
11297 3 350903 144051 166040 -1 11296
11298 3 350897 144105 166160 -1 11297
11299 3 350919 144115 166200 -1 11298
11300 3 350133 143569 166360 -1 11299
11301 3 350105 143589 166440 -1 11300
11302 3 350069 143641 166480 -1 11301
11303 3 349915 143541 166560 -1 11302
11304 3 349781 143505 166600 -1 11303
11305 3 349519 143455 166560 -1 11304
11306 3 349405 143413 166520 -1 11305
11307 3 349263 143319 166440 -1 11306
11308 3 349195 143331 166400 -1 11307
11309 3 349169 143335 166360 -1 11308
11310 3 349925 143437 166720 -1 11304
11311 3 350069 143409 166840 -1 11310
11312 3 350089 143405 166880 -1 11311
11313 3 350077 143419 166960 -1 11312
11314 3 350087 143393 167000 -1 11313
11315 3 350073 143355 167080 -1 11314
11316 3 350141 143335 167160 -1 11315
11317 3 350151 143385 167240 -1 11316
11318 3 350231 143393 167360 -1 11317
11319 3 350243 143399 167400 -1 11318
11320 3 350237 143333 167480 -1 11319
11321 3 350235 143267 167560 -1 11320
11322 3 350219 143267 167600 -1 11321
11323 3 350217 143317 167640 -1 11322
11324 3 350589 143265 163080 -1 11169
11325 3 350513 143277 163120 -1 11324
11326 3 350381 143281 163200 -1 11325
11327 3 350127 143355 163160 -1 11326
11328 3 349995 143343 163120 -1 11327
11329 3 349913 143411 163040 -1 11328
11330 3 349753 143557 163000 -1 11329
11331 3 349699 143691 162960 -1 11330
11332 3 349689 143709 162920 -1 11331
11333 3 349697 143741 162880 -1 11332
11334 3 349673 143765 162840 -1 11333
11335 3 349615 143723 162800 -1 11334
11336 3 349619 143735 162720 -1 11335
11337 3 349567 143895 162640 -1 11336
11338 3 349453 144179 162600 -1 11337
11339 3 349393 144383 162680 -1 11338
11340 3 349393 144453 162720 -1 11339
11341 3 349425 144531 162760 -1 11340
11342 3 349459 144589 162800 -1 11341
11343 3 349525 144641 162720 -1 11342
11344 3 349583 144737 162680 -1 11343
11345 3 349531 144857 162640 -1 11344
11346 3 349689 145103 162560 -1 11345
11347 3 349693 145335 162520 -1 11346
11348 3 349539 145473 162440 -1 11347
11349 3 349483 145609 162400 -1 11348
11350 3 349429 145705 162360 -1 11349
11351 3 349403 145875 162400 -1 11350
11352 3 349307 145951 162480 -1 11351
11353 3 349297 145971 162520 -1 11352
11354 3 349187 146051 162600 -1 11353
11355 3 349119 146065 162640 -1 11354
11356 3 349027 146153 162720 -1 11355
11357 3 349043 146311 162760 -1 11356
11358 3 349139 146477 162880 -1 11357
11359 3 349055 146527 162800 -1 11358
11360 3 349043 146599 162720 -1 11359
11361 3 348957 147033 162800 -1 11360
11362 3 348827 147143 162840 -1 11361
11363 3 348835 147263 162920 -1 11362
11364 3 348867 147371 163000 -1 11363
11365 3 348835 147429 163080 -1 11364
11366 3 348891 147503 163200 -1 11365
11367 3 348811 147597 163280 -1 11366
11368 3 348887 147607 163400 -1 11367
11369 3 348871 147659 163520 -1 11368
11370 3 348815 147877 163640 -1 11369
11371 3 348879 147977 163680 -1 11370
11372 3 348875 148199 163760 -1 11371
11373 3 348873 148305 163840 -1 11372
11374 3 348837 148347 163920 -1 11373
11375 3 348795 148233 163960 -1 11374
11376 3 348783 148117 164040 -1 11375
11377 3 348775 148029 164080 -1 11376
11378 3 348771 147991 164160 -1 11377
11379 3 348825 147939 164240 -1 11378
11380 3 348853 147903 164360 -1 11379
11381 3 348875 147827 164440 -1 11380
11382 3 348959 147785 164520 -1 11381
11383 3 349009 147797 164560 -1 11382
11384 3 349061 147759 164640 -1 11383
11385 3 349099 147615 164720 -1 11384
11386 3 349097 147549 164800 -1 11385
11387 3 349157 147501 164840 -1 11386
11388 3 349201 147523 164920 -1 11387
11389 3 349235 147615 165000 -1 11388
11390 3 349201 147691 165080 -1 11389
11391 3 349149 147729 165160 -1 11390
11392 3 348809 148517 164000 -1 11374
11393 3 348743 148557 164040 -1 11392
11394 3 348599 148687 164120 -1 11393
11395 3 348529 148819 164160 -1 11394
11396 3 348467 148943 164240 -1 11395
11397 3 348469 149019 164320 -1 11396
11398 3 348455 149043 164440 -1 11397
11399 3 348371 149151 164520 -1 11398
11400 3 348329 149325 164600 -1 11399
11401 3 348223 149393 164680 -1 11400
11402 3 348167 149425 164720 -1 11401
11403 3 348189 149587 164760 -1 11402
11404 3 348177 149655 164840 -1 11403
11405 3 348183 149727 164880 -1 11404
11406 3 348069 149791 164960 -1 11405
11407 3 347989 149817 165000 -1 11406
11408 3 347921 149767 165080 -1 11407
11409 3 347835 149715 165160 -1 11408
11410 3 347919 149677 165240 -1 11409
11411 3 347989 149651 165280 -1 11410
11412 3 348075 149639 165360 -1 11411
11413 3 348107 149701 165440 -1 11412
11414 3 348067 149721 165560 -1 11413
11415 3 348045 149701 165640 -1 11414
11416 3 348113 149697 165720 -1 11415
11417 3 348105 149713 165840 -1 11416
11418 3 348119 149727 165920 -1 11417
11419 3 348127 149743 166000 -1 11418
11420 3 348235 149637 166040 -1 11419
11421 3 348229 149661 166120 -1 11420
11422 3 348133 149647 166160 -1 11421
11423 3 348121 149553 166200 -1 11422
11424 3 348089 149801 166040 -1 11419
11425 3 348067 149879 166080 -1 11424
11426 3 348051 149961 166120 -1 11425
11427 3 348051 150069 166160 -1 11426
11428 3 348045 150179 166200 -1 11427
11429 3 349757 142957 160960 -1 11149
11430 3 348985 143069 160760 -1 11144
11431 3 348997 143025 160800 -1 11430
11432 3 349001 143045 160840 -1 11431
11433 3 348977 143035 160880 -1 11432
11434 3 348537 143429 160680 -1 11143
11435 3 348521 143441 160720 -1 11434
11436 3 348491 143425 160760 -1 11435
11437 3 348473 143441 160800 -1 11436
11438 3 348425 143457 160840 -1 11437
11439 3 348193 143581 160880 -1 11438
11440 3 348001 143805 160920 -1 11439
11441 3 347945 143827 160960 -1 11440
11442 3 347871 143805 161000 -1 11441
11443 3 347861 143799 161040 -1 11442
11444 3 346821 145765 157680 -1 6972
11445 3 346881 146201 157600 -1 11444
11446 3 346841 146611 157520 -1 11445
11447 3 346891 146975 157480 -1 11446
11448 3 346975 147011 157400 -1 11447
11449 3 347075 147161 157320 -1 11448
11450 3 347243 147527 157280 -1 11449
11451 3 347717 147511 157280 -1 11450
11452 3 348011 147333 157280 -1 11451
11453 3 348151 147321 157320 -1 11452
11454 3 348233 147291 157360 -1 11453
11455 3 348311 147253 157400 -1 11454
11456 3 347127 147761 157240 -1 11450
11457 3 347025 147835 157200 -1 11456
11458 3 346989 147969 157160 -1 11457
11459 3 346783 148185 157080 -1 11458
11460 3 346755 148241 157040 -1 11459
11461 3 346979 148069 157000 -1 11460
11462 3 347169 148073 156960 -1 11461
11463 3 347169 148041 156840 -1 11462
11464 3 347251 148045 156760 -1 11463
11465 3 347293 147989 156680 -1 11464
11466 3 347293 147959 156640 -1 11465
11467 3 347281 147929 156600 -1 11466
11468 3 347343 147901 156520 -1 11467
11469 3 347365 147875 156440 -1 11468
11470 3 347415 147855 156400 -1 11469
11471 3 347435 147833 156360 -1 11470
11472 3 347367 147877 156280 -1 11471
11473 3 347357 147957 156160 -1 11472
11474 3 347313 148031 156120 -1 11473
11475 3 347285 148085 156000 -1 11474
11476 3 347167 148099 155880 -1 11475
11477 3 347079 148155 155800 -1 11476
11478 3 346993 148223 155680 -1 11477
11479 3 346945 148235 155640 -1 11478
11480 3 347301 148111 157000 -1 11462
11481 3 347449 148133 156920 -1 11480
11482 3 347503 148143 156880 -1 11481
11483 3 347567 148161 156800 -1 11482
11484 3 347663 148177 156760 -1 11483
11485 3 347807 148289 156720 -1 11484
11486 3 347801 148335 156640 -1 11485
11487 3 348097 148439 156640 -1 11486
11488 3 348225 148653 156600 -1 11487
11489 3 348269 148771 156560 -1 11488
11490 3 348319 148907 156480 -1 11489
11491 3 347711 148355 156560 -1 11486
11492 3 347685 148391 156520 -1 11491
11493 3 347615 148385 156480 -1 11492
11494 3 347577 148409 156440 -1 11493
11495 3 347519 148487 156400 -1 11494
11496 3 347507 148497 156320 -1 11495
11497 3 347557 148519 156280 -1 11496
11498 3 346691 148323 157000 -1 11460
11499 3 346579 148375 156960 -1 11498
11500 3 346501 148399 156880 -1 11499
11501 3 346371 148497 156840 -1 11500
11502 3 346263 148633 156800 -1 11501
11503 3 346167 148697 156760 -1 11502
11504 3 345907 148861 156720 -1 11503
11505 3 345789 149021 156680 -1 11504
11506 3 345607 149215 156640 -1 11505
11507 3 345531 149231 156520 -1 11506
11508 3 345383 149345 156440 -1 11507
11509 3 345255 149391 156360 -1 11508
11510 3 345149 149457 156280 -1 11509
11511 3 345133 149475 156240 -1 11510
11512 3 345073 149537 156160 -1 11511
11513 3 345079 149554 156120 -1 11512
11514 3 345085 149571 156080 -1 11513
11515 3 345111 149621 156040 -1 11514
11516 3 345069 149653 155960 -1 11515
11517 3 345043 149715 155880 -1 11516
11518 3 345053 149853 155800 -1 11517
11519 3 345025 149973 155760 -1 11518
11520 3 345069 149949 155640 -1 11519
11521 3 345099 149931 155520 -1 11520
11522 3 345133 149901 155360 -1 11521
11523 3 345193 149843 155280 -1 11522
11524 3 345173 149829 155160 -1 11523
11525 3 345191 149743 155040 -1 11524
11526 3 345187 149691 154920 -1 11525
11527 3 345359 149681 154800 -1 11526
11528 3 345449 149631 154720 -1 11527
11529 3 345405 149661 154640 -1 11528
11530 3 345477 149659 154520 -1 11529
11531 3 345499 149645 154440 -1 11530
11532 3 345545 149643 154360 -1 11531
11533 3 345635 149573 154240 -1 11532
11534 3 345719 149567 154120 -1 11533
11535 3 345721 149431 153960 -1 11534
11536 3 345781 149527 153880 -1 11535
11537 3 345893 149539 153800 -1 11536
11538 3 345885 149485 153680 -1 11537
11539 3 345927 149357 153640 -1 11538
11540 3 346057 149263 153600 -1 11539
11541 3 346063 149205 153480 -1 11540
11542 3 346127 149145 153360 -1 11541
11543 3 346177 149121 153280 -1 11542
11544 3 346479 149181 153160 -1 11543
11545 3 346653 149269 153120 -1 11544
11546 3 346903 149331 153040 -1 11545
11547 3 346909 149377 152960 -1 11546
11548 3 347079 149453 152920 -1 11547
11549 3 347153 149533 152800 -1 11548
11550 3 347415 149693 152680 -1 11549
11551 3 347427 149661 152600 -1 11550
11552 3 347287 149645 152440 -1 11551
11553 3 347249 149625 152280 -1 11552
11554 3 347313 149581 152120 -1 11553
11555 3 347255 149471 152000 -1 11554
11556 3 347111 149377 151920 -1 11555
11557 3 346951 149247 151840 -1 11556
11558 3 346959 148997 151800 -1 11557
11559 3 346683 148563 151760 -1 11558
11560 3 346469 148337 151760 -1 11559
11561 3 346531 148237 151720 -1 11560
11562 3 347729 149709 152800 -1 11550
11563 3 347901 150009 152760 -1 11562
11564 3 348047 150231 152840 -1 11563
11565 3 348129 150271 152920 -1 11564
11566 3 348133 150231 152960 -1 11565
11567 3 345943 149753 153800 -1 11537
11568 3 345923 150173 153720 -1 11567
11569 3 345949 150181 153680 -1 11568
11570 3 345871 150187 153640 -1 11569
11571 3 345611 149323 154680 -1 11528
11572 3 345693 149119 154640 -1 11571
11573 3 345815 149019 154680 -1 11572
11574 3 345807 148937 154720 -1 11573
11575 3 345835 148807 154760 -1 11574
11576 3 345943 148509 154800 -1 11575
11577 3 345915 148427 154840 -1 11576
11578 3 345883 148417 154920 -1 11577
11579 3 345847 148419 155000 -1 11578
11580 3 345793 148373 155120 -1 11579
11581 3 345831 148269 155200 -1 11580
11582 3 345849 148195 155280 -1 11581
11583 3 345881 148065 155360 -1 11582
11584 3 345903 147993 155400 -1 11583
11585 3 345803 147875 155480 -1 11584
11586 3 345815 147689 155520 -1 11585
11587 3 345753 147361 155600 -1 11586
11588 3 345559 147189 155600 -1 11587
11589 3 345479 147073 155520 -1 11588
11590 3 345515 147047 155480 -1 11589
11591 3 345535 146913 155480 -1 11590
11592 3 345529 146789 155440 -1 11591
11593 3 345573 146701 155520 -1 11592
11594 3 345563 146727 155560 -1 11593
11595 3 345653 146543 155400 -1 11592
11596 3 345705 146431 155360 -1 11595
11597 3 345741 146447 155320 -1 11596
11598 3 345795 146387 155280 -1 11597
11599 3 345965 146271 155240 -1 11598
11600 3 346067 146165 155200 -1 11599
11601 3 346149 146141 155160 -1 11600
11602 3 346313 146145 155200 -1 11601
11603 3 346417 146137 155280 -1 11602
11604 3 346551 146111 155240 -1 11603
11605 3 346621 146051 155200 -1 11604
11606 3 346837 145957 155160 -1 11605
11607 3 346895 145943 155120 -1 11606
11608 3 346973 145917 155080 -1 11607
11609 3 347103 145891 155040 -1 11608
11610 3 347305 145903 155000 -1 11609
11611 3 345829 148953 154800 -1 11575
11612 3 345717 148903 154880 -1 11611
11613 3 345881 149157 154840 -1 11611
11614 3 345931 149295 154880 -1 11613
11615 3 345965 149367 154920 -1 11614
11616 3 345997 149453 155000 -1 11615
11617 3 346041 149491 155040 -1 11616
11618 3 344879 150307 155840 -1 11519
11619 3 344857 150351 155880 -1 11618
11620 3 344855 150403 155960 -1 11619
11621 3 344839 150447 156080 -1 11620
11622 3 344757 150499 156160 -1 11621
11623 3 344691 150527 156280 -1 11622
11624 3 344663 150619 156400 -1 11623
11625 3 344867 150635 156440 -1 11624
11626 3 344973 150667 156520 -1 11625
11627 3 345045 150739 156600 -1 11626
11628 3 345225 150775 156680 -1 11627
11629 3 345607 150725 156680 -1 11628
11630 3 345653 150741 156720 -1 11629
11631 3 345807 150785 156760 -1 11630
11632 3 345895 150887 156800 -1 11631
11633 3 345921 150845 156880 -1 11632
11634 3 345967 150807 156960 -1 11633
11635 3 346025 150787 157040 -1 11634
11636 3 346217 150793 157120 -1 11635
11637 3 346331 150825 157160 -1 11636
11638 3 346435 150871 157240 -1 11637
11639 3 344453 150729 156480 -1 11624
11640 3 344185 150887 156560 -1 11639
11641 3 344051 151057 156680 -1 11640
11642 3 344137 150823 156720 -1 11641
11643 3 344191 150759 156760 -1 11642
11644 3 344169 150689 156800 -1 11643
11645 3 344181 150631 156840 -1 11644
11646 3 344167 150613 156880 -1 11645
11647 3 344005 150551 156960 -1 11646
11648 3 343893 150647 157040 -1 11647
11649 3 343879 150641 157160 -1 11648
11650 3 343887 150605 157240 -1 11649
11651 3 343811 150589 157320 -1 11650
11652 3 343799 150575 157360 -1 11651
11653 3 343993 150465 157000 -1 11647
11654 3 343959 150273 157080 -1 11653
11655 3 343967 150233 157120 -1 11654
11656 3 344233 150435 156960 -1 11646
11657 3 344245 150413 157000 -1 11656
11658 3 344339 150437 157080 -1 11657
11659 3 344449 150475 157160 -1 11658
11660 3 344511 150521 157240 -1 11659
11661 3 344541 150551 157320 -1 11660
11662 3 344537 150619 157440 -1 11661
11663 3 344559 150655 157520 -1 11662
11664 3 344539 150665 157640 -1 11663
11665 3 344579 150707 157760 -1 11664
11666 3 344611 150751 157880 -1 11665
11667 3 344593 150766 157920 -1 11666
11668 3 344575 150781 157960 -1 11667
11669 3 344497 150763 158080 -1 11668
11670 3 344451 150789 158200 -1 11669
11671 3 344411 150897 158320 -1 11670
11672 3 344325 150913 158400 -1 11671
11673 3 344319 150977 158520 -1 11672
11674 3 344297 150971 158600 -1 11673
11675 3 344213 150917 158720 -1 11674
11676 3 344187 150857 158800 -1 11675
11677 3 344187 150859 158920 -1 11676
11678 3 344199 150835 159040 -1 11677
11679 3 344151 150917 159160 -1 11678
11680 3 344099 150937 159280 -1 11679
11681 3 343979 151029 159320 -1 11680
11682 3 343979 151037 159360 -1 11681
11683 3 344183 150791 159320 -1 11680
11684 3 344209 150727 159360 -1 11683
11685 3 344237 150671 159440 -1 11684
11686 3 344235 150675 159520 -1 11685
11687 3 344233 150675 159640 -1 11686
11688 3 344197 150707 159720 -1 11687
11689 3 344147 150639 159800 -1 11688
11690 3 344167 150569 159880 -1 11689
11691 3 344157 150545 159960 -1 11690
11692 3 344091 150597 160080 -1 11691
11693 3 344099 150625 160160 -1 11692
11694 3 344109 150597 160240 -1 11693
11695 3 344149 150567 160320 -1 11694
11696 3 344107 150577 160480 -1 11695
11697 3 344089 150567 160560 -1 11696
11698 3 344141 150591 160640 -1 11697
11699 3 344235 150631 160680 -1 11698
11700 3 344281 150717 160760 -1 11699
11701 3 343859 151175 156760 -1 11641
11702 3 343757 151223 156840 -1 11701
11703 3 343689 151289 156880 -1 11702
11704 3 343601 151377 156960 -1 11703
11705 3 343495 151533 157080 -1 11704
11706 3 343335 151653 157160 -1 11705
11707 3 343267 151717 157280 -1 11706
11708 3 343131 151951 157400 -1 11707
11709 3 343075 152043 157480 -1 11708
11710 3 342965 152229 157520 -1 11709
11711 3 342875 152295 157560 -1 11710
11712 3 342611 152261 157600 -1 11711
11713 3 342413 152355 157640 -1 11712
11714 3 342273 152461 157720 -1 11713
11715 3 342189 152511 157760 -1 11714
11716 3 342079 152575 157800 -1 11715
11717 3 341961 152573 157840 -1 11716
11718 3 341933 152595 157920 -1 11717
11719 3 341837 152627 158040 -1 11718
11720 3 341783 152683 158120 -1 11719
11721 3 341763 152655 158240 -1 11720
11722 3 341757 152657 158320 -1 11721
11723 3 341733 152759 158440 -1 11722
11724 3 341815 152783 158520 -1 11723
11725 3 341829 152729 158560 -1 11724
11726 3 341825 152711 158640 -1 11725
11727 3 341623 152585 158720 -1 11726
11728 3 341533 152533 158760 -1 11727
11729 3 341447 152417 158840 -1 11728
11730 3 341309 152283 158960 -1 11729
11731 3 341225 152271 159040 -1 11730
11732 3 341141 152189 159160 -1 11731
11733 3 341103 152123 159240 -1 11732
11734 3 341031 152085 159360 -1 11733
11735 3 340973 152067 159440 -1 11734
11736 3 340925 152035 159560 -1 11735
11737 3 340875 151985 159640 -1 11736
11738 3 340853 151983 159760 -1 11737
11739 3 340771 152021 159880 -1 11738
11740 3 340751 151993 160000 -1 11739
11741 3 340671 152030 160080 -1 11740
11742 3 340631 152049 160120 -1 11741
11743 3 342793 152541 157640 -1 11711
11744 3 342859 152623 157680 -1 11743
11745 3 342789 152831 157720 -1 11744
11746 3 342765 153117 157800 -1 11745
11747 3 342813 153291 157840 -1 11746
11748 3 342943 153547 157920 -1 11747
11749 3 342977 153737 157960 -1 11748
11750 3 342999 153933 158040 -1 11749
11751 3 342939 153991 158080 -1 11750
11752 3 342927 154189 158160 -1 11751
11753 3 342923 154261 158200 -1 11752
11754 3 342907 154303 158240 -1 11753
11755 3 342919 154389 158280 -1 11754
11756 3 342951 154441 158360 -1 11755
11757 3 342937 154437 158480 -1 11756
11758 3 342843 154465 158600 -1 11757
11759 3 342779 154519 158720 -1 11758
11760 3 342731 154643 158760 -1 11759
11761 3 342677 154825 158880 -1 11760
11762 3 343069 154975 158880 -1 11761
11763 3 343345 155011 158920 -1 11762
11764 3 343347 154969 158880 -1 11763
11765 3 343377 154961 158840 -1 11764
11766 3 343435 154959 158800 -1 11765
11767 3 343465 154939 158760 -1 11766
11768 3 343489 154915 158680 -1 11767
11769 3 343651 154945 158560 -1 11768
11770 3 343765 154973 158600 -1 11769
11771 3 342571 154881 158920 -1 11761
11772 3 342507 154957 158960 -1 11771
11773 3 342471 155015 159000 -1 11772
11774 3 342439 155073 159040 -1 11773
11775 3 342489 155113 159120 -1 11774
11776 3 342453 155227 159240 -1 11775
11777 3 342449 155311 159360 -1 11776
11778 3 342333 155353 159480 -1 11777
11779 3 342337 155539 159560 -1 11778
11780 3 342333 155653 159600 -1 11779
11781 3 342363 155811 159640 -1 11780
11782 3 342563 155973 159600 -1 11781
11783 3 342625 155983 159560 -1 11782
11784 3 342767 156067 159480 -1 11783
11785 3 343085 156223 159480 -1 11784
11786 3 343369 156283 159560 -1 11785
11787 3 343489 156483 159600 -1 11786
11788 3 343491 156563 159640 -1 11787
11789 3 343541 156745 159560 -1 11788
11790 3 343531 156815 159520 -1 11789
11791 3 343537 156825 159480 -1 11790
11792 3 343519 156793 159440 -1 11791
11793 3 343515 156827 159400 -1 11792
11794 3 343597 156879 159360 -1 11793
11795 3 343595 157249 159360 -1 11794
11796 3 343727 157585 159400 -1 11795
11797 3 343977 157839 159400 -1 11796
11798 3 344145 158207 159440 -1 11797
11799 3 344307 158265 159360 -1 11798
11800 3 344385 158317 159320 -1 11799
11801 3 344215 158239 159480 -1 11798
11802 3 344359 158371 159560 -1 11801
11803 3 344395 158425 159600 -1 11802
11804 3 342223 155829 159720 -1 11781
11805 3 342189 155873 159760 -1 11804
11806 3 342131 155913 159840 -1 11805
11807 3 342067 155995 159960 -1 11806
11808 3 341927 156055 160040 -1 11807
11809 3 341689 156127 160080 -1 11808
11810 3 341529 156427 160040 -1 11809
11811 3 341537 156385 159960 -1 11810
11812 3 341601 156141 160160 -1 11809
11813 3 341559 156109 160240 -1 11812
11814 3 341493 156133 160280 -1 11813
11815 3 341421 156183 160360 -1 11814
11816 3 341327 156239 160400 -1 11815
11817 3 341215 156271 160520 -1 11816
11818 3 341087 156361 160600 -1 11817
11819 3 340991 156421 160680 -1 11818
11820 3 340943 156479 160800 -1 11819
11821 3 340859 156583 160920 -1 11820
11822 3 340785 156599 161000 -1 11821
11823 3 340715 156631 161040 -1 11822
11824 3 340559 156697 161080 -1 11823
11825 3 340369 156781 161160 -1 11824
11826 3 340219 156871 161240 -1 11825
11827 3 340031 157055 161280 -1 11826
11828 3 339903 156977 161360 -1 11827
11829 3 339941 156917 161480 -1 11828
11830 3 339795 156665 161720 -1 11829
11831 3 339621 156607 161840 -1 11830
11832 3 339521 156597 161880 -1 11831
11833 3 339405 156569 161960 -1 11832
11834 3 339215 156515 162040 -1 11833
11835 3 339115 156527 162160 -1 11834
11836 3 340411 156687 161760 -1 11830
11837 3 340507 156663 161840 -1 11836
11838 3 340629 156659 161880 -1 11837
11839 3 340699 156667 161920 -1 11838
11840 3 340747 156725 162000 -1 11839
11841 3 340867 156801 162040 -1 11840
11842 3 341009 156967 162080 -1 11841
11843 3 341055 157027 162120 -1 11842
11844 3 341167 157151 162200 -1 11843
11845 3 341175 157329 162320 -1 11844
11846 3 341165 157507 162360 -1 11845
11847 3 341203 157687 162280 -1 11846
11848 3 341029 157993 162320 -1 11847
11849 3 340941 158171 162360 -1 11848
11850 3 340939 158341 162400 -1 11849
11851 3 340887 158613 162440 -1 11850
11852 3 340901 158681 162480 -1 11851
11853 3 340924 158739 162520 -1 11852
11854 3 340763 158671 162560 -1 11853
11855 3 340699 158695 162600 -1 11854
11856 3 340641 158743 162640 -1 11855
11857 3 340621 158759 162680 -1 11856
11858 3 340501 158645 162720 -1 11857
11859 3 340405 158629 162760 -1 11858
11860 3 340369 158659 162800 -1 11859
11861 3 340353 158699 162840 -1 11860
11862 3 340387 158723 162880 -1 11861
11863 3 340947 158797 162560 -1 11853
11864 3 340967 158881 162600 -1 11863
11865 3 340991 158947 162640 -1 11864
11866 3 340957 158977 162680 -1 11865
11867 3 340945 159009 162720 -1 11866
11868 3 340965 159047 162760 -1 11867
11869 3 340961 159089 162800 -1 11868
11870 3 340951 159163 162840 -1 11869
11871 3 340939 159287 162920 -1 11870
11872 3 340951 159367 162960 -1 11871
11873 3 340939 159437 163000 -1 11872
11874 3 340895 159487 163040 -1 11873
11875 3 340859 159521 163120 -1 11874
11876 3 340783 159537 163200 -1 11875
11877 3 340699 159599 163280 -1 11876
11878 3 340701 159687 163360 -1 11877
11879 3 340703 159697 163440 -1 11878
11880 3 340781 159679 163520 -1 11879
11881 3 340857 159683 163640 -1 11880
11882 3 340907 159647 163680 -1 11881
11883 3 340967 159601 163720 -1 11882
11884 3 340941 159635 163760 -1 11883
11885 3 340953 159599 163800 -1 11884
11886 3 340969 159553 163840 -1 11885
11887 3 340967 159513 163880 -1 11886
11888 3 341005 159475 163920 -1 11887
11889 3 341019 159465 163960 -1 11888
11890 3 341045 159437 164000 -1 11889
11891 3 341111 159395 164080 -1 11890
11892 3 341213 159357 164160 -1 11891
11893 3 341301 159339 164240 -1 11892
11894 3 341385 159317 164320 -1 11893
11895 3 341463 159375 164440 -1 11894
11896 3 341527 159401 164520 -1 11895
11897 3 341755 159525 164640 -1 11896
11898 3 341827 159567 164680 -1 11897
11899 3 341867 159571 164760 -1 11898
11900 3 341987 159627 164800 -1 11899
11901 3 342195 159689 164840 -1 11900
11902 3 342391 159681 164880 -1 11901
11903 3 342469 159717 164920 -1 11902
11904 3 342585 159709 165000 -1 11903
11905 3 342597 159689 165040 -1 11904
11906 3 342663 159709 165120 -1 11905
11907 3 342737 159767 165200 -1 11906
11908 3 342805 159779 165280 -1 11907
11909 3 342921 159773 165360 -1 11908
11910 3 343091 159745 165440 -1 11909
11911 3 343213 159725 165520 -1 11910
11912 3 343181 159703 165640 -1 11911
11913 3 343321 159773 165680 -1 11912
11914 3 343381 159787 165720 -1 11913
11915 3 343457 159803 165800 -1 11914
11916 3 343501 159837 165880 -1 11915
11917 3 343569 159931 165960 -1 11916
11918 3 343573 159961 166000 -1 11917
11919 3 342997 159585 165760 -1 11912
11920 3 342951 159561 165800 -1 11919
11921 3 342785 159485 165880 -1 11920
11922 3 342471 159525 165960 -1 11921
11923 3 341091 157953 162160 -1 11848
11924 3 341175 157955 162080 -1 11923
11925 3 341211 157969 162040 -1 11924
11926 3 341231 157961 162000 -1 11925
11927 3 341249 157953 161960 -1 11926
11928 3 341269 157617 162200 -1 11847
11929 3 341377 157631 162120 -1 11928
11930 3 341473 157661 162040 -1 11929
11931 3 341547 157733 162000 -1 11930
11932 3 341595 157783 161960 -1 11931
11933 3 341547 157869 161920 -1 11932
11934 3 341561 157885 161880 -1 11933
11935 3 341639 157919 161840 -1 11934
11936 3 341727 157947 161800 -1 11935
11937 3 341913 157947 161760 -1 11936
11938 3 342027 157987 161800 -1 11937
11939 3 342075 158013 161880 -1 11938
11940 3 341751 157709 161920 -1 11932
11941 3 341947 157747 161840 -1 11940
11942 3 341983 157753 161800 -1 11941
11943 3 342009 157759 161760 -1 11942
11944 3 342101 157723 161720 -1 11943
11945 3 342093 157731 161680 -1 11944
11946 3 341285 157311 162160 -1 11844
11947 3 341237 157355 162040 -1 11946
11948 3 341201 157379 162000 -1 11947
11949 3 341181 157353 161920 -1 11948
11950 3 341089 157311 161840 -1 11949
11951 3 341057 157287 161760 -1 11950
11952 3 341065 157229 161640 -1 11951
11953 3 341105 157175 161600 -1 11952
11954 3 341151 157121 161520 -1 11953
11955 3 341185 157045 161400 -1 11954
11956 3 341139 156981 161280 -1 11955
11957 3 340991 156933 161200 -1 11956
11958 3 340941 156965 161080 -1 11957
11959 3 340929 156979 160960 -1 11958
11960 3 340865 156999 160880 -1 11959
11961 3 340841 156877 160760 -1 11960
11962 3 340807 156881 160640 -1 11961
11963 3 340791 156875 160520 -1 11962
11964 3 340947 156931 160400 -1 11963
11965 3 341003 156933 160240 -1 11964
11966 3 341019 157001 160160 -1 11965
11967 3 340971 157095 160040 -1 11966
11968 3 340997 157125 160000 -1 11967
11969 3 342817 154635 158880 -1 11761
11970 3 342837 154619 158920 -1 11969
11971 3 342839 154591 158960 -1 11970
11972 3 342851 154599 159000 -1 11971
11973 3 346655 147843 157080 -1 11459
11974 3 346517 147649 157120 -1 11973
11975 3 346225 147565 157120 -1 11974
11976 3 346137 147465 157080 -1 11975
11977 3 346007 147385 157040 -1 11976
11978 3 345805 147351 157080 -1 11977
11979 3 345643 147253 157040 -1 11978
11980 3 345607 147197 157000 -1 11979
11981 3 345521 147107 156920 -1 11980
11982 3 345413 146957 156880 -1 11981
11983 3 345271 146809 156920 -1 11982
11984 3 345187 146573 156960 -1 11983
11985 3 345177 146577 157000 -1 11984
11986 3 345239 146437 157040 -1 11985
11987 3 345151 146589 157080 -1 11986
11988 3 345113 146651 157200 -1 11987
11989 3 345083 146707 157280 -1 11988
11990 3 345029 146771 157320 -1 11989
11991 3 345043 146839 157360 -1 11990
11992 3 344965 146251 157000 -1 11986
11993 3 344907 146063 157040 -1 11992
11994 3 344825 145919 157120 -1 11993
11995 3 344761 145851 157160 -1 11994
11996 3 344721 145797 157240 -1 11995
11997 3 344683 145611 157280 -1 11996
11998 3 344571 145397 157240 -1 11997
11999 3 344477 145285 157200 -1 11998
12000 3 344495 145111 157280 -1 11999
12001 3 344545 145051 157360 -1 12000
12002 3 344549 145077 157440 -1 12001
12003 3 353409 146217 154560 -1 6949
12004 3 353489 146365 154680 -1 12003
12005 3 353589 146481 154800 -1 12004
12006 3 353625 146457 154920 -1 12005
12007 3 353601 146545 155080 -1 12006
12008 3 353629 146713 155240 -1 12007
12009 3 353717 146869 155360 -1 12008
12010 3 354081 147081 155480 -1 12009
12011 3 354201 147101 155600 -1 12010
12012 3 354257 147181 155720 -1 12011
12013 3 354325 147313 155880 -1 12012
12014 3 354385 147405 155920 -1 12013
12015 3 354429 147609 156040 -1 12014
12016 3 354473 147773 156120 -1 12015
12017 3 354553 147785 156200 -1 12016
12018 3 354609 147925 156360 -1 12017
12019 3 354641 148001 156520 -1 12018
12020 3 354661 148129 156680 -1 12019
12021 3 354733 148189 156840 -1 12020
12022 3 354753 148289 157000 -1 12021
12023 3 354845 148373 157120 -1 12022
12024 3 354873 148433 157280 -1 12023
12025 3 355361 148481 157360 -1 12024
12026 3 355389 148489 157440 -1 12025
12027 3 355161 148433 157520 -1 12026
12028 3 355141 148477 157600 -1 12027
12029 3 355277 148597 157720 -1 12028
12030 3 355317 148805 157840 -1 12029
12031 3 355429 149053 157960 -1 12030
12032 3 355549 149313 158040 -1 12031
12033 3 355705 149693 158120 -1 12032
12034 3 355913 149881 158280 -1 12033
12035 3 356232 150052 158320 -1 12034
12036 3 356352 150304 158400 -1 12035
12037 3 356372 150396 158520 -1 12036
12038 3 356200 150568 158600 -1 12037
12039 3 356068 150740 158680 -1 12038
12040 3 355872 150892 158760 -1 12039
12041 3 355972 151084 158920 -1 12040
12042 3 355976 151344 159040 -1 12041
12043 3 356008 151648 159160 -1 12042
12044 3 356080 151692 159280 -1 12043
12045 3 356104 151940 159440 -1 12044
12046 3 356108 152348 159600 -1 12045
12047 3 355908 152832 159760 -1 12046
12048 3 355884 152968 159840 -1 12047
12049 3 355820 153048 160000 -1 12048
12050 3 355724 153476 160080 -1 12049
12051 3 355320 154132 160240 -1 12050
12052 3 355064 154400 160280 -1 12051
12053 3 354876 154700 160360 -1 12052
12054 3 354820 154740 160400 -1 12053
12055 3 354796 154868 160520 -1 12054
12056 3 354428 155188 160680 -1 12055
12057 3 354112 155316 160760 -1 12056
12058 3 354144 155336 160840 -1 12057
12059 3 353984 155432 161000 -1 12058
12060 3 353916 155464 161120 -1 12059
12061 3 353780 155488 161280 -1 12060
12062 3 353500 155532 161400 -1 12061
12063 3 353408 155520 161520 -1 12062
12064 3 353140 155632 161640 -1 12063
12065 3 353224 155652 161760 -1 12064
12066 3 353044 155668 161800 -1 12065
12067 3 352876 155688 161920 -1 12066
12068 3 352784 155688 162000 -1 12067
12069 3 352636 155696 162080 -1 12068
12070 3 352452 155688 162160 -1 12069
12071 3 352464 155688 162200 -1 12070
12072 3 352212 155716 162320 -1 12071
12073 3 352088 155756 162400 -1 12072
12074 3 352012 155776 162560 -1 12073
12075 3 351900 155888 162640 -1 12074
12076 3 351812 155860 162800 -1 12075
12077 3 351536 155888 162920 -1 12076
12078 3 351468 155944 163080 -1 12077
12079 3 351344 155936 163200 -1 12078
12080 3 351404 155632 163360 -1 12079
12081 3 351296 155408 163480 -1 12080
12082 3 351156 155368 163600 -1 12081
12083 3 351036 155408 163680 -1 12082
12084 3 351024 155356 163760 -1 12083
12085 3 350844 155344 163880 -1 12084
12086 3 350676 155320 164000 -1 12085
12087 3 350540 155308 164160 -1 12086
12088 3 350448 155304 164280 -1 12087
12089 3 350448 155304 164440 -1 12088
12090 3 350564 155296 164560 -1 12089
12091 3 350492 155380 164600 -1 12090
12092 3 350460 155488 164720 -1 12091
12093 3 350444 155560 164840 -1 12092
12094 3 350420 155712 165000 -1 12093
12095 3 350388 155780 165120 -1 12094
12096 3 350440 156004 165280 -1 12095
12097 3 350428 156244 165400 -1 12096
12098 3 350256 156376 165480 -1 12097
12099 3 350156 156334 165520 -1 12098
12100 3 350676 156156 165560 -1 12099
12101 3 350724 156200 165640 -1 12100
12102 3 350784 156206 165680 -1 12101
12103 3 350938 156234 165720 -1 12102
12104 3 351094 156192 165760 -1 12103
12105 3 350056 156292 165560 -1 12099
12106 3 350072 156292 165640 -1 12105
12107 3 350068 156360 165720 -1 12106
12108 3 349860 156488 165840 -1 12107
12109 3 349784 156580 165960 -1 12108
12110 3 349720 156704 166040 -1 12109
12111 3 349628 156800 166160 -1 12110
12112 3 349692 156748 166200 -1 12111
12113 3 348972 156240 166360 -1 12112
12114 3 348980 156196 166400 -1 12113
12115 3 348816 156344 166520 -1 12114
12116 3 348816 156372 166560 -1 12115
12117 3 348788 156416 166680 -1 12116
12118 3 348936 156436 166760 -1 12117
12119 3 348688 156520 166880 -1 12118
12120 3 348548 156588 167040 -1 12119
12121 3 348464 156716 167160 -1 12120
12122 3 348504 156756 167280 -1 12121
12123 3 348520 156864 167440 -1 12122
12124 3 348416 156872 167560 -1 12123
12125 3 348384 156904 167760 -1 12124
12126 3 348364 156988 167880 -1 12125
12127 3 348408 157064 168040 -1 12126
12128 3 348712 157260 168160 -1 12127
12129 3 348888 157556 168240 -1 12128
12130 3 349116 157640 168400 -1 12129
12131 3 349296 158020 168520 -1 12130
12132 3 349412 158196 168600 -1 12131
12133 3 349412 158319 168680 -1 12132
12134 3 349412 158380 168720 -1 12133
12135 3 349276 158372 168760 -1 12134
12136 3 349108 158520 168840 -1 12135
12137 3 348964 158576 168920 -1 12136
12138 3 348928 158740 168880 -1 12137
12139 3 348852 158836 168840 -1 12138
12140 3 348804 158924 168800 -1 12139
12141 3 348782 159042 168760 -1 12140
12142 3 348708 159112 168720 -1 12141
12143 3 348718 159194 168680 -1 12142
12144 3 348724 159276 168720 -1 12143
12145 3 348674 159358 168760 -1 12144
12146 3 348570 159534 168840 -1 12145
12147 3 348434 159670 168880 -1 12146
12148 3 348362 159730 168840 -1 12147
12149 3 348322 159810 168800 -1 12148
12150 3 348318 159842 168720 -1 12149
12151 3 349748 158604 168800 -1 12135
12152 3 349864 158756 168920 -1 12151
12153 3 349740 158660 169120 -1 12152
12154 3 349860 158556 169240 -1 12153
12155 3 350004 158496 169320 -1 12154
12156 3 350080 158440 169400 -1 12155
12157 3 350112 158380 169520 -1 12156
12158 3 350252 158284 169560 -1 12157
12159 3 350432 158360 169600 -1 12158
12160 3 350516 158176 169640 -1 12159
12161 3 350512 158180 169720 -1 12160
12162 3 350660 158004 169800 -1 12161
12163 3 350808 157632 169840 -1 12162
12164 3 351104 157176 169880 -1 12163
12165 3 351472 156784 169920 -1 12164
12166 3 351580 156680 169960 -1 12165
12167 3 351624 156652 170040 -1 12166
12168 3 351864 156376 170160 -1 12167
12169 3 352028 155912 170320 -1 12168
12170 3 352260 155824 170440 -1 12169
12171 3 352472 155524 170400 -1 12170
12172 3 352512 155490 170360 -1 12171
12173 3 352512 155454 170320 -1 12172
12174 3 352504 155426 170280 -1 12173
12175 3 352530 155410 170240 -1 12174
12176 3 352556 155356 170120 -1 12175
12177 3 352596 155346 170040 -1 12176
12178 3 352526 155310 169920 -1 12177
12179 3 352512 155266 169800 -1 12178
12180 3 352544 155190 169760 -1 12179
12181 3 352538 155130 169720 -1 12180
12182 3 352540 155100 169640 -1 12181
12183 3 352564 155180 169600 -1 12182
12184 3 352546 155078 169560 -1 12183
12185 3 352518 155054 169520 -1 12184
12186 3 352492 155012 169480 -1 12185
12187 3 352488 155029 169440 -1 12186
12188 3 352484 155046 169400 -1 12187
12189 3 352444 155054 169360 -1 12188
12190 3 352444 155054 169280 -1 12189
12191 3 352452 155056 169240 -1 12190
12192 3 352476 155064 169160 -1 12191
12193 3 352484 155074 169080 -1 12192
12194 3 352518 155040 169000 -1 12193
12195 3 352658 154994 168920 -1 12194
12196 3 352708 154980 168880 -1 12195
12197 3 352336 155744 170520 -1 12170
12198 3 352360 155620 170640 -1 12197
12199 3 352412 155568 170720 -1 12198
12200 3 352424 155484 170880 -1 12199
12201 3 352512 155460 171000 -1 12200
12202 3 352804 155412 171120 -1 12201
12203 3 352908 155360 171240 -1 12202
12204 3 352980 155306 171280 -1 12203
12205 3 353052 155252 171320 -1 12204
12206 3 353184 155112 171440 -1 12205
12207 3 353300 155024 171560 -1 12206
12208 3 353456 154920 171680 -1 12207
12209 3 353708 154628 171720 -1 12208
12210 3 353819 154444 171760 -1 12209
12211 3 353780 154136 171720 -1 12210
12212 3 353712 154056 171640 -1 12211
12213 3 354040 154076 171840 -1 12210
12214 3 354168 153820 171920 -1 12213
12215 3 354172 153580 172040 -1 12214
12216 3 354220 153456 172080 -1 12215
12217 3 354320 153288 172160 -1 12216
12218 3 354428 153192 172240 -1 12217
12219 3 354456 153096 172360 -1 12218
12220 3 354460 152884 172480 -1 12219
12221 3 354404 152792 172560 -1 12220
12222 3 354408 152648 172680 -1 12221
12223 3 354412 152560 172800 -1 12222
12224 3 354432 152052 173000 -1 12223
12225 3 354420 151864 173120 -1 12224
12226 3 354472 151788 173240 -1 12225
12227 3 354364 151520 173320 -1 12226
12228 3 354420 151440 173480 -1 12227
12229 3 354384 151192 173520 -1 12228
12230 3 354700 150968 173640 -1 12229
12231 3 355528 150136 173600 -1 12230
12232 3 355668 149776 173680 -1 12231
12233 3 355672 149512 173800 -1 12232
12234 3 355860 149312 173880 -1 12233
12235 3 356168 149176 173960 -1 12234
12236 3 356276 149056 174040 -1 12235
12237 3 356468 149032 174080 -1 12236
12238 3 356552 148966 174160 -1 12237
12239 3 356764 148914 174080 -1 12238
12240 3 356820 148876 174040 -1 12239
12241 3 356992 148902 174000 -1 12240
12242 3 357114 148900 173960 -1 12241
12243 3 357292 148958 173920 -1 12242
12244 3 357422 148980 173880 -1 12243
12245 3 357564 148982 173840 -1 12244
12246 3 357644 148962 173800 -1 12245
12247 3 357722 148956 173840 -1 12246
12248 3 357742 148962 173880 -1 12247
12249 3 357944 148874 173960 -1 12248
12250 3 358120 148900 173920 -1 12249
12251 3 358222 148878 173880 -1 12250
12252 3 358304 148868 173920 -1 12251
12253 3 358332 148854 173960 -1 12252
12254 3 358350 148848 174040 -1 12253
12255 3 358492 148852 174160 -1 12254
12256 3 358604 148836 174240 -1 12255
12257 3 358650 148866 174320 -1 12256
12258 3 358800 148940 174360 -1 12257
12259 3 358922 149000 174400 -1 12258
12260 3 358954 149020 174440 -1 12259
12261 3 359012 149064 174520 -1 12260
12262 3 359050 149018 174600 -1 12261
12263 3 359062 149012 174640 -1 12262
12264 3 359288 148992 174720 -1 12263
12265 3 359372 149020 174680 -1 12264
12266 3 359474 149022 174640 -1 12265
12267 3 359614 149030 174560 -1 12266
12268 3 359732 149158 174600 -1 12267
12269 3 359790 149222 174640 -1 12268
12270 3 360046 149294 174640 -1 12269
12271 3 360120 149324 174600 -1 12270
12272 3 360174 149338 174680 -1 12271
12273 3 360492 149586 174720 -1 12272
12274 3 360712 149536 174760 -1 12273
12275 3 360838 149654 174800 -1 12274
12276 3 360984 149704 174880 -1 12275
12277 3 360970 149714 174920 -1 12276
12278 3 355752 148824 173920 -1 12234
12279 3 355696 148692 174040 -1 12278
12280 3 355620 148604 174160 -1 12279
12281 3 355604 148558 174200 -1 12280
12282 3 355588 148512 174240 -1 12281
12283 3 355612 148536 174320 -1 12282
12284 3 355580 148496 174400 -1 12283
12285 3 355520 148452 174520 -1 12284
12286 3 355512 148424 174680 -1 12285
12287 3 355528 148452 174760 -1 12286
12288 3 355576 148384 174880 -1 12287
12289 3 355628 148328 175000 -1 12288
12290 3 355652 148240 175120 -1 12289
12291 3 355608 148176 175160 -1 12290
12292 3 355608 148176 175200 -1 12291
12293 3 355660 148096 175320 -1 12292
12294 3 355716 148052 175400 -1 12293
12295 3 355756 148000 175520 -1 12294
12296 3 355760 148004 175640 -1 12295
12297 3 356108 148036 175720 -1 12296
12298 3 356004 147980 175760 -1 12297
12299 3 356348 148024 175800 -1 12298
12300 3 356500 148072 175840 -1 12299
12301 3 356492 148088 175880 -1 12300
12302 3 356488 148066 175920 -1 12301
12303 3 356508 148002 176000 -1 12302
12304 3 356515 148006 176040 -1 12303
12305 3 356528 148014 176120 -1 12304
12306 3 356520 148004 176160 -1 12305
12307 3 355916 147916 175800 -1 12298
12308 3 355808 147728 175880 -1 12307
12309 3 355736 147628 175960 -1 12308
12310 3 355640 147504 176080 -1 12309
12311 3 355556 147412 176160 -1 12310
12312 3 355496 147374 176240 -1 12311
12313 3 355458 147376 176360 -1 12312
12314 3 355414 147300 176480 -1 12313
12315 3 355334 147222 176600 -1 12314
12316 3 355162 147214 176720 -1 12315
12317 3 355064 147236 176800 -1 12316
12318 3 354890 147192 176920 -1 12317
12319 3 354860 147190 177040 -1 12318
12320 3 354874 147204 177200 -1 12319
12321 3 354728 147196 177320 -1 12320
12322 3 354552 147154 177440 -1 12321
12323 3 354570 147028 177560 -1 12322
12324 3 354434 146854 177680 -1 12323
12325 3 354372 146774 177760 -1 12324
12326 3 354362 146642 177920 -1 12325
12327 3 354336 146526 178040 -1 12326
12328 3 354256 146340 178160 -1 12327
12329 3 354292 146282 178320 -1 12328
12330 3 354356 146234 178440 -1 12329
12331 3 354442 146104 178560 -1 12330
12332 3 354464 146084 178680 -1 12331
12333 3 354486 146030 178800 -1 12332
12334 3 354698 145832 179000 -1 12333
12335 3 354766 145828 179040 -1 12334
12336 3 354792 145758 179120 -1 12335
12337 3 354800 145696 179240 -1 12336
12338 3 354916 145596 179360 -1 12337
12339 3 355016 145560 179480 -1 12338
12340 3 355036 145502 179600 -1 12339
12341 3 355018 145508 179640 -1 12340
12342 3 355054 145520 179680 -1 12341
12343 3 355084 145488 179760 -1 12342
12344 3 355134 145408 179880 -1 12343
12345 3 355244 145354 180000 -1 12344
12346 3 355350 145320 180120 -1 12345
12347 3 355512 145328 180200 -1 12346
12348 3 355524 145336 180240 -1 12347
12349 3 355652 145368 180360 -1 12348
12350 3 355804 145330 180480 -1 12349
12351 3 355928 145354 180560 -1 12350
12352 3 356202 145374 180680 -1 12351
12353 3 356252 145364 180760 -1 12352
12354 3 356532 145392 180840 -1 12353
12355 3 356816 145262 180920 -1 12354
12356 3 357116 145050 181040 -1 12355
12357 3 357466 144916 181120 -1 12356
12358 3 357666 144440 181080 -1 12357
12359 3 357642 144286 181120 -1 12358
12360 3 357700 143992 181160 -1 12359
12361 3 357622 143676 181200 -1 12360
12362 3 357434 143178 181120 -1 12361
12363 3 357308 142994 181080 -1 12362
12364 3 357304 142646 181040 -1 12363
12365 3 357180 142522 181000 -1 12364
12366 3 357144 142302 180920 -1 12365
12367 3 357124 142218 180840 -1 12366
12368 3 357052 142278 180800 -1 12367
12369 3 357124 142346 180640 -1 12368
12370 3 356496 141910 180640 -1 12369
12371 3 356428 141674 180560 -1 12370
12372 3 356412 141514 180440 -1 12371
12373 3 356380 141434 180400 -1 12372
12374 3 356368 141342 180280 -1 12373
12375 3 356232 141102 180160 -1 12374
12376 3 356080 140986 180040 -1 12375
12377 3 355960 140946 179960 -1 12376
12378 3 355916 140882 179840 -1 12377
12379 3 355876 140826 179680 -1 12378
12380 3 355872 140846 179520 -1 12379
12381 3 355848 140630 179360 -1 12380
12382 3 355892 140730 179240 -1 12381
12383 3 355704 140626 179120 -1 12382
12384 3 355620 140642 179040 -1 12383
12385 3 355479 140609 178920 -1 12384
12386 3 355432 140598 178880 -1 12385
12387 3 355352 140578 178840 -1 12386
12388 3 355344 140542 178760 -1 12387
12389 3 355384 140490 178680 -1 12388
12390 3 355412 140438 178600 -1 12389
12391 3 355376 140446 178520 -1 12390
12392 3 355348 140402 178400 -1 12391
12393 3 355340 140402 178320 -1 12392
12394 3 355304 140406 178200 -1 12393
12395 3 355236 140430 178080 -1 12394
12396 3 355172 140554 178000 -1 12395
12397 3 355208 140390 177960 -1 12396
12398 3 355248 140270 177920 -1 12397
12399 3 355172 140262 177800 -1 12398
12400 3 355088 140154 177720 -1 12399
12401 3 354964 140122 177560 -1 12400
12402 3 354908 140138 177400 -1 12401
12403 3 354856 140094 177240 -1 12402
12404 3 354660 139822 177120 -1 12403
12405 3 354708 139870 177080 -1 12404
12406 3 354652 139810 177040 -1 12405
12407 3 354572 139762 177000 -1 12406
12408 3 354460 139602 176960 -1 12407
12409 3 354452 139306 176920 -1 12408
12410 3 354512 139278 176840 -1 12409
12411 3 354528 139222 176720 -1 12410
12412 3 354616 139138 176640 -1 12411
12413 3 354652 139098 176520 -1 12412
12414 3 354636 139102 176400 -1 12413
12415 3 354654 139046 176360 -1 12414
12416 3 354724 139036 176240 -1 12415
12417 3 354902 139076 176160 -1 12416
12418 3 354774 139056 176120 -1 12417
12419 3 354818 138964 176080 -1 12418
12420 3 354642 138880 176000 -1 12419
12421 3 354602 138860 175960 -1 12420
12422 3 354550 138864 175920 -1 12421
12423 3 354542 138802 175840 -1 12422
12424 3 354498 138838 175800 -1 12423
12425 3 354436 138866 175760 -1 12424
12426 3 354362 138896 175720 -1 12425
12427 3 354214 138918 175680 -1 12426
12428 3 354166 138916 175640 -1 12427
12429 3 354084 138910 175600 -1 12428
12430 3 355114 138964 176120 -1 12417
12431 3 355262 138826 176080 -1 12430
12432 3 355390 138740 176040 -1 12431
12433 3 355530 138580 176080 -1 12432
12434 3 355732 138484 176040 -1 12433
12435 3 355834 138508 175960 -1 12434
12436 3 356082 138456 175960 -1 12435
12437 3 356206 138368 175920 -1 12436
12438 3 355272 140826 178000 -1 12396
12439 3 355308 140870 177960 -1 12438
12440 3 355684 140314 179360 -1 12381
12441 3 355736 140214 179320 -1 12440
12442 3 355772 140146 179280 -1 12441
12443 3 355784 140102 179240 -1 12442
12444 3 355806 140074 179200 -1 12443
12445 3 355896 139986 179160 -1 12444
12446 3 355868 139844 179200 -1 12445
12447 3 355796 139724 179240 -1 12446
12448 3 355712 139658 179320 -1 12447
12449 3 355676 139542 179360 -1 12448
12450 3 355660 139402 179440 -1 12449
12451 3 355618 139342 179520 -1 12450
12452 3 355482 139330 179560 -1 12451
12453 3 355472 139312 179600 -1 12452
12454 3 355462 139302 179640 -1 12453
12455 3 355438 139280 179680 -1 12454
12456 3 355286 139204 179720 -1 12455
12457 3 355074 139194 179680 -1 12456
12458 3 354930 139054 179680 -1 12457
12459 3 354896 138970 179640 -1 12458
12460 3 354872 138916 179560 -1 12459
12461 3 354792 138824 179520 -1 12460
12462 3 354662 138772 179440 -1 12461
12463 3 354464 138754 179360 -1 12462
12464 3 354272 138718 179320 -1 12463
12465 3 354152 138650 179240 -1 12464
12466 3 354174 138600 179160 -1 12465
12467 3 354218 138568 179040 -1 12466
12468 3 354074 138470 178880 -1 12467
12469 3 353848 138216 178920 -1 12468
12470 3 353630 138040 178840 -1 12469
12471 3 353578 137994 178800 -1 12470
12472 3 353514 137964 178760 -1 12471
12473 3 353472 137952 178720 -1 12472
12474 3 353410 137964 178640 -1 12473
12475 3 353304 137920 178520 -1 12474
12476 3 353122 137864 178440 -1 12475
12477 3 352880 137880 178360 -1 12476
12478 3 352822 137846 178320 -1 12477
12479 3 352658 137838 178240 -1 12478
12480 3 352526 137728 178240 -1 12479
12481 3 352346 137746 178200 -1 12480
12482 3 352188 137802 178160 -1 12481
12483 3 352084 137848 178120 -1 12482
12484 3 351962 137850 178080 -1 12483
12485 3 351844 137910 178040 -1 12484
12486 3 351814 137928 178000 -1 12485
12487 3 351762 137906 177960 -1 12486
12488 3 351700 137874 177840 -1 12487
12489 3 351686 137874 177800 -1 12488
12490 3 351594 137852 177720 -1 12489
12491 3 351562 137868 177640 -1 12490
12492 3 351508 137914 177520 -1 12491
12493 3 351388 137762 177480 -1 12492
12494 3 351054 137474 177520 -1 12493
12495 3 351150 137198 177560 -1 12494
12496 3 351178 137132 177600 -1 12495
12497 3 351254 137046 177640 -1 12496
12498 3 351278 136988 177560 -1 12497
12499 3 351242 136934 177520 -1 12498
12500 3 351246 136890 177440 -1 12499
12501 3 351276 136860 177360 -1 12500
12502 3 351262 136836 177240 -1 12501
12503 3 351276 136700 177160 -1 12502
12504 3 351252 136574 177080 -1 12503
12505 3 351044 136546 177080 -1 12504
12506 3 350872 136554 177040 -1 12505
12507 3 350806 136538 177000 -1 12506
12508 3 350766 136546 176960 -1 12507
12509 3 350788 136428 176920 -1 12508
12510 3 350620 136598 176880 -1 12509
12511 3 350418 136638 176840 -1 12510
12512 3 350948 137416 177600 -1 12494
12513 3 350940 137394 177680 -1 12512
12514 3 350930 137382 177800 -1 12513
12515 3 350864 137408 177840 -1 12514
12516 3 350872 137422 177880 -1 12515
12517 3 350904 137434 177920 -1 12516
12518 3 350838 137426 177960 -1 12517
12519 3 350996 137342 177880 -1 12514
12520 3 351054 137314 177920 -1 12519
12521 3 351050 137236 178000 -1 12520
12522 3 350572 137480 177560 -1 12512
12523 3 350332 137408 177520 -1 12522
12524 3 350098 137384 177560 -1 12523
12525 3 349988 137370 177600 -1 12524
12526 3 349786 137312 177640 -1 12525
12527 3 349536 137436 177680 -1 12526
12528 3 349486 137654 177720 -1 12527
12529 3 349476 137722 177800 -1 12528
12530 3 349414 137764 177880 -1 12529
12531 3 349472 137902 177920 -1 12530
12532 3 349490 137982 178000 -1 12531
12533 3 349420 138130 178080 -1 12532
12534 3 349430 138150 178120 -1 12533
12535 3 349440 138182 178200 -1 12534
12536 3 349452 138204 178240 -1 12535
12537 3 349452 138226 178280 -1 12536
12538 3 349376 138208 178360 -1 12537
12539 3 349236 138184 178480 -1 12538
12540 3 349176 138186 178560 -1 12539
12541 3 349170 138138 178600 -1 12540
12542 3 356020 139298 179480 -1 12451
12543 3 356044 139294 179520 -1 12542
12544 3 356048 139280 179600 -1 12543
12545 3 356126 139286 179640 -1 12544
12546 3 356160 139298 179680 -1 12545
12547 3 356162 139330 179720 -1 12546
12548 3 356182 139286 179760 -1 12547
12549 3 356266 139298 179800 -1 12548
12550 3 356368 139294 179840 -1 12549
12551 3 356480 139252 179800 -1 12550
12552 3 356558 139216 179760 -1 12551
12553 3 356576 139200 179720 -1 12552
12554 3 356670 139176 179680 -1 12553
12555 3 356764 139152 179640 -1 12554
12556 3 356858 139116 179600 -1 12555
12557 3 356926 139078 179520 -1 12556
12558 3 356350 139296 179880 -1 12550
12559 3 356102 139294 179440 -1 12542
12560 3 356058 139320 179400 -1 12559
12561 3 357176 142342 180600 -1 12369
12562 3 357101 142337 180560 -1 12561
12563 3 357261 142429 180480 -1 12562
12564 3 357641 142741 180440 -1 12563
12565 3 357665 142849 180320 -1 12564
12566 3 357533 142785 180200 -1 12565
12567 3 357509 142825 180160 -1 12566
12568 3 357514 145040 181160 -1 12357
12569 3 357560 145100 181200 -1 12568
12570 3 357654 145318 181320 -1 12569
12571 3 357696 145330 181360 -1 12570
12572 3 357790 145340 181400 -1 12571
12573 3 357810 145322 181480 -1 12572
12574 3 357770 145298 181560 -1 12573
12575 3 357811 145286 181600 -1 12574
12576 3 357852 145274 181640 -1 12575
12577 3 357864 145302 181720 -1 12576
12578 3 358034 145442 181800 -1 12577
12579 3 358140 145446 181880 -1 12578
12580 3 358224 145416 182000 -1 12579
12581 3 358344 145422 182080 -1 12580
12582 3 358346 145388 182160 -1 12581
12583 3 358360 145322 182280 -1 12582
12584 3 358412 145240 182400 -1 12583
12585 3 358534 145090 182520 -1 12584
12586 3 358668 145052 182600 -1 12585
12587 3 358718 144980 182680 -1 12586
12588 3 358914 144872 182760 -1 12587
12589 3 359234 144918 182840 -1 12588
12590 3 359284 144958 182880 -1 12589
12591 3 359406 144892 182960 -1 12590
12592 3 359408 144750 183040 -1 12591
12593 3 359622 144660 183080 -1 12592
12594 3 359822 144584 183160 -1 12593
12595 3 359860 144586 183240 -1 12594
12596 3 360092 144548 183320 -1 12595
12597 3 360256 144504 183400 -1 12596
12598 3 360450 144510 183480 -1 12597
12599 3 360680 144638 183560 -1 12598
12600 3 360792 144794 183640 -1 12599
12601 3 360882 144900 183720 -1 12600
12602 3 360858 144952 183800 -1 12601
12603 3 360998 145070 183880 -1 12602
12604 3 361037 145129 183920 -1 12603
12605 3 361114 145246 184000 -1 12604
12606 3 361178 145362 184040 -1 12605
12607 3 361166 145418 184120 -1 12606
12608 3 361186 145500 184160 -1 12607
12609 3 361200 145584 184200 -1 12608
12610 3 361208 145696 184280 -1 12609
12611 3 361244 145764 184320 -1 12610
12612 3 361272 145832 184400 -1 12611
12613 3 361356 145904 184480 -1 12612
12614 3 361400 146008 184560 -1 12613
12615 3 361452 146046 184640 -1 12614
12616 3 361750 146102 184680 -1 12615
12617 3 361884 146136 184720 -1 12616
12618 3 362022 146168 184760 -1 12617
12619 3 362220 146224 184800 -1 12618
12620 3 362260 146276 184880 -1 12619
12621 3 362482 146370 184960 -1 12620
12622 3 362578 146434 185000 -1 12621
12623 3 362600 146504 185040 -1 12622
12624 3 362646 146578 185120 -1 12623
12625 3 362710 146640 185200 -1 12624
12626 3 362910 146524 185280 -1 12625
12627 3 362932 146628 185320 -1 12626
12628 3 362962 146666 185400 -1 12627
12629 3 363028 146772 185480 -1 12628
12630 3 363106 146816 185560 -1 12629
12631 3 363200 146840 185640 -1 12630
12632 3 363226 146864 185720 -1 12631
12633 3 363338 146882 185800 -1 12632
12634 3 363430 146882 185880 -1 12633
12635 3 363440 146914 185920 -1 12634
12636 3 363666 146764 185920 -1 12635
12637 3 363770 146388 185880 -1 12636
12638 3 363802 145992 185840 -1 12637
12639 3 363824 145924 185800 -1 12638
12640 3 363860 145868 185760 -1 12639
12641 3 363968 145672 185680 -1 12640
12642 3 363990 145578 185640 -1 12641
12643 3 363926 145390 185600 -1 12642
12644 3 363942 145268 185640 -1 12643
12645 3 364048 145104 185680 -1 12644
12646 3 364116 145126 185720 -1 12645
12647 3 364234 144984 185760 -1 12646
12648 3 364234 144882 185720 -1 12647
12649 3 364226 144786 185680 -1 12648
12650 3 364334 144758 185640 -1 12649
12651 3 364456 144808 185680 -1 12650
12652 3 364506 144754 185720 -1 12651
12653 3 363460 146978 186000 -1 12635
12654 3 363558 146988 186080 -1 12653
12655 3 363592 146996 186120 -1 12654
12656 3 363684 147056 186200 -1 12655
12657 3 363704 147122 186320 -1 12656
12658 3 363826 147170 186360 -1 12657
12659 3 364000 147160 186400 -1 12658
12660 3 364278 147144 186480 -1 12659
12661 3 363972 147360 186560 -1 12660
12662 3 364014 147420 186600 -1 12661
12663 3 364144 147674 186680 -1 12662
12664 3 364126 147798 186720 -1 12663
12665 3 363938 147864 186680 -1 12664
12666 3 363926 147872 186640 -1 12665
12667 3 363840 147890 186600 -1 12666
12668 3 363824 147948 186560 -1 12667
12669 3 363790 148036 186520 -1 12668
12670 3 363798 148100 186480 -1 12669
12671 3 363808 148142 186440 -1 12670
12672 3 363848 148122 186360 -1 12671
12673 3 363872 148078 186280 -1 12672
12674 3 364180 147858 186800 -1 12664
12675 3 364450 147868 186840 -1 12674
12676 3 364594 147932 186880 -1 12675
12677 3 364746 148102 186920 -1 12676
12678 3 365014 148460 186880 -1 12677
12679 3 365168 148752 186920 -1 12678
12680 3 365240 148808 186960 -1 12679
12681 3 365400 148882 187000 -1 12680
12682 3 365714 149048 187040 -1 12681
12683 3 366158 149276 187080 -1 12682
12684 3 366542 149308 187080 -1 12683
12685 3 366682 149424 187120 -1 12684
12686 3 366834 149472 187160 -1 12685
12687 3 367062 149408 187120 -1 12686
12688 3 367270 149304 187160 -1 12687
12689 3 367296 149280 187200 -1 12688
12690 3 367462 149280 187240 -1 12689
12691 3 367538 149232 187320 -1 12690
12692 3 367688 149082 187280 -1 12691
12693 3 367748 149092 187240 -1 12692
12694 3 367260 149766 187200 -1 12686
12695 3 367320 149802 187240 -1 12694
12696 3 367378 149860 187280 -1 12695
12697 3 367374 149934 187360 -1 12696
12698 3 367380 150040 187400 -1 12697
12699 3 367352 150206 187480 -1 12698
12700 3 367366 150314 187520 -1 12699
12701 3 367342 150347 187560 -1 12700
12702 3 366944 150554 187560 -1 12701
12703 3 366662 150594 187600 -1 12702
12704 3 366396 150820 187560 -1 12703
12705 3 366274 150902 187640 -1 12704
12706 3 366212 150944 187680 -1 12705
12707 3 366036 151020 187720 -1 12706
12708 3 367318 150380 187600 -1 12701
12709 3 367386 150404 187640 -1 12708
12710 3 367478 150424 187720 -1 12709
12711 3 367512 150454 187800 -1 12710
12712 3 367520 150562 187960 -1 12711
12713 3 367518 150622 188080 -1 12712
12714 3 367510 150650 188200 -1 12713
12715 3 367536 150708 188320 -1 12714
12716 3 367492 150714 188400 -1 12715
12717 3 367360 150676 188480 -1 12716
12718 3 367248 150554 188600 -1 12717
12719 3 367132 150454 188720 -1 12718
12720 3 367110 150442 188760 -1 12719
12721 3 367080 150490 188840 -1 12720
12722 3 367738 150858 188200 -1 12715
12723 3 367768 150880 188120 -1 12722
12724 3 367860 151012 188040 -1 12723
12725 3 367938 151056 187960 -1 12724
12726 3 367940 151058 188160 -1 12725
12727 3 367942 151106 188240 -1 12726
12728 3 364592 146976 186520 -1 12660
12729 3 364600 146896 186640 -1 12728
12730 3 364648 146884 186680 -1 12729
12731 3 364656 146864 186800 -1 12730
12732 3 364756 146770 186840 -1 12731
12733 3 364816 146706 186960 -1 12732
12734 3 364896 146662 187040 -1 12733
12735 3 365052 146492 187120 -1 12734
12736 3 365106 146342 187160 -1 12735
12737 3 365124 146188 187280 -1 12736
12738 3 365110 146136 187360 -1 12737
12739 3 365076 146110 187480 -1 12738
12740 3 365152 146090 187600 -1 12739
12741 3 365202 146208 187720 -1 12740
12742 3 365254 146298 187880 -1 12741
12743 3 365352 146238 188000 -1 12742
12744 3 365420 146202 188120 -1 12743
12745 3 365487 146156 188200 -1 12744
12746 3 365617 146116 188280 -1 12745
12747 3 365883 145992 188400 -1 12746
12748 3 366255 145806 188440 -1 12747
12749 3 366215 145796 188520 -1 12748
12750 3 366109 145784 188600 -1 12749
12751 3 366071 145702 188680 -1 12750
12752 3 365807 145847 188720 -1 12751
12753 3 366157 145326 188840 -1 12752
12754 3 366099 145618 188920 -1 12753
12755 3 366063 145708 189000 -1 12754
12756 3 366037 145784 189120 -1 12755
12757 3 365973 145842 189280 -1 12756
12758 3 365985 145882 189400 -1 12757
12759 3 366069 145924 189560 -1 12758
12760 3 366093 144490 188920 -1 12753
12761 3 366061 144330 189000 -1 12760
12762 3 365999 144140 189080 -1 12761
12763 3 366063 144124 189200 -1 12762
12764 3 366163 144198 189360 -1 12763
12765 3 365971 144002 189520 -1 12764
12766 3 365983 143982 189640 -1 12765
12767 3 366027 144020 189800 -1 12766
12768 3 365991 143950 189920 -1 12767
12769 3 366017 143880 190040 -1 12768
12770 3 365911 143780 190120 -1 12769
12771 3 365807 143768 190280 -1 12770
12772 3 365611 143626 190440 -1 12771
12773 3 365405 143110 190440 -1 12772
12774 3 365705 143026 190320 -1 12773
12775 3 365739 143046 190240 -1 12774
12776 3 365251 142628 190400 -1 12773
12777 3 365075 142264 190440 -1 12776
12778 3 364937 141934 190480 -1 12777
12779 3 364391 141806 190440 -1 12778
12780 3 364525 141824 190360 -1 12779
12781 3 364537 141818 190320 -1 12780
12782 3 364541 141816 190280 -1 12781
12783 3 364523 141820 190200 -1 12782
12784 3 364469 141822 190160 -1 12783
12785 3 364445 141826 190120 -1 12784
12786 3 364441 141814 190080 -1 12785
12787 3 364443 141810 190000 -1 12786
12788 3 364411 141776 189880 -1 12787
12789 3 364425 141774 189800 -1 12788
12790 3 364391 141716 189680 -1 12789
12791 3 364251 141754 189600 -1 12790
12792 3 364213 141798 189560 -1 12791
12793 3 364149 141858 189520 -1 12792
12794 3 364105 141914 189480 -1 12793
12795 3 364049 141932 189400 -1 12794
12796 3 363909 141910 189320 -1 12795
12797 3 363811 141940 189240 -1 12796
12798 3 363567 142038 189200 -1 12797
12799 3 363491 141990 189120 -1 12798
12800 3 363409 141930 189080 -1 12799
12801 3 363273 141908 189040 -1 12800
12802 3 363149 141860 189000 -1 12801
12803 3 363007 141844 188880 -1 12802
12804 3 362897 141932 188800 -1 12803
12805 3 362935 142000 188760 -1 12804
12806 3 362931 142070 188680 -1 12805
12807 3 362941 142064 188600 -1 12806
12808 3 362985 142032 188560 -1 12807
12809 3 364097 141618 190400 -1 12779
12810 3 363825 141388 190440 -1 12809
12811 3 363485 141248 190400 -1 12810
12812 3 363283 141016 190280 -1 12811
12813 3 363119 140802 190360 -1 12812
12814 3 362995 140698 190440 -1 12813
12815 3 362975 140646 190560 -1 12814
12816 3 362843 140640 190600 -1 12815
12817 3 362827 140536 190640 -1 12816
12818 3 362865 140364 190720 -1 12817
12819 3 362855 140120 190760 -1 12818
12820 3 362857 139994 190800 -1 12819
12821 3 363065 139562 190880 -1 12820
12822 3 363397 139240 190920 -1 12821
12823 3 363691 139136 190960 -1 12822
12824 3 363827 139012 191000 -1 12823
12825 3 363913 138844 191080 -1 12824
12826 3 364229 138428 191120 -1 12825
12827 3 364221 138118 191120 -1 12826
12828 3 364163 137982 191080 -1 12827
12829 3 364151 137800 191160 -1 12828
12830 3 364167 137622 191240 -1 12829
12831 3 364117 137466 191280 -1 12830
12832 3 364095 137334 191320 -1 12831
12833 3 364109 137234 191400 -1 12832
12834 3 363835 137252 191440 -1 12833
12835 3 363811 137266 191480 -1 12834
12836 3 363733 137302 191560 -1 12835
12837 3 363637 137336 191600 -1 12836
12838 3 363567 137350 191640 -1 12837
12839 3 363565 137457 191720 -1 12838
12840 3 363565 137516 191760 -1 12839
12841 3 363535 137546 191840 -1 12840
12842 3 363451 137556 191920 -1 12841
12843 3 363311 137608 192040 -1 12842
12844 3 363277 137674 192120 -1 12843
12845 3 363181 137784 192200 -1 12844
12846 3 363129 137820 192280 -1 12845
12847 3 363093 137836 192360 -1 12846
12848 3 363021 137906 192440 -1 12847
12849 3 362959 137980 192560 -1 12848
12850 3 362851 138064 192600 -1 12849
12851 3 362841 138094 192640 -1 12850
12852 3 364359 137210 191440 -1 12833
12853 3 364499 137020 191480 -1 12852
12854 3 364791 136618 191520 -1 12853
12855 3 364887 136558 191560 -1 12854
12856 3 365151 136454 191600 -1 12855
12857 3 365489 136318 191560 -1 12856
12858 3 365633 136316 191520 -1 12857
12859 3 365785 136334 191640 -1 12858
12860 3 366201 136236 191640 -1 12859
12861 3 366615 136106 191600 -1 12860
12862 3 366875 135908 191640 -1 12861
12863 3 366977 135790 191680 -1 12862
12864 3 367121 135538 191720 -1 12863
12865 3 367109 135456 191760 -1 12864
12866 3 367081 135378 191840 -1 12865
12867 3 367039 135292 191880 -1 12866
12868 3 367005 135290 191920 -1 12867
12869 3 366955 135282 192000 -1 12868
12870 3 366755 134986 192040 -1 12869
12871 3 366605 134902 192000 -1 12870
12872 3 366245 134914 192040 -1 12871
12873 3 366139 134922 192080 -1 12872
12874 3 366031 134984 192120 -1 12873
12875 3 365909 135074 192200 -1 12874
12876 3 365753 135096 192240 -1 12875
12877 3 365473 135164 192280 -1 12876
12878 3 365495 135134 192320 -1 12877
12879 3 365463 135104 192360 -1 12878
12880 3 365479 135178 192400 -1 12879
12881 3 365459 135188 192440 -1 12880
12882 3 365435 135232 192520 -1 12881
12883 3 365421 135272 192560 -1 12882
12884 3 365409 135284 192600 -1 12883
12885 3 365367 135274 192680 -1 12884
12886 3 365293 135280 192760 -1 12885
12887 3 365265 135318 192840 -1 12886
12888 3 365109 135572 193000 -1 12887
12889 3 365077 135522 193040 -1 12888
12890 3 365061 135520 193120 -1 12889
12891 3 365025 135506 193160 -1 12890
12892 3 364963 135526 193200 -1 12891
12893 3 364863 135500 193280 -1 12892
12894 3 364761 135490 193360 -1 12893
12895 3 364673 135462 193400 -1 12894
12896 3 364671 135458 193480 -1 12895
12897 3 364655 135458 193560 -1 12896
12898 3 364521 135438 193640 -1 12897
12899 3 364391 135444 193680 -1 12898
12900 3 364261 135492 193720 -1 12899
12901 3 364249 135466 193800 -1 12900
12902 3 364105 135414 193880 -1 12901
12903 3 363951 135476 193920 -1 12902
12904 3 363849 135460 193960 -1 12903
12905 3 363813 135442 194000 -1 12904
12906 3 363775 135450 194080 -1 12905
12907 3 363709 135494 194160 -1 12906
12908 3 363667 135524 194280 -1 12907
12909 3 363565 135488 194320 -1 12908
12910 3 363517 135506 194360 -1 12909
12911 3 363435 135526 194400 -1 12910
12912 3 363321 135612 194480 -1 12911
12913 3 363203 135674 194520 -1 12912
12914 3 365309 135244 192240 -1 12877
12915 3 365319 135278 192200 -1 12914
12916 3 365363 135276 192160 -1 12915
12917 3 365409 135270 192080 -1 12916
12918 3 365409 135246 192040 -1 12917
12919 3 365435 135226 191960 -1 12918
12920 3 365451 135206 191880 -1 12919
12921 3 367427 135344 191800 -1 12865
12922 3 367547 135300 191760 -1 12921
12923 3 367603 135286 191720 -1 12922
12924 3 367703 135260 191680 -1 12923
12925 3 367803 135236 191640 -1 12924
12926 3 367847 135192 191600 -1 12925
12927 3 368081 135070 191560 -1 12926
12928 3 368139 135010 191520 -1 12927
12929 3 368147 134974 191440 -1 12928
12930 3 367409 135312 191880 -1 12921
12931 3 363907 141432 190600 -1 12810
12932 3 363959 141484 190640 -1 12931
12933 3 364035 141574 190720 -1 12932
12934 3 364077 141620 190800 -1 12933
12935 3 364135 141676 190880 -1 12934
12936 3 364147 141732 190960 -1 12935
12937 3 364179 141750 191040 -1 12936
12938 3 364175 141778 191160 -1 12937
12939 3 364183 141776 191280 -1 12938
12940 3 364267 141812 191360 -1 12939
12941 3 364289 141814 191400 -1 12940
12942 3 364805 141870 190560 -1 12778
12943 3 364769 141792 190640 -1 12942
12944 3 364705 141808 190680 -1 12943
12945 3 364673 141804 190800 -1 12944
12946 3 364615 141772 190880 -1 12945
12947 3 365403 143732 190360 -1 12772
12948 3 365359 143846 190320 -1 12947
12949 3 365285 144098 190440 -1 12948
12950 3 365047 144272 190480 -1 12949
12951 3 364929 144390 190440 -1 12950
12952 3 364837 144450 190400 -1 12951
12953 3 364733 144448 190360 -1 12952
12954 3 364695 144424 190440 -1 12953
12955 3 364591 144336 190480 -1 12954
12956 3 364453 144456 190520 -1 12955
12957 3 364347 144532 190560 -1 12956
12958 3 364331 144618 190600 -1 12957
12959 3 364401 144640 190640 -1 12958
12960 3 366409 145468 188400 -1 12748
12961 3 365963 145300 188320 -1 12960
12962 3 365961 145194 188280 -1 12961
12963 3 365973 145150 188200 -1 12962
12964 3 361132 146044 184720 -1 12615
12965 3 360986 146126 184760 -1 12964
12966 3 360948 146220 184840 -1 12965
12967 3 360944 146276 184880 -1 12966
12968 3 360896 146342 184960 -1 12967
12969 3 360776 146400 185040 -1 12968
12970 3 360718 146546 185080 -1 12969
12971 3 360694 146278 185080 -1 12969
12972 3 360544 146256 185120 -1 12971
12973 3 360396 146252 185160 -1 12972
12974 3 360314 146304 185240 -1 12973
12975 3 360280 146306 185320 -1 12974
12976 3 360168 146260 185360 -1 12975
12977 3 359898 146090 185320 -1 12976
12978 3 359670 146102 185400 -1 12977
12979 3 359512 146032 185440 -1 12978
12980 3 359432 145926 185400 -1 12979
12981 3 359318 145982 185440 -1 12980
12982 3 359290 146034 185480 -1 12981
12983 3 359288 146058 185520 -1 12982
12984 3 359172 146126 185560 -1 12983
12985 3 359098 146182 185600 -1 12984
12986 3 359070 146212 185640 -1 12985
12987 3 359344 145854 185600 -1 12983
12988 3 359350 145778 185640 -1 12987
12989 3 359372 145716 185720 -1 12988
12990 3 359312 145676 185760 -1 12989
12991 3 359122 145538 185760 -1 12990
12992 3 359052 145600 185800 -1 12991
12993 3 358976 145672 185880 -1 12992
12994 3 358926 145686 185920 -1 12993
12995 3 358624 145662 186000 -1 12994
12996 3 358218 145534 185960 -1 12995
12997 3 357948 145374 185920 -1 12996
12998 3 359815 146065 185280 -1 12977
12999 3 359732 146040 185240 -1 12998
13000 3 360102 144368 183080 -1 12594
13001 3 360156 144350 183040 -1 13000
13002 3 360180 144332 183000 -1 13001
13003 3 360278 144332 182960 -1 13002
13004 3 360360 144304 182920 -1 13003
13005 3 360414 144220 182880 -1 13004
13006 3 360540 144138 182840 -1 13005
13007 3 360726 144024 182800 -1 13006
13008 3 360756 143956 182760 -1 13007
13009 3 360798 143952 182680 -1 13008
13010 3 360832 143950 182600 -1 13009
13011 3 360882 143962 182520 -1 13010
13012 3 360970 143988 182400 -1 13011
13013 3 361056 143982 182280 -1 13012
13014 3 361120 144006 182200 -1 13013
13015 3 361204 144012 182120 -1 13014
13016 3 361280 144008 182080 -1 13015
13017 3 361308 144024 182040 -1 13016
13018 3 361314 143894 182000 -1 13017
13019 3 361306 143886 181920 -1 13018
13020 3 361310 143780 181800 -1 13019
13021 3 361396 143686 181720 -1 13020
13022 3 361496 143530 181640 -1 13021
13023 3 361532 143450 181560 -1 13022
13024 3 361496 143360 181480 -1 13023
13025 3 361438 143550 181440 -1 13024
13026 3 361378 143582 181400 -1 13025
13027 3 361280 143586 181320 -1 13026
13028 3 361562 143204 181400 -1 13024
13029 3 361584 143178 181360 -1 13028
13030 3 361654 143110 181320 -1 13029
13031 3 355068 145030 180160 -1 12347
13032 3 355052 144964 180120 -1 13031
13033 3 354948 144934 180080 -1 13032
13034 3 354940 144934 180040 -1 13033
13035 3 354996 144786 179960 -1 13034
13036 3 355010 144604 180000 -1 13035
13037 3 354836 144476 179960 -1 13036
13038 3 354708 144432 179920 -1 13037
13039 3 354674 144402 179840 -1 13038
13040 3 354652 144346 179760 -1 13039
13041 3 356668 147848 175680 -1 12297
13042 3 356692 147828 175640 -1 13041
13043 3 356886 147796 175600 -1 13042
13044 3 356992 147752 175560 -1 13043
13045 3 357024 147696 175480 -1 13044
13046 3 357112 147636 175440 -1 13045
13047 3 357208 147636 175400 -1 13046
13048 3 357544 147570 175360 -1 13047
13049 3 357752 147416 175320 -1 13048
13050 3 358002 147450 175280 -1 13049
13051 3 358300 147436 175200 -1 13050
13052 3 358408 147398 175160 -1 13051
13053 3 358478 147304 175080 -1 13052
13054 3 358904 147372 175080 -1 13053
13055 3 359070 147434 175120 -1 13054
13056 3 359298 147480 175160 -1 13055
13057 3 359488 147552 175120 -1 13056
13058 3 359552 147530 175080 -1 13057
13059 3 359570 147528 175000 -1 13058
13060 3 359654 147574 174960 -1 13059
13061 3 359754 147668 174880 -1 13060
13062 3 359772 147688 174800 -1 13061
13063 3 359800 147694 174680 -1 13062
13064 3 359802 147670 174560 -1 13063
13065 3 359858 147708 174440 -1 13064
13066 3 359890 147722 174400 -1 13065
13067 3 359910 147730 174320 -1 13066
13068 3 359916 147692 174240 -1 13067
13069 3 359944 147680 174080 -1 13068
13070 3 359916 147664 174000 -1 13069
13071 3 359880 147680 173920 -1 13070
13072 3 359870 147700 173800 -1 13071
13073 3 359736 147540 173640 -1 13072
13074 3 359684 147500 173600 -1 13073
13075 3 354164 150896 173680 -1 12230
13076 3 353940 150796 173720 -1 13075
13077 3 353852 150850 173800 -1 13076
13078 3 353728 150874 173840 -1 13077
13079 3 353586 150832 173880 -1 13078
13080 3 353510 150780 173920 -1 13079
13081 3 353500 150740 173960 -1 13080
13082 3 353474 150724 174000 -1 13081
13083 3 353398 150722 174080 -1 13082
13084 3 353428 150706 174200 -1 13083
13085 3 353412 150692 174280 -1 13084
13086 3 353396 150634 174360 -1 13085
13087 3 353420 150542 174400 -1 13086
13088 3 353424 150482 174440 -1 13087
13089 3 353394 150488 174520 -1 13088
13090 3 353462 150530 174560 -1 13089
13091 3 353474 150558 174600 -1 13090
13092 3 353480 150574 174640 -1 13091
13093 3 353466 150588 174680 -1 13092
13094 3 353504 150632 174720 -1 13093
13095 3 353498 150686 174760 -1 13094
13096 3 353350 150356 174600 -1 13089
13097 3 353336 150322 174680 -1 13096
13098 3 353362 150296 174720 -1 13097
13099 3 353354 150218 174800 -1 13098
13100 3 353358 150158 174880 -1 13099
13101 3 353248 150116 174960 -1 13100
13102 3 353144 150126 175000 -1 13101
13103 3 352978 150172 175040 -1 13102
13104 3 352846 150112 175120 -1 13103
13105 3 352692 150086 175160 -1 13104
13106 3 352660 150082 175200 -1 13105
13107 3 352666 149996 175320 -1 13106
13108 3 352638 150024 175360 -1 13107
13109 3 352574 150024 175440 -1 13108
13110 3 352456 150060 175520 -1 13109
13111 3 352324 150114 175600 -1 13110
13112 3 352138 150106 175640 -1 13111
13113 3 352030 150096 175680 -1 13112
13114 3 351956 150134 175760 -1 13113
13115 3 353204 150700 174160 -1 13083
13116 3 353134 150668 174200 -1 13115
13117 3 353062 150588 174240 -1 13116
13118 3 352966 150518 174280 -1 13117
13119 3 352916 150530 174320 -1 13118
13120 3 352792 150570 174360 -1 13119
13121 3 352590 150662 174400 -1 13120
13122 3 352452 150730 174440 -1 13121
13123 3 352322 150730 174480 -1 13122
13124 3 352210 150706 174520 -1 13123
13125 3 352144 150726 174560 -1 13124
13126 3 352024 150818 174640 -1 13125
13127 3 351946 150808 174680 -1 13126
13128 3 351810 150890 174720 -1 13127
13129 3 351800 150906 174800 -1 13128
13130 3 351776 150924 174880 -1 13129
13131 3 351706 150978 174960 -1 13130
13132 3 351616 151058 175040 -1 13131
13133 3 351564 151060 175080 -1 13132
13134 3 351454 151122 175200 -1 13133
13135 3 351226 151134 175200 -1 13134
13136 3 351252 151280 175200 -1 13135
13137 3 351284 151314 175160 -1 13136
13138 3 351286 151382 175120 -1 13137
13139 3 351326 151482 175040 -1 13138
13140 3 351622 151536 175040 -1 13139
13141 3 351850 151502 175080 -1 13140
13142 3 353828 151150 173680 -1 13076
13143 3 353820 151220 173640 -1 13142
13144 3 354792 152812 172360 -1 12220
13145 3 355148 152648 172360 -1 13144
13146 3 355236 152650 172400 -1 13145
13147 3 355358 152712 172440 -1 13146
13148 3 355442 152716 172480 -1 13147
13149 3 355522 152666 172560 -1 13148
13150 3 355838 152650 172640 -1 13149
13151 3 355842 152661 172680 -1 13150
13152 3 355846 152672 172720 -1 13151
13153 3 356124 152768 172680 -1 13152
13154 3 356234 152864 172640 -1 13153
13155 3 356308 152890 172560 -1 13154
13156 3 356454 153026 172640 -1 13155
13157 3 356508 153148 172680 -1 13156
13158 3 356554 153290 172720 -1 13157
13159 3 356630 153388 172760 -1 13158
13160 3 356766 153474 172800 -1 13159
13161 3 356950 153538 172720 -1 13160
13162 3 357072 153554 172680 -1 13161
13163 3 357174 153536 172640 -1 13162
13164 3 357248 153508 172560 -1 13163
13165 3 357388 153530 172480 -1 13164
13166 3 357658 153508 172400 -1 13165
13167 3 357838 153432 172360 -1 13166
13168 3 357934 153432 172320 -1 13167
13169 3 349928 158568 169560 -1 12157
13170 3 350008 158732 169600 -1 13169
13171 3 349760 158708 169680 -1 13170
13172 3 349660 158756 169720 -1 13171
13173 3 349490 158792 169760 -1 13172
13174 3 349324 158886 169800 -1 13173
13175 3 349258 158878 169840 -1 13174
13176 3 349010 158906 169800 -1 13175
13177 3 348922 158942 169760 -1 13176
13178 3 348752 158988 169840 -1 13177
13179 3 348730 158988 169880 -1 13178
13180 3 348742 159018 169920 -1 13179
13181 3 350272 158848 168640 -1 12151
13182 3 350320 159128 168600 -1 13181
13183 3 350264 159156 168560 -1 13182
13184 3 350240 159188 168520 -1 13183
13185 3 350202 159192 168400 -1 13184
13186 3 350152 159202 168360 -1 13185
13187 3 350086 159228 168320 -1 13186
13188 3 350042 159250 168280 -1 13187
13189 3 350034 159258 168240 -1 13188
13190 3 350014 159244 168200 -1 13189
13191 3 349998 159304 168120 -1 13190
13192 3 350544 159128 168720 -1 13181
13193 3 350692 159260 168800 -1 13192
13194 3 350852 159544 168840 -1 13193
13195 3 351088 159732 168880 -1 13194
13196 3 351196 160180 168840 -1 13195
13197 3 351356 160332 168800 -1 13196
13198 3 351592 160480 168760 -1 13197
13199 3 351764 160568 168720 -1 13198
13200 3 351944 160764 168680 -1 13199
13201 3 352312 161020 168720 -1 13200
13202 3 352404 161128 168760 -1 13201
13203 3 352484 161208 168800 -1 13202
13204 3 352680 161284 168840 -1 13203
13205 3 352888 161368 168880 -1 13204
13206 3 353032 161572 168920 -1 13205
13207 3 353200 161780 168960 -1 13206
13208 3 353716 162016 168920 -1 13207
13209 3 354036 162124 168960 -1 13208
13210 3 353740 162112 169000 -1 13209
13211 3 353748 162212 169080 -1 13210
13212 3 353756 162268 169120 -1 13211
13213 3 353780 162310 169160 -1 13212
13214 3 353564 162436 169200 -1 13213
13215 3 353466 162644 169240 -1 13214
13216 3 353386 162764 169320 -1 13215
13217 3 353244 162822 169400 -1 13216
13218 3 353180 162854 169480 -1 13217
13219 3 353116 162820 169560 -1 13218
13220 3 353086 162756 169600 -1 13219
13221 3 354312 162272 168920 -1 13209
13222 3 354438 162256 169000 -1 13221
13223 3 354524 162244 169040 -1 13222
13224 3 354668 162296 169120 -1 13223
13225 3 354890 162404 169200 -1 13224
13226 3 355014 162518 169280 -1 13225
13227 3 355186 162462 169360 -1 13226
13228 3 355300 162252 169440 -1 13227
13229 3 355332 162216 169480 -1 13228
13230 3 355456 162120 169560 -1 13229
13231 3 355630 161994 169640 -1 13230
13232 3 355728 161942 169680 -1 13231
13233 3 355870 161716 169720 -1 13232
13234 3 356210 161396 169640 -1 13233
13235 3 356434 161048 169600 -1 13234
13236 3 356418 161226 169560 -1 13235
13237 3 356474 161334 169480 -1 13236
13238 3 356522 161416 169440 -1 13237
13239 3 356604 161412 169320 -1 13238
13240 3 356652 161464 169240 -1 13239
13241 3 356830 160746 169560 -1 13235
13242 3 357326 160586 169560 -1 13241
13243 3 357500 160610 169520 -1 13242
13244 3 357618 160626 169480 -1 13243
13245 3 357684 160626 169440 -1 13244
13246 3 357868 160602 169360 -1 13245
13247 3 358254 160564 169320 -1 13246
13248 3 358208 160614 169440 -1 13247
13249 3 358188 160628 169600 -1 13248
13250 3 358210 160726 169680 -1 13249
13251 3 358208 160756 169760 -1 13250
13252 3 358222 160734 169840 -1 13251
13253 3 358240 160722 169880 -1 13252
13254 3 358280 160706 169920 -1 13253
13255 3 358304 160694 170000 -1 13254
13256 3 358350 160672 170080 -1 13255
13257 3 358418 160660 170160 -1 13256
13258 3 358794 160586 170240 -1 13257
13259 3 358868 160606 170280 -1 13258
13260 3 358932 160608 170320 -1 13259
13261 3 359030 160598 170400 -1 13260
13262 3 359080 160610 170480 -1 13261
13263 3 358580 160508 169240 -1 13247
13264 3 358926 160614 169160 -1 13263
13265 3 359094 160620 169120 -1 13264
13266 3 359424 160460 169200 -1 13265
13267 3 359750 160094 169240 -1 13266
13268 3 360130 159924 169200 -1 13267
13269 3 360328 159896 169160 -1 13268
13270 3 360456 159850 169120 -1 13269
13271 3 360342 159962 169080 -1 13270
13272 3 360320 160012 169040 -1 13271
13273 3 360318 160070 169000 -1 13272
13274 3 360432 160102 168920 -1 13273
13275 3 360536 160176 168840 -1 13274
13276 3 360594 160270 168760 -1 13275
13277 3 360606 160352 168720 -1 13276
13278 3 360808 160456 168640 -1 13277
13279 3 360994 160588 168600 -1 13278
13280 3 361086 160608 168560 -1 13279
13281 3 361216 160630 168520 -1 13280
13282 3 361246 160810 168480 -1 13281
13283 3 361218 161036 168520 -1 13282
13284 3 361234 161104 168560 -1 13283
13285 3 361298 161232 168600 -1 13284
13286 3 361298 161204 168680 -1 13285
13287 3 360658 159754 169080 -1 13270
13288 3 360884 159632 169000 -1 13287
13289 3 361088 159560 168960 -1 13288
13290 3 361258 159440 168920 -1 13289
13291 3 361306 159378 168880 -1 13290
13292 3 361378 159310 168800 -1 13291
13293 3 361468 159220 168720 -1 13292
13294 3 361558 158980 168680 -1 13293
13295 3 362086 158808 168640 -1 13294
13296 3 362244 158794 168560 -1 13295
13297 3 362328 158870 168440 -1 13296
13298 3 362388 158918 168320 -1 13297
13299 3 362244 158942 168200 -1 13298
13300 3 362880 159266 168160 -1 13299
13301 3 362872 159246 168120 -1 13300
13302 3 362848 159262 168000 -1 13301
13303 3 362908 159354 167840 -1 13302
13304 3 362820 159306 167720 -1 13303
13305 3 362648 159250 167560 -1 13304
13306 3 363004 159710 168160 -1 13300
13307 3 363260 159838 168200 -1 13306
13308 3 363488 159942 168160 -1 13307
13309 3 363616 159962 168120 -1 13308
13310 3 363776 159894 168040 -1 13309
13311 3 363860 159756 168000 -1 13310
13312 3 363976 159746 167880 -1 13311
13313 3 364106 159744 167840 -1 13312
13314 3 364202 159746 167760 -1 13313
13315 3 364296 159738 167600 -1 13314
13316 3 364538 159764 167520 -1 13315
13317 3 364974 159794 167480 -1 13316
13318 3 365244 159776 167520 -1 13317
13319 3 365420 159832 167440 -1 13318
13320 3 365512 159858 167400 -1 13319
13321 3 365578 159910 167360 -1 13320
13322 3 365686 159924 167320 -1 13321
13323 3 365876 159914 167280 -1 13322
13324 3 365968 159918 167240 -1 13323
13325 3 366010 159964 167200 -1 13324
13326 3 366046 159978 167160 -1 13325
13327 3 366134 159982 167120 -1 13326
13328 3 366268 159980 167080 -1 13327
13329 3 366330 160022 167040 -1 13328
13330 3 366452 160054 167000 -1 13329
13331 3 366512 160072 166880 -1 13330
13332 3 366584 160102 166760 -1 13331
13333 3 366602 160150 166720 -1 13332
13334 3 366606 160188 166680 -1 13333
13335 3 366592 160236 166640 -1 13334
13336 3 366554 160246 166560 -1 13335
13337 3 366620 160254 166480 -1 13336
13338 3 366618 160262 166440 -1 13337
13339 3 366640 160244 166400 -1 13338
13340 3 366592 160256 166360 -1 13339
13341 3 366440 160212 166320 -1 13340
13342 3 363420 159834 168240 -1 13307
13343 3 363616 159794 168320 -1 13342
13344 3 363776 159826 168360 -1 13343
13345 3 363832 159734 168440 -1 13344
13346 3 363908 159694 168520 -1 13345
13347 3 363996 159586 168600 -1 13346
13348 3 364064 159586 168760 -1 13347
13349 3 364124 159522 168920 -1 13348
13350 3 364144 159430 169000 -1 13349
13351 3 364196 159322 169120 -1 13350
13352 3 364336 159142 169200 -1 13351
13353 3 364402 158988 169280 -1 13352
13354 3 364390 158892 169360 -1 13353
13355 3 364572 158710 169440 -1 13354
13356 3 364720 158488 169520 -1 13355
13357 3 364912 158388 169600 -1 13356
13358 3 365226 158218 169760 -1 13357
13359 3 365352 158176 169800 -1 13358
13360 3 365442 158164 169840 -1 13359
13361 3 365462 158200 169880 -1 13360
13362 3 365508 158172 169920 -1 13361
13363 3 365582 158102 169960 -1 13362
13364 3 365688 158158 170080 -1 13363
13365 3 365828 158124 170160 -1 13364
13366 3 365946 158052 170240 -1 13365
13367 3 365950 157962 170360 -1 13366
13368 3 366032 157924 170440 -1 13367
13369 3 366124 157884 170560 -1 13368
13370 3 366146 157698 170680 -1 13369
13371 3 366186 157622 170800 -1 13370
13372 3 366166 157672 170960 -1 13371
13373 3 366166 157698 171080 -1 13372
13374 3 365990 157592 171240 -1 13373
13375 3 365930 157558 171320 -1 13374
13376 3 365928 157596 171360 -1 13375
13377 3 365920 157604 171440 -1 13376
13378 3 365942 157536 171560 -1 13377
13379 3 365894 157512 171680 -1 13378
13380 3 365879 157505 171720 -1 13379
13381 3 365984 157332 171680 -1 13380
13382 3 366166 157060 171640 -1 13381
13383 3 366294 156980 171640 -1 13382
13384 3 366554 156966 171600 -1 13383
13385 3 366652 156860 171560 -1 13384
13386 3 366686 156788 171520 -1 13385
13387 3 366694 156746 171480 -1 13386
13388 3 366726 156700 171400 -1 13387
13389 3 366752 156656 171320 -1 13388
13390 3 366808 156542 171240 -1 13389
13391 3 366798 156488 171200 -1 13390
13392 3 366792 156490 171200 -1 13391
13393 3 365848 157492 171800 -1 13380
13394 3 365770 157490 171840 -1 13393
13395 3 365740 157530 172000 -1 13394
13396 3 365634 157508 172120 -1 13395
13397 3 365582 157492 172280 -1 13396
13398 3 365546 157462 172400 -1 13397
13399 3 365416 157484 172520 -1 13398
13400 3 365314 157424 172640 -1 13399
13401 3 365266 157480 172800 -1 13400
13402 3 365256 157456 172840 -1 13401
13403 3 365308 157468 172880 -1 13402
13404 3 365350 157492 172920 -1 13403
13405 3 365378 157546 173000 -1 13404
13406 3 365318 157498 173160 -1 13405
13407 3 365166 157412 173320 -1 13406
13408 3 365098 157396 173360 -1 13407
13409 3 364988 157422 173400 -1 13408
13410 3 365012 157396 173440 -1 13409
13411 3 364940 157398 173520 -1 13410
13412 3 364928 157382 173640 -1 13411
13413 3 364854 157456 173760 -1 13412
13414 3 364684 157564 173840 -1 13413
13415 3 364512 157634 173920 -1 13414
13416 3 364476 157682 174000 -1 13415
13417 3 364500 157646 174080 -1 13416
13418 3 364424 157734 174160 -1 13417
13419 3 364414 157820 174240 -1 13418
13420 3 364402 157884 174360 -1 13419
13421 3 364372 157954 174480 -1 13420
13422 3 364194 157968 174600 -1 13421
13423 3 364180 158020 174720 -1 13422
13424 3 364182 158062 174800 -1 13423
13425 3 364124 158152 174880 -1 13424
13426 3 364164 158188 175000 -1 13425
13427 3 364120 158204 175080 -1 13426
13428 3 364070 158262 175160 -1 13427
13429 3 363986 158342 175280 -1 13428
13430 3 363866 158450 175440 -1 13429
13431 3 363650 158544 175480 -1 13430
13432 3 363440 158708 175520 -1 13431
13433 3 363370 158840 175600 -1 13432
13434 3 363124 159074 175640 -1 13433
13435 3 362986 159138 175600 -1 13434
13436 3 362902 159186 175560 -1 13435
13437 3 362788 159248 175520 -1 13436
13438 3 362656 159264 175480 -1 13437
13439 3 362596 159330 175440 -1 13438
13440 3 362618 159402 175360 -1 13439
13441 3 362566 159414 175320 -1 13440
13442 3 363112 159150 175760 -1 13434
13443 3 363104 159186 175800 -1 13442
13444 3 363094 159224 175880 -1 13443
13445 3 363080 159272 175960 -1 13444
13446 3 362956 159268 176080 -1 13445
13447 3 362890 159274 176120 -1 13446
13448 3 362832 159296 176200 -1 13447
13449 3 362712 159296 176320 -1 13448
13450 3 362520 159434 176360 -1 13449
13451 3 362262 159598 176400 -1 13450
13452 3 362190 159664 176480 -1 13451
13453 3 362080 159716 176600 -1 13452
13454 3 362026 159736 176680 -1 13453
13455 3 361892 159716 176800 -1 13454
13456 3 361746 159680 176920 -1 13455
13457 3 361610 159704 177040 -1 13456
13458 3 361460 159722 177160 -1 13457
13459 3 361378 159706 177280 -1 13458
13460 3 361310 159646 177440 -1 13459
13461 3 361222 159660 177600 -1 13460
13462 3 360956 159808 177720 -1 13461
13463 3 360848 159930 177800 -1 13462
13464 3 360664 160238 177920 -1 13463
13465 3 360494 160540 177960 -1 13464
13466 3 360246 160658 178000 -1 13465
13467 3 360126 160770 178040 -1 13466
13468 3 359938 160928 178120 -1 13467
13469 3 359804 161008 178240 -1 13468
13470 3 359464 161066 178320 -1 13469
13471 3 359142 161298 178400 -1 13470
13472 3 358986 161470 178440 -1 13471
13473 3 358870 161562 178480 -1 13472
13474 3 358686 161562 178560 -1 13473
13475 3 358470 161638 178600 -1 13474
13476 3 358294 161708 178680 -1 13475
13477 3 358108 161724 178760 -1 13476
13478 3 358030 161954 178800 -1 13477
13479 3 358010 162036 178840 -1 13478
13480 3 358112 162250 178840 -1 13479
13481 3 358244 162272 178880 -1 13480
13482 3 358334 162386 178920 -1 13481
13483 3 357776 162012 178880 -1 13479
13484 3 357698 162066 178920 -1 13483
13485 3 357564 162114 179000 -1 13484
13486 3 357418 162296 179040 -1 13485
13487 3 357298 162442 179080 -1 13486
13488 3 357190 162610 179160 -1 13487
13489 3 357202 162670 179200 -1 13488
13490 3 356986 162834 179240 -1 13489
13491 3 356844 163030 179320 -1 13490
13492 3 356734 163090 179280 -1 13491
13493 3 356666 163124 179240 -1 13492
13494 3 356436 163134 179200 -1 13493
13495 3 356350 163186 179280 -1 13494
13496 3 356260 163274 179360 -1 13495
13497 3 356190 163282 179400 -1 13496
13498 3 356104 163308 179480 -1 13497
13499 3 355970 163420 179560 -1 13498
13500 3 355832 163620 179640 -1 13499
13501 3 355540 163752 179680 -1 13500
13502 3 355482 163780 179760 -1 13501
13503 3 355350 163788 179800 -1 13502
13504 3 355168 163902 179880 -1 13503
13505 3 355092 163964 179960 -1 13504
13506 3 354978 163962 180040 -1 13505
13507 3 354832 163918 180160 -1 13506
13508 3 354738 163926 180200 -1 13507
13509 3 354790 163946 180280 -1 13508
13510 3 354772 164002 180360 -1 13509
13511 3 354728 163998 180480 -1 13510
13512 3 354622 164080 180600 -1 13511
13513 3 354584 164200 180680 -1 13512
13514 3 354426 164324 180760 -1 13513
13515 3 354150 164470 180800 -1 13514
13516 3 353986 164684 180840 -1 13515
13517 3 353972 164968 180920 -1 13516
13518 3 353866 165164 180960 -1 13517
13519 3 353694 165338 180880 -1 13518
13520 3 353620 165586 180920 -1 13519
13521 3 353444 165680 180880 -1 13520
13522 3 353406 165688 180840 -1 13521
13523 3 353348 165726 180800 -1 13522
13524 3 353198 165818 180760 -1 13523
13525 3 353104 165832 180680 -1 13524
13526 3 353024 165814 180600 -1 13525
13527 3 352900 165800 180520 -1 13526
13528 3 352830 165872 180440 -1 13527
13529 3 352744 165892 180360 -1 13528
13530 3 352610 165750 180320 -1 13529
13531 3 352526 165742 180280 -1 13530
13532 3 353166 165924 180840 -1 13524
13533 3 353110 165936 180920 -1 13532
13534 3 353078 165940 180960 -1 13533
13535 3 353044 166076 181080 -1 13534
13536 3 353072 166084 181160 -1 13535
13537 3 353108 166100 181200 -1 13536
13538 3 356898 163256 179400 -1 13491
13539 3 356978 163300 179440 -1 13538
13540 3 356996 163472 179400 -1 13539
13541 3 357024 163686 179440 -1 13540
13542 3 357104 163462 179320 -1 13540
13543 3 358064 162196 178720 -1 13478
13544 3 359076 161504 178640 -1 13474
13545 3 359042 161522 178680 -1 13544
13546 3 359114 161444 178800 -1 13545
13547 3 359216 161388 178840 -1 13546
13548 3 359232 161316 178920 -1 13547
13549 3 359262 161296 179000 -1 13548
13550 3 359224 161226 179080 -1 13549
13551 3 359206 161158 179160 -1 13550
13552 3 359268 161108 179200 -1 13551
13553 3 359266 161076 179280 -1 13552
13554 3 359326 161058 179360 -1 13553
13555 3 359312 160988 179440 -1 13554
13556 3 359282 160918 179520 -1 13555
13557 3 359274 160878 179560 -1 13556
13558 3 359266 160826 179640 -1 13557
13559 3 359300 160774 179720 -1 13558
13560 3 359446 160816 179800 -1 13559
13561 3 359516 160880 179880 -1 13560
13562 3 359614 160900 179920 -1 13561
13563 3 359798 160948 180000 -1 13562
13564 3 359842 161038 180040 -1 13563
13565 3 359890 161090 180080 -1 13564
13566 3 359992 161162 180160 -1 13565
13567 3 360008 161206 180240 -1 13566
13568 3 360030 161266 180320 -1 13567
13569 3 360082 161328 180360 -1 13568
13570 3 360122 161398 180440 -1 13569
13571 3 360148 161420 180480 -1 13570
13572 3 360174 161442 180520 -1 13571
13573 3 360206 161518 180560 -1 13572
13574 3 360170 161558 180640 -1 13573
13575 3 360130 161598 180720 -1 13574
13576 3 360076 161634 180800 -1 13575
13577 3 359984 161782 180880 -1 13576
13578 3 359914 162012 180920 -1 13577
13579 3 359806 162194 181000 -1 13578
13580 3 359796 162290 181040 -1 13579
13581 3 359840 162338 181080 -1 13580
13582 3 359866 162376 181120 -1 13581
13583 3 359924 162428 181160 -1 13582
13584 3 360026 162464 181200 -1 13583
13585 3 364576 158114 174720 -1 13423
13586 3 364722 158090 174680 -1 13585
13587 3 364822 158148 174760 -1 13586
13588 3 364882 158174 174800 -1 13587
13589 3 365000 158268 174760 -1 13588
13590 3 365032 158360 174680 -1 13589
13591 3 365048 158332 174600 -1 13590
13592 3 365090 158376 174520 -1 13591
13593 3 365050 158548 174560 -1 13592
13594 3 365058 158666 174600 -1 13593
13595 3 365078 158760 174520 -1 13594
13596 3 365092 158812 174480 -1 13595
13597 3 364882 157488 173360 -1 13409
13598 3 364872 157582 173320 -1 13597
13599 3 364932 157780 173280 -1 13598
13600 3 364916 157852 173240 -1 13599
13601 3 364796 157962 173200 -1 13600
13602 3 364816 158070 173160 -1 13601
13603 3 364800 158144 173080 -1 13602
13604 3 361106 159358 169080 -1 13290
13605 3 361032 159364 169120 -1 13604
13606 3 360978 159360 169160 -1 13605
13607 3 360936 159388 169240 -1 13606
13608 3 360914 159364 169320 -1 13607
13609 3 360882 159336 169400 -1 13608
13610 3 360720 159272 169560 -1 13609
13611 3 360660 159240 169600 -1 13610
13612 3 360730 159320 169640 -1 13611
13613 3 360726 159324 169680 -1 13612
13614 3 360782 159318 169760 -1 13613
13615 3 360828 159300 169840 -1 13614
13616 3 360826 159286 169880 -1 13615
13617 3 360996 159320 169920 -1 13616
13618 3 361252 159340 169920 -1 13617
13619 3 361458 159356 169880 -1 13618
13620 3 361604 159442 169840 -1 13619
13621 3 361728 159526 169760 -1 13620
13622 3 361792 159574 169720 -1 13621
13623 3 361882 159640 169680 -1 13622
13624 3 362046 159788 169680 -1 13623
13625 3 362078 159908 169640 -1 13624
13626 3 362128 159992 169600 -1 13625
13627 3 362120 160044 169560 -1 13626
13628 3 362164 160068 169440 -1 13627
13629 3 362240 160104 169400 -1 13628
13630 3 362432 160060 169320 -1 13629
13631 3 355908 162268 169720 -1 13232
13632 3 356014 162448 169680 -1 13631
13633 3 356032 162626 169640 -1 13632
13634 3 356100 162572 169600 -1 13633
13635 3 356120 162610 169560 -1 13634
13636 3 356258 162638 169520 -1 13635
13637 3 356440 162620 169480 -1 13636
13638 3 356498 162640 169560 -1 13637
13639 3 356468 162578 169400 -1 13637
13640 3 356606 162644 169320 -1 13639
13641 3 356628 162672 169280 -1 13640
13642 3 356668 162682 169200 -1 13641
13643 3 356716 162746 169160 -1 13642
13644 3 356640 162788 169120 -1 13643
13645 3 356024 162848 169720 -1 13633
13646 3 356014 162902 169760 -1 13645
13647 3 356112 162946 169800 -1 13646
13648 3 356194 163012 169840 -1 13647
13649 3 356196 163122 169880 -1 13648
13650 3 356194 163296 169920 -1 13649
13651 3 356202 163390 169960 -1 13650
13652 3 356158 163452 170040 -1 13651
13653 3 356104 163514 170120 -1 13652
13654 3 356014 163664 170200 -1 13653
13655 3 355984 163712 170280 -1 13654
13656 3 355914 163764 170360 -1 13655
13657 3 355860 163860 170440 -1 13656
13658 3 355748 164046 170520 -1 13657
13659 3 355672 164114 170600 -1 13658
13660 3 355638 164156 170720 -1 13659
13661 3 355628 164218 170800 -1 13660
13662 3 355580 164208 170840 -1 13661
13663 3 355564 164224 170920 -1 13662
13664 3 355456 164230 171000 -1 13663
13665 3 355390 163880 171040 -1 13664
13666 3 355432 163782 171080 -1 13665
13667 3 355456 163706 171120 -1 13666
13668 3 355504 163546 171160 -1 13667
13669 3 355600 163340 171240 -1 13668
13670 3 355582 162962 171160 -1 13669
13671 3 355548 162822 171120 -1 13670
13672 3 355564 162762 171080 -1 13671
13673 3 355614 162638 171040 -1 13672
13674 3 355620 162500 171080 -1 13673
13675 3 355560 162394 171120 -1 13674
13676 3 355474 162240 171160 -1 13675
13677 3 355440 162210 171240 -1 13676
13678 3 355574 162002 171240 -1 13677
13679 3 355552 161826 171280 -1 13678
13680 3 355526 161746 171320 -1 13679
13681 3 355350 161590 171360 -1 13680
13682 3 355342 161430 171400 -1 13681
13683 3 355356 161256 171440 -1 13682
13684 3 355376 161144 171520 -1 13683
13685 3 355450 161038 171600 -1 13684
13686 3 355578 160920 171680 -1 13685
13687 3 355714 160864 171760 -1 13686
13688 3 355752 160872 171800 -1 13687
13689 3 355812 160854 171880 -1 13688
13690 3 355836 160716 171960 -1 13689
13691 3 355918 160536 172040 -1 13690
13692 3 356044 160504 172120 -1 13691
13693 3 356140 160448 172200 -1 13692
13694 3 356110 160392 172280 -1 13693
13695 3 356094 160280 172360 -1 13694
13696 3 356226 160062 172440 -1 13695
13697 3 356344 159954 172400 -1 13696
13698 3 356348 159830 172440 -1 13697
13699 3 356366 159808 172480 -1 13698
13700 3 356500 159690 172560 -1 13699
13701 3 356536 159716 172600 -1 13700
13702 3 356538 159722 172640 -1 13701
13703 3 355280 164382 170920 -1 13664
13704 3 355052 164556 170840 -1 13703
13705 3 354946 164690 170800 -1 13704
13706 3 354796 164852 170760 -1 13705
13707 3 354614 165000 170800 -1 13706
13708 3 354500 165074 170840 -1 13707
13709 3 354386 165182 170880 -1 13708
13710 3 354344 165206 170920 -1 13709
13711 3 354286 165274 170960 -1 13710
13712 3 354192 165348 171000 -1 13711
13713 3 354146 165386 171080 -1 13712
13714 3 354142 165470 171160 -1 13713
13715 3 353862 165682 171160 -1 13714
13716 3 353684 165732 171120 -1 13715
13717 3 353510 165740 171040 -1 13716
13718 3 353248 165786 170960 -1 13717
13719 3 353138 165858 170920 -1 13718
13720 3 354436 162290 168880 -1 13221
13721 3 354472 162332 168840 -1 13720
13722 3 354566 162320 168760 -1 13721
13723 3 354620 162288 168680 -1 13722
13724 3 354714 162248 168560 -1 13723
13725 3 354834 162220 168520 -1 13724
13726 3 354908 162228 168440 -1 13725
13727 3 355150 162106 168320 -1 13726
13728 3 354972 162182 168240 -1 13727
13729 3 354906 162182 168160 -1 13728
13730 3 354982 162198 168080 -1 13729
13731 3 355030 162246 168000 -1 13730
13732 3 355138 162336 167960 -1 13731
13733 3 355198 162376 168000 -1 13732
13734 3 355332 162400 168040 -1 13733
13735 3 355416 162392 168080 -1 13734
13736 3 355402 162406 168120 -1 13735
13737 3 355064 162342 167840 -1 13732
13738 3 355016 162354 167800 -1 13737
13739 3 354988 162352 167720 -1 13738
13740 3 355010 162348 167560 -1 13739
13741 3 355048 162348 167480 -1 13740
13742 3 355092 162382 167400 -1 13741
13743 3 355024 162596 167320 -1 13742
13744 3 355010 162652 167280 -1 13743
13745 3 355000 162662 167200 -1 13744
13746 3 354918 162622 167080 -1 13745
13747 3 354874 162564 167040 -1 13746
13748 3 354960 162574 167000 -1 13747
13749 3 355046 162648 166920 -1 13748
13750 3 355154 162678 166840 -1 13749
13751 3 355270 162752 166760 -1 13750
13752 3 355298 162844 166720 -1 13751
13753 3 355290 162904 166680 -1 13752
13754 3 355220 162948 166560 -1 13753
13755 3 355188 162760 166520 -1 13754
13756 3 355200 162724 166480 -1 13755
13757 3 355186 162730 166440 -1 13756
13758 3 355134 162706 166400 -1 13757
13759 3 355016 162674 166360 -1 13758
13760 3 354772 162700 166400 -1 13759
13761 3 354620 162638 166440 -1 13760
13762 3 354422 162756 166480 -1 13761
13763 3 354360 162742 166520 -1 13762
13764 3 354276 162750 166600 -1 13763
13765 3 354180 162750 166680 -1 13764
13766 3 353954 162740 166720 -1 13765
13767 3 353746 162678 166760 -1 13766
13768 3 353596 162644 166800 -1 13767
13769 3 353460 162616 166840 -1 13768
13770 3 353296 162602 166920 -1 13769
13771 3 353140 162636 167000 -1 13770
13772 3 353096 162640 167040 -1 13771
13773 3 353052 162592 167120 -1 13772
13774 3 352832 162636 167240 -1 13773
13775 3 352752 162664 167280 -1 13774
13776 3 352648 162652 167360 -1 13775
13777 3 352636 162606 167440 -1 13776
13778 3 352634 162562 167520 -1 13777
13779 3 352618 162524 167600 -1 13778
13780 3 352460 162482 167720 -1 13779
13781 3 352300 162406 167800 -1 13780
13782 3 352260 162354 167880 -1 13781
13783 3 352218 162302 168000 -1 13782
13784 3 352184 162358 168080 -1 13783
13785 3 352114 162400 168160 -1 13784
13786 3 352052 162358 168240 -1 13785
13787 3 352024 162320 168320 -1 13786
13788 3 351966 162204 168400 -1 13787
13789 3 351882 162210 168440 -1 13788
13790 3 351792 162298 168520 -1 13789
13791 3 351746 162308 168560 -1 13790
13792 3 351764 162222 168600 -1 13791
13793 3 351772 162232 168680 -1 13792
13794 3 351782 162270 168760 -1 13793
13795 3 351742 162262 168840 -1 13794
13796 3 351758 162436 168640 -1 13791
13797 3 351820 162546 168720 -1 13796
13798 3 351874 162610 168760 -1 13797
13799 3 351898 162664 168800 -1 13798
13800 3 352026 162780 168880 -1 13799
13801 3 352318 162724 168920 -1 13800
13802 3 352308 162578 168960 -1 13801
13803 3 352342 162240 169040 -1 13802
13804 3 352384 161986 169040 -1 13803
13805 3 352166 161840 169000 -1 13804
13806 3 352300 162038 168040 -1 13783
13807 3 355258 163066 166480 -1 13754
13808 3 355212 163180 166400 -1 13807
13809 3 355196 163218 166360 -1 13808
13810 3 354512 162974 166320 -1 13809
13811 3 355186 162336 167320 -1 13742
13812 3 355184 162320 167280 -1 13811
13813 3 355170 162370 167240 -1 13812
13814 3 355300 162040 168280 -1 13727
13815 3 355648 161912 168240 -1 13814
13816 3 355750 161862 168200 -1 13815
13817 3 356064 161692 168160 -1 13816
13818 3 356174 161656 168120 -1 13817
13819 3 352928 161348 169000 -1 13207
13820 3 352960 161212 169040 -1 13819
13821 3 353042 161080 169080 -1 13820
13822 3 353094 160998 169120 -1 13821
13823 3 353172 160950 169160 -1 13822
13824 3 353206 160932 169200 -1 13823
13825 3 353208 160952 169240 -1 13824
13826 3 351004 159696 169040 -1 13195
13827 3 350976 159666 169080 -1 13826
13828 3 351132 159492 169040 -1 13827
13829 3 351148 159312 169120 -1 13828
13830 3 351162 159234 169160 -1 13829
13831 3 351188 159168 169200 -1 13830
13832 3 351232 159046 169240 -1 13831
13833 3 351288 158988 169280 -1 13832
13834 3 351354 158886 169160 -1 13833
13835 3 351340 158634 169200 -1 13834
13836 3 351286 158554 169240 -1 13835
13837 3 351268 158450 169160 -1 13836
13838 3 351292 158388 169120 -1 13837
13839 3 351254 158238 169080 -1 13838
13840 3 351526 158956 169240 -1 13833
13841 3 351562 158952 169280 -1 13840
13842 3 349524 156496 166800 -1 12118
13843 3 349484 156640 166960 -1 13842
13844 3 349464 156856 167000 -1 13843
13845 3 349576 156952 167040 -1 13844
13846 3 349550 157030 167080 -1 13845
13847 3 349494 157102 167120 -1 13846
13848 3 349512 157180 167200 -1 13847
13849 3 349486 157268 167280 -1 13848
13850 3 349538 157276 167360 -1 13849
13851 3 349570 157372 167400 -1 13850
13852 3 349638 157574 167440 -1 13851
13853 3 349656 157800 167440 -1 13852
13854 3 349694 157920 167400 -1 13853
13855 3 349698 158110 167360 -1 13854
13856 3 349712 158185 167320 -1 13855
13857 3 349726 158260 167280 -1 13856
13858 3 349746 158444 167240 -1 13857
13859 3 349822 158578 167160 -1 13858
13860 3 349818 158674 167120 -1 13859
13861 3 349622 158792 167160 -1 13860
13862 3 349620 158898 167200 -1 13861
13863 3 349384 159098 167160 -1 13862
13864 3 349306 159338 167120 -1 13863
13865 3 349180 159600 167160 -1 13864
13866 3 349010 159854 167240 -1 13865
13867 3 349002 160002 167160 -1 13866
13868 3 348982 160116 167120 -1 13867
13869 3 349032 160240 167080 -1 13868
13870 3 349074 160350 167040 -1 13869
13871 3 349050 160468 167000 -1 13870
13872 3 349164 160630 166920 -1 13871
13873 3 349216 160658 166880 -1 13872
13874 3 349272 160740 166800 -1 13873
13875 3 349402 160780 166680 -1 13874
13876 3 349392 160912 166600 -1 13875
13877 3 349344 160980 166560 -1 13876
13878 3 349342 161044 166520 -1 13877
13879 3 349334 161100 166440 -1 13878
13880 3 349294 161124 166400 -1 13879
13881 3 349264 161136 166360 -1 13880
13882 3 350700 155024 164640 -1 12090
13883 3 350760 154996 164680 -1 13882
13884 3 350846 154968 164720 -1 13883
13885 3 351062 154956 164800 -1 13884
13886 3 351378 154960 164880 -1 13885
13887 3 351892 154924 164880 -1 13886
13888 3 352190 154818 164920 -1 13887
13889 3 352304 154798 164960 -1 13888
13890 3 352344 154698 165000 -1 13889
13891 3 352434 154616 165040 -1 13890
13892 3 352626 154498 165080 -1 13891
13893 3 352858 154446 165160 -1 13892
13894 3 352904 154498 165200 -1 13893
13895 3 352938 154484 165240 -1 13894
13896 3 352994 154492 165280 -1 13895
13897 3 353038 154508 165320 -1 13896
13898 3 350492 155080 164400 -1 12089
13899 3 350236 155032 164360 -1 13898
13900 3 349888 154724 164400 -1 13899
13901 3 349820 154724 164320 -1 13900
13902 3 352396 156016 162840 -1 12076
13903 3 352616 156116 162880 -1 13902
13904 3 352632 156114 162920 -1 13903
13905 3 351940 155716 162080 -1 12072
13906 3 351876 155728 162040 -1 13905
13907 3 351844 155556 161960 -1 13906
13908 3 351868 155408 161920 -1 13907
13909 3 351844 155240 161880 -1 13908
13910 3 351822 155232 161840 -1 13909
13911 3 351714 155332 161760 -1 13910
13912 3 351634 155340 161680 -1 13911
13913 3 351618 155342 161560 -1 13912
13914 3 351538 155330 161440 -1 13913
13915 3 351344 155216 161360 -1 13914
13916 3 353604 155664 161720 -1 12065
13917 3 353804 155840 161760 -1 13916
13918 3 353882 155832 161800 -1 13917
13919 3 353940 155842 161840 -1 13918
13920 3 353974 155848 161880 -1 13919
13921 3 354052 155862 161920 -1 13920
13922 3 354162 155878 161960 -1 13921
13923 3 354328 155922 162000 -1 13922
13924 3 354462 155966 162040 -1 13923
13925 3 354642 155976 162080 -1 13924
13926 3 354698 155992 162120 -1 13925
13927 3 354780 156042 162160 -1 13926
13928 3 354848 156118 162200 -1 13927
13929 3 354924 156238 162240 -1 13928
13930 3 354916 156416 162280 -1 13929
13931 3 354938 156478 162320 -1 13930
13932 3 354914 156574 162360 -1 13931
13933 3 354918 156694 162440 -1 13932
13934 3 354924 156742 162520 -1 13933
13935 3 354902 156820 162600 -1 13934
13936 3 354940 156864 162720 -1 13935
13937 3 355188 157034 162760 -1 13936
13938 3 355232 157056 162800 -1 13937
13939 3 355326 157172 162880 -1 13938
13940 3 354956 155136 160320 -1 12053
13941 3 354984 155192 160240 -1 13940
13942 3 355024 155252 160160 -1 13941
13943 3 355098 155320 160080 -1 13942
13944 3 355114 155256 159960 -1 13943
13945 3 355108 155424 159920 -1 13944
13946 3 354902 155590 159800 -1 13945
13947 3 354772 155734 159760 -1 13946
13948 3 354758 155834 159680 -1 13947
13949 3 354800 155900 159520 -1 13948
13950 3 354834 155954 159360 -1 13949
13951 3 354912 156088 159320 -1 13950
13952 3 354954 156178 159280 -1 13951
13953 3 354966 156498 159200 -1 13952
13954 3 354696 156746 159160 -1 13953
13955 3 354714 156494 159120 -1 13954
13956 3 354658 156406 159080 -1 13955
13957 3 354548 156316 159040 -1 13956
13958 3 354368 156220 159000 -1 13957
13959 3 354366 156216 158960 -1 13958
13960 3 354420 156194 158920 -1 13959
13961 3 354232 156252 159120 -1 13958
13962 3 354144 156178 159200 -1 13961
13963 3 354060 155938 159240 -1 13962
13964 3 353978 155940 159320 -1 13963
13965 3 353854 155934 159400 -1 13964
13966 3 353678 155970 159520 -1 13965
13967 3 353584 155944 159560 -1 13966
13968 3 353406 155896 159640 -1 13967
13969 3 353178 155694 159760 -1 13968
13970 3 353138 155696 159800 -1 13969
13971 3 353096 155738 159880 -1 13970
13972 3 352976 155576 159920 -1 13971
13973 3 353020 155420 159840 -1 13972
13974 3 352950 155244 159720 -1 13973
13975 3 352874 155160 159680 -1 13974
13976 3 352758 155118 159640 -1 13975
13977 3 352626 155094 159560 -1 13976
13978 3 352430 155056 159440 -1 13977
13979 3 352356 155050 159400 -1 13978
13980 3 352410 155020 159320 -1 13979
13981 3 352464 155010 159240 -1 13980
13982 3 352524 154962 159160 -1 13981
13983 3 352556 154938 159080 -1 13982
13984 3 352624 154944 158960 -1 13983
13985 3 352632 154920 158880 -1 13984
13986 3 352626 154882 158840 -1 13985
13987 3 352602 154832 158760 -1 13986
13988 3 352736 154634 158680 -1 13987
13989 3 352802 154562 158640 -1 13988
13990 3 352832 154440 158560 -1 13989
13991 3 352838 154398 158480 -1 13990
13992 3 352854 154322 158360 -1 13991
13993 3 352870 154246 158280 -1 13992
13994 3 352916 154202 158240 -1 13993
13995 3 352926 154104 158160 -1 13994
13996 3 352768 154178 158080 -1 13995
13997 3 352710 154118 157960 -1 13996
13998 3 352762 154048 157920 -1 13997
13999 3 352790 153982 157840 -1 13998
14000 3 352690 153960 157680 -1 13999
14001 3 353048 155808 159920 -1 13971
14002 3 353042 155879 160000 -1 14001
14003 3 353018 155882 160080 -1 14002
14004 3 352972 155894 160120 -1 14003
14005 3 354458 156914 159240 -1 13954
14006 3 354466 156846 159360 -1 14005
14007 3 354490 156868 159440 -1 14006
14008 3 354522 156938 159480 -1 14007
14009 3 354526 156986 159520 -1 14008
14010 3 354556 157020 159560 -1 14009
14011 3 354588 156996 159640 -1 14010
14012 3 354614 156982 159720 -1 14011
14013 3 354604 156952 159800 -1 14012
14014 3 354526 156918 159920 -1 14013
14015 3 354322 157002 160040 -1 14014
14016 3 354236 157046 160080 -1 14015
14017 3 354144 157102 160160 -1 14016
14018 3 354130 157110 160200 -1 14017
14019 3 354258 156968 159160 -1 14005
14020 3 354184 156970 159120 -1 14019
14021 3 354112 156966 159040 -1 14020
14022 3 355222 156664 159240 -1 13953
14023 3 355370 156834 159200 -1 14022
14024 3 355430 156864 159120 -1 14023
14025 3 356242 157084 159000 -1 14024
14026 3 356432 157208 158960 -1 14025
14027 3 356380 157092 158880 -1 14026
14028 3 356260 156770 158840 -1 14027
14029 3 356388 156648 158800 -1 14028
14030 3 356394 156474 158760 -1 14029
14031 3 356544 156248 158880 -1 14030
14032 3 356672 156206 158920 -1 14031
14033 3 356634 156174 159000 -1 14032
14034 3 356486 157464 159040 -1 14025
14035 3 355980 157856 159040 -1 14034
14036 3 355800 157892 159080 -1 14035
14037 3 355732 157920 159120 -1 14036
14038 3 355748 157988 159160 -1 14037
14039 3 356634 157620 159080 -1 14034
14040 3 357158 157834 159040 -1 14039
14041 3 357210 157874 159000 -1 14040
14042 3 357290 157822 158920 -1 14041
14043 3 357364 157816 158880 -1 14042
14044 3 357170 157732 158800 -1 14043
14045 3 357072 157650 158760 -1 14044
14046 3 356650 157786 159120 -1 14039
14047 3 356780 157992 159160 -1 14046
14048 3 356856 158020 159240 -1 14047
14049 3 356836 158176 159320 -1 14048
14050 3 356716 158456 159440 -1 14049
14051 3 356932 158892 159520 -1 14050
14052 3 357116 159444 159640 -1 14051
14053 3 357180 159916 159680 -1 14052
14054 3 357332 160856 159640 -1 14053
14055 3 357320 161040 159720 -1 14054
14056 3 357140 161184 159760 -1 14055
14057 3 357052 161248 159800 -1 14056
14058 3 356970 161270 159840 -1 14057
14059 3 356784 161302 159800 -1 14058
14060 3 356750 161312 159760 -1 14059
14061 3 356706 161322 159720 -1 14060
14062 3 356690 161314 159640 -1 14061
14063 3 356676 161304 159560 -1 14062
14064 3 356436 161458 159440 -1 14063
14065 3 357384 160896 159600 -1 14054
14066 3 357600 160952 159520 -1 14065
14067 3 357828 160992 159440 -1 14066
14068 3 357964 161064 159320 -1 14067
14069 3 358092 161120 159280 -1 14068
14070 3 358288 161120 159200 -1 14069
14071 3 358468 161160 159080 -1 14070
14072 3 358728 161212 159000 -1 14071
14073 3 358864 161232 158920 -1 14072
14074 3 359000 161308 158880 -1 14073
14075 3 359124 161412 158800 -1 14074
14076 3 359196 161480 158680 -1 14075
14077 3 359444 161524 158560 -1 14076
14078 3 359600 161576 158520 -1 14077
14079 3 359720 161720 158440 -1 14078
14080 3 359884 161912 158400 -1 14079
14081 3 359968 162072 158320 -1 14080
14082 3 360048 162248 158200 -1 14081
14083 3 360056 162416 158080 -1 14082
14084 3 360052 162680 158000 -1 14083
14085 3 360120 162712 157960 -1 14084
14086 3 360216 162676 157920 -1 14085
14087 3 360236 162692 157840 -1 14086
14088 3 360284 162636 157720 -1 14087
14089 3 360448 162584 157680 -1 14088
14090 3 360596 162628 157560 -1 14089
14091 3 360776 162640 157480 -1 14090
14092 3 360844 162652 157360 -1 14091
14093 3 360964 162692 157280 -1 14092
14094 3 361060 162624 157160 -1 14093
14095 3 361168 162624 157080 -1 14094
14096 3 361244 162620 156960 -1 14095
14097 3 361272 162604 156840 -1 14096
14098 3 361414 162586 156760 -1 14097
14099 3 361536 162604 156720 -1 14098
14100 3 361822 162502 156680 -1 14099
14101 3 361942 162444 156640 -1 14100
14102 3 361980 162398 156560 -1 14101
14103 3 362002 162446 156400 -1 14102
14104 3 362112 162406 156280 -1 14103
14105 3 362260 162410 156200 -1 14104
14106 3 362276 162466 156120 -1 14105
14107 3 362456 162474 156000 -1 14106
14108 3 362564 162466 155920 -1 14107
14109 3 362774 162508 155840 -1 14108
14110 3 363016 162542 155800 -1 14109
14111 3 363224 162612 155720 -1 14110
14112 3 363474 162682 155640 -1 14111
14113 3 363636 162638 155560 -1 14112
14114 3 363800 162584 155480 -1 14113
14115 3 364008 162404 155400 -1 14114
14116 3 364088 162380 155360 -1 14115
14117 3 364290 162350 155240 -1 14116
14118 3 364412 162322 155160 -1 14117
14119 3 364576 162236 155120 -1 14118
14120 3 364772 162126 155080 -1 14119
14121 3 365076 162026 155040 -1 14120
14122 3 365480 162092 155080 -1 14121
14123 3 365886 162008 155040 -1 14122
14124 3 366022 162004 155000 -1 14123
14125 3 366242 161944 154920 -1 14124
14126 3 366482 161866 154880 -1 14125
14127 3 366650 161886 154960 -1 14126
14128 3 366834 161822 155000 -1 14127
14129 3 367032 161512 155080 -1 14128
14130 3 367108 161336 155120 -1 14129
14131 3 367280 160970 155160 -1 14130
14132 3 367518 160756 155200 -1 14131
14133 3 367840 160394 155240 -1 14132
14134 3 367906 160190 155200 -1 14133
14135 3 367928 159992 155120 -1 14134
14136 3 367986 159844 155080 -1 14135
14137 3 368054 159650 155120 -1 14136
14138 3 368096 159548 155160 -1 14137
14139 3 368130 159480 155240 -1 14138
14140 3 368128 159350 155320 -1 14139
14141 3 368194 159256 155360 -1 14140
14142 3 368235 159231 155400 -1 14141
14143 3 368276 159206 155440 -1 14142
14144 3 368332 159160 155480 -1 14143
14145 3 368408 159130 155560 -1 14144
14146 3 368464 159004 155680 -1 14145
14147 3 368590 158900 155760 -1 14146
14148 3 368672 158804 155880 -1 14147
14149 3 368726 158738 156000 -1 14148
14150 3 368792 158680 156080 -1 14149
14151 3 368716 158522 156200 -1 14150
14152 3 368672 158484 156360 -1 14151
14153 3 368822 158418 156480 -1 14152
14154 3 368952 158434 156640 -1 14153
14155 3 369028 158354 156760 -1 14154
14156 3 369028 158354 156880 -1 14155
14157 3 369064 158250 156960 -1 14156
14158 3 369132 157790 157000 -1 14157
14159 3 369012 158086 157120 -1 14158
14160 3 368928 158158 157200 -1 14159
14161 3 368816 158206 157280 -1 14160
14162 3 368744 158218 157320 -1 14161
14163 3 369660 157054 157080 -1 14158
14164 3 370036 156766 157160 -1 14163
14165 3 370296 156426 157200 -1 14164
14166 3 370356 156350 157240 -1 14165
14167 3 370318 156104 157160 -1 14166
14168 3 370420 155962 157240 -1 14167
14169 3 370514 155966 157280 -1 14168
14170 3 370524 155898 157360 -1 14169
14171 3 370510 155812 157440 -1 14170
14172 3 370546 155770 157560 -1 14171
14173 3 370562 155802 157680 -1 14172
14174 3 370566 155834 157800 -1 14173
14175 3 370470 155784 157840 -1 14174
14176 3 370464 155662 157920 -1 14175
14177 3 370348 155592 158000 -1 14176
14178 3 370282 155574 158040 -1 14177
14179 3 370274 155564 158080 -1 14178
14180 3 370248 155598 158160 -1 14179
14181 3 370184 155668 158240 -1 14180
14182 3 370076 155774 158360 -1 14181
14183 3 370090 155748 158400 -1 14182
14184 3 370058 155708 158440 -1 14183
14185 3 370034 155686 158520 -1 14184
14186 3 370006 155670 158600 -1 14185
14187 3 369998 155714 158680 -1 14186
14188 3 369938 155732 158720 -1 14187
14189 3 369931 155725 158760 -1 14188
14190 3 369924 155718 158800 -1 14189
14191 3 369972 155730 158840 -1 14190
14192 3 370030 155756 158920 -1 14191
14193 3 369992 155790 159000 -1 14192
14194 3 369996 155838 159080 -1 14193
14195 3 369960 155712 159160 -1 14194
14196 3 369852 155648 159200 -1 14195
14197 3 369784 155644 159240 -1 14196
14198 3 369774 155714 159360 -1 14197
14199 3 369732 155734 159440 -1 14198
14200 3 369694 155740 159520 -1 14199
14201 3 369634 155716 159640 -1 14200
14202 3 369528 155618 159720 -1 14201
14203 3 369390 155572 159800 -1 14202
14204 3 369388 155506 159880 -1 14203
14205 3 369168 155448 159960 -1 14204
14206 3 369106 155410 160040 -1 14205
14207 3 369078 155348 160120 -1 14206
14208 3 369034 155214 160200 -1 14207
14209 3 368872 155198 160240 -1 14208
14210 3 368766 155184 160320 -1 14209
14211 3 368680 155158 160400 -1 14210
14212 3 368620 155006 160480 -1 14211
14213 3 368650 154928 160520 -1 14212
14214 3 368592 154858 160600 -1 14213
14215 3 370664 155806 157840 -1 14174
14216 3 370808 155750 157880 -1 14215
14217 3 370844 155722 157920 -1 14216
14218 3 370880 155694 157960 -1 14217
14219 3 370884 155726 158000 -1 14218
14220 3 370982 155780 158080 -1 14219
14221 3 371050 155650 158120 -1 14220
14222 3 371402 155376 158160 -1 14221
14223 3 371416 155354 158280 -1 14222
14224 3 371652 155120 158360 -1 14223
14225 3 371700 155068 158400 -1 14224
14226 3 371774 155048 158440 -1 14225
14227 3 371918 154974 158560 -1 14226
14228 3 372058 154894 158600 -1 14227
14229 3 372108 154882 158680 -1 14228
14230 3 372232 154860 158720 -1 14229
14231 3 372494 154728 158800 -1 14230
14232 3 372680 154706 158840 -1 14231
14233 3 372742 154730 158920 -1 14232
14234 3 372856 154756 158960 -1 14233
14235 3 372904 154736 159040 -1 14234
14236 3 373114 154622 159160 -1 14235
14237 3 373268 154362 159200 -1 14236
14238 3 373414 154190 159240 -1 14237
14239 3 373912 154120 159160 -1 14238
14240 3 374178 154056 159320 -1 14239
14241 3 372914 154798 159280 -1 14236
14242 3 372718 154824 159440 -1 14241
14243 3 372686 154844 159560 -1 14242
14244 3 372666 154876 159680 -1 14243
14245 3 372566 154862 159840 -1 14244
14246 3 372398 154802 159960 -1 14245
14247 3 372284 154744 160040 -1 14246
14248 3 371984 154612 160080 -1 14247
14249 3 371884 154668 160040 -1 14248
14250 3 371862 154720 160000 -1 14249
14251 3 371802 154756 159960 -1 14250
14252 3 371812 154778 159920 -1 14251
14253 3 371792 154818 159880 -1 14252
14254 3 371956 154528 160160 -1 14248
14255 3 371960 154508 160200 -1 14254
14256 3 372016 154458 160320 -1 14255
14257 3 371748 154352 160400 -1 14256
14258 3 371700 154268 160520 -1 14257
14259 3 371740 154206 160640 -1 14258
14260 3 371788 154218 160800 -1 14259
14261 3 371726 154288 160840 -1 14260
14262 3 371672 154340 160880 -1 14261
14263 3 371518 154348 160920 -1 14262
14264 3 371460 154378 161000 -1 14263
14265 3 371314 154458 161080 -1 14264
14266 3 371204 154540 161160 -1 14265
14267 3 371034 154528 161240 -1 14266
14268 3 370680 154554 161360 -1 14267
14269 3 370468 154524 161440 -1 14268
14270 3 370212 154494 161520 -1 14269
14271 3 369906 154520 161640 -1 14270
14272 3 369632 154500 161680 -1 14271
14273 3 369570 154388 161720 -1 14272
14274 3 369574 154304 161840 -1 14273
14275 3 369440 154170 162000 -1 14274
14276 3 369264 154124 162040 -1 14275
14277 3 369096 154090 162080 -1 14276
14278 3 368802 153946 162160 -1 14277
14279 3 368528 153986 162080 -1 14278
14280 3 368448 154024 162000 -1 14279
14281 3 368610 153876 162280 -1 14278
14282 3 368472 153818 162320 -1 14281
14283 3 368374 153790 162360 -1 14282
14284 3 368334 153802 162440 -1 14283
14285 3 368242 153868 162520 -1 14284
14286 3 368164 153866 162560 -1 14285
14287 3 368162 153908 162600 -1 14286
14288 3 368090 153942 162640 -1 14287
14289 3 371104 155202 158120 -1 14222
14290 3 371096 155180 158080 -1 14289
14291 3 371090 155164 158040 -1 14290
14292 3 371120 155154 158000 -1 14291
14293 3 370252 156530 157040 -1 14164
14294 3 370296 156536 157000 -1 14293
14295 3 370350 156528 156920 -1 14294
14296 3 370448 156544 156840 -1 14295
14297 3 370532 156542 156760 -1 14296
14298 3 370670 156586 156680 -1 14297
14299 3 370852 156618 156600 -1 14298
14300 3 370902 156626 156520 -1 14299
14301 3 371000 156664 156400 -1 14300
14302 3 371118 156602 156280 -1 14301
14303 3 371326 156520 156200 -1 14302
14304 3 371340 156190 156160 -1 14303
14305 3 371422 156136 156120 -1 14304
14306 3 371484 156024 156080 -1 14305
14307 3 371528 155806 156120 -1 14306
14308 3 371602 156032 156000 -1 14306
14309 3 364380 162732 155360 -1 14117
14310 3 364394 162824 155400 -1 14309
14311 3 364366 163004 155440 -1 14310
14312 3 362572 162164 155800 -1 14110
14313 3 362556 162098 155760 -1 14312
14314 3 362570 161912 155720 -1 14313
14315 3 362600 161746 155680 -1 14314
14316 3 362646 161706 155640 -1 14315
14317 3 362792 161604 155560 -1 14316
14318 3 362890 161520 155520 -1 14317
14319 3 363162 161380 155440 -1 14318
14320 3 363244 161334 155480 -1 14319
14321 3 360004 163076 158080 -1 14084
14322 3 359922 163238 158160 -1 14321
14323 3 359906 163372 158240 -1 14322
14324 3 359936 163470 158320 -1 14323
14325 3 359984 163574 158360 -1 14324
14326 3 359968 163696 158440 -1 14325
14327 3 359884 163752 158560 -1 14326
14328 3 359806 163828 158680 -1 14327
14329 3 359868 163968 158720 -1 14328
14330 3 359844 164034 158800 -1 14329
14331 3 359798 164064 158920 -1 14330
14332 3 359738 164088 159040 -1 14331
14333 3 359660 164222 159080 -1 14332
14334 3 359652 164360 159160 -1 14333
14335 3 359600 164518 159240 -1 14334
14336 3 359464 164640 159320 -1 14335
14337 3 359400 164694 159400 -1 14336
14338 3 359268 164814 159480 -1 14337
14339 3 359288 164802 159560 -1 14338
14340 3 359216 164864 159640 -1 14339
14341 3 359034 165038 159760 -1 14340
14342 3 358980 165108 159840 -1 14341
14343 3 359014 165190 159880 -1 14342
14344 3 359042 165204 160000 -1 14343
14345 3 359218 165404 160040 -1 14344
14346 3 359218 165536 160120 -1 14345
14347 3 359062 165860 160160 -1 14346
14348 3 358662 166108 160120 -1 14347
14349 3 358662 166108 160040 -1 14348
14350 3 358698 166076 159960 -1 14349
14351 3 358798 166164 160240 -1 14347
14352 3 358745 166207 160280 -1 14351
14353 3 358878 165624 160320 -1 14352
14354 3 358850 165512 160400 -1 14353
14355 3 358718 165412 160480 -1 14354
14356 3 358518 165428 160520 -1 14355
14357 3 358538 165432 160560 -1 14356
14358 3 358638 166292 160360 -1 14352
14359 3 358546 166364 160520 -1 14358
14360 3 358450 166492 160640 -1 14359
14361 3 358390 166532 160760 -1 14360
14362 3 358318 166548 160800 -1 14361
14363 3 358458 166576 160880 -1 14362
14364 3 358430 166596 161000 -1 14363
14365 3 358386 166588 161080 -1 14364
14366 3 358326 166736 161200 -1 14365
14367 3 358206 166756 161280 -1 14366
14368 3 358070 166828 161400 -1 14367
14369 3 358050 166968 161520 -1 14368
14370 3 358054 167108 161600 -1 14369
14371 3 358006 167168 161720 -1 14370
14372 3 357856 167314 161760 -1 14371
14373 3 358118 167268 161800 -1 14372
14374 3 358238 167492 161840 -1 14373
14375 3 358238 167552 161760 -1 14374
14376 3 358206 167632 161720 -1 14375
14377 3 358088 167680 161680 -1 14376
14378 3 357996 167716 161640 -1 14377
14379 3 357886 167786 161560 -1 14378
14380 3 357854 167870 161520 -1 14379
14381 3 357692 167976 161480 -1 14380
14382 3 357418 168032 161520 -1 14381
14383 3 357304 168098 161560 -1 14382
14384 3 357286 168108 161600 -1 14383
14385 3 357706 167460 161800 -1 14372
14386 3 357646 167640 161920 -1 14385
14387 3 357390 167880 161960 -1 14386
14388 3 357238 168028 162040 -1 14387
14389 3 356918 168168 162120 -1 14388
14390 3 356834 168232 162160 -1 14389
14391 3 356798 168436 162240 -1 14390
14392 3 356802 168608 162320 -1 14391
14393 3 356822 168708 162400 -1 14392
14394 3 356854 168764 162520 -1 14393
14395 3 356818 168940 162600 -1 14394
14396 3 356842 169000 162680 -1 14395
14397 3 356882 169216 162800 -1 14396
14398 3 356866 169384 162880 -1 14397
14399 3 356870 169616 162960 -1 14398
14400 3 356870 169864 163080 -1 14399
14401 3 356794 169964 163200 -1 14400
14402 3 356654 170028 163240 -1 14401
14403 3 356542 170152 163320 -1 14402
14404 3 356430 170232 163400 -1 14403
14405 3 356282 170328 163480 -1 14404
14406 3 356174 170572 163560 -1 14405
14407 3 356518 170636 163520 -1 14406
14408 3 356550 170620 163480 -1 14407
14409 3 356566 170624 163400 -1 14408
14410 3 356812 170614 163360 -1 14409
14411 3 356900 170608 163320 -1 14410
14412 3 357002 170578 163240 -1 14411
14413 3 357250 170658 163200 -1 14412
14414 3 357460 170484 163200 -1 14413
14415 3 357516 170474 163160 -1 14414
14416 3 357530 170478 163120 -1 14415
14417 3 357734 170316 163240 -1 14414
14418 3 357756 170244 163280 -1 14417
14419 3 357764 170206 163320 -1 14418
14420 3 357762 170148 163360 -1 14419
14421 3 357788 170124 163400 -1 14420
14422 3 357954 169986 163440 -1 14421
14423 3 357836 169874 163440 -1 14422
14424 3 357796 169760 163400 -1 14423
14425 3 357808 169616 163360 -1 14424
14426 3 357942 170022 163480 -1 14422
14427 3 357312 170774 163240 -1 14413
14428 3 357328 170810 163280 -1 14427
14429 3 356106 170632 163640 -1 14406
14430 3 355930 170768 163680 -1 14429
14431 3 355878 170908 163760 -1 14430
14432 3 355874 171008 163840 -1 14431
14433 3 355762 171236 163880 -1 14432
14434 3 355470 171556 163960 -1 14433
14435 3 355230 171800 163920 -1 14434
14436 3 355230 171928 163880 -1 14435
14437 3 355170 172100 163840 -1 14436
14438 3 355138 172272 163760 -1 14437
14439 3 355114 172584 163720 -1 14438
14440 3 355062 172876 163800 -1 14439
14441 3 355050 172936 163880 -1 14440
14442 3 354946 172948 163960 -1 14441
14443 3 354902 173092 164040 -1 14442
14444 3 354826 173196 164120 -1 14443
14445 3 354830 173196 164200 -1 14444
14446 3 354838 173192 164320 -1 14445
14447 3 354742 173340 164400 -1 14446
14448 3 354622 173440 164520 -1 14447
14449 3 354614 173680 164600 -1 14448
14450 3 354646 173888 164640 -1 14449
14451 3 354630 173936 164720 -1 14450
14452 3 354650 174148 164800 -1 14451
14453 3 354634 174320 164880 -1 14452
14454 3 354558 174436 164960 -1 14453
14455 3 354534 174496 165080 -1 14454
14456 3 354542 174572 165160 -1 14455
14457 3 354586 174644 165240 -1 14456
14458 3 354630 174736 165320 -1 14457
14459 3 354538 174812 165400 -1 14458
14460 3 354598 174760 165520 -1 14459
14461 3 354642 174724 165600 -1 14460
14462 3 354642 174756 165720 -1 14461
14463 3 354774 174912 165800 -1 14462
14464 3 354878 174940 165920 -1 14463
14465 3 355314 174948 166000 -1 14464
14466 3 355514 174768 166120 -1 14465
14467 3 355462 174664 166200 -1 14466
14468 3 354218 174056 166320 -1 14467
14469 3 354910 174288 166360 -1 14468
14470 3 354950 174236 166400 -1 14469
14471 3 354882 174212 166520 -1 14470
14472 3 354886 174032 166600 -1 14471
14473 3 354958 173932 166640 -1 14472
14474 3 354974 173908 166760 -1 14473
14475 3 354962 173760 166840 -1 14474
14476 3 355046 173724 166960 -1 14475
14477 3 355098 173668 167040 -1 14476
14478 3 355086 173636 167080 -1 14477
14479 3 355186 173620 167200 -1 14478
14480 3 355178 173484 167240 -1 14479
14481 3 355170 173412 167280 -1 14480
14482 3 355122 173360 167320 -1 14481
14483 3 355088 173318 167360 -1 14482
14484 3 355000 173218 167400 -1 14483
14485 3 354762 173120 167360 -1 14484
14486 3 355354 173616 167240 -1 14479
14487 3 355578 173568 167280 -1 14486
14488 3 355634 173552 167320 -1 14487
14489 3 355758 173528 167400 -1 14488
14490 3 355894 173476 167440 -1 14489
14491 3 355918 173488 167480 -1 14490
14492 3 356026 173484 167520 -1 14491
14493 3 356066 173400 167600 -1 14492
14494 3 356134 173296 167640 -1 14493
14495 3 356410 173176 167720 -1 14494
14496 3 356842 173204 167640 -1 14495
14497 3 356958 173216 167600 -1 14496
14498 3 356358 173156 167760 -1 14495
14499 3 356442 173124 167840 -1 14498
14500 3 356438 173096 167880 -1 14499
14501 3 356450 173008 167960 -1 14500
14502 3 356414 172872 168080 -1 14501
14503 3 356426 172724 168200 -1 14502
14504 3 356462 172568 168280 -1 14503
14505 3 356346 172420 168400 -1 14504
14506 3 356218 172276 168480 -1 14505
14507 3 356186 172100 168560 -1 14506
14508 3 356178 172076 168600 -1 14507
14509 3 356150 172024 168680 -1 14508
14510 3 356162 171988 168800 -1 14509
14511 3 356138 171976 168880 -1 14510
14512 3 356138 171972 169000 -1 14511
14513 3 356050 172000 169080 -1 14512
14514 3 356022 171964 169200 -1 14513
14515 3 355942 171920 169320 -1 14514
14516 3 355826 171912 169480 -1 14515
14517 3 355734 171888 169600 -1 14516
14518 3 355694 171896 169720 -1 14517
14519 3 355690 171908 169840 -1 14518
14520 3 355762 171932 169960 -1 14519
14521 3 355794 171924 170120 -1 14520
14522 3 355794 171924 170240 -1 14521
14523 3 355770 171912 170400 -1 14522
14524 3 355766 171908 170560 -1 14523
14525 3 355694 171900 170680 -1 14524
14526 3 355682 171872 170840 -1 14525
14527 3 355646 171820 171000 -1 14526
14528 3 355602 171856 171160 -1 14527
14529 3 355606 171960 171280 -1 14528
14530 3 355690 171896 171440 -1 14529
14531 3 355714 171892 171560 -1 14530
14532 3 355726 171928 171680 -1 14531
14533 3 355666 172088 171840 -1 14532
14534 3 355676 172072 171880 -1 14533
14535 3 355478 172308 171840 -1 14534
14536 3 355458 172316 171880 -1 14535
14537 3 355398 172412 171960 -1 14536
14538 3 355248 172610 171920 -1 14537
14539 3 355200 172704 171880 -1 14538
14540 3 355098 172834 171800 -1 14539
14541 3 355014 172896 171800 -1 14540
14542 3 354864 172960 171720 -1 14541
14543 3 354828 173034 171800 -1 14542
14544 3 354738 173124 171840 -1 14543
14545 3 354522 173360 171800 -1 14544
14546 3 355706 172024 172000 -1 14534
14547 3 355754 172040 172080 -1 14546
14548 3 355782 172028 172200 -1 14547
14549 3 355838 171944 172280 -1 14548
14550 3 355830 171872 172400 -1 14549
14551 3 355866 171812 172480 -1 14550
14552 3 355938 171788 172560 -1 14551
14553 3 355970 171832 172680 -1 14552
14554 3 356150 172020 172720 -1 14553
14555 3 355930 171788 172760 -1 14554
14556 3 355858 171636 172880 -1 14555
14557 3 355714 171536 172960 -1 14556
14558 3 355806 171572 173080 -1 14557
14559 3 355842 171440 173200 -1 14558
14560 3 355882 171352 173280 -1 14559
14561 3 355894 171264 173360 -1 14560
14562 3 355934 171216 173400 -1 14561
14563 3 355942 171136 173440 -1 14562
14564 3 355990 171046 173480 -1 14563
14565 3 356072 170986 173520 -1 14564
14566 3 356124 170856 173600 -1 14565
14567 3 356252 170778 173680 -1 14566
14568 3 356244 170752 173720 -1 14567
14569 3 356288 170740 173800 -1 14568
14570 3 356416 170732 173880 -1 14569
14571 3 356506 170530 173920 -1 14570
14572 3 356684 170360 173960 -1 14571
14573 3 356752 170234 174000 -1 14572
14574 3 356800 170158 174040 -1 14573
14575 3 356834 170082 174080 -1 14574
14576 3 356808 170056 174200 -1 14575
14577 3 356864 170034 174280 -1 14576
14578 3 357004 170008 174360 -1 14577
14579 3 357052 169982 174400 -1 14578
14580 3 357108 169844 174360 -1 14579
14581 3 357164 169802 174320 -1 14580
14582 3 357188 169734 174280 -1 14581
14583 3 357270 169616 174240 -1 14582
14584 3 357430 169532 174200 -1 14583
14585 3 357560 169370 174080 -1 14584
14586 3 357654 169194 174040 -1 14585
14587 3 357648 169084 174000 -1 14586
14588 3 357594 168940 173960 -1 14587
14589 3 357598 168962 173760 -1 14588
14590 3 357608 168950 173680 -1 14589
14591 3 357728 168888 173600 -1 14590
14592 3 357850 168870 173480 -1 14591
14593 3 357990 168720 173400 -1 14592
14594 3 358026 168668 173360 -1 14593
14595 3 358146 168618 173280 -1 14594
14596 3 358384 168540 173200 -1 14595
14597 3 358556 168534 173120 -1 14596
14598 3 358678 168530 173080 -1 14597
14599 3 358798 168584 173040 -1 14598
14600 3 358840 168608 172960 -1 14599
14601 3 358886 168612 172880 -1 14600
14602 3 359042 168642 172800 -1 14601
14603 3 359092 168666 172760 -1 14602
14604 3 359236 168656 172680 -1 14603
14605 3 359292 168666 172600 -1 14604
14606 3 359574 168644 172520 -1 14605
14607 3 359804 168706 172440 -1 14606
14608 3 359904 168712 172400 -1 14607
14609 3 360262 168702 172360 -1 14608
14610 3 360440 168622 172400 -1 14609
14611 3 360604 168542 172480 -1 14610
14612 3 360738 168426 172560 -1 14611
14613 3 360914 168302 172600 -1 14612
14614 3 361012 168210 172680 -1 14613
14615 3 360852 168160 172760 -1 14614
14616 3 360614 168050 172760 -1 14615
14617 3 360518 167940 172840 -1 14616
14618 3 360452 167958 172880 -1 14617
14619 3 361272 168156 172760 -1 14614
14620 3 361376 168132 172800 -1 14619
14621 3 361456 168080 172840 -1 14620
14622 3 357638 168870 174080 -1 14588
14623 3 357602 168858 174160 -1 14622
14624 3 357592 168846 174280 -1 14623
14625 3 357812 168568 174360 -1 14624
14626 3 357854 168472 174400 -1 14625
14627 3 357868 168448 174480 -1 14626
14628 3 357822 168418 174560 -1 14627
14629 3 357774 168396 174640 -1 14628
14630 3 357788 168256 174760 -1 14629
14631 3 357662 168158 174840 -1 14630
14632 3 357706 168086 174880 -1 14631
14633 3 357716 168008 174960 -1 14632
14634 3 357710 167954 175040 -1 14633
14635 3 357714 167896 175120 -1 14634
14636 3 357718 167878 175160 -1 14635
14637 3 357676 167810 175400 -1 14636
14638 3 357652 167754 175520 -1 14637
14639 3 357662 167728 175680 -1 14638
14640 3 357644 167730 175760 -1 14639
14641 3 357606 167732 175840 -1 14640
14642 3 357678 167628 175880 -1 14641
14643 3 357696 167530 175960 -1 14642
14644 3 357730 167448 176000 -1 14643
14645 3 357970 167402 176040 -1 14644
14646 3 357988 167340 176080 -1 14645
14647 3 358078 167236 176160 -1 14646
14648 3 358124 167178 176240 -1 14647
14649 3 358230 167090 176320 -1 14648
14650 3 358246 166994 176480 -1 14649
14651 3 358358 166836 176560 -1 14650
14652 3 358432 166722 176600 -1 14651
14653 3 358574 166632 176680 -1 14652
14654 3 358648 166544 176760 -1 14653
14655 3 358702 166498 176840 -1 14654
14656 3 358784 166442 176920 -1 14655
14657 3 358872 166422 177000 -1 14656
14658 3 358950 166452 177120 -1 14657
14659 3 359004 166432 177200 -1 14658
14660 3 359026 166426 177360 -1 14659
14661 3 359036 166374 177480 -1 14660
14662 3 358982 166332 177600 -1 14661
14663 3 358978 166318 177720 -1 14662
14664 3 359080 166300 177880 -1 14663
14665 3 359290 166276 177880 -1 14664
14666 3 359320 166104 177880 -1 14665
14667 3 359502 165920 177880 -1 14666
14668 3 357922 168406 174320 -1 14626
14669 3 357956 168256 174240 -1 14668
14670 3 357968 168224 174200 -1 14669
14671 3 358054 168184 174160 -1 14670
14672 3 358094 168150 174080 -1 14671
14673 3 358130 168092 174040 -1 14672
14674 3 358164 168028 174000 -1 14673
14675 3 358238 167880 173960 -1 14674
14676 3 358276 167676 173880 -1 14675
14677 3 358276 167676 173800 -1 14676
14678 3 357594 169240 174200 -1 14585
14679 3 357570 169182 174280 -1 14678
14680 3 357100 169874 174440 -1 14579
14681 3 357056 169930 174520 -1 14680
14682 3 356854 169970 174640 -1 14681
14683 3 356662 170098 174680 -1 14682
14684 3 356614 170152 174720 -1 14683
14685 3 356588 170134 174760 -1 14684
14686 3 356588 170132 174800 -1 14685
14687 3 356566 170132 174880 -1 14686
14688 3 356600 170136 174960 -1 14687
14689 3 356580 170218 175000 -1 14688
14690 3 356606 170242 175040 -1 14689
14691 3 356566 170176 175120 -1 14690
14692 3 356460 170194 175200 -1 14691
14693 3 356450 170204 175280 -1 14692
14694 3 356438 170224 175320 -1 14693
14695 3 356394 170244 175400 -1 14694
14696 3 356272 170196 175520 -1 14695
14697 3 356202 170112 175640 -1 14696
14698 3 356386 170130 175680 -1 14697
14699 3 356428 170142 175720 -1 14698
14700 3 356426 170118 175800 -1 14699
14701 3 356388 170036 175840 -1 14700
14702 3 356284 170072 175880 -1 14701
14703 3 356270 170048 175920 -1 14702
14704 3 356214 170014 175960 -1 14703
14705 3 356182 170008 176000 -1 14704
14706 3 356158 170000 176040 -1 14705
14707 3 356160 169968 176080 -1 14706
14708 3 356182 169954 176120 -1 14707
14709 3 356200 169928 176160 -1 14708
14710 3 356218 169906 176240 -1 14709
14711 3 356180 169836 176320 -1 14710
14712 3 356120 169850 176400 -1 14711
14713 3 356128 169816 176520 -1 14712
14714 3 356094 169780 176560 -1 14713
14715 3 355988 169744 176640 -1 14714
14716 3 355878 169712 176720 -1 14715
14717 3 355860 169694 176760 -1 14716
14718 3 355822 169688 176800 -1 14717
14719 3 355750 169614 176880 -1 14718
14720 3 355670 169562 176960 -1 14719
14721 3 355624 169540 177000 -1 14720
14722 3 355614 169534 177080 -1 14721
14723 3 355608 169512 177160 -1 14722
14724 3 355600 169420 177200 -1 14723
14725 3 355658 169294 177240 -1 14724
14726 3 355662 169264 177320 -1 14725
14727 3 355682 169144 177400 -1 14726
14728 3 355694 169082 177440 -1 14727
14729 3 355736 169020 177480 -1 14728
14730 3 355818 168808 177560 -1 14729
14731 3 355824 168636 177640 -1 14730
14732 3 355840 168620 177680 -1 14731
14733 3 355860 168592 177720 -1 14732
14734 3 355866 168570 177760 -1 14733
14735 3 355884 168516 177840 -1 14734
14736 3 355878 168330 177760 -1 14735
14737 3 355904 168302 177680 -1 14736
14738 3 355860 168346 177640 -1 14737
14739 3 355862 168364 177600 -1 14738
14740 3 355876 168378 177560 -1 14739
14741 3 355948 168246 177800 -1 14737
14742 3 355962 168230 177840 -1 14741
14743 3 355984 168162 177880 -1 14742
14744 3 356044 168142 177960 -1 14743
14745 3 356088 168056 178040 -1 14744
14746 3 356292 167772 178040 -1 14745
14747 3 356346 167492 178080 -1 14746
14748 3 356376 167408 178120 -1 14747
14749 3 356012 170038 175560 -1 14697
14750 3 355892 170042 175600 -1 14749
14751 3 355842 170062 175640 -1 14750
14752 3 355720 170116 175720 -1 14751
14753 3 355710 170058 175800 -1 14752
14754 3 355740 169986 175840 -1 14753
14755 3 356290 172028 172640 -1 14554
14756 3 356360 172048 172600 -1 14755
14757 3 356412 172064 172560 -1 14756
14758 3 356406 172112 172520 -1 14757
14759 3 356366 172130 172480 -1 14758
14760 3 356366 172162 172400 -1 14759
14761 3 358590 166808 161120 -1 14366
14762 3 358722 166876 161240 -1 14761
14763 3 358720 166858 161280 -1 14762
14764 3 358698 166842 161360 -1 14763
14765 3 358768 166870 161400 -1 14764
14766 3 358828 166974 161440 -1 14765
14767 3 358848 167032 161480 -1 14766
14768 3 358862 167174 161520 -1 14767
14769 3 358940 167202 161560 -1 14768
14770 3 358966 167276 161600 -1 14769
14771 3 358990 167294 161680 -1 14770
14772 3 358994 167356 161760 -1 14771
14773 3 359012 167410 161840 -1 14772
14774 3 359064 167526 161920 -1 14773
14775 3 359124 167572 161960 -1 14774
14776 3 359256 167612 162000 -1 14775
14777 3 359338 167712 162040 -1 14776
14778 3 359432 167724 162120 -1 14777
14779 3 359666 167758 162080 -1 14778
14780 3 359860 167868 162120 -1 14779
14781 3 359980 167938 162160 -1 14780
14782 3 360064 167980 162200 -1 14781
14783 3 360058 168018 162240 -1 14782
14784 3 360052 168042 162280 -1 14783
14785 3 360060 168100 162360 -1 14784
14786 3 360062 168230 162480 -1 14785
14787 3 360102 168306 162520 -1 14786
14788 3 360180 168372 162600 -1 14787
14789 3 360300 168390 162680 -1 14788
14790 3 360380 168574 162760 -1 14789
14791 3 360434 168612 162800 -1 14790
14792 3 360450 168682 162880 -1 14791
14793 3 360410 168720 162920 -1 14792
14794 3 360370 168758 162960 -1 14793
14795 3 360360 169020 163000 -1 14794
14796 3 360406 169152 163080 -1 14795
14797 3 360608 169252 163120 -1 14796
14798 3 360728 169296 163080 -1 14797
14799 3 358558 165052 160080 -1 14344
14800 3 358174 165000 160160 -1 14799
14801 3 358034 164972 160240 -1 14800
14802 3 358004 164948 160280 -1 14801
14803 3 357922 164898 160360 -1 14802
14804 3 357730 164908 160480 -1 14803
14805 3 357608 164910 160520 -1 14804
14806 3 357540 164932 160600 -1 14805
14807 3 357332 165014 160680 -1 14806
14808 3 357064 165060 160720 -1 14807
14809 3 356846 165118 160800 -1 14808
14810 3 356706 165182 160840 -1 14809
14811 3 356626 165174 161000 -1 14810
14812 3 356478 165158 161120 -1 14811
14813 3 356450 165084 161200 -1 14812
14814 3 356400 165074 161240 -1 14813
14815 3 356362 165002 161320 -1 14814
14816 3 356358 164954 161440 -1 14815
14817 3 356318 164802 161520 -1 14816
14818 3 356186 164712 161600 -1 14817
14819 3 356100 164622 161640 -1 14818
14820 3 356038 164640 161680 -1 14819
14821 3 355934 164580 161720 -1 14820
14822 3 355868 164526 161760 -1 14821
14823 3 355848 164442 161840 -1 14822
14824 3 355810 164458 161880 -1 14823
14825 3 355752 164438 161960 -1 14824
14826 3 355620 164436 162000 -1 14825
14827 3 355596 164426 162040 -1 14826
14828 3 355636 164448 162120 -1 14827
14829 3 355640 164466 162200 -1 14828
14830 3 355594 164460 162280 -1 14829
14831 3 355574 164428 162360 -1 14830
14832 3 355558 164412 162440 -1 14831
14833 3 355432 164474 162560 -1 14832
14834 3 355084 164500 162680 -1 14833
14835 3 355060 164474 162720 -1 14834
14836 3 355008 164454 162800 -1 14835
14837 3 354924 164484 162920 -1 14836
14838 3 354882 164520 163000 -1 14837
14839 3 354886 164496 163080 -1 14838
14840 3 354878 164456 163160 -1 14839
14841 3 354896 164428 163240 -1 14840
14842 3 354838 164386 163320 -1 14841
14843 3 354758 164370 163400 -1 14842
14844 3 354746 164328 163520 -1 14843
14845 3 354740 164340 163600 -1 14844
14846 3 354628 164356 163720 -1 14845
14847 3 354426 164470 163840 -1 14846
14848 3 354440 164580 163880 -1 14847
14849 3 354544 164854 163840 -1 14848
14850 3 354492 164874 163920 -1 14849
14851 3 354482 164836 163960 -1 14850
14852 3 354634 164908 163760 -1 14849
14853 3 354672 164948 163720 -1 14852
14854 3 354656 164954 163640 -1 14853
14855 3 354630 164930 163600 -1 14854
14856 3 357232 159896 159800 -1 14053
14857 3 357254 159870 159840 -1 14856
14858 3 357242 159858 159880 -1 14857
14859 3 357260 159832 159920 -1 14858
14860 3 357262 159794 160000 -1 14859
14861 3 357316 159740 160120 -1 14860
14862 3 357352 159682 160200 -1 14861
14863 3 357346 159642 160320 -1 14862
14864 3 357328 159606 160400 -1 14863
14865 3 357382 159562 160480 -1 14864
14866 3 357408 159588 160600 -1 14865
14867 3 357386 159548 160720 -1 14866
14868 3 357358 159536 160800 -1 14867
14869 3 357302 159464 160880 -1 14868
14870 3 357312 159302 160920 -1 14869
14871 3 357510 159056 161000 -1 14870
14872 3 357574 159002 161080 -1 14871
14873 3 357672 158936 161160 -1 14872
14874 3 357816 158880 161200 -1 14873
14875 3 358064 158824 161280 -1 14874
14876 3 358172 158782 161360 -1 14875
14877 3 358180 158794 161400 -1 14876
14878 3 358188 158808 161480 -1 14877
14879 3 358226 158862 161560 -1 14878
14880 3 358320 158830 161640 -1 14879
14881 3 358394 158878 161720 -1 14880
14882 3 358464 158864 161800 -1 14881
14883 3 358636 158862 161880 -1 14882
14884 3 358768 158898 161960 -1 14883
14885 3 358832 158940 162040 -1 14884
14886 3 358814 158938 162120 -1 14885
14887 3 358799 158927 162160 -1 14886
14888 3 358770 158904 162240 -1 14887
14889 3 358696 158906 162280 -1 14888
14890 3 358658 158920 162320 -1 14889
14891 3 358568 158986 162360 -1 14890
14892 3 358573 158964 162400 -1 14891
14893 3 358578 158942 162440 -1 14892
14894 3 358568 158924 162480 -1 14893
14895 3 358546 158932 162520 -1 14894
14896 3 355318 156698 159320 -1 14022
14897 3 355554 156730 159440 -1 14896
14898 3 355660 156680 159520 -1 14897
14899 3 355719 156667 159640 -1 14898
```
