## Supplementary material for "Complete connectomic reconstruction of olfactory projection neurons in the fly brain": neuron skeletons: 4513533.swc

```
# SWC format file
# based on specifications at http://www.neuronland.org/NLMorphologyConverter/MorphologyFormats/SWC/Spec.html
# Created by nat::write.neuron.swc
# PointNo Label X Y Z Radius Parent 
1 7 324265 144682 147160 1523 -1
2 7 326828 144540 146920 -1 1
3 7 327539 144546 147000 -1 2
4 7 328183 144648 147040 -1 3
5 7 328494 144600 147080 -1 4
6 7 329023 144451 147160 -1 5
7 7 329727 144337 147200 -1 6
8 7 330210 144422 147160 -1 7
9 7 330620 144638 147120 -1 8
10 7 331097 144781 146920 -1 9
11 7 331551 144897 146840 -1 10
12 7 332159 145329 146720 -1 11
13 7 333136 145413 146680 -1 12
14 7 332213 145378 146640 -1 13
15 7 332404 145465 146600 -1 14
16 7 332822 145546 146520 -1 15
17 7 333172 145736 146480 -1 16
18 7 333352 145965 146320 -1 17
19 7 333427 146031 146120 -1 18
20 7 333658 146114 145880 -1 19
21 7 333883 146187 145680 -1 20
22 7 334303 146215 145440 -1 21
23 7 334686 146286 145200 -1 22
24 7 335069 146242 144960 -1 23
25 7 335138 146227 144920 -1 24
26 7 335485 146232 144760 -1 25
27 7 335874 146215 144640 -1 26
28 7 336157 146225 144520 -1 27
29 7 336229 146221 144480 -1 28
30 7 336629 146262 144280 -1 29
31 7 337105 146338 144040 -1 30
32 7 337648 146654 143680 -1 31
33 7 338231 146849 143480 -1 32
34 7 338668 146829 143280 -1 33
35 7 338713 146782 143240 -1 34
36 7 338768 146774 143200 -1 35
37 7 338786 146729 143160 -1 36
38 7 338991 146579 142920 -1 37
39 7 339321 146438 142680 -1 38
40 7 339767 146302 142440 -1 39
41 7 340397 146097 142240 -1 40
42 7 340644 146081 142200 -1 41
43 7 341055 145939 141960 -1 42
44 7 341433 146011 141720 -1 43
45 7 341759 146072 141560 -1 44
46 7 342070 146076 141480 -1 45
47 7 342528 146012 141440 -1 46
48 7 343061 146048 141360 -1 47
49 7 343347 146104 141280 -1 48
50 7 343846 146218 141040 -1 49
51 7 344247 146310 140800 -1 50
52 7 344643 146453 140600 -1 51
53 7 344724 146510 140560 -1 52
54 7 344766 146522 140520 -1 53
55 7 344844 146583 140480 -1 54
56 7 345143 146711 140280 -1 55
57 7 345544 146933 140040 -1 56
58 7 345934 147166 139800 -1 57
59 7 346182 147223 139680 -1 58
60 7 346369 147310 139520 -1 59
61 7 346563 147350 139240 -1 60
62 7 346782 147490 139040 -1 61
63 7 347281 147624 138920 -1 62
64 7 347920 147932 138760 -1 63
65 7 348259 148170 138640 -1 64
66 7 348761 148532 138520 -1 65
67 7 349003 148797 138560 -1 66
68 7 349569 149085 138600 -1 67
69 7 349800 149291 138560 -1 68
70 7 350086 149538 138480 -1 69
71 7 350411 149762 138400 -1 70
72 7 350876 149981 138360 -1 71
73 7 351692 150075 138320 -1 72
74 7 352320 150263 138360 -1 73
75 7 352836 150438 138320 -1 74
76 7 353407 150639 138240 -1 75
77 7 353800 150753 138120 -1 76
78 7 354226 150677 138080 -1 77
79 7 354697 150768 138120 -1 78
80 7 355293 150639 138080 -1 79
81 7 355730 150618 138120 -1 80
82 7 356350 150730 138200 -1 81
83 7 357031 150919 138320 -1 82
84 7 357463 151075 138360 -1 83
85 7 357923 151163 138400 -1 84
86 7 358474 151135 138440 -1 85
87 7 358796 151199 138480 -1 86
88 7 359172 151300 138520 -1 87
89 7 359699 151394 138560 -1 88
90 7 360127 151419 138600 -1 89
91 7 360726 151572 138640 -1 90
92 7 361531 151708 138680 -1 91
93 7 362103 151828 138640 -1 92
94 7 362701 151936 138680 -1 93
95 7 363625 152131 138800 -1 94
96 7 364091 152248 138920 -1 95
97 7 364265 152331 139000 -1 96
98 7 364564 152421 139080 -1 97
99 7 364929 152404 139040 -1 98
100 7 365110 152399 139080 -1 99
101 7 365156 152269 139120 -1 100
102 7 365345 152471 139160 -1 101
103 7 365611 152532 139200 -1 102
104 7 366049 152551 139240 -1 103
105 7 366753 152711 139200 -1 104
106 7 367296 152875 139240 -1 105
107 7 367374 153011 139280 -1 106
108 7 367478 153014 139320 -1 107
109 7 368229 153149 139440 -1 108
110 7 368673 153217 139560 -1 109
111 7 369041 153238 139640 -1 110
112 7 369458 153283 139680 -1 111
113 7 370007 153520 139640 -1 112
114 7 370462 153677 139680 -1 113
115 7 371009 153848 139720 -1 114
116 7 371388 153893 139760 -1 115
117 7 371954 154053 139720 -1 116
118 7 372471 154197 139680 -1 117
119 7 373168 154479 139720 -1 118
120 7 373698 154773 139760 -1 119
121 7 374377 154906 139800 -1 120
122 7 374894 155054 139760 -1 121
123 7 375518 155260 139680 -1 122
124 7 375935 155447 139720 -1 123
125 7 376342 155615 139760 -1 124
126 7 376602 155765 139720 -1 125
127 7 376999 155910 139680 -1 126
128 7 377620 156074 139640 -1 127
129 7 378032 156180 139680 -1 128
130 7 378373 156370 139720 -1 129
131 7 378604 156439 139680 -1 130
132 7 378946 156453 139600 -1 131
133 7 379627 156517 139480 -1 132
134 7 380100 156653 139320 -1 133
135 7 380203 156679 139280 -1 134
136 7 380280 156634 139240 -1 135
137 7 380354 156655 139200 -1 136
138 7 380566 156640 139040 -1 137
139 7 380817 156543 138880 -1 138
140 7 380943 156516 138800 -1 139
141 7 381059 156469 138760 -1 140
142 7 381062 156414 138720 -1 141
143 7 381052 156365 138680 -1 142
144 7 381022 156346 138640 -1 143
145 7 381028 156364 138600 -1 144
146 7 380964 156341 138560 -1 145
147 7 380947 156369 138520 -1 146
148 7 380951 156339 138480 -1 147
149 7 380928 156333 138440 -1 148
150 7 380823 156245 138320 -1 149
151 7 380717 156095 138240 -1 150
152 7 380733 156081 138200 -1 151
153 7 380712 156107 138160 -1 152
154 7 380712 155967 138080 -1 153
155 7 380677 155753 137880 -1 154
156 7 380677 155484 137640 -1 155
157 7 380722 155202 137480 -1 156
158 7 380732 155158 137400 -1 157
159 7 380726 155018 137360 -1 158
160 7 380684 154821 137240 -1 159
161 7 380572 154785 137160 -1 160
162 7 380522 154677 137080 -1 161
163 7 380466 154316 137040 -1 162
164 7 380259 154035 136960 -1 163
165 7 380178 153719 136840 -1 164
166 7 380096 153464 136800 -1 165
167 7 380010 153115 136840 -1 166
168 7 380011 152705 136800 -1 167
169 7 380063 152173 136760 -1 168
170 7 380041 151858 136800 -1 169
171 7 380032 151583 136840 -1 170
172 7 379987 151394 136880 -1 171
173 7 379916 151271 136920 -1 172
174 7 379894 151083 137000 -1 173
175 7 379898 150825 137080 -1 174
176 7 379938 150595 137160 -1 175
177 7 379875 150453 137200 -1 176
178 7 379659 150342 137320 -1 177
179 7 379542 150172 137360 -1 178
180 7 379637 150119 137400 -1 179
181 7 379951 150234 137400 -1 180
182 4 380072 150456 137400 -1 181
183 4 380100 150763 137360 -1 182
184 4 380116 151087 137320 -1 183
185 4 380167 151341 137280 -1 184
186 4 380366 151542 137240 -1 185
187 4 380461 151796 137200 -1 186
188 4 380798 152308 137080 -1 187
189 4 381002 152831 136880 -1 188
190 4 381147 153153 136760 -1 189
191 4 381339 153617 136720 -1 190
192 4 381446 153950 136760 -1 191
193 4 381672 154488 136880 -1 192
194 4 381827 155088 137000 -1 193
195 4 382006 155250 137040 -1 194
196 4 382191 155521 137120 -1 195
197 4 382352 155915 137200 -1 196
198 4 382510 156298 137240 -1 197
199 4 382636 156616 137280 -1 198
200 4 383107 157007 137080 -1 199
201 4 383297 157262 136920 -1 200
202 4 383557 157520 136680 -1 201
203 4 383842 157634 136480 -1 202
204 4 384021 157717 136240 -1 203
205 4 384157 157878 136000 -1 204
206 4 384560 158169 135840 -1 205
207 4 385109 158430 135600 -1 206
208 4 385514 158695 135440 -1 207
209 4 385950 159015 135200 -1 208
210 4 386334 159231 135040 -1 209
211 4 386684 159507 134800 -1 210
212 4 386963 159686 134600 -1 211
213 4 387198 159793 134440 -1 212
214 4 387584 160025 134240 -1 213
215 4 388296 160533 134000 -1 214
216 4 388585 160660 133840 -1 215
217 4 388925 160899 133600 -1 216
218 4 389258 161089 133400 -1 217
219 4 389598 161256 133200 -1 218
220 4 390021 161479 132960 -1 219
221 4 390438 161734 132800 -1 220
222 4 390801 161987 132600 -1 221
223 4 391131 162187 132400 -1 222
224 4 391494 162210 132200 -1 223
225 4 391980 162183 131800 -1 224
226 4 392211 162212 131640 -1 225
227 4 392466 162335 131400 -1 226
228 4 392767 162501 131120 -1 227
229 4 393066 162636 130880 -1 228
230 4 393332 162739 130600 -1 229
231 4 393645 162762 130360 -1 230
232 4 394009 162765 130160 -1 231
233 4 394437 162862 129880 -1 232
234 4 394944 162910 129560 -1 233
235 4 395326 163039 129320 -1 234
236 4 395741 163190 129040 -1 235
237 4 395925 163214 128880 -1 236
238 4 396073 163238 128800 -1 237
239 4 396438 163292 128560 -1 238
240 4 396996 163362 128160 -1 239
241 4 397215 163397 127880 -1 240
242 4 397261 163446 127800 -1 241
243 4 397278 163441 127760 -1 242
244 4 397919 163605 127280 -1 243
245 4 398441 163697 126840 -1 244
246 4 398859 163757 126400 -1 245
247 4 399410 163809 125880 -1 246
248 4 400095 163873 125400 -1 247
249 4 400530 163983 125000 -1 248
250 4 400926 164013 124560 -1 249
251 4 401226 163875 124120 -1 250
252 4 401671 163651 123600 -1 251
253 4 402022 163582 123160 -1 252
254 4 402230 163625 122880 -1 253
255 4 402383 163578 122680 -1 254
256 4 402357 163557 122640 -1 255
257 4 402392 163570 122600 -1 256
258 4 402522 163516 122480 -1 257
259 4 402921 163422 122240 -1 258
260 4 403324 163433 122000 -1 259
261 4 403666 163364 121760 -1 260
262 4 403988 163229 121520 -1 261
263 4 404224 163159 121280 -1 262
264 4 404455 163098 121040 -1 263
265 4 404671 162874 120760 -1 264
266 4 404945 162647 120520 -1 265
267 4 405243 162397 120280 -1 266
268 4 405559 162066 120080 -1 267
269 4 405879 161567 119840 -1 268
270 4 406075 161406 119600 -1 269
271 4 406400 161167 119360 -1 270
272 4 406627 160974 119120 -1 271
273 4 406867 160689 118920 -1 272
274 4 407200 160393 118720 -1 273
275 4 407422 160162 118520 -1 274
276 4 407705 159895 118280 -1 275
277 4 408033 159632 118040 -1 276
278 4 408270 159316 117800 -1 277
279 4 408513 158956 117560 -1 278
280 4 408709 158625 117400 -1 279
281 4 408914 158217 117240 -1 280
282 4 409147 158080 117080 -1 281
283 4 409456 157845 116880 -1 282
284 4 409728 157752 116720 -1 283
285 4 409919 157642 116560 -1 284
286 4 410005 157577 116520 -1 285
287 4 410236 157316 116400 -1 286
288 4 410367 157103 116280 -1 287
289 4 410604 156685 116200 -1 288
290 4 410857 156285 116080 -1 289
291 4 411146 155913 115880 -1 290
292 4 411388 155625 115680 -1 291
293 4 411553 155439 115520 -1 292
294 4 411624 155357 115400 -1 293
295 4 411552 155447 115320 -1 294
296 4 411643 155310 115240 -1 295
297 4 411693 155126 115160 -1 296
298 4 411821 154770 115040 -1 297
299 4 411940 154468 115000 -1 298
300 4 412390 154113 114960 -1 299
301 4 412543 153738 115000 -1 300
302 4 412817 153261 114960 -1 301
303 4 413263 152606 114880 -1 302
304 4 413566 152154 114760 -1 303
305 4 413748 151690 114800 -1 304
306 4 413797 151226 114560 -1 305
307 4 414095 150600 114480 -1 306
308 4 414365 150183 114440 -1 307
309 4 414520 149701 114400 -1 308
310 4 414657 149165 114360 -1 309
311 4 414819 148309 114280 -1 310
312 4 414898 147746 114240 -1 311
313 4 415027 147347 114200 -1 312
314 4 415040 147033 114160 -1 313
315 4 415061 146365 114080 -1 314
316 4 415213 145997 114040 -1 315
317 4 415616 145621 113960 -1 316
318 4 415984 145343 113840 -1 317
319 4 416141 145134 113680 -1 318
320 4 416343 144916 113480 -1 319
321 4 416548 144676 113280 -1 320
322 4 416614 144589 113200 -1 321
323 4 416741 144440 113120 -1 322
324 4 416884 144272 113040 -1 323
325 4 416941 144216 113000 -1 324
326 4 417145 144005 112880 -1 325
327 4 417377 143711 112720 -1 326
328 4 417478 143537 112560 -1 327
329 4 417578 143364 112360 -1 328
330 4 417608 143250 112240 -1 329
331 4 417708 143003 112040 -1 330
332 4 417764 142787 111880 -1 331
333 4 417798 142577 111760 -1 332
334 4 417816 142434 111720 -1 333
335 4 417766 142443 111680 -1 334
336 4 417823 142293 111680 -1 335
337 4 417820 142171 111560 -1 336
338 4 417863 142050 111480 -1 337
339 4 417873 141926 111440 -1 338
340 4 417872 141885 111400 -1 339
341 4 417871 141854 111360 -1 340
342 4 417966 141647 111320 -1 341
343 4 417969 141492 111240 -1 342
344 4 417909 141230 111160 -1 343
345 4 417956 141120 111120 -1 344
346 4 417988 141027 111080 -1 345
347 4 417998 140978 111040 -1 346
348 4 418047 140846 111000 -1 347
349 4 418073 140800 110960 -1 348
350 4 418096 140750 110920 -1 349
351 4 418120 140697 110880 -1 350
352 4 418145 140673 110840 -1 351
353 4 418247 140590 110800 -1 352
354 4 418341 140410 110760 -1 353
355 4 418347 140322 110720 -1 354
356 4 418402 140245 110680 -1 355
357 4 418405 140261 110640 -1 356
358 4 418407 140179 110600 -1 357
359 4 418436 140077 110560 -1 358
360 4 418445 140000 110520 -1 359
361 4 418476 139866 110480 -1 360
362 4 418412 139786 110440 -1 361
363 4 418418 139744 110400 -1 362
364 4 418487 139678 110360 -1 363
365 4 418526 139577 110320 -1 364
366 4 418607 139487 110280 -1 365
367 4 418632 139430 110240 -1 366
368 4 418751 139355 110200 -1 367
369 4 418724 139342 110160 -1 368
370 4 418729 139292 110120 -1 369
371 4 418737 139105 110080 -1 370
372 4 418787 138904 110040 -1 371
373 4 418839 138824 110000 -1 372
374 4 418932 138726 109960 -1 373
375 4 418997 138508 109880 -1 374
376 4 419028 138415 109840 -1 375
377 4 419085 138312 109800 -1 376
378 4 419135 138218 109760 -1 377
379 4 419256 137875 109720 -1 378
380 4 419327 137740 109680 -1 379
381 4 419383 137653 109640 -1 380
382 4 419429 137533 109600 -1 381
383 4 419540 137250 109520 -1 382
384 4 419560 137024 109480 -1 383
385 4 419640 136794 109440 -1 384
386 4 419679 136441 109400 -1 385
387 4 419753 136352 109360 -1 386
388 4 419899 136196 109280 -1 387
389 4 419993 135977 109200 -1 388
390 4 420124 135827 109160 -1 389
391 4 420201 135640 109120 -1 390
392 4 420211 135577 109080 -1 391
393 4 420216 135553 109040 -1 392
394 4 420234 135525 109000 -1 393
395 4 420283 135407 108960 -1 394
396 4 420328 135294 108920 -1 395
397 4 420371 135179 108880 -1 396
398 4 420391 135135 108840 -1 397
399 4 420467 134939 108760 -1 398
400 4 420489 134818 108720 -1 399
401 4 420535 134770 108680 -1 400
402 4 420542 134725 108640 -1 401
403 4 420545 134689 108600 -1 402
404 4 420569 134630 108560 -1 403
405 4 420582 134514 108520 -1 404
406 4 420588 134449 108480 -1 405
407 4 420604 134377 108440 -1 406
408 4 420644 134337 108400 -1 407
409 4 420671 134248 108360 -1 408
410 4 420674 134219 108320 -1 409
411 4 420724 134127 108280 -1 410
412 4 420725 134103 108240 -1 411
413 4 420742 134053 108200 -1 412
414 4 420757 134011 108160 -1 413
415 4 420764 133948 108120 -1 414
416 4 420756 133912 108080 -1 415
417 4 420780 133813 108040 -1 416
418 4 420744 133762 108000 -1 417
419 4 420734 133701 107960 -1 418
420 4 420689 133627 107920 -1 419
421 4 420685 133595 107880 -1 420
422 4 420687 133528 107840 -1 421
423 4 420685 133483 107800 -1 422
424 4 420689 133449 107760 -1 423
425 4 420666 133452 107720 -1 424
426 4 420644 133435 107680 -1 425
427 4 420641 133438 107640 -1 426
428 4 420639 133436 107600 -1 427
429 4 420674 133401 107560 -1 428
430 4 420696 133421 107520 -1 429
431 4 420699 133349 107480 -1 430
432 4 420810 133304 107440 -1 431
433 4 420811 133292 107400 -1 432
434 4 420808 133307 107360 -1 433
435 4 420807 133332 107320 -1 434
436 4 420783 133316 107280 -1 435
437 4 420783 133311 107240 -1 436
438 4 420820 133294 107200 -1 437
439 4 420859 133291 107160 -1 438
440 4 420916 133304 107120 -1 439
441 4 420964 133320 107080 -1 440
442 4 420998 133340 107040 -1 441
443 4 421076 133412 107000 -1 442
444 4 421104 133433 106960 -1 443
445 4 421116 133451 106920 -1 444
446 4 421120 133510 106880 -1 445
447 4 421140 133533 106840 -1 446
448 4 421194 133524 106800 -1 447
449 4 421296 133593 106720 -1 448
450 4 421359 133586 106680 -1 449
451 4 421419 133555 106640 -1 450
452 4 421471 133523 106600 -1 451
453 4 421503 133479 106600 -1 452
454 4 421542 133454 106520 -1 453
455 4 421644 133428 106480 -1 454
456 4 421701 133420 106400 -1 455
457 4 421686 133447 106360 -1 456
458 4 421680 133414 106320 -1 457
459 4 421763 133383 106280 -1 458
460 4 421811 133356 106240 -1 459
461 4 421835 133301 106200 -1 460
462 4 421858 133253 106160 -1 461
463 4 421855 133210 106120 -1 462
464 4 421867 133185 106080 -1 463
465 4 421853 133172 106040 -1 464
466 4 421855 133127 106000 -1 465
467 4 421974 133035 105960 -1 466
468 4 422059 132873 105880 -1 467
469 4 422079 132836 105840 -1 468
470 4 422079 132832 105800 -1 469
471 4 422104 132832 105760 -1 470
472 4 422121 132810 105720 -1 471
473 4 422129 132830 105680 -1 472
474 4 422176 132764 105640 -1 473
475 4 422378 132764 105600 -1 474
476 4 422345 132698 105560 -1 475
477 4 422400 132664 105520 -1 476
478 4 422393 132653 105480 -1 477
479 4 422572 132696 105440 -1 478
480 4 422764 132695 105320 -1 479
481 4 422770 132650 105280 -1 480
482 4 422786 132625 105240 -1 481
483 4 422835 132632 105200 -1 482
484 4 422860 132598 105160 -1 483
485 4 422892 132610 105120 -1 484
486 4 422927 132595 105080 -1 485
487 4 422975 132630 105040 -1 486
488 4 422904 132538 105000 -1 487
489 4 422872 132491 104960 -1 488
490 4 422908 132463 104920 -1 489
491 4 422947 132449 104880 -1 490
492 4 422993 132449 104840 -1 491
493 4 423045 132418 104800 -1 492
494 4 423094 132409 104760 -1 493
495 4 423136 132426 104720 -1 494
496 4 423167 132427 104680 -1 495
497 4 423197 132417 104640 -1 496
498 4 423211 132402 104600 -1 497
499 4 423189 132389 104560 -1 498
500 4 423182 132363 104520 -1 499
501 4 423201 132358 104480 -1 500
502 4 423312 132351 104440 -1 501
503 4 423061 132390 104400 -1 502
504 4 423107 132406 104360 -1 503
505 4 423122 132397 104320 -1 504
506 4 423179 132417 104280 -1 505
507 4 423207 132358 104240 -1 506
508 4 423221 132364 104200 -1 507
509 4 423251 132350 104160 -1 508
510 4 423256 132337 104120 -1 509
511 4 423260 132331 104080 -1 510
512 4 423259 132333 104040 -1 511
513 4 423276 132314 104000 -1 512
514 4 423333 132239 103920 -1 513
515 4 423331 132237 103880 -1 514
516 4 423330 132210 103840 -1 515
517 4 423337 132206 103800 -1 516
518 4 423343 132214 103760 -1 517
519 4 423344 132212 103720 -1 518
520 4 423343 132201 103680 -1 519
521 4 423347 132154 103640 -1 520
522 4 423414 132133 103600 -1 521
523 4 423427 132136 103560 -1 522
524 4 423435 132145 103520 -1 523
525 4 423455 132177 103480 -1 524
526 4 423489 132193 103440 -1 525
527 4 423552 132210 103400 -1 526
528 4 423552 132209 103360 -1 527
529 4 423556 132197 103320 -1 528
530 4 423594 132198 103280 -1 529
531 4 423640 132186 103240 -1 530
532 4 423660 132145 103200 -1 531
533 4 423631 132086 103160 -1 532
534 4 423671 132068 103120 -1 533
535 4 423675 132102 103080 -1 534
536 4 423692 132096 103040 -1 535
537 4 423732 132078 103000 -1 536
538 4 423787 132045 102960 -1 537
539 4 423796 132030 102920 -1 538
540 4 423868 131980 102840 -1 539
541 4 424044 131925 102640 -1 540
542 4 424116 131948 102560 -1 541
543 4 424187 132009 102520 -1 542
544 4 424128 131979 102480 -1 543
545 4 424167 131979 102440 -1 544
546 4 424179 131972 102400 -1 545
547 4 424208 131952 102360 -1 546
548 4 424252 131951 102320 -1 547
549 4 424296 131942 102280 -1 548
550 4 424316 131935 102240 -1 549
551 4 424372 131931 102200 -1 550
552 4 424407 131928 102160 -1 551
553 4 424480 131956 102120 -1 552
554 4 424584 132007 102120 -1 553
555 4 424647 132051 102040 -1 554
556 4 424675 132065 102000 -1 555
557 4 424764 132096 101960 -1 556
558 4 424775 132144 101920 -1 557
559 4 424784 132178 101880 -1 558
560 4 424836 132231 101840 -1 559
561 4 424856 132244 101800 -1 560
562 4 424880 132252 101760 -1 561
563 4 424932 132255 101720 -1 562
564 4 424955 132279 101680 -1 563
565 4 424956 132280 101640 -1 564
566 4 424968 132283 101600 -1 565
567 4 424992 132283 101560 -1 566
568 4 425021 132291 101520 -1 567
569 4 425074 132314 101480 -1 568
570 4 425135 132354 101440 -1 569
571 4 425136 132363 101400 -1 570
572 4 425144 132386 101360 -1 571
573 4 425163 132420 101280 -1 572
574 4 425172 132459 101240 -1 573
575 4 425163 132535 101160 -1 574
576 4 425168 132587 101120 -1 575
577 4 425245 132619 101080 -1 576
578 4 425313 132636 101040 -1 577
579 4 425412 132675 101000 -1 578
580 4 425476 132694 100960 -1 579
581 4 425579 132687 100920 -1 580
582 4 425637 132660 100880 -1 581
583 4 425668 132639 100840 -1 582
584 4 425684 132608 100800 -1 583
585 4 425675 132569 100720 -1 584
586 4 425683 132570 100680 -1 585
587 4 425688 132560 100640 -1 586
588 4 425692 132501 100600 -1 587
589 4 425692 132465 100560 -1 588
590 4 425693 132438 100520 -1 589
591 4 425691 132430 100480 -1 590
592 4 425700 132421 100440 -1 591
593 4 425707 132408 100400 -1 592
594 4 425706 132353 100360 -1 593
595 4 425708 132354 100320 -1 594
596 4 425708 132317 100280 -1 595
597 4 425720 132301 100240 -1 596
598 4 425805 132245 100200 -1 597
599 4 425824 132217 100160 -1 598
600 4 425843 132198 100120 -1 599
601 4 425852 132184 100080 -1 600
602 4 425879 132157 100040 -1 601
603 4 425900 132156 1e+05 -1 602
604 4 425915 132150 99960 -1 603
605 4 425921 132148 99920 -1 604
606 4 425942 132154 99880 -1 605
607 4 425965 132194 99840 -1 606
608 4 425965 132205 99800 -1 607
609 4 425980 132254 99760 -1 608
610 4 426009 132298 99720 -1 609
611 4 426073 132314 99680 -1 610
612 4 426132 132314 99640 -1 611
613 4 426232 132285 99600 -1 612
614 4 426333 132262 99560 -1 613
615 4 426441 132244 99520 -1 614
616 4 426536 132229 99480 -1 615
617 4 426631 132256 99440 -1 616
618 4 426665 132268 99400 -1 617
619 4 426730 132269 99360 -1 618
620 4 426764 132266 99320 -1 619
621 4 426839 132257 99280 -1 620
622 4 426969 132260 99240 -1 621
623 4 427024 132257 99200 -1 622
624 4 427037 132232 99160 -1 623
625 4 427100 132222 99120 -1 624
626 4 427125 132232 99080 -1 625
627 4 427151 132236 99040 -1 626
628 4 427178 132239 99000 -1 627
629 4 427236 132224 98960 -1 628
630 4 427694 132122 98600 -1 629
631 4 428112 132155 98280 -1 630
632 4 428277 132169 98040 -1 631
633 4 428687 132097 97760 -1 632
634 4 428804 132075 97600 -1 633
635 4 429124 132153 97360 -1 634
636 4 429490 132124 97080 -1 635
637 4 429969 132024 96880 -1 636
638 4 430227 131953 96760 -1 637
639 4 430326 131837 96640 -1 638
640 4 430380 131780 96600 -1 639
641 4 430535 131664 96440 -1 640
642 4 430657 131583 96360 -1 641
643 4 430752 131532 96280 -1 642
644 4 430888 131498 96200 -1 643
645 4 431113 131280 96040 -1 644
646 4 431297 131254 95920 -1 645
647 4 431380 131214 95840 -1 646
648 4 431480 131176 95760 -1 647
649 4 431734 131046 95640 -1 648
650 4 431772 131032 95560 -1 649
651 4 431826 131002 95480 -1 650
652 4 431943 130979 95400 -1 651
653 4 432267 130815 95200 -1 652
654 4 432424 130784 95040 -1 653
655 4 432536 130744 94920 -1 654
656 4 432722 130683 94720 -1 655
657 4 432831 130585 94600 -1 656
658 4 432911 130538 94480 -1 657
659 4 433014 130490 94360 -1 658
660 4 433113 130392 94280 -1 659
661 4 433153 130319 94200 -1 660
662 4 433231 130263 94120 -1 661
663 4 433221 130153 94000 -1 662
664 4 433252 130020 93880 -1 663
665 4 433234 129985 93800 -1 664
666 4 433220 129924 93720 -1 665
667 4 433229 129844 93680 -1 666
668 4 433242 129793 93640 -1 667
669 4 433242 129707 93600 -1 668
670 4 433254 129661 93560 -1 669
671 4 433283 129556 93480 -1 670
672 4 433302 129506 93400 -1 671
673 4 433314 129461 93360 -1 672
674 4 433301 129375 93320 -1 673
675 4 433328 129410 93280 -1 674
676 4 433336 129393 93240 -1 675
677 4 433354 129370 93200 -1 676
678 4 433413 129367 93160 -1 677
679 4 433438 129369 93120 -1 678
680 4 433476 129348 93080 -1 679
681 4 433506 129341 93040 -1 680
682 4 433544 129297 93000 -1 681
683 4 433602 129260 92960 -1 682
684 4 433628 129265 92920 -1 683
685 4 433643 129268 92880 -1 684
686 4 433679 129257 92840 -1 685
687 4 433726 129281 92800 -1 686
688 4 433760 129265 92760 -1 687
689 4 433784 129271 92720 -1 688
690 4 433850 129252 92680 -1 689
691 4 433908 129215 92640 -1 690
692 4 433912 129166 92600 -1 691
693 4 433931 129117 92560 -1 692
694 4 433907 129100 92520 -1 693
695 4 433909 128998 92480 -1 694
696 4 433898 128918 92440 -1 695
697 4 433956 128780 92360 -1 696
698 4 433987 128737 92320 -1 697
699 4 433994 128699 92280 -1 698
700 4 434019 128661 92240 -1 699
701 4 434031 128603 92200 -1 700
702 4 434023 128549 92160 -1 701
703 4 434028 128503 92120 -1 702
704 4 434032 128493 92080 -1 703
705 4 434047 128476 92040 -1 704
706 4 434044 128446 92000 -1 705
707 4 434038 128449 91960 -1 706
708 4 434046 128450 91920 -1 707
709 4 434039 128443 91880 -1 708
710 4 434074 128396 91840 -1 709
711 4 434238 128396 91680 -1 710
712 4 434277 128394 91640 -1 711
713 4 434286 128395 91600 -1 712
714 4 434349 128401 91560 -1 713
715 4 434436 128423 91520 -1 714
716 4 434482 128428 91480 -1 715
717 4 434549 128440 91440 -1 716
718 4 434681 128527 91400 -1 717
719 4 434826 128583 91360 -1 718
720 4 434234 128388 91320 -1 719
721 4 434297 128357 91280 -1 720
722 4 434332 128324 91240 -1 721
723 4 434442 128283 91200 -1 722
724 4 434428 128290 91160 -1 723
725 4 434430 128286 91120 -1 724
726 4 434414 128287 91080 -1 725
727 4 434450 128282 91000 -1 726
728 4 434459 128265 90960 -1 727
729 4 434482 128261 90920 -1 728
730 4 434506 128253 90880 -1 729
731 4 434503 128239 90840 -1 730
732 4 434504 128201 90800 -1 731
733 4 434508 128165 90760 -1 732
734 4 434522 128124 90720 -1 733
735 4 434520 128086 90680 -1 734
736 4 434527 128007 90640 -1 735
737 4 434503 127970 90600 -1 736
738 4 434486 127917 90560 -1 737
739 4 434478 127900 90520 -1 738
740 4 434481 127883 90480 -1 739
741 4 434452 127835 90440 -1 740
742 4 434460 127845 90400 -1 741
743 4 434473 127838 90360 -1 742
744 4 434476 127836 90320 -1 743
745 4 434475 127838 90280 -1 744
746 4 434483 127805 90240 -1 745
747 4 434503 127800 90200 -1 746
748 4 434511 127779 90160 -1 747
749 4 434530 127739 90120 -1 748
750 4 434718 127634 90000 -1 749
751 4 434832 127585 89960 -1 750
752 4 434877 127548 89880 -1 751
753 4 434900 127506 89800 -1 752
754 4 434932 127455 89720 -1 753
755 4 434952 127504 89640 -1 754
756 4 435076 127319 89560 -1 755
757 4 435089 127322 89480 -1 756
758 4 435116 127323 89440 -1 757
759 4 435159 127310 89400 -1 758
760 4 435186 127309 89360 -1 759
761 4 435213 127301 89320 -1 760
762 4 435274 127254 89280 -1 761
763 4 435324 127206 89200 -1 762
764 4 435328 127185 89160 -1 763
765 4 435338 127173 89120 -1 764
766 4 435358 127185 89040 -1 765
767 4 435413 127130 89000 -1 766
768 4 435443 127157 88920 -1 767
769 4 435523 127208 88880 -1 768
770 4 435618 127032 88760 -1 769
771 4 435672 126875 88680 -1 770
772 4 435762 126776 88640 -1 771
773 4 435918 126612 88600 -1 772
774 4 436153 126137 88520 -1 773
775 4 436031 126340 88400 -1 774
776 4 436122 126118 88240 -1 775
777 4 436058 126069 88120 -1 776
778 4 435995 126034 88040 -1 777
779 4 435985 125951 87960 -1 778
780 4 436042 125869 87880 -1 779
781 4 436075 125812 87800 -1 780
782 4 436141 125725 87720 -1 781
783 4 436157 125644 87640 -1 782
784 4 436181 125557 87600 -1 783
785 4 436195 125505 87520 -1 784
786 4 436192 125468 87440 -1 785
787 4 436201 125391 87360 -1 786
788 4 436199 125315 87280 -1 787
789 4 436262 125182 87200 -1 788
790 4 436273 125093 87160 -1 789
791 4 436309 124885 87000 -1 790
792 4 436368 124723 86920 -1 791
793 4 436372 124660 86840 -1 792
794 4 436392 124583 86760 -1 793
795 4 436470 124308 86680 -1 794
796 4 436518 124149 86560 -1 795
797 4 436504 124029 86440 -1 796
798 4 436585 123846 86360 -1 797
799 4 436652 123729 86280 -1 798
800 4 436706 123643 86200 -1 799
801 4 436704 123590 86120 -1 800
802 4 436725 123454 86040 -1 801
803 4 436734 123419 86000 -1 802
804 4 436760 123369 85960 -1 803
805 4 436843 123241 85880 -1 804
806 4 436924 123178 85800 -1 805
807 4 436929 123058 85640 -1 806
808 4 436949 123022 85600 -1 807
809 4 436964 122992 85560 -1 808
810 4 437061 122966 85440 -1 809
811 4 437048 122913 85400 -1 810
812 4 437048 122889 85360 -1 811
813 4 437041 122856 85320 -1 812
814 4 437032 122823 85280 -1 813
815 4 437033 122793 85240 -1 814
816 4 437041 122776 85200 -1 815
817 4 437042 122763 85160 -1 816
818 4 437055 122657 85120 -1 817
819 4 437081 122650 85080 -1 818
820 4 437092 122617 85040 -1 819
821 4 437096 122606 85000 -1 820
822 4 437120 122580 84960 -1 821
823 4 437127 122544 84920 -1 822
824 4 437175 122513 84880 -1 823
825 4 437175 122476 84840 -1 824
826 4 437172 122442 84800 -1 825
827 4 437158 122393 84760 -1 826
828 4 437156 122375 84720 -1 827
829 4 437155 122337 84680 -1 828
830 4 437155 122305 84640 -1 829
831 4 437248 122295 84600 -1 830
832 4 437284 122301 84560 -1 831
833 4 437288 122283 84520 -1 832
834 4 437295 122281 84480 -1 833
835 4 437308 122248 84440 -1 834
836 4 437309 122250 84400 -1 835
837 4 437316 122246 84360 -1 836
838 4 437342 122221 84320 -1 837
839 4 437363 122201 84280 -1 838
840 4 437363 122170 84240 -1 839
841 4 437340 122135 84200 -1 840
842 4 437321 122088 84160 -1 841
843 4 437316 122040 84120 -1 842
844 4 437316 122032 84080 -1 843
845 4 437314 122034 84040 -1 844
846 4 437317 122035 84000 -1 845
847 4 437315 122007 83960 -1 846
848 4 437327 121986 83880 -1 847
849 4 437348 121975 83840 -1 848
850 4 437359 121967 83800 -1 849
851 4 437409 121979 83720 -1 850
852 4 437429 121984 83680 -1 851
853 4 437505 121985 83640 -1 852
854 4 437565 121965 83600 -1 853
855 4 437639 121938 83560 -1 854
856 4 437764 121892 83520 -1 855
857 4 437797 121875 83480 -1 856
858 4 437822 121871 83440 -1 857
859 4 437853 121859 83400 -1 858
860 4 437872 121855 83360 -1 859
861 4 437874 121853 83320 -1 860
862 4 437909 121817 83240 -1 861
863 4 437895 121828 83200 -1 862
864 4 437880 121832 83160 -1 863
865 4 437879 121831 83120 -1 864
866 4 437877 121831 83080 -1 865
867 4 437887 121819 83040 -1 866
868 4 437892 121778 83000 -1 867
869 4 437987 121762 82960 -1 868
870 4 437977 121731 82920 -1 869
871 4 437976 121717 82880 -1 870
872 4 437976 121717 82840 -1 871
873 4 437978 121698 82800 -1 872
874 4 437994 121698 82760 -1 873
875 4 438007 121698 82720 -1 874
876 4 438027 121678 82680 -1 875
877 4 438029 121668 82640 -1 876
878 4 438037 121655 82600 -1 877
879 4 438040 121670 82560 -1 878
880 4 438065 121651 82520 -1 879
881 4 438139 121625 82480 -1 880
882 4 438168 121627 82440 -1 881
883 4 438175 121626 82400 -1 882
884 4 438181 121629 82360 -1 883
885 4 438203 121626 82320 -1 884
886 4 438234 121615 82280 -1 885
887 4 438307 121579 82240 -1 886
888 4 438363 121573 82200 -1 887
889 4 438419 121548 82160 -1 888
890 4 438446 121519 82120 -1 889
891 4 438482 121484 82080 -1 890
892 4 438590 121466 82040 -1 891
893 4 438591 121464 82000 -1 892
894 4 438590 121465 81920 -1 893
895 4 438615 121465 81880 -1 894
896 4 438620 121476 81840 -1 895
897 4 438631 121478 81800 -1 896
898 4 438647 121479 81760 -1 897
899 4 438667 121474 81720 -1 898
900 4 438698 121442 81680 -1 899
901 4 438777 121401 81640 -1 900
902 4 438842 121367 81600 -1 901
903 4 438889 121345 81560 -1 902
904 4 438941 121322 81520 -1 903
905 4 439029 121336 81480 -1 904
906 4 439042 121326 81440 -1 905
907 4 439146 121309 81400 -1 906
908 4 439151 121298 81360 -1 907
909 4 439166 121264 81320 -1 908
910 4 439166 121283 81280 -1 909
911 4 439184 121308 81240 -1 910
912 4 439199 121272 81200 -1 911
913 4 439194 121386 81160 -1 912
914 4 439206 121342 81120 -1 913
915 4 439206 121380 81080 -1 914
916 4 439329 121411 81040 -1 915
917 4 439405 121370 81000 -1 916
918 4 439447 121373 80960 -1 917
919 4 439493 121357 80880 -1 918
920 4 439523 121268 80840 -1 919
921 4 439573 121265 80760 -1 920
922 4 439621 121249 80680 -1 921
923 4 439667 121230 80640 -1 922
924 4 439719 121219 80600 -1 923
925 4 439752 121202 80560 -1 924
926 4 439789 121198 80520 -1 925
927 4 439834 121167 80480 -1 926
928 4 439849 121169 80440 -1 927
929 4 439892 121083 80400 -1 928
930 4 439908 121129 80360 -1 929
931 4 439934 121034 80320 -1 930
932 4 439952 121090 80280 -1 931
933 4 439967 121076 80240 -1 932
934 4 440040 121052 80200 -1 933
935 4 440077 121006 80160 -1 934
936 4 440099 120983 80120 -1 935
937 4 440100 120978 80080 -1 936
938 4 440116 120993 80000 -1 937
939 4 440137 121014 79960 -1 938
940 4 440192 121024 79920 -1 939
941 4 440234 121016 79880 -1 940
942 4 440291 121005 79840 -1 941
943 4 440351 120990 79800 -1 942
944 4 440417 120977 79760 -1 943
945 4 440475 120951 79720 -1 944
946 4 440533 120851 79680 -1 945
947 4 440609 120865 79640 -1 946
948 4 440679 120879 79600 -1 947
949 4 440785 120793 79520 -1 948
950 4 440862 120747 79480 -1 949
951 4 440892 120836 79440 -1 950
952 4 440936 120864 79400 -1 951
953 4 440993 120830 79360 -1 952
954 4 441057 120792 79320 -1 953
955 4 441101 120771 79280 -1 954
956 4 441166 120712 79240 -1 955
957 4 441240 120680 79200 -1 956
958 4 441299 120655 79160 -1 957
959 4 441346 120634 79120 -1 958
960 4 441380 120609 79080 -1 959
961 4 441440 120568 79040 -1 960
962 4 441523 120548 79000 -1 961
963 4 441578 120525 78960 -1 962
964 4 441627 120512 78920 -1 963
965 4 441671 120492 78880 -1 964
966 4 441712 120472 78840 -1 965
967 4 441761 120460 78800 -1 966
968 4 441831 120471 78760 -1 967
969 4 441848 120459 78720 -1 968
970 4 441930 120466 78680 -1 969
971 4 442080 120448 78640 -1 970
972 4 442130 120436 78600 -1 971
973 4 442613 120368 78200 -1 972
974 4 442702 120299 78040 -1 973
975 4 442740 120267 78000 -1 974
976 4 442659 120278 77960 -1 975
977 4 442658 120321 77920 -1 976
978 4 442657 120344 77880 -1 977
979 4 442743 120321 77840 -1 978
980 4 442759 120310 77800 -1 979
981 4 442825 120267 77760 -1 980
982 4 442870 120235 77720 -1 981
983 4 442933 120207 77680 -1 982
984 4 442985 120181 77640 -1 983
985 4 443054 120149 77600 -1 984
986 4 443118 120124 77560 -1 985
987 4 443228 120059 77520 -1 986
988 4 443311 120017 77480 -1 987
989 4 443488 120090 77440 -1 988
990 4 443631 120078 77320 -1 989
991 4 443763 120019 77240 -1 990
992 4 443800 119991 77200 -1 991
993 4 443822 119975 77160 -1 992
994 4 443873 119926 77120 -1 993
995 4 443920 119926 77080 -1 994
996 4 444007 119924 77040 -1 995
997 4 444100 119956 77000 -1 996
998 4 444229 119993 76920 -1 997
999 4 444317 119963 76880 -1 998
1000 4 444407 119976 76840 -1 999
1001 4 444411 119976 76800 -1 1000
1002 4 444547 119996 76760 -1 1001
1003 4 444517 120004 76720 -1 1002
1004 4 444540 120022 76680 -1 1003
1005 4 444545 120014 76640 -1 1004
1006 4 444571 120012 76600 -1 1005
1007 4 444565 120010 76560 -1 1006
1008 4 444563 120012 76520 -1 1007
1009 4 444563 120011 76480 -1 1008
1010 4 444550 120026 76400 -1 1009
1011 4 444551 120027 76360 -1 1010
1012 4 444641 120042 76320 -1 1011
1013 4 444784 120023 76280 -1 1012
1014 4 444909 120045 76240 -1 1013
1015 4 444922 120037 76200 -1 1014
1016 4 444954 120046 76160 -1 1015
1017 4 444975 120046 76120 -1 1016
1018 4 445014 120041 76080 -1 1017
1019 4 445057 120022 76040 -1 1018
1020 4 445266 120095 75920 -1 1019
1021 4 445384 120209 75720 -1 1020
1022 4 445470 120354 75480 -1 1021
1023 4 445586 120355 75400 -1 1022
1024 4 445792 120401 75280 -1 1023
1025 4 445931 120447 75040 -1 1024
1026 4 446044 120508 74840 -1 1025
1027 4 446092 120576 74760 -1 1026
1028 4 446183 120701 74600 -1 1027
1029 4 446315 120789 74440 -1 1028
1030 4 446416 120763 74200 -1 1029
1031 4 446661 120706 73880 -1 1030
1032 4 446726 120651 73760 -1 1031
1033 4 446818 120594 73680 -1 1032
1034 4 446899 120582 73640 -1 1033
1035 4 447018 120541 73600 -1 1034
1036 4 447356 120596 73560 -1 1035
1037 4 447524 120584 73520 -1 1036
1038 4 447723 120475 73480 -1 1037
1039 4 447842 120460 73440 -1 1038
1040 4 447931 120441 73360 -1 1039
1041 2 447936 120554 73320 -1 1040
1042 2 447942 120667 73280 -1 1041
1043 2 447945 120662 73240 -1 1042
1044 2 448002 120686 73200 -1 1043
1045 2 448000 120679 73160 -1 1044
1046 2 448000 120676 73120 -1 1045
1047 2 447991 120704 73080 -1 1046
1048 2 447966 120730 73040 -1 1047
1049 2 447980 120821 73000 -1 1048
1050 4 448253 120279 73320 -1 1040
1051 4 448485 120103 73200 -1 1050
1052 4 448794 119869 73040 -1 1051
1053 4 448850 119809 72920 -1 1052
1054 4 448876 119792 72880 -1 1053
1055 4 448898 119755 72840 -1 1054
1056 4 448908 119723 72760 -1 1055
1057 4 448913 119719 72720 -1 1056
1058 4 448911 119722 72680 -1 1057
1059 4 448941 119722 72640 -1 1058
1060 4 449026 119716 72600 -1 1059
1061 4 449073 119713 72560 -1 1060
1062 4 449083 119700 72520 -1 1061
1063 4 449110 119692 72480 -1 1062
1064 4 449123 119683 72440 -1 1063
1065 4 449161 119661 72400 -1 1064
1066 4 449190 119646 72360 -1 1065
1067 4 449190 119634 72320 -1 1066
1068 4 449190 119635 72280 -1 1067
1069 4 449186 119631 72240 -1 1068
1070 4 449181 119621 72160 -1 1069
1071 4 449174 119591 72120 -1 1070
1072 4 449161 119570 72080 -1 1071
1073 4 449158 119557 72040 -1 1072
1074 4 449155 119555 72000 -1 1073
1075 4 449192 119607 71960 -1 1074
1076 4 449198 119591 71920 -1 1075
1077 4 449194 119607 71840 -1 1076
1078 4 449192 119572 71800 -1 1077
1079 4 449174 119485 71760 -1 1078
1080 4 449166 119351 71720 -1 1079
1081 4 449259 119291 71600 -1 1080
1082 4 449270 119242 71560 -1 1081
1083 4 449321 119198 71520 -1 1082
1084 4 449353 119162 71480 -1 1083
1085 4 449384 119137 71440 -1 1084
1086 4 449399 119077 71400 -1 1085
1087 4 449446 119030 71360 -1 1086
1088 4 449494 118989 71320 -1 1087
1089 4 449577 118953 71240 -1 1088
1090 4 449667 118900 71200 -1 1089
1091 4 449812 118837 71160 -1 1090
1092 4 449905 118801 71120 -1 1091
1093 4 450247 118465 71080 -1 1092
1094 4 450259 118427 71040 -1 1093
1095 4 450312 118384 71000 -1 1094
1096 4 450340 118367 70960 -1 1095
1097 4 450368 118335 70920 -1 1096
1098 4 450427 118299 70880 -1 1097
1099 4 450449 118255 70800 -1 1098
1100 4 450496 118223 70760 -1 1099
1101 4 450507 118213 70720 -1 1100
1102 4 450553 118173 70680 -1 1101
1103 4 450555 118158 70640 -1 1102
1104 4 450582 118132 70560 -1 1103
1105 4 450581 118129 70520 -1 1104
1106 4 450618 118128 70440 -1 1105
1107 4 450655 118136 70400 -1 1106
1108 4 450650 118139 70360 -1 1107
1109 4 450631 118139 70280 -1 1108
1110 4 450632 118135 70240 -1 1109
1111 4 450703 118126 70200 -1 1110
1112 4 450785 118130 70160 -1 1111
1113 4 450810 118134 70120 -1 1112
1114 4 450955 118122 70080 -1 1113
1115 4 451037 118116 70040 -1 1114
1116 4 451135 118123 70000 -1 1115
1117 4 451360 118148 69960 -1 1116
1118 4 451455 118157 69920 -1 1117
1119 4 451525 118133 69840 -1 1118
1120 4 451582 118112 69800 -1 1119
1121 4 451606 118121 69760 -1 1120
1122 4 451737 118133 69720 -1 1121
1123 4 451802 118136 69680 -1 1122
1124 4 452010 118140 69640 -1 1123
1125 4 452113 118131 69600 -1 1124
1126 4 452257 118119 69560 -1 1125
1127 4 452316 118071 69520 -1 1126
1128 4 452425 118044 69480 -1 1127
1129 4 452469 118029 69440 -1 1128
1130 4 452498 118017 69400 -1 1129
1131 4 452548 117991 69320 -1 1130
1132 4 452595 117966 69280 -1 1131
1133 4 452656 117932 69240 -1 1132
1134 4 452729 117916 69200 -1 1133
1135 4 453011 117808 69080 -1 1134
1136 4 453231 117780 69000 -1 1135
1137 4 453485 117692 68960 -1 1136
1138 4 453755 117567 68920 -1 1137
1139 4 454260 117434 68880 -1 1138
1140 4 454622 117293 68720 -1 1139
1141 4 454904 117134 68640 -1 1140
1142 4 455046 117081 68560 -1 1141
1143 4 455293 117025 68480 -1 1142
1144 4 455429 117005 68440 -1 1143
1145 4 455607 116986 68400 -1 1144
1146 4 455824 116903 68280 -1 1145
1147 4 455929 116827 68200 -1 1146
1148 4 456010 116791 68160 -1 1147
1149 2 456060 116766 68120 -1 1148
1150 2 456113 116724 68080 -1 1149
1151 2 456144 116673 68040 -1 1150
1152 2 456355 116483 68000 -1 1151
1153 2 456597 116327 67920 -1 1152
1154 2 456831 116162 67840 -1 1153
1155 2 456975 116044 67760 -1 1154
1156 2 457136 116003 67720 -1 1155
1157 2 457491 116229 67640 -1 1156
1158 2 457692 116911 67400 -1 1157
1159 2 457698 117050 67280 -1 1158
1160 2 457657 116949 67200 -1 1159
1161 2 457660 116889 67160 -1 1160
1162 2 457652 116796 67120 -1 1161
1163 2 457608 116697 67080 -1 1162
1164 2 457565 116485 67000 -1 1163
1165 2 457437 116082 66880 -1 1164
1166 2 457332 115817 66800 -1 1165
1167 2 457273 115676 66760 -1 1166
1168 2 457753 115873 67800 -1 1157
1169 2 457990 115897 67920 -1 1168
1170 2 458317 115713 67800 -1 1169
1171 2 458525 115719 67720 -1 1170
1172 2 459091 115495 67800 -1 1171
1173 2 459907 115307 67720 -1 1172
1174 2 460327 116011 67600 -1 1173
1175 2 460405 116273 67560 -1 1174
1176 2 460466 116582 67480 -1 1175
1177 2 460294 115061 67960 -1 1173
1178 2 460513 114567 67880 -1 1177
1179 2 460189 114275 67880 -1 1178
1180 2 460090 114011 67840 -1 1179
1181 2 460099 113940 67800 -1 1180
1182 2 460043 113879 67760 -1 1181
1183 2 460110 113948 67680 -1 1182
1184 2 460105 114052 67640 -1 1183
1185 2 460109 114149 67600 -1 1184
1186 2 460183 114204 67560 -1 1185
1187 2 460219 114300 67520 -1 1186
1188 2 460214 114349 67480 -1 1187
1189 2 460223 114504 67440 -1 1188
1190 2 460169 114454 67400 -1 1189
1191 2 460170 114489 67360 -1 1190
1192 2 460071 114475 67320 -1 1191
1193 2 460008 114375 67280 -1 1192
1194 2 459957 114371 67240 -1 1193
1195 2 459975 114213 67200 -1 1194
1196 2 459867 114029 67160 -1 1195
1197 2 459785 113915 67120 -1 1196
1198 2 459713 113675 67080 -1 1197
1199 2 459665 113539 67040 -1 1198
1200 2 459631 113321 67000 -1 1199
1201 2 459605 113163 66960 -1 1200
1202 2 459599 113005 66920 -1 1201
1203 2 459725 112819 66880 -1 1202
1204 2 460553 114617 67720 -1 1178
1205 2 460866 114903 67600 -1 1204
1206 2 460964 115003 67560 -1 1205
1207 2 461023 115213 67480 -1 1206
1208 2 461095 115245 67440 -1 1207
1209 2 461151 115358 67400 -1 1208
1210 2 461193 115476 67360 -1 1209
1211 2 461249 115531 67320 -1 1210
1212 2 461321 115499 67280 -1 1211
1213 2 461259 115414 67200 -1 1212
1214 2 461255 115378 67160 -1 1213
1215 2 461221 115184 67080 -1 1214
1216 2 461197 115097 67040 -1 1215
1217 2 461119 115011 67000 -1 1216
1218 2 461029 114883 66960 -1 1217
1219 2 460959 114701 66920 -1 1218
1220 2 460865 114462 66880 -1 1219
1221 2 460841 114152 66800 -1 1220
1222 2 460831 113987 66760 -1 1221
1223 2 460945 113791 66720 -1 1222
1224 2 460899 113735 66680 -1 1223
1225 2 460811 113731 66600 -1 1224
1226 2 460677 113725 66560 -1 1225
1227 2 460647 113715 66480 -1 1226
1228 2 460709 113981 66720 -1 1222
1229 2 460669 113981 66680 -1 1228
1230 2 460633 113974 66640 -1 1229
1231 2 460601 113950 66560 -1 1230
1232 2 460647 113934 66440 -1 1231
1233 2 460270 115171 68240 -1 1177
1234 2 460262 115224 68280 -1 1233
1235 2 460603 114592 68280 -1 1234
1236 2 460601 114472 68360 -1 1235
1237 2 460606 114442 68400 -1 1236
1238 2 460633 114356 68440 -1 1237
1239 2 460650 114320 68480 -1 1238
1240 2 460705 114293 68520 -1 1239
1241 2 460762 114139 68560 -1 1240
1242 2 460772 114023 68600 -1 1241
1243 2 460850 113970 68640 -1 1242
1244 2 461068 113839 68680 -1 1243
1245 2 461298 113601 68600 -1 1244
1246 2 461646 113587 68560 -1 1245
1247 2 461766 113608 68480 -1 1246
1248 2 461929 113604 68440 -1 1247
1249 2 462236 113619 68600 -1 1248
1250 2 462827 113641 68760 -1 1249
1251 2 463008 113714 68800 -1 1250
1252 2 463175 113853 68840 -1 1251
1253 2 463196 113905 68920 -1 1252
1254 2 463187 113993 69000 -1 1253
1255 2 463179 114076 69040 -1 1254
1256 2 463192 114092 69080 -1 1255
1257 2 463200 114109 69120 -1 1256
1258 2 463223 114151 69160 -1 1257
1259 2 463271 114240 69200 -1 1258
1260 2 463255 114283 69280 -1 1259
1261 2 463321 114485 69320 -1 1260
1262 2 463406 114647 69440 -1 1261
1263 2 463455 114681 69520 -1 1262
1264 2 463443 114735 69640 -1 1263
1265 2 463417 114725 69720 -1 1264
1266 2 463413 114755 69760 -1 1265
1267 2 463409 114799 69800 -1 1266
1268 2 463413 114856 69840 -1 1267
1269 2 463421 114909 69880 -1 1268
1270 2 463425 114951 69920 -1 1269
1271 2 463426 114978 69960 -1 1270
1272 2 463368 115092 70040 -1 1271
1273 2 463339 115102 70080 -1 1272
1274 2 463342 115127 70120 -1 1273
1275 2 463353 115140 70160 -1 1274
1276 2 463390 115168 70200 -1 1275
1277 2 463438 115192 70240 -1 1276
1278 2 463549 115261 70320 -1 1277
1279 2 463637 115423 70360 -1 1278
1280 2 463683 115502 70400 -1 1279
1281 2 463756 115600 70440 -1 1280
1282 2 463774 115604 70480 -1 1281
1283 2 463675 115416 70520 -1 1282
1284 2 463648 115326 70560 -1 1283
1285 2 463633 115252 70600 -1 1284
1286 2 463631 115158 70640 -1 1285
1287 2 463701 114917 70680 -1 1286
1288 2 463791 114790 70720 -1 1287
1289 2 463810 114787 70760 -1 1288
1290 2 463970 115812 70480 -1 1282
1291 2 463990 115836 70520 -1 1290
1292 2 463916 115842 70560 -1 1291
1293 2 463931 116014 70600 -1 1292
1294 2 463965 116013 70640 -1 1293
1295 2 464027 116067 70680 -1 1294
1296 2 464021 116077 70720 -1 1295
1297 2 464177 116178 70760 -1 1296
1298 2 464413 116319 70800 -1 1297
1299 2 464566 116351 70840 -1 1298
1300 2 464641 116352 70880 -1 1299
1301 2 464757 116415 70920 -1 1300
1302 2 464790 116420 70960 -1 1301
1303 2 464810 116452 71040 -1 1302
1304 2 464809 116468 71080 -1 1303
1305 2 464833 116487 71120 -1 1304
1306 2 464841 116487 71160 -1 1305
1307 2 464883 116527 71240 -1 1306
1308 2 465025 116551 71280 -1 1307
1309 2 465433 116687 71280 -1 1308
1310 2 465544 116756 71320 -1 1309
1311 2 465686 116875 71360 -1 1310
1312 2 465868 117005 71400 -1 1311
1313 2 466152 117385 71400 -1 1312
1314 2 466100 117655 71280 -1 1313
1315 2 466192 117810 71240 -1 1314
1316 2 466283 117965 71200 -1 1315
1317 2 466306 118044 71120 -1 1316
1318 2 466378 118152 71080 -1 1317
1319 2 466363 118158 71040 -1 1318
1320 2 466419 118232 70880 -1 1319
1321 2 466345 118322 70760 -1 1320
1322 2 466279 118536 70640 -1 1321
1323 2 466313 118563 70520 -1 1322
1324 2 466324 118572 70480 -1 1323
1325 2 466309 118545 70360 -1 1324
1326 2 466254 118519 70320 -1 1325
1327 2 466570 118939 70520 -1 1323
1328 2 466618 119144 70600 -1 1327
1329 2 466422 118258 71080 -1 1318
1330 2 466370 118376 71160 -1 1329
1331 2 466362 118494 71160 -1 1330
1332 2 466386 118534 71000 -1 1331
1333 2 466398 118544 70960 -1 1332
1334 2 463985 116103 70760 -1 1296
1335 2 463941 116124 70880 -1 1334
1336 2 463913 116176 71080 -1 1335
1337 2 463947 116188 71200 -1 1336
1338 2 463969 116195 71280 -1 1337
1339 2 463975 116150 71520 -1 1338
1340 2 463973 116104 71600 -1 1339
1341 2 463935 115987 71680 -1 1340
1342 2 464041 115788 71560 -1 1341
1343 2 464072 115805 71520 -1 1342
1344 2 463979 115799 71680 -1 1341
1345 2 463956 115714 71720 -1 1344
1346 2 463928 115974 71720 -1 1341
1347 2 463848 116078 71760 -1 1346
1348 2 463697 116159 71800 -1 1347
1349 2 463667 116185 71840 -1 1348
1350 2 463649 116186 71880 -1 1349
1351 2 463632 116193 71920 -1 1350
1352 2 463619 116184 71960 -1 1351
1353 2 463582 116152 72000 -1 1352
1354 2 463493 116110 72040 -1 1353
1355 2 463469 116081 72080 -1 1354
1356 2 463432 116055 72120 -1 1355
1357 2 463415 116019 72160 -1 1356
1358 2 463382 115979 72280 -1 1357
1359 2 463378 115960 72320 -1 1358
1360 2 463377 115951 72360 -1 1359
1361 2 463378 115940 72400 -1 1360
1362 2 463379 115940 72440 -1 1361
1363 2 463345 115942 72480 -1 1362
1364 2 463336 115946 72520 -1 1363
1365 2 463320 115943 72560 -1 1364
1366 2 463301 115942 72600 -1 1365
1367 2 463251 115945 72680 -1 1366
1368 2 463230 115923 72760 -1 1367
1369 2 463229 115930 72800 -1 1368
1370 2 463225 115935 72840 -1 1369
1371 2 463157 115984 72880 -1 1370
1372 2 463150 115993 72960 -1 1371
1373 2 463151 115997 73000 -1 1372
1374 2 463175 116027 73040 -1 1373
1375 2 463180 116044 73080 -1 1374
1376 2 463164 116086 73120 -1 1375
1377 2 463152 116118 73160 -1 1376
1378 2 463160 116166 73200 -1 1377
1379 2 463164 116194 73240 -1 1378
1380 2 463199 116205 73280 -1 1379
1381 2 463199 116207 73320 -1 1380
1382 2 463154 116216 73360 -1 1381
1383 2 463145 116229 73440 -1 1382
1384 2 463146 116205 73480 -1 1383
1385 2 463159 116218 73520 -1 1384
1386 2 463171 116223 73560 -1 1385
1387 2 463195 116257 73600 -1 1386
1388 2 463211 116277 73640 -1 1387
1389 2 463181 116298 73680 -1 1388
1390 2 463224 116338 73720 -1 1389
1391 2 463149 116332 73920 -1 1390
1392 2 463281 116168 73920 -1 1391
1393 2 463408 116118 73960 -1 1392
1394 2 463680 116145 73880 -1 1393
1395 2 463755 116214 73840 -1 1394
1396 2 463228 116406 73960 -1 1391
1397 2 463280 116444 74000 -1 1396
1398 2 463277 116469 74040 -1 1397
1399 2 463280 116461 74080 -1 1398
1400 2 463260 116461 74120 -1 1399
1401 2 463256 116448 74160 -1 1400
1402 2 463202 116482 74200 -1 1401
1403 2 462966 116659 74320 -1 1402
1404 2 462892 116687 74400 -1 1403
1405 2 462887 116796 74520 -1 1404
1406 2 462932 116859 74640 -1 1405
1407 2 462911 117028 74840 -1 1406
1408 2 462878 117067 74880 -1 1407
1409 2 462895 117060 74920 -1 1408
1410 2 462815 117056 74960 -1 1409
1411 2 462879 116968 75000 -1 1410
1412 2 462900 117017 75040 -1 1411
1413 2 462859 117048 75120 -1 1412
1414 2 462605 116984 75080 -1 1413
1415 2 462455 116949 75040 -1 1414
1416 2 462275 116923 75040 -1 1415
1417 2 462251 116897 75160 -1 1416
1418 2 462131 116785 75280 -1 1417
1419 2 461885 116732 75320 -1 1418
1420 2 461687 116654 75360 -1 1419
1421 2 461539 116546 75440 -1 1420
1422 2 461331 116475 75480 -1 1421
1423 2 461045 116441 75520 -1 1422
1424 2 461051 116373 75560 -1 1423
1425 2 461027 116315 75600 -1 1424
1426 2 460967 116187 75640 -1 1425
1427 2 460931 116103 75720 -1 1426
1428 2 460801 115957 75680 -1 1427
1429 2 460375 115850 75720 -1 1428
1430 2 460307 115806 75760 -1 1429
1431 2 460307 115778 75840 -1 1430
1432 2 460271 115775 75880 -1 1431
1433 2 460279 115753 75920 -1 1432
1434 2 460933 116147 75760 -1 1427
1435 2 462881 117050 75160 -1 1413
1436 2 462895 117116 75240 -1 1435
1437 2 462932 117189 75280 -1 1436
1438 2 462970 117253 75360 -1 1437
1439 2 462945 117302 75440 -1 1438
1440 2 462944 117347 75520 -1 1439
1441 2 462925 117344 75560 -1 1440
1442 2 462922 117361 75600 -1 1441
1443 2 462952 117425 75640 -1 1442
1444 2 462909 117446 75720 -1 1443
1445 2 462884 117468 75760 -1 1444
1446 2 462859 117490 75800 -1 1445
1447 2 462846 117531 75840 -1 1446
1448 2 462864 117531 75880 -1 1447
1449 2 462866 117539 75920 -1 1448
1450 2 462816 117539 75960 -1 1449
1451 2 462801 117568 76000 -1 1450
1452 2 462757 117582 76040 -1 1451
1453 2 462817 117622 76080 -1 1452
1454 2 462813 117668 76120 -1 1453
1455 2 462773 117702 76160 -1 1454
1456 2 462730 117707 76200 -1 1455
1457 2 462699 117754 76280 -1 1456
1458 2 462707 117766 76320 -1 1457
1459 2 462736 117797 76400 -1 1458
1460 2 462685 117796 76440 -1 1459
1461 2 462594 117842 76480 -1 1460
1462 2 462576 117868 76520 -1 1461
1463 2 462565 117879 76560 -1 1462
1464 2 462543 117879 76600 -1 1463
1465 2 462482 117868 76680 -1 1464
1466 2 462432 117834 76720 -1 1465
1467 2 462369 117778 76760 -1 1466
1468 2 462292 117753 76800 -1 1467
1469 2 462274 117726 76840 -1 1468
1470 2 462236 117723 76880 -1 1469
1471 2 462222 117730 76920 -1 1470
1472 2 462205 117717 76960 -1 1471
1473 2 462138 117724 77000 -1 1472
1474 2 462017 117695 77040 -1 1473
1475 2 461946 117658 77080 -1 1474
1476 2 461867 117620 77120 -1 1475
1477 2 461786 117600 77160 -1 1476
1478 2 461578 117478 77200 -1 1477
1479 2 461496 117402 77240 -1 1478
1480 2 461474 117362 77320 -1 1479
1481 2 461468 117348 77360 -1 1480
1482 2 461462 117344 77400 -1 1481
1483 2 461444 117318 77440 -1 1482
1484 2 461412 117309 77560 -1 1483
1485 2 461444 117383 77640 -1 1484
1486 2 461469 117517 77720 -1 1485
1487 2 461422 117521 77760 -1 1486
1488 2 461370 117509 77800 -1 1487
1489 2 461354 117545 77840 -1 1488
1490 2 461354 117553 77880 -1 1489
1491 2 461330 117537 77920 -1 1490
1492 2 461320 117520 77960 -1 1491
1493 2 461351 117541 78040 -1 1492
1494 2 461464 117539 78120 -1 1493
1495 2 461446 117538 78200 -1 1494
1496 2 461441 117496 78320 -1 1495
1497 2 461419 117566 78400 -1 1496
1498 2 461367 117581 78480 -1 1497
1499 2 461234 117460 78600 -1 1498
1500 2 461230 117436 78640 -1 1499
1501 2 461234 117432 78680 -1 1500
1502 2 461225 117426 78720 -1 1501
1503 2 461202 117420 78760 -1 1502
1504 2 461208 117417 78800 -1 1503
1505 2 461159 117389 78840 -1 1504
1506 2 461166 117366 78880 -1 1505
1507 2 461124 117384 78920 -1 1506
1508 2 461106 117389 78960 -1 1507
1509 2 461068 117383 79000 -1 1508
1510 2 461068 117384 79040 -1 1509
1511 2 461060 117436 79080 -1 1510
1512 2 461026 117463 79120 -1 1511
1513 2 461022 117445 79200 -1 1512
1514 2 460994 117498 79280 -1 1513
1515 2 460928 117558 79360 -1 1514
1516 2 460908 117578 79440 -1 1515
1517 2 460924 117676 79520 -1 1516
1518 2 460932 117836 79560 -1 1517
1519 2 460830 117876 79600 -1 1518
1520 2 460797 117928 79640 -1 1519
1521 2 460702 117957 79680 -1 1520
1522 2 460677 118029 79760 -1 1521
1523 2 460688 118056 79840 -1 1522
1524 2 460690 118072 79920 -1 1523
1525 2 460674 118152 80040 -1 1524
1526 2 460597 118191 80160 -1 1525
1527 2 460701 118225 80200 -1 1526
1528 2 460689 118229 80280 -1 1527
1529 2 460769 118347 80320 -1 1528
1530 2 460758 118338 80360 -1 1529
1531 2 460765 118337 80480 -1 1530
1532 2 460679 118321 80560 -1 1531
1533 2 460561 118303 80640 -1 1532
1534 2 460512 118312 80720 -1 1533
1535 2 460550 118304 80800 -1 1534
1536 2 460539 118297 80880 -1 1535
1537 2 460580 118314 81000 -1 1536
1538 2 460493 118319 81080 -1 1537
1539 2 460423 118367 81160 -1 1538
1540 2 460434 118452 81240 -1 1539
1541 2 460366 118474 81280 -1 1540
1542 2 460280 118582 81320 -1 1541
1543 2 459464 118732 81320 -1 1542
1544 2 459495 118747 81480 -1 1543
1545 2 459298 119322 81480 -1 1544
1546 2 459143 119355 81440 -1 1545
1547 2 459230 119358 81320 -1 1546
1548 2 459096 119454 81280 -1 1547
1549 2 459041 119487 81240 -1 1548
1550 2 458967 119469 81200 -1 1549
1551 2 458933 119519 81160 -1 1550
1552 2 458861 119557 81120 -1 1551
1553 2 458831 119577 81080 -1 1552
1554 2 459450 119446 81320 -1 1547
1555 2 459493 119463 81280 -1 1554
1556 2 459508 119504 81240 -1 1555
1557 2 459532 119508 81200 -1 1556
1558 2 459628 119460 81120 -1 1557
1559 2 459680 119477 81080 -1 1558
1560 2 459700 119452 81040 -1 1559
1561 2 459728 119453 81000 -1 1560
1562 2 459776 119455 80960 -1 1561
1563 2 459790 119469 80920 -1 1562
1564 2 459808 119447 80880 -1 1563
1565 2 459828 119440 80840 -1 1564
1566 2 459840 119440 80800 -1 1565
1567 2 459856 119441 80720 -1 1566
1568 2 459840 119430 80680 -1 1567
1569 2 459828 119415 80640 -1 1568
1570 2 459828 119424 80600 -1 1569
1571 2 459463 118791 81600 -1 1544
1572 2 459432 118826 81720 -1 1571
1573 2 459352 118864 81840 -1 1572
1574 2 459147 118923 81920 -1 1573
1575 2 459110 119154 82080 -1 1574
1576 2 458999 119163 82120 -1 1575
1577 2 458965 119215 82200 -1 1576
1578 2 458857 119249 82240 -1 1577
1579 2 458871 119277 82320 -1 1578
1580 2 458897 119279 82360 -1 1579
1581 2 458990 119178 82400 -1 1580
1582 2 458999 119187 82440 -1 1581
1583 2 458961 119233 82520 -1 1582
1584 2 458979 119253 82600 -1 1583
1585 2 458906 119268 82640 -1 1584
1586 2 458860 119232 82680 -1 1585
1587 2 458670 119118 82720 -1 1586
1588 2 458520 118986 82760 -1 1587
1589 2 458504 118992 82800 -1 1588
1590 2 458504 118996 82880 -1 1589
1591 2 458410 119062 83000 -1 1590
1592 2 458402 119058 83040 -1 1591
1593 2 458382 119053 83080 -1 1592
1594 2 458366 119070 83120 -1 1593
1595 2 458348 119086 83160 -1 1594
1596 2 458334 119066 83200 -1 1595
1597 2 458320 119055 83240 -1 1596
1598 2 458278 119019 83280 -1 1597
1599 2 458226 118979 83320 -1 1598
1600 2 458196 118939 83360 -1 1599
1601 2 458158 118898 83400 -1 1600
1602 2 458126 118856 83440 -1 1601
1603 2 458098 118789 83480 -1 1602
1604 2 458038 118766 83520 -1 1603
1605 2 457998 118743 83560 -1 1604
1606 2 457972 118749 83600 -1 1605
1607 2 457916 118765 83640 -1 1606
1608 2 457892 118748 83680 -1 1607
1609 2 457898 118757 83720 -1 1608
1610 2 457896 118760 83800 -1 1609
1611 2 457842 118744 83840 -1 1610
1612 2 457584 118629 83880 -1 1611
1613 2 457476 118545 84000 -1 1612
1614 2 457418 118538 84080 -1 1613
1615 2 457294 118582 84120 -1 1614
1616 2 457232 118656 84160 -1 1615
1617 2 457238 118673 84240 -1 1616
1618 2 457136 118668 84360 -1 1617
1619 2 457066 118673 84440 -1 1618
1620 2 456986 118674 84520 -1 1619
1621 2 456956 118627 84560 -1 1620
1622 2 456924 118617 84600 -1 1621
1623 2 456906 118593 84640 -1 1622
1624 2 456834 118573 84680 -1 1623
1625 2 456798 118645 84760 -1 1624
1626 2 456688 118723 84800 -1 1625
1627 2 456628 118695 84840 -1 1626
1628 2 456650 118759 84880 -1 1627
1629 2 456640 118773 84920 -1 1628
1630 2 456712 118792 84960 -1 1629
1631 2 458973 118445 81280 -1 1543
1632 2 459042 118528 81080 -1 1631
1633 2 459092 118552 81040 -1 1632
1634 2 459080 118588 80920 -1 1633
1635 2 459943 118347 80160 -1 1526
1636 2 459951 118417 80200 -1 1635
1637 2 459985 118459 80240 -1 1636
1638 2 462977 117520 75480 -1 1440
1639 2 463057 117604 75400 -1 1638
1640 2 463113 117614 75360 -1 1639
1641 2 463165 117558 75280 -1 1640
1642 2 463177 117596 75240 -1 1641
1643 2 463237 117598 75200 -1 1642
1644 2 463185 117644 75160 -1 1643
1645 2 463233 117686 75080 -1 1644
1646 2 463220 115333 70000 -1 1272
1647 2 463182 115359 69960 -1 1646
1648 2 463098 115319 69760 -1 1647
1649 2 463057 115375 69680 -1 1648
1650 2 462949 115511 69600 -1 1649
1651 2 462848 115558 69560 -1 1650
1652 2 462767 115580 69520 -1 1651
1653 2 462616 115577 69440 -1 1652
1654 2 462548 115577 69360 -1 1653
1655 2 463098 113642 68640 -1 1250
1656 2 463289 113636 68560 -1 1655
1657 2 463476 113622 68520 -1 1656
1658 2 463616 113561 68480 -1 1657
1659 2 463651 113538 68440 -1 1658
1660 2 463695 113504 68400 -1 1659
1661 2 463705 113476 68360 -1 1660
1662 2 463730 113438 68320 -1 1661
1663 2 463766 113385 68280 -1 1662
1664 2 463764 113317 68240 -1 1663
1665 2 464047 113279 68200 -1 1664
1666 2 464002 113308 68160 -1 1665
1667 2 464642 112994 68080 -1 1666
1668 2 464888 112741 68040 -1 1667
1669 2 465055 112438 67960 -1 1668
1670 2 465247 112205 67920 -1 1669
1671 2 465364 112137 67840 -1 1670
1672 2 464979 112516 67880 -1 1671
1673 2 464915 112624 67920 -1 1672
1674 2 465133 112746 67920 -1 1673
1675 2 465187 112880 67920 -1 1674
1676 2 465203 112880 68040 -1 1675
1677 2 465231 112954 68080 -1 1676
1678 2 465439 113066 68200 -1 1677
1679 2 465466 113115 68240 -1 1678
1680 2 465403 112171 67760 -1 1671
1681 2 465830 111794 67720 -1 1680
1682 2 466610 111531 67680 -1 1681
1683 2 466672 111648 67640 -1 1682
1684 2 466816 111690 67600 -1 1683
1685 2 466928 111756 67560 -1 1684
1686 2 467020 111784 67520 -1 1685
1687 2 467036 111883 67480 -1 1686
1688 2 467052 111982 67440 -1 1687
1689 2 467081 112187 67360 -1 1688
1690 2 467084 112188 67320 -1 1689
1691 2 467087 112189 67280 -1 1690
1692 2 467074 112067 67200 -1 1691
1693 2 467070 111897 67120 -1 1692
1694 2 467124 111730 67040 -1 1693
1695 2 467131 111406 66960 -1 1694
1696 2 467232 111168 66880 -1 1695
1697 2 467165 111061 66800 -1 1696
1698 2 467049 111147 66760 -1 1697
1699 2 467394 111150 66680 -1 1698
1700 2 467452 111168 66640 -1 1699
1701 2 467452 111170 66600 -1 1700
1702 2 467458 111146 66520 -1 1701
1703 2 467486 111124 66480 -1 1702
1704 2 467532 111084 66440 -1 1703
1705 2 467636 111032 66360 -1 1704
1706 2 467816 110988 66240 -1 1705
1707 2 467886 111004 66160 -1 1706
1708 2 467960 111014 66080 -1 1707
1709 2 468054 110962 66000 -1 1708
1710 2 468134 110984 65960 -1 1709
1711 2 468170 110964 65920 -1 1710
1712 2 468140 110942 65880 -1 1711
1713 2 468088 110956 65840 -1 1712
1714 2 468060 111032 65800 -1 1713
1715 2 468026 111095 65760 -1 1714
1716 2 467028 111160 67800 -1 1682
1717 2 467306 110913 67880 -1 1716
1718 2 467307 110899 67960 -1 1717
1719 2 467459 110914 68040 -1 1718
1720 2 467459 110906 68120 -1 1719
1721 2 467457 110969 68200 -1 1720
1722 2 467514 110890 68240 -1 1721
1723 2 467560 110874 68280 -1 1722
1724 2 467700 110910 68360 -1 1723
1725 2 467763 110925 68400 -1 1724
1726 2 467826 110957 68440 -1 1725
1727 2 467919 110917 68520 -1 1726
1728 2 468277 110683 68560 -1 1727
1729 2 468724 110547 68520 -1 1728
1730 2 468926 110450 68600 -1 1729
1731 2 468952 110451 68680 -1 1730
1732 2 468979 110474 68720 -1 1731
1733 2 468970 110486 68760 -1 1732
1734 2 468963 110471 68800 -1 1733
1735 2 469070 110419 68840 -1 1734
1736 2 469336 110316 68880 -1 1735
1737 2 469344 110335 68920 -1 1736
1738 2 469346 110358 68960 -1 1737
1739 2 469362 110361 69040 -1 1738
1740 2 469407 110393 69120 -1 1739
1741 2 469411 110404 69200 -1 1740
1742 2 469437 110339 69320 -1 1741
1743 2 469475 110318 69400 -1 1742
1744 2 469455 110285 69480 -1 1743
1745 2 469384 110256 69560 -1 1744
1746 2 469273 110242 69640 -1 1745
1747 2 469169 110265 69680 -1 1746
1748 2 469305 110349 69720 -1 1747
1749 2 469308 110361 69760 -1 1748
1750 2 469293 110402 69840 -1 1749
1751 2 469291 110421 69880 -1 1750
1752 2 469173 110162 69720 -1 1747
1753 2 469150 110110 69760 -1 1752
1754 2 469081 110101 69800 -1 1753
1755 2 469011 110093 69840 -1 1754
1756 2 468930 110087 69880 -1 1755
1757 2 468868 110075 69920 -1 1756
1758 2 468745 110032 69960 -1 1757
1759 2 468728 110027 70000 -1 1758
1760 2 468723 110029 70040 -1 1759
1761 2 468705 110033 70080 -1 1760
1762 2 468667 110013 70120 -1 1761
1763 2 468666 110026 70160 -1 1762
1764 2 468669 110032 70200 -1 1763
1765 2 469810 110251 68840 -1 1736
1766 2 469954 110178 68760 -1 1765
1767 2 470156 110158 68680 -1 1766
1768 2 470491 110221 68640 -1 1767
1769 2 470650 110123 68560 -1 1768
1770 2 470882 110042 68600 -1 1769
1771 2 471036 110094 68680 -1 1770
1772 2 471114 110092 68720 -1 1771
1773 2 471183 110101 68760 -1 1772
1774 2 471371 110060 68840 -1 1773
1775 2 471439 110072 68920 -1 1774
1776 2 471687 110038 69000 -1 1775
1777 2 471783 110069 69120 -1 1776
1778 2 471963 110140 69200 -1 1777
1779 2 472026 110160 69280 -1 1778
1780 2 472039 110186 69400 -1 1779
1781 2 472045 110210 69560 -1 1780
1782 2 472098 110267 69720 -1 1781
1783 2 472095 110249 69760 -1 1782
1784 2 472132 110253 69840 -1 1783
1785 2 472119 110239 69880 -1 1784
1786 2 472183 110174 69960 -1 1785
1787 2 472259 110153 70040 -1 1786
1788 2 472272 110126 70120 -1 1787
1789 2 472544 110040 70200 -1 1788
1790 2 473300 109666 70200 -1 1789
1791 2 473429 109625 70280 -1 1790
1792 2 473494 109605 70360 -1 1791
1793 2 473527 109593 70400 -1 1792
1794 2 473848 109547 70480 -1 1793
1795 2 474103 109214 70440 -1 1794
1796 2 474027 108966 70400 -1 1795
1797 2 473955 108917 70360 -1 1796
1798 2 473739 108892 70360 -1 1797
1799 2 473675 108860 70400 -1 1798
1800 2 473631 108840 70440 -1 1799
1801 2 473555 108835 70480 -1 1800
1802 2 473452 108886 70600 -1 1801
1803 2 473380 108904 70720 -1 1802
1804 2 473947 108916 70320 -1 1797
1805 2 473909 108917 70280 -1 1804
1806 2 473908 108911 70240 -1 1805
1807 2 473906 108900 70160 -1 1806
1808 2 473891 108766 70000 -1 1807
1809 2 473848 108688 69880 -1 1808
1810 2 473778 108668 69720 -1 1809
1811 2 473646 108658 69560 -1 1810
1812 2 473599 108637 69440 -1 1811
1813 2 473557 108660 69280 -1 1812
1814 2 473580 108580 69160 -1 1813
1815 2 473606 108486 69080 -1 1814
1816 2 473651 108314 68960 -1 1815
1817 2 473635 108269 68800 -1 1816
1818 2 474151 108849 70240 -1 1806
1819 2 474348 108777 70040 -1 1818
1820 2 474596 108595 69760 -1 1819
1821 2 473929 109584 70560 -1 1794
1822 2 473768 109310 70560 -1 1821
1823 2 473696 109234 70480 -1 1822
1824 2 473662 109228 70440 -1 1823
1825 2 473595 109203 70400 -1 1824
1826 2 474029 109487 70640 -1 1821
1827 2 474155 109562 70760 -1 1826
1828 2 474371 109540 70840 -1 1827
1829 2 474447 109475 70920 -1 1828
1830 2 474444 109465 71040 -1 1829
1831 2 474407 109438 71080 -1 1830
1832 2 474371 109412 71120 -1 1831
1833 2 474475 109448 71200 -1 1832
1834 2 474502 109425 71280 -1 1833
1835 2 474515 109414 71320 -1 1834
1836 2 474568 109401 71400 -1 1835
1837 2 474566 109345 71520 -1 1836
1838 2 474570 109344 71600 -1 1837
1839 2 474742 109361 71680 -1 1838
1840 2 474982 109348 71720 -1 1839
1841 2 475254 109256 71800 -1 1840
1842 2 475512 109148 71880 -1 1841
1843 2 475706 109126 71960 -1 1842
1844 2 475720 109118 72000 -1 1843
1845 2 475723 109100 72080 -1 1844
1846 2 475751 109088 72160 -1 1845
1847 2 475800 109047 72240 -1 1846
1848 2 475850 109049 72320 -1 1847
1849 2 475855 109085 72440 -1 1848
1850 2 475990 109157 72480 -1 1849
1851 2 476049 109179 72560 -1 1850
1852 2 476092 109220 72640 -1 1851
1853 2 476191 109221 72720 -1 1852
1854 2 476231 109208 72800 -1 1853
1855 2 476252 109157 72880 -1 1854
1856 2 476293 109137 72960 -1 1855
1857 2 476386 109173 73040 -1 1856
1858 2 476446 109193 73120 -1 1857
1859 2 476722 109324 73160 -1 1858
1860 2 476856 109402 73240 -1 1859
1861 2 476887 109429 73320 -1 1860
1862 2 477043 109471 73360 -1 1861
1863 2 477273 109488 73440 -1 1862
1864 2 477367 109441 73480 -1 1863
1865 2 477583 109456 73560 -1 1864
1866 2 477796 109453 73640 -1 1865
1867 2 478099 109319 73680 -1 1866
1868 2 478303 109203 73760 -1 1867
1869 2 478396 109160 73800 -1 1868
1870 2 478411 109139 73880 -1 1869
1871 2 478555 109104 73920 -1 1870
1872 2 478594 109046 73960 -1 1871
1873 2 478819 108932 74040 -1 1872
1874 2 478890 108704 74160 -1 1873
1875 2 478996 108565 74240 -1 1874
1876 2 479092 108565 74320 -1 1875
1877 2 479234 108556 74400 -1 1876
1878 2 479303 108495 74480 -1 1877
1879 2 479425 108535 74560 -1 1878
1880 2 479669 108550 74600 -1 1879
1881 2 479866 108506 74680 -1 1880
1882 2 479998 108450 74800 -1 1881
1883 2 480085 108475 74880 -1 1882
1884 2 480358 108502 74920 -1 1883
1885 2 480849 108399 74880 -1 1884
1886 2 480847 108407 74840 -1 1885
1887 2 480806 108427 74640 -1 1886
1888 2 480695 108427 74480 -1 1887
1889 2 480625 108554 74320 -1 1888
1890 2 480619 108640 74120 -1 1889
1891 2 480631 108707 74000 -1 1890
1892 2 480655 108680 73960 -1 1891
1893 2 480680 108682 73920 -1 1892
1894 2 480691 108687 73880 -1 1893
1895 2 480698 108704 73840 -1 1894
1896 2 480725 108762 73800 -1 1895
1897 2 480754 108810 73760 -1 1896
1898 2 480780 108789 73720 -1 1897
1899 2 480816 108793 73640 -1 1898
1900 2 480813 108806 73600 -1 1899
1901 2 481001 108902 73280 -1 1900
1902 2 481171 108890 73040 -1 1901
1903 2 481383 109018 73000 -1 1902
1904 2 481421 109057 72960 -1 1903
1905 2 481465 109093 72920 -1 1904
1906 2 481477 109041 72880 -1 1905
1907 2 481517 109274 73000 -1 1903
1908 2 481711 109266 73040 -1 1907
1909 2 481799 109240 73080 -1 1908
1910 2 481815 109262 73120 -1 1909
1911 2 481113 108626 72960 -1 1902
1912 2 481227 108475 72880 -1 1911
1913 2 481193 108474 72800 -1 1912
1914 2 481277 108546 72680 -1 1913
1915 2 481346 108725 72400 -1 1914
1916 2 481426 108763 72360 -1 1915
1917 2 481554 108937 72120 -1 1916
1918 2 481548 109033 72040 -1 1917
1919 2 481609 108858 71960 -1 1918
1920 2 481729 108950 71840 -1 1919
1921 2 481813 108994 71720 -1 1920
1922 2 481825 109098 71560 -1 1921
1923 2 481713 109166 71280 -1 1922
1924 2 481765 109190 71120 -1 1923
1925 2 481666 109302 70960 -1 1924
1926 2 481617 109358 70880 -1 1925
1927 2 481521 109342 70760 -1 1926
1928 2 481453 109278 70600 -1 1927
1929 2 481413 109086 71280 -1 1923
1930 2 481305 109018 71120 -1 1929
1931 2 481317 108858 70920 -1 1930
1932 2 481305 108790 70800 -1 1931
1933 2 481314 108700 70680 -1 1932
1934 2 481294 108688 70640 -1 1933
1935 2 481516 109525 72040 -1 1918
1936 2 481510 109702 71920 -1 1935
1937 2 481505 109787 72040 -1 1936
1938 2 481521 109787 72120 -1 1937
1939 2 481457 109797 72160 -1 1938
1940 2 481425 109887 72200 -1 1939
1941 2 481625 110065 72160 -1 1940
1942 2 481681 110179 72120 -1 1941
1943 2 481721 110279 72040 -1 1942
1944 2 481765 110341 72000 -1 1943
1945 2 481739 110339 71920 -1 1944
1946 2 481508 109761 71880 -1 1936
1947 2 481524 109797 71800 -1 1946
1948 2 481628 110041 71560 -1 1947
1949 2 481828 109973 71440 -1 1948
1950 2 481908 110005 71400 -1 1949
1951 2 481922 110007 71360 -1 1950
1952 2 481936 110009 71320 -1 1951
1953 2 481676 108705 72400 -1 1915
1954 2 481964 108499 72400 -1 1953
1955 2 482292 108461 72400 -1 1954
1956 2 482381 108446 72360 -1 1955
1957 2 482459 108528 72320 -1 1956
1958 2 482757 108506 72320 -1 1957
1959 2 482732 108505 72280 -1 1958
1960 2 481990 108433 72440 -1 1954
1961 2 482022 108395 72480 -1 1960
1962 2 482180 108363 72520 -1 1961
1963 2 482320 108235 72520 -1 1962
1964 2 482274 108273 72560 -1 1963
1965 2 482294 108237 72600 -1 1964
1966 2 482386 108197 72480 -1 1963
1967 2 482422 108195 72400 -1 1966
1968 2 480630 108537 74960 -1 1884
1969 2 480898 108352 75080 -1 1968
1970 2 480924 108298 75200 -1 1969
1971 2 481044 108245 75240 -1 1970
1972 2 481158 108156 75280 -1 1971
1973 2 481266 108207 75360 -1 1972
1974 2 481376 108272 75440 -1 1973
1975 2 481417 108286 75480 -1 1974
1976 2 481489 108262 75560 -1 1975
1977 2 481576 108293 75640 -1 1976
1978 2 481612 108301 75680 -1 1977
1979 2 481648 108309 75720 -1 1978
1980 2 481706 108286 75760 -1 1979
1981 2 481758 108279 75800 -1 1980
1982 2 481799 108072 75840 -1 1981
1983 2 481777 108276 75880 -1 1982
1984 2 481815 108330 75920 -1 1983
1985 2 481955 108253 75960 -1 1984
1986 2 482020 108212 76040 -1 1985
1987 2 482014 108211 76120 -1 1986
1988 2 482067 108197 76240 -1 1987
1989 2 482074 108374 76320 -1 1988
1990 2 482223 108582 76360 -1 1989
1991 2 482209 108648 76400 -1 1990
1992 2 482158 108744 76480 -1 1991
1993 2 481942 108843 76560 -1 1992
1994 2 481883 108863 76600 -1 1993
1995 2 481830 108909 76720 -1 1994
1996 2 481807 108957 76840 -1 1995
1997 2 481850 108857 77000 -1 1996
1998 2 482011 109017 77040 -1 1997
1999 2 482083 109013 77120 -1 1998
2000 2 482000 108930 77280 -1 1999
2001 2 482028 108922 77400 -1 2000
2002 2 481731 108872 77120 -1 1997
2003 2 481597 108875 77240 -1 2002
2004 2 482157 108222 76400 -1 1989
2005 2 482206 108207 76480 -1 2004
2006 2 482194 108263 76520 -1 2005
2007 2 482235 108274 76600 -1 2006
2008 2 482335 108294 76680 -1 2007
2009 2 482424 108305 76760 -1 2008
2010 2 482495 108313 76840 -1 2009
2011 2 482599 108318 76920 -1 2010
2012 2 482716 108328 77000 -1 2011
2013 2 483047 108374 77080 -1 2012
2014 2 483159 108351 77160 -1 2013
2015 2 483216 108369 77200 -1 2014
2016 2 483236 108345 77280 -1 2015
2017 2 483361 108358 77360 -1 2016
2018 2 483446 108392 77400 -1 2017
2019 2 483534 108391 77480 -1 2018
2020 2 483626 108408 77560 -1 2019
2021 2 483673 108451 77640 -1 2020
2022 2 483794 108514 77680 -1 2021
2023 2 483864 108526 77760 -1 2022
2024 2 483926 108558 77840 -1 2023
2025 2 484007 108551 77920 -1 2024
2026 2 484159 108443 77960 -1 2025
2027 2 484177 108395 78040 -1 2026
2028 2 484432 108365 78080 -1 2027
2029 2 485228 108348 78080 -1 2028
2030 2 485349 108222 78120 -1 2029
2031 2 485549 108099 78160 -1 2030
2032 2 485624 108185 78200 -1 2031
2033 2 485681 108292 78280 -1 2032
2034 2 485678 108295 78320 -1 2033
2035 2 486023 108238 78440 -1 2034
2036 2 486788 108538 78520 -1 2035
2037 2 487031 108823 78280 -1 2036
2038 2 487065 108818 78160 -1 2037
2039 2 487044 108813 78080 -1 2038
2040 2 486804 108532 78600 -1 2036
2041 2 486816 108521 78640 -1 2040
2042 2 486840 108499 78720 -1 2041
2043 2 486818 108423 78760 -1 2042
2044 2 486864 108462 78800 -1 2043
2045 2 486851 108441 78880 -1 2044
2046 2 486739 108369 78920 -1 2045
2047 2 486675 108356 78960 -1 2046
2048 2 486833 108476 79000 -1 2047
2049 2 486824 108459 79080 -1 2048
2050 2 486841 108462 79120 -1 2049
2051 2 486875 108468 79200 -1 2050
2052 2 487271 108772 79320 -1 2051
2053 2 487737 108811 79400 -1 2052
2054 2 487901 108879 79480 -1 2053
2055 2 487983 108913 79520 -1 2054
2056 2 488021 109000 79640 -1 2055
2057 2 488004 109068 79760 -1 2056
2058 2 488005 109100 79880 -1 2057
2059 2 487920 109124 80000 -1 2058
2060 2 488117 109173 80040 -1 2059
2061 2 488284 109059 80200 -1 2060
2062 2 488488 109064 80400 -1 2061
2063 2 488636 109004 80520 -1 2062
2064 2 488816 109004 80600 -1 2063
2065 2 489050 108977 80640 -1 2064
2066 2 489079 108968 80680 -1 2065
2067 2 489108 108959 80720 -1 2066
2068 2 489181 108971 80760 -1 2067
2069 2 488961 109235 80760 -1 2068
2070 2 488937 109358 80800 -1 2069
2071 2 488915 109366 80840 -1 2070
2072 2 489281 108866 80800 -1 2068
2073 2 489388 108816 80880 -1 2072
2074 2 489312 108733 80960 -1 2073
2075 2 489308 108726 81000 -1 2074
2076 2 489299 108711 81080 -1 2075
2077 2 489261 108630 81200 -1 2076
2078 2 489108 108531 81000 -1 2075
2079 2 489248 108339 81120 -1 2078
2080 2 489288 108231 81320 -1 2079
2081 2 486687 108423 79400 -1 2052
2082 2 486673 108432 79440 -1 2081
2083 2 486631 108458 79560 -1 2082
2084 2 486664 108522 79680 -1 2083
2085 2 486671 108570 79720 -1 2084
2086 2 486688 108562 79760 -1 2085
2087 2 486769 108594 79800 -1 2086
2088 2 486680 108585 79840 -1 2087
2089 2 487199 108922 78920 -1 2046
2090 2 487719 108858 78920 -1 2089
2091 2 487821 108331 78920 -1 2090
2092 2 487997 108272 78840 -1 2091
2093 2 488041 108229 78760 -1 2092
2094 2 488012 108318 78680 -1 2093
2095 2 487845 108331 78560 -1 2094
2096 2 481323 108277 75960 -1 1984
2097 2 481283 108312 76080 -1 2096
2098 2 481315 108308 76120 -1 2097
2099 2 481347 108303 76160 -1 2098
2100 2 481611 108225 76240 -1 2099
2101 2 481710 108216 76320 -1 2100
2102 2 481226 108399 76280 -1 2099
2103 2 481179 108448 76360 -1 2102
2104 2 481165 108454 76400 -1 2103
2105 2 481155 108457 76440 -1 2104
2106 2 475841 109142 71760 -1 1842
2107 2 475799 108976 71720 -1 2106
2108 2 475873 109022 71680 -1 2107
2109 2 475611 108904 71680 -1 2108
2110 2 475473 108872 71600 -1 2109
2111 2 475611 109014 71520 -1 2110
2112 2 475645 109058 71440 -1 2111
2113 2 474545 109208 71680 -1 1838
2114 2 474507 109003 71800 -1 2113
2115 2 474491 108955 71840 -1 2114
2116 2 474513 108941 71880 -1 2115
2117 2 474549 108885 71960 -1 2116
2118 2 475005 108968 71320 -1 1834
2119 2 475063 108930 71360 -1 2118
2120 2 475121 108896 71440 -1 2119
2121 2 473603 109182 71080 -1 1831
2122 2 473595 109166 71120 -1 2121
2123 2 473519 109152 71200 -1 2122
2124 2 473386 109652 70160 -1 1790
2125 2 473472 109638 70120 -1 2124
2126 2 473989 109782 70040 -1 2125
2127 2 474061 109770 70000 -1 2126
2128 2 474098 109764 69960 -1 2127
2129 2 474127 109776 69920 -1 2128
2130 2 474128 109776 69880 -1 2129
2131 2 474146 109771 69840 -1 2130
2132 2 474164 109770 69800 -1 2131
2133 2 473214 109559 70000 -1 2125
2134 2 472971 109395 69880 -1 2133
2135 2 468743 110518 68480 -1 1729
2136 2 468781 110461 68400 -1 2135
2137 2 468033 110841 68600 -1 1728
2138 2 467989 110863 68640 -1 2137
2139 2 468039 111115 68720 -1 2138
2140 2 468153 111361 68760 -1 2139
2141 2 468149 111403 68800 -1 2140
2142 2 468187 111201 68880 -1 2141
2143 2 468205 111441 68880 -1 2142
2144 2 468199 111293 69040 -1 2143
2145 2 468207 111336 69120 -1 2144
2146 2 468255 111357 69200 -1 2145
2147 2 468301 111765 69000 -1 2143
2148 2 468281 112133 69080 -1 2147
2149 2 468393 112459 69080 -1 2148
2150 2 468373 112449 69000 -1 2149
2151 2 468421 112609 69000 -1 2150
2152 2 468389 112684 68960 -1 2151
2153 2 468309 112628 68960 -1 2152
2154 2 468257 112560 68920 -1 2153
2155 2 468325 112536 68880 -1 2154
2156 2 468281 112546 68840 -1 2155
2157 2 468373 112792 68960 -1 2152
2158 2 468333 112872 69000 -1 2157
2159 2 468309 112924 69040 -1 2158
2160 2 468297 113080 69080 -1 2159
2161 2 468153 113352 69080 -1 2160
2162 2 468097 113404 69120 -1 2161
2163 2 468021 113756 69120 -1 2162
2164 2 468077 113680 69200 -1 2163
2165 2 467945 113820 69040 -1 2163
2166 2 467829 114020 69040 -1 2165
2167 2 467817 114080 69080 -1 2166
2168 2 467885 114008 69000 -1 2166
2169 2 468385 112392 69160 -1 2149
2170 2 468439 112445 69240 -1 2169
2171 2 468288 112190 69360 -1 2148
2172 2 468300 112250 69440 -1 2171
2173 2 467123 111091 68240 -1 1721
2174 2 467043 111205 68280 -1 2173
2175 2 466971 111321 68320 -1 2174
2176 2 466946 111328 68360 -1 2175
2177 2 466933 111361 68400 -1 2176
2178 2 466915 111407 68440 -1 2177
2179 2 467300 111518 67800 -1 1716
2180 2 467380 111542 67960 -1 2179
2181 2 466129 111717 67840 -1 1681
2182 2 466129 111733 67880 -1 2181
2183 2 466325 111809 67880 -1 2182
2184 2 466369 111794 67920 -1 2183
2185 2 466435 111789 67960 -1 2184
2186 2 466399 111801 68000 -1 2185
2187 2 466455 111703 68040 -1 2186
2188 2 466495 111615 68160 -1 2187
2189 2 466493 111603 68200 -1 2188
2190 2 466072 111679 68000 -1 2182
2191 2 466118 111589 68080 -1 2190
2192 2 466228 111453 68120 -1 2191
2193 2 466312 111427 68200 -1 2192
2194 2 466328 111375 68320 -1 2193
2195 2 466320 111295 68400 -1 2194
2196 2 466350 111275 68440 -1 2195
2197 2 466380 111255 68480 -1 2196
2198 2 465245 112207 67960 -1 1670
2199 2 465178 112198 68000 -1 2198
2200 2 465154 112064 68040 -1 2199
2201 2 465138 112020 68080 -1 2200
2202 2 465122 111964 68120 -1 2201
2203 2 465076 111918 68200 -1 2202
2204 2 465108 111940 68280 -1 2203
2205 2 465146 111954 68360 -1 2204
2206 2 465152 111978 68480 -1 2205
2207 2 465160 112002 68560 -1 2206
2208 2 465138 112060 68600 -1 2207
2209 2 464902 112124 68600 -1 2208
2210 2 464874 112112 68560 -1 2209
2211 2 464894 112098 68520 -1 2210
2212 2 463758 113292 68000 -1 1666
2213 2 463724 113286 67960 -1 2212
2214 2 463690 113280 67920 -1 2213
2215 2 464570 113260 68280 -1 1664
2216 2 464582 113282 68320 -1 2215
2217 2 464622 113257 68360 -1 2216
2218 2 464662 113081 68360 -1 2217
2219 2 464654 113077 68400 -1 2218
2220 2 464664 113095 68480 -1 2219
2221 2 464678 113135 68560 -1 2220
2222 2 464656 113145 68640 -1 2221
2223 2 464636 113122 68680 -1 2222
2224 2 464634 113281 68400 -1 2217
2225 2 464676 113309 68440 -1 2224
2226 2 464676 113307 68480 -1 2225
2227 2 460242 115327 68360 -1 1234
2228 2 460175 115466 68400 -1 2227
2229 2 460185 115520 68520 -1 2228
2230 2 460183 115535 68560 -1 2229
2231 2 460228 115684 68640 -1 2230
2232 2 460210 115736 68680 -1 2231
2233 2 456025 116969 68080 -1 1148
2234 2 456052 117049 68040 -1 2233
2235 2 456183 117198 68000 -1 2234
2236 2 456261 117266 67960 -1 2235
2237 2 456304 117312 67920 -1 2236
2238 2 456315 117331 67880 -1 2237
2239 2 456324 117330 67840 -1 2238
2240 2 456340 117339 67800 -1 2239
2241 2 456364 117376 67760 -1 2240
2242 2 456382 117411 67720 -1 2241
2243 2 456467 117578 67680 -1 2242
2244 2 456570 117766 67640 -1 2243
2245 2 456620 117923 67600 -1 2244
2246 2 456665 118066 67560 -1 2245
2247 2 456719 118214 67520 -1 2246
2248 2 456777 118339 67480 -1 2247
2249 2 456822 118449 67440 -1 2248
2250 2 456874 118540 67400 -1 2249
2251 2 456899 118626 67360 -1 2250
2252 2 456936 118695 67320 -1 2251
2253 2 456967 118740 67280 -1 2252
2254 2 456834 118922 67240 -1 2253
2255 2 457112 118900 67160 -1 2254
2256 2 457255 118888 67120 -1 2255
2257 2 457316 118820 67080 -1 2256
2258 2 457570 118905 67000 -1 2257
2259 2 457866 118796 66920 -1 2258
2260 2 458426 118541 66760 -1 2259
2261 2 458937 118723 66720 -1 2260
2262 2 459320 118726 66760 -1 2261
2263 2 459383 119543 67040 -1 2262
2264 2 459412 119748 67160 -1 2263
2265 2 459421 119817 67200 -1 2264
2266 2 459421 119976 67280 -1 2265
2267 2 459506 119977 67320 -1 2266
2268 2 459560 119859 67400 -1 2267
2269 2 459558 119739 67480 -1 2268
2270 2 459520 119577 67560 -1 2269
2271 2 459495 119399 67640 -1 2270
2272 2 459473 119125 67720 -1 2271
2273 2 459461 119235 67760 -1 2272
2274 2 459618 119290 67840 -1 2273
2275 2 459638 119302 67960 -1 2274
2276 2 459922 118824 66720 -1 2262
2277 2 460240 118915 66680 -1 2276
2278 2 460707 119047 66640 -1 2277
2279 2 461151 119235 66600 -1 2278
2280 2 462015 119171 66600 -1 2279
2281 2 462217 119124 66640 -1 2280
2282 2 462494 118771 66640 -1 2281
2283 2 462656 118748 66600 -1 2282
2284 2 462479 118944 66560 -1 2283
2285 2 462323 119148 66520 -1 2284
2286 2 462329 119114 66440 -1 2285
2287 2 462275 119068 66360 -1 2286
2288 2 462269 119034 66320 -1 2287
2289 2 462275 119019 66240 -1 2288
2290 2 463384 118802 66560 -1 2283
2291 2 464691 118339 66560 -1 2290
2292 2 464688 118298 66520 -1 2291
2293 2 464603 118289 66400 -1 2292
2294 2 464611 118323 66600 -1 2291
2295 2 464651 118347 66680 -1 2294
2296 2 464808 118712 66840 -1 2295
2297 2 464847 118803 66880 -1 2296
2298 2 464866 118898 66920 -1 2297
2299 2 464923 119183 67040 -1 2298
2300 2 465575 119667 67280 -1 2299
2301 2 465479 119691 67400 -1 2300
2302 2 465351 119639 67440 -1 2301
2303 2 465351 119603 67480 -1 2302
2304 2 465319 119575 67520 -1 2303
2305 2 465279 119507 67560 -1 2304
2306 2 465235 119395 67600 -1 2305
2307 2 465155 119191 67680 -1 2306
2308 2 465235 119091 67720 -1 2307
2309 2 465231 119243 67920 -1 2308
2310 2 465043 119283 68080 -1 2309
2311 2 465327 119767 68240 -1 2310
2312 2 465325 119739 68280 -1 2311
2313 2 465157 119631 68360 -1 2312
2314 2 465017 119603 68480 -1 2313
2315 2 464765 119503 68560 -1 2314
2316 2 464697 119499 68640 -1 2315
2317 2 465339 120055 68360 -1 2312
2318 2 465503 120223 68480 -1 2317
2319 2 465559 120339 68560 -1 2318
2320 2 465495 120619 68720 -1 2319
2321 2 465524 120782 68800 -1 2320
2322 2 465361 120789 68800 -1 2321
2323 2 465413 121025 68920 -1 2322
2324 2 465241 121277 69040 -1 2323
2325 2 465113 121549 69120 -1 2324
2326 2 465025 121633 69200 -1 2325
2327 2 465539 120863 68840 -1 2321
2328 2 465623 121019 68920 -1 2327
2329 2 465627 121099 68960 -1 2328
2330 2 465939 121455 69240 -1 2329
2331 2 465999 121491 69400 -1 2330
2332 2 466139 121635 69680 -1 2331
2333 2 466279 121819 69880 -1 2332
2334 2 466479 121855 70040 -1 2333
2335 2 466415 121827 70160 -1 2334
2336 2 466451 121795 70240 -1 2335
2337 2 466443 121859 70360 -1 2336
2338 2 466459 121939 70520 -1 2337
2339 2 466491 122039 70680 -1 2338
2340 2 466487 122083 70720 -1 2339
2341 2 466599 122075 70840 -1 2340
2342 2 466587 122083 70920 -1 2341
2343 2 466575 122071 70960 -1 2342
2344 2 466715 122191 71120 -1 2343
2345 2 466931 122419 71480 -1 2344
2346 2 466915 122375 71640 -1 2345
2347 2 466907 122395 72000 -1 2346
2348 2 466831 122107 72520 -1 2347
2349 2 466891 122135 72600 -1 2348
2350 2 466951 122163 72680 -1 2349
2351 2 467044 122077 72880 -1 2350
2352 2 467112 122023 72960 -1 2351
2353 2 467247 121915 73120 -1 2352
2354 2 467278 121882 73160 -1 2353
2355 2 467435 121715 73360 -1 2354
2356 2 467524 121780 73480 -1 2355
2357 2 467487 121839 73560 -1 2356
2358 2 467541 121887 73640 -1 2357
2359 2 467544 121874 73760 -1 2358
2360 2 467468 121732 73880 -1 2359
2361 2 467480 121706 73960 -1 2360
2362 2 467446 121662 74000 -1 2361
2363 2 467374 121710 74040 -1 2362
2364 2 467398 121614 74080 -1 2363
2365 2 467484 121488 74120 -1 2364
2366 2 467266 121330 74080 -1 2365
2367 2 467226 121364 74040 -1 2366
2368 2 467186 121374 74000 -1 2367
2369 2 467164 121326 73960 -1 2368
2370 2 467074 121304 73920 -1 2369
2371 2 467010 121258 73880 -1 2370
2372 2 466838 121230 73840 -1 2371
2373 2 466688 121072 73840 -1 2372
2374 2 466398 120894 73880 -1 2373
2375 2 466180 120850 73920 -1 2374
2376 2 466120 120870 73960 -1 2375
2377 2 465948 120842 74000 -1 2376
2378 2 465894 120848 74040 -1 2377
2379 2 465788 120838 74080 -1 2378
2380 2 465678 120798 74120 -1 2379
2381 2 465395 120718 74160 -1 2380
2382 2 465247 120783 74240 -1 2381
2383 2 465203 120797 74320 -1 2382
2384 2 465207 120837 74440 -1 2383
2385 2 465171 120837 74480 -1 2384
2386 2 465059 120899 74440 -1 2385
2387 2 464981 120965 74360 -1 2386
2388 2 464947 121000 74280 -1 2387
2389 2 464901 121076 74160 -1 2388
2390 2 467574 121496 74160 -1 2365
2391 2 467586 121534 74200 -1 2390
2392 2 467618 121578 74240 -1 2391
2393 2 467838 121606 74240 -1 2392
2394 2 467904 121570 74280 -1 2393
2395 2 467966 121540 74320 -1 2394
2396 2 467990 121528 74360 -1 2395
2397 2 468037 121542 74400 -1 2396
2398 2 468101 121533 74440 -1 2397
2399 2 468124 121544 74480 -1 2398
2400 2 468160 121540 74520 -1 2399
2401 2 468264 121616 74640 -1 2400
2402 2 468264 121566 74760 -1 2401
2403 2 468282 121536 74800 -1 2402
2404 2 468296 121510 74840 -1 2403
2405 2 468342 121278 74840 -1 2404
2406 2 468374 121274 74960 -1 2405
2407 2 468420 121246 75040 -1 2406
2408 2 468420 121222 75160 -1 2407
2409 2 468428 121263 75200 -1 2408
2410 2 468526 121267 75240 -1 2409
2411 2 468554 121291 75320 -1 2410
2412 2 468600 121273 75440 -1 2411
2413 2 468730 121331 75520 -1 2412
2414 2 468820 121388 75560 -1 2413
2415 2 468856 121361 75640 -1 2414
2416 2 468896 121313 75760 -1 2415
2417 2 469032 121358 75840 -1 2416
2418 2 469066 121498 75920 -1 2417
2419 2 469148 121505 76000 -1 2418
2420 2 469148 121553 76120 -1 2419
2421 2 469236 121665 76240 -1 2420
2422 2 469356 121664 76280 -1 2421
2423 2 469420 121680 76320 -1 2422
2424 2 469526 121658 76400 -1 2423
2425 2 469752 121636 76480 -1 2424
2426 2 470020 121637 76520 -1 2425
2427 2 470338 121788 76560 -1 2426
2428 2 470562 121794 76600 -1 2427
2429 2 470786 121867 76680 -1 2428
2430 2 471052 121985 76760 -1 2429
2431 2 471206 122042 76800 -1 2430
2432 2 471316 122050 76920 -1 2431
2433 2 471396 122140 77000 -1 2432
2434 2 471550 122227 77040 -1 2433
2435 2 471674 122239 77120 -1 2434
2436 2 471420 122263 77200 -1 2435
2437 2 471394 122261 77280 -1 2436
2438 2 471476 122294 77360 -1 2437
2439 2 471548 122376 77400 -1 2438
2440 2 471470 122192 77480 -1 2439
2441 2 471432 122168 77560 -1 2440
2442 2 471632 122512 77240 -1 2438
2443 2 471680 122631 77200 -1 2442
2444 2 471634 122670 77160 -1 2443
2445 2 471670 122724 77040 -1 2444
2446 2 471790 122750 76920 -1 2445
2447 2 471898 122847 76880 -1 2446
2448 2 471944 122914 76800 -1 2447
2449 2 471802 122734 77160 -1 2445
2450 2 471847 122726 77200 -1 2449
2451 2 471892 122718 77240 -1 2450
2452 2 471898 122704 77280 -1 2451
2453 2 468274 121270 74800 -1 2405
2454 2 468274 121276 74760 -1 2453
2455 2 468282 121290 74680 -1 2454
2456 2 468250 121236 74640 -1 2455
2457 2 468290 121190 74560 -1 2456
2458 2 468290 121174 74480 -1 2457
2459 2 468294 121192 74400 -1 2458
2460 2 468366 121202 74320 -1 2459
2461 2 468474 121194 74240 -1 2460
2462 2 468555 121190 74200 -1 2461
2463 2 468636 121186 74160 -1 2462
2464 2 468691 121153 74080 -1 2463
2465 2 468777 121168 74040 -1 2464
2466 2 468833 121100 74000 -1 2465
2467 2 468851 121091 73960 -1 2466
2468 2 468906 121109 73840 -1 2467
2469 2 467155 122607 73120 -1 2353
2470 2 466855 122839 73240 -1 2469
2471 2 466873 122849 73320 -1 2470
2472 2 466891 122859 73400 -1 2471
2473 2 466927 122855 73600 -1 2472
2474 2 466827 122967 73760 -1 2473
2475 2 466855 123195 73920 -1 2474
2476 2 467111 123571 73920 -1 2475
2477 2 466995 123595 74040 -1 2476
2478 2 466707 123599 74240 -1 2477
2479 2 466643 124207 74240 -1 2478
2480 2 466651 124100 74280 -1 2479
2481 2 466643 124111 74320 -1 2480
2482 2 466666 124173 74520 -1 2481
2483 2 466194 123645 74520 -1 2482
2484 2 466047 123630 74600 -1 2483
2485 2 465639 123764 74600 -1 2484
2486 2 465503 123786 74480 -1 2485
2487 2 465244 123689 74480 -1 2486
2488 2 465238 123720 74520 -1 2487
2489 2 465238 123720 74560 -1 2488
2490 2 465250 123782 74640 -1 2489
2491 2 465266 123828 74680 -1 2490
2492 2 465491 123820 74440 -1 2486
2493 2 465440 124013 74440 -1 2492
2494 2 465352 124157 74440 -1 2493
2495 2 465328 124245 74600 -1 2494
2496 2 466803 124495 74600 -1 2482
2497 2 467467 125139 74600 -1 2496
2498 2 467711 125219 74400 -1 2497
2499 2 468111 125528 74400 -1 2498
2500 2 468009 125452 74360 -1 2499
2501 2 467965 125394 74320 -1 2500
2502 2 468047 125510 74280 -1 2501
2503 2 468141 125588 74240 -1 2502
2504 2 468189 125578 74200 -1 2503
2505 2 468165 125588 74160 -1 2504
2506 2 468179 125572 74120 -1 2505
2507 2 468169 125584 74080 -1 2506
2508 2 468249 125738 74040 -1 2507
2509 2 468289 125660 74000 -1 2508
2510 2 468321 125674 73960 -1 2509
2511 2 468336 125672 73920 -1 2510
2512 2 468352 125691 73880 -1 2511
2513 2 468374 125727 73840 -1 2512
2514 2 468385 125726 73800 -1 2513
2515 2 468376 125726 73760 -1 2514
2516 2 468386 125772 73720 -1 2515
2517 2 468393 125795 73680 -1 2516
2518 2 468396 125802 73640 -1 2517
2519 2 468152 125494 74440 -1 2499
2520 2 468170 125482 74480 -1 2519
2521 2 468194 125508 74520 -1 2520
2522 2 468226 125486 74560 -1 2521
2523 2 468402 125508 74600 -1 2522
2524 2 468584 125508 74600 -1 2523
2525 2 468682 125634 74640 -1 2524
2526 2 469040 125708 74640 -1 2525
2527 2 469202 125810 74680 -1 2526
2528 2 469256 125844 74720 -1 2527
2529 2 469282 125866 74760 -1 2528
2530 2 469278 125860 74800 -1 2529
2531 2 469288 125856 74840 -1 2530
2532 2 469276 125866 74880 -1 2531
2533 2 469284 125874 74920 -1 2532
2534 2 469324 125850 75000 -1 2533
2535 2 469356 125838 75040 -1 2534
2536 2 468192 125738 74440 -1 2499
2537 2 468215 125827 74520 -1 2536
2538 2 468308 125942 74640 -1 2537
2539 2 468302 126138 74560 -1 2538
2540 2 468306 126180 74520 -1 2539
2541 2 468352 126226 74480 -1 2540
2542 2 468423 126335 74440 -1 2541
2543 2 468424 126362 74400 -1 2542
2544 2 468424 126362 74360 -1 2543
2545 2 468418 126372 74320 -1 2544
2546 2 468414 126414 74280 -1 2545
2547 2 468468 126488 74240 -1 2546
2548 2 468542 126768 74200 -1 2547
2549 2 468519 126775 74280 -1 2548
2550 2 468409 126867 74360 -1 2549
2551 2 467833 126842 74360 -1 2550
2552 2 467481 126918 74240 -1 2551
2553 2 467324 126941 74240 -1 2552
2554 2 467216 127017 74360 -1 2553
2555 2 467256 127099 74480 -1 2554
2556 2 468477 126693 74440 -1 2550
2557 2 468513 126677 74520 -1 2556
2558 2 468477 126669 74640 -1 2557
2559 2 468461 126707 74800 -1 2558
2560 2 468428 126741 74920 -1 2559
2561 2 468408 126833 75080 -1 2560
2562 2 468412 126889 75200 -1 2561
2563 2 468503 126933 75240 -1 2562
2564 2 468591 127037 75280 -1 2563
2565 2 468611 127073 75320 -1 2564
2566 2 468655 127081 75360 -1 2565
2567 2 468344 126800 74080 -1 2548
2568 2 468402 126674 74040 -1 2567
2569 2 468352 126768 74000 -1 2568
2570 2 468280 126726 73960 -1 2569
2571 2 468236 126694 73920 -1 2570
2572 2 468176 126682 73880 -1 2571
2573 2 468152 126690 73840 -1 2572
2574 2 468156 126712 73760 -1 2573
2575 2 468202 126786 73720 -1 2574
2576 2 468226 126826 73680 -1 2575
2577 2 468258 126858 73640 -1 2576
2578 2 468302 126900 73600 -1 2577
2579 2 468340 126914 73560 -1 2578
2580 2 468364 126928 73520 -1 2579
2581 2 468444 127000 73480 -1 2580
2582 2 468474 127024 73440 -1 2581
2583 2 468520 127000 73400 -1 2582
2584 2 468530 126986 73360 -1 2583
2585 2 468502 127142 73320 -1 2584
2586 2 468510 127194 73280 -1 2585
2587 2 468548 127170 73240 -1 2586
2588 2 468572 127192 73200 -1 2587
2589 2 468564 127216 73120 -1 2588
2590 2 468572 127226 73040 -1 2589
2591 2 468589 127245 73000 -1 2590
2592 2 468630 127234 72960 -1 2591
2593 2 468698 127250 72920 -1 2592
2594 2 468762 127202 72880 -1 2593
2595 2 468794 127222 72800 -1 2594
2596 2 468826 127235 72720 -1 2595
2597 2 469138 127116 74200 -1 2548
2598 2 469389 127553 74160 -1 2597
2599 2 469585 127797 74120 -1 2598
2600 2 469912 128526 74120 -1 2599
2601 2 470177 128995 74320 -1 2600
2602 2 470602 129484 74360 -1 2601
2603 2 470857 129657 74440 -1 2602
2604 2 470985 129743 74480 -1 2603
2605 2 471235 129819 74560 -1 2604
2606 2 471758 130106 74640 -1 2605
2607 2 471926 130266 74760 -1 2606
2608 2 472225 130961 74760 -1 2607
2609 2 472246 131038 74840 -1 2608
2610 2 472256 131086 74880 -1 2609
2611 2 472272 131134 74920 -1 2610
2612 2 472288 131194 74960 -1 2611
2613 2 472322 131234 75000 -1 2612
2614 2 472350 131316 75040 -1 2613
2615 2 472366 131406 75080 -1 2614
2616 2 472420 131402 75120 -1 2615
2617 2 472450 131394 75160 -1 2616
2618 2 472470 131372 75200 -1 2617
2619 2 472518 131380 75240 -1 2618
2620 2 472522 131380 75280 -1 2619
2621 2 472602 131390 75320 -1 2620
2622 2 470122 129348 74000 -1 2601
2623 2 470184 129274 73800 -1 2622
2624 2 470140 129318 73600 -1 2623
2625 2 466803 124363 74720 -1 2496
2626 2 466926 124292 74880 -1 2625
2627 2 466948 124296 75000 -1 2626
2628 2 466959 124540 75080 -1 2627
2629 2 466992 124385 75120 -1 2628
2630 2 466986 124331 75160 -1 2629
2631 2 467034 124313 75240 -1 2630
2632 2 467049 124300 75280 -1 2631
2633 2 466783 123343 74320 -1 2481
2634 2 466811 123247 74400 -1 2633
2635 2 466811 123147 74560 -1 2634
2636 2 466799 123055 74720 -1 2635
2637 2 466791 123011 74840 -1 2636
2638 2 466803 122935 75000 -1 2637
2639 2 466818 122894 75120 -1 2638
2640 2 466611 124451 74160 -1 2479
2641 2 466567 124663 74000 -1 2640
2642 2 466435 124959 73840 -1 2641
2643 2 466443 125047 73680 -1 2642
2644 2 466511 125163 73480 -1 2643
2645 2 466503 125135 73440 -1 2644
2646 2 466457 125156 73360 -1 2645
2647 2 466439 125219 73320 -1 2646
2648 2 466431 125191 73240 -1 2647
2649 2 466323 125159 73120 -1 2648
2650 2 466235 125159 73200 -1 2649
2651 2 466247 125167 73280 -1 2650
2652 2 466271 125047 73360 -1 2651
2653 2 466391 124987 73480 -1 2652
2654 2 464963 119179 68080 -1 2310
2655 2 464747 119211 68080 -1 2654
2656 2 464699 119191 68040 -1 2655
2657 2 464707 119211 68000 -1 2656
2658 2 465795 119391 67280 -1 2300
2659 2 465963 119203 67200 -1 2658
2660 2 466103 119043 67120 -1 2659
2661 2 466135 118955 67080 -1 2660
2662 2 466711 119019 67080 -1 2661
2663 2 467195 118947 67080 -1 2662
2664 2 467207 119015 67120 -1 2663
2665 2 467443 119059 67200 -1 2664
2666 2 467530 119139 67280 -1 2665
2667 2 467594 119111 67320 -1 2666
2668 2 467798 118999 67320 -1 2667
2669 2 468098 118967 67320 -1 2668
2670 2 468306 118799 67320 -1 2669
2671 2 468478 118771 67360 -1 2670
2672 2 468542 118691 67400 -1 2671
2673 2 468566 118603 67440 -1 2672
2674 2 469150 118631 67440 -1 2673
2675 2 469322 118727 67400 -1 2674
2676 2 470286 118775 67400 -1 2675
2677 2 470214 118639 67480 -1 2676
2678 2 470001 118545 67560 -1 2677
2679 2 469906 118494 67600 -1 2678
2680 2 469810 118443 67640 -1 2679
2681 2 469708 118208 67720 -1 2680
2682 2 469624 118285 67760 -1 2681
2683 2 469602 118355 67840 -1 2682
2684 2 470721 118001 67560 -1 2678
2685 2 470761 117805 67600 -1 2684
2686 2 470805 117701 67640 -1 2685
2687 2 470805 117549 67680 -1 2686
2688 2 470781 117445 67760 -1 2687
2689 2 470889 117469 67960 -1 2688
2690 2 470953 117485 68040 -1 2689
2691 2 471201 117489 68160 -1 2690
2692 2 471684 117670 68160 -1 2691
2693 2 471833 117721 68080 -1 2692
2694 2 471949 117621 67920 -1 2693
2695 2 471885 117405 67760 -1 2694
2696 2 472035 117693 67600 -1 2695
2697 2 472073 117765 67560 -1 2696
2698 2 472273 118070 67480 -1 2697
2699 2 472281 118173 67360 -1 2698
2700 2 472213 118125 67080 -1 2699
2701 2 472121 117837 66960 -1 2700
2702 2 472013 117465 66840 -1 2701
2703 2 472013 117361 66800 -1 2702
2704 2 472013 117273 66760 -1 2703
2705 2 471985 117293 66720 -1 2704
2706 2 471989 117281 66680 -1 2705
2707 2 472253 119137 67360 -1 2699
2708 2 472213 119281 67280 -1 2707
2709 2 472157 119197 67200 -1 2708
2710 2 472189 119125 67080 -1 2709
2711 2 472177 119005 67040 -1 2710
2712 2 472189 118889 66960 -1 2711
2713 2 472261 118669 66880 -1 2712
2714 2 472381 118605 66840 -1 2713
2715 2 472509 118521 66800 -1 2714
2716 2 472629 118621 66720 -1 2715
2717 2 473145 118990 66720 -1 2716
2718 2 472769 119134 66720 -1 2717
2719 2 472561 119078 66720 -1 2718
2720 2 472501 119054 66760 -1 2719
2721 2 472517 119178 66800 -1 2720
2722 2 472485 119477 66920 -1 2721
2723 2 473305 119557 66720 -1 2717
2724 2 473361 119813 66840 -1 2723
2725 2 473410 119918 66880 -1 2724
2726 2 473459 120023 66920 -1 2725
2727 2 473465 120009 66960 -1 2726
2728 2 473473 120093 67000 -1 2727
2729 2 473671 120458 67120 -1 2728
2730 2 473669 120485 67200 -1 2729
2731 2 473697 120617 67280 -1 2730
2732 2 473713 120585 67320 -1 2731
2733 2 473693 120413 67440 -1 2732
2734 2 473649 120253 67520 -1 2733
2735 2 473613 120125 67560 -1 2734
2736 2 473561 119909 67640 -1 2735
2737 2 473507 119776 67680 -1 2736
2738 2 473472 119666 67720 -1 2737
2739 2 473481 119757 67800 -1 2738
2740 2 473504 119907 67840 -1 2739
2741 2 473455 119945 67920 -1 2740
2742 2 473245 119453 66440 -1 2723
2743 2 473307 119443 66360 -1 2742
2744 2 473399 118909 66360 -1 2743
2745 2 473379 118877 66200 -1 2744
2746 2 473391 118841 66160 -1 2745
2747 2 473383 118837 66120 -1 2746
2748 2 473401 119429 66240 -1 2743
2749 2 471609 117645 68200 -1 2692
2750 2 471369 117673 68320 -1 2749
2751 2 471245 117541 68320 -1 2750
2752 2 471277 117313 68320 -1 2751
2753 2 471257 117293 68360 -1 2752
2754 2 471129 117145 68360 -1 2753
2755 2 471109 116909 68360 -1 2754
2756 2 471105 116833 68400 -1 2755
2757 2 471205 116745 68400 -1 2756
2758 2 471309 116649 68440 -1 2757
2759 2 471485 116597 68520 -1 2758
2760 2 471589 116497 68600 -1 2759
2761 2 471585 116513 68720 -1 2760
2762 2 471533 116573 68760 -1 2761
2763 2 470183 118831 67360 -1 2676
2764 2 470245 118847 67320 -1 2763
2765 2 470234 118834 67280 -1 2764
2766 2 470216 118703 67200 -1 2765
2767 2 470257 118633 67160 -1 2766
2768 2 470313 118577 67120 -1 2767
2769 2 470317 117973 66920 -1 2768
2770 2 470329 117821 66880 -1 2769
2771 2 470317 117441 66760 -1 2770
2772 2 470279 117313 66720 -1 2771
2773 2 470271 117305 66680 -1 2772
2774 2 470263 117281 66600 -1 2773
2775 2 470051 117121 66560 -1 2774
2776 2 468630 118511 67520 -1 2673
2777 2 468674 118423 67560 -1 2776
2778 2 468598 118227 67640 -1 2777
2779 2 468546 118135 67680 -1 2778
2780 2 468518 118023 67720 -1 2779
2781 2 468490 117803 67720 -1 2780
2782 2 468486 117763 67840 -1 2781
2783 2 468514 117763 67920 -1 2782
2784 2 468502 118051 67840 -1 2780
2785 2 468502 118103 67880 -1 2784
2786 2 468494 118195 67960 -1 2785
2787 2 468450 118218 68040 -1 2786
2788 2 468366 118418 68200 -1 2787
2789 2 468262 118530 68320 -1 2788
2790 2 468206 118614 68440 -1 2789
2791 2 468078 118642 68600 -1 2790
2792 2 468038 118786 68760 -1 2791
2793 2 468026 118806 68840 -1 2792
2794 2 462261 119244 66680 -1 2281
2795 2 462349 119556 66680 -1 2794
2796 2 462353 119652 66760 -1 2795
2797 2 461120 119306 66520 -1 2279
2798 2 461055 119298 66440 -1 2797
2799 2 461144 119321 66360 -1 2798
2800 2 461543 118911 66280 -1 2799
2801 2 461743 118833 66240 -1 2800
2802 2 461873 118793 66160 -1 2801
2803 2 461963 118879 66120 -1 2802
2804 2 461432 120344 66320 -1 2799
2805 2 461639 120868 66280 -1 2804
2806 2 461488 120610 66200 -1 2805
2807 2 461487 120608 66120 -1 2806
2808 2 461465 120607 66040 -1 2807
2809 2 461474 120618 65880 -1 2808
2810 2 461474 120560 65800 -1 2809
2811 2 461547 120592 65720 -1 2810
2812 2 461938 121264 66280 -1 2805
2813 2 462137 121552 66320 -1 2812
2814 2 463317 121920 66320 -1 2813
2815 2 463523 122023 66360 -1 2814
2816 2 464246 122253 66400 -1 2815
2817 2 464378 122266 66440 -1 2816
2818 2 464678 122357 66480 -1 2817
2819 2 464732 122317 66400 -1 2818
2820 2 464762 122324 66360 -1 2819
2821 2 464790 122326 66320 -1 2820
2822 2 464740 122415 66560 -1 2818
2823 2 464772 122452 66600 -1 2822
2824 2 464758 122538 66680 -1 2823
2825 2 464780 122614 66760 -1 2824
2826 2 464846 122805 66800 -1 2825
2827 2 464960 123002 66840 -1 2826
2828 2 465150 123011 66880 -1 2827
2829 2 465220 123091 66920 -1 2828
2830 2 465078 122767 66800 -1 2827
2831 2 465066 122564 66760 -1 2830
2832 2 465090 122590 66720 -1 2831
2833 2 465094 122594 66680 -1 2832
2834 2 465190 122578 66640 -1 2833
2835 2 465426 122581 66680 -1 2834
2836 2 465652 122547 66640 -1 2835
2837 2 465756 122481 66600 -1 2836
2838 2 465882 122448 66560 -1 2837
2839 2 465874 122438 66520 -1 2838
2840 2 463538 122061 66520 -1 2815
2841 2 463611 122074 66600 -1 2840
2842 2 463673 122091 66680 -1 2841
2843 2 463713 122121 66760 -1 2842
2844 2 463733 122263 66800 -1 2843
2845 2 463732 122520 66840 -1 2844
2846 2 463742 122858 66920 -1 2845
2847 2 463700 123170 67000 -1 2846
2848 2 463773 123426 67080 -1 2847
2849 2 463802 123594 67200 -1 2848
2850 2 463792 123742 67280 -1 2849
2851 2 463744 123770 67320 -1 2850
2852 2 463750 123746 67360 -1 2851
2853 2 463740 123712 67400 -1 2852
2854 2 463730 123692 67440 -1 2853
2855 2 463692 123664 67480 -1 2854
2856 2 463686 123544 67520 -1 2855
2857 2 463558 123538 67560 -1 2856
2858 2 463432 123492 67600 -1 2857
2859 2 463398 123412 67640 -1 2858
2860 2 463396 123306 67680 -1 2859
2861 2 463364 123178 67760 -1 2860
2862 2 463350 123176 67800 -1 2861
2863 2 463310 123174 67840 -1 2862
2864 2 463222 123308 67880 -1 2863
2865 2 463340 123426 67920 -1 2864
2866 2 463352 123477 67880 -1 2865
2867 2 463346 123479 67800 -1 2866
2868 2 463340 123483 67760 -1 2867
2869 2 463326 123533 67720 -1 2868
2870 2 463402 123404 67960 -1 2865
2871 2 463462 123396 68000 -1 2870
2872 2 463516 123398 68040 -1 2871
2873 2 463530 123429 68080 -1 2872
2874 2 463120 123343 68120 -1 2873
2875 2 462958 123507 68160 -1 2874
2876 2 462838 123499 68200 -1 2875
2877 2 462724 123518 68240 -1 2876
2878 2 462650 123498 68320 -1 2877
2879 2 462448 123428 68440 -1 2878
2880 2 462298 123402 68560 -1 2879
2881 2 462182 123403 68600 -1 2880
2882 2 462130 123493 68680 -1 2881
2883 2 462098 123591 68760 -1 2882
2884 2 462030 123632 68840 -1 2883
2885 2 462032 123660 68920 -1 2884
2886 2 461998 123680 69040 -1 2885
2887 2 461972 123776 69080 -1 2886
2888 2 461928 123827 69160 -1 2887
2889 2 461924 123843 69240 -1 2888
2890 2 463832 122297 66600 -1 2841
2891 2 464050 122340 66640 -1 2890
2892 2 464130 122656 66640 -1 2891
2893 2 464064 122835 66640 -1 2892
2894 2 464052 122866 66600 -1 2893
2895 2 464020 122835 66560 -1 2894
2896 2 464038 122820 66520 -1 2895
2897 2 464026 122805 66480 -1 2896
2898 2 464020 122798 66440 -1 2897
2899 2 464005 122810 66400 -1 2898
2900 2 463975 122812 66360 -1 2899
2901 2 463915 122811 66320 -1 2900
2902 2 463909 122858 66280 -1 2901
2903 2 463262 121873 66160 -1 2814
2904 2 463483 121840 66080 -1 2903
2905 2 463574 121801 66000 -1 2904
2906 2 463672 121839 65920 -1 2905
2907 2 463687 121808 65840 -1 2906
2908 2 463767 121775 65760 -1 2907
2909 2 463873 121751 65680 -1 2908
2910 2 463904 121782 65600 -1 2909
2911 2 463884 121850 65520 -1 2910
2912 2 463879 121926 65480 -1 2911
2913 2 463905 121915 65400 -1 2912
2914 2 463976 121829 65320 -1 2913
2915 2 464021 121839 65240 -1 2914
2916 2 464022 121918 65120 -1 2915
2917 2 463854 121849 65080 -1 2916
2918 2 463862 121883 65040 -1 2917
2919 2 463861 121880 65000 -1 2918
2920 2 463869 121879 64960 -1 2919
2921 2 463887 121874 64920 -1 2920
2922 2 463898 121868 64880 -1 2921
2923 2 463918 121867 64800 -1 2922
2924 2 463946 121856 64720 -1 2923
2925 2 464082 121932 64640 -1 2924
2926 2 464128 122036 64600 -1 2925
2927 2 464190 122118 64560 -1 2926
2928 2 464256 122307 64480 -1 2927
2929 2 464424 122502 64400 -1 2928
2930 2 464553 122587 64320 -1 2929
2931 2 464630 122555 64240 -1 2930
2932 2 464742 122432 64160 -1 2931
2933 2 464567 122532 64040 -1 2932
2934 2 464376 122417 63960 -1 2933
2935 2 464282 122447 63920 -1 2934
2936 2 464239 122395 63880 -1 2935
2937 2 464193 122321 63840 -1 2936
2938 2 464118 122224 63800 -1 2937
2939 2 464080 122146 63760 -1 2938
2940 2 464190 121858 63720 -1 2939
2941 2 463994 122006 63680 -1 2940
2942 2 463890 122164 63600 -1 2941
2943 2 463750 122263 63560 -1 2942
2944 2 463737 122274 63520 -1 2943
2945 2 463728 122279 63480 -1 2944
2946 2 463728 122283 63440 -1 2945
2947 2 463740 122299 63400 -1 2946
2948 2 463729 122385 63320 -1 2947
2949 2 463750 122638 63240 -1 2948
2950 2 463661 122743 63160 -1 2949
2951 2 463662 123007 63080 -1 2950
2952 2 463682 123021 63040 -1 2951
2953 2 463750 123042 62960 -1 2952
2954 2 463754 123073 62880 -1 2953
2955 2 463812 123183 62760 -1 2954
2956 2 463861 123278 62720 -1 2955
2957 2 463876 123324 62640 -1 2956
2958 2 463903 123362 62560 -1 2957
2959 2 463811 123476 62480 -1 2958
2960 2 463687 123384 62400 -1 2959
2961 2 463665 123349 62320 -1 2960
2962 2 463749 123394 62240 -1 2961
2963 2 463753 123446 62160 -1 2962
2964 2 463755 123554 62080 -1 2963
2965 2 464035 123596 62040 -1 2964
2966 2 464123 123669 62000 -1 2965
2967 2 464266 123748 61960 -1 2966
2968 2 464332 123763 61920 -1 2967
2969 2 464398 123733 61880 -1 2968
2970 2 464894 123815 61840 -1 2969
2971 2 465150 123804 61800 -1 2970
2972 2 465240 123760 61760 -1 2971
2973 2 465329 123717 61720 -1 2972
2974 2 465403 123731 61680 -1 2973
2975 2 465426 123674 61640 -1 2974
2976 2 465496 123620 61600 -1 2975
2977 2 465565 123566 61560 -1 2976
2978 2 465614 123485 61520 -1 2977
2979 2 465653 123485 61440 -1 2978
2980 2 465620 123459 61360 -1 2979
2981 2 465615 123445 61280 -1 2980
2982 2 465596 123408 61200 -1 2981
2983 2 465551 123396 61120 -1 2982
2984 2 465172 123449 61040 -1 2983
2985 2 465114 123435 60960 -1 2984
2986 2 464946 123428 60880 -1 2985
2987 2 464605 123298 60800 -1 2986
2988 2 464653 123199 60760 -1 2987
2989 2 464679 123303 60680 -1 2988
2990 2 464595 123280 60600 -1 2989
2991 2 464618 123271 60520 -1 2990
2992 2 464605 123261 60440 -1 2991
2993 2 464481 123333 60440 -1 2992
2994 2 464367 123277 60320 -1 2993
2995 2 464316 123238 60200 -1 2994
2996 2 464310 123257 60160 -1 2995
2997 2 466042 123437 61080 -1 2983
2998 2 466135 123442 61040 -1 2997
2999 2 466248 123487 61000 -1 2998
3000 2 466284 123507 60960 -1 2999
3001 2 466297 123513 60920 -1 3000
3002 2 466342 123562 60880 -1 3001
3003 2 466394 123587 60840 -1 3002
3004 2 466446 123595 60800 -1 3003
3005 2 466462 123579 60760 -1 3004
3006 2 466472 123556 60720 -1 3005
3007 2 466505 123488 60680 -1 3006
3008 2 466604 123472 60640 -1 3007
3009 2 466601 123458 60600 -1 3008
3010 2 466646 123459 60560 -1 3009
3011 2 466918 123381 60520 -1 3010
3012 2 466972 123347 60480 -1 3011
3013 2 466978 123323 60440 -1 3012
3014 2 467571 123257 60440 -1 3013
3015 2 468058 123379 60480 -1 3014
3016 2 468136 123431 60520 -1 3015
3017 2 468348 123573 60560 -1 3016
3018 2 468896 124083 60600 -1 3017
3019 2 470035 124099 60600 -1 3018
3020 2 470350 124147 60680 -1 3019
3021 2 470550 124260 60760 -1 3020
3022 2 470580 124267 60840 -1 3021
3023 2 470681 124359 60920 -1 3022
3024 2 470725 124472 61000 -1 3023
3025 2 470710 124475 61120 -1 3024
3026 2 470640 124516 61200 -1 3025
3027 2 470628 124547 61280 -1 3026
3028 2 470649 124537 61360 -1 3027
3029 2 470728 124558 61440 -1 3028
3030 2 470791 124607 61520 -1 3029
3031 2 470924 124599 61600 -1 3030
3032 2 470848 124610 61640 -1 3031
3033 2 470864 124626 61680 -1 3032
3034 2 470899 124602 61760 -1 3033
3035 2 470948 124595 61800 -1 3034
3036 2 470991 124592 61840 -1 3035
3037 2 471082 124554 61880 -1 3036
3038 2 471155 124576 61920 -1 3037
3039 2 471158 124617 61960 -1 3038
3040 2 471140 124682 62000 -1 3039
3041 2 471206 124842 62040 -1 3040
3042 2 471224 124942 62080 -1 3041
3043 2 471211 124943 62120 -1 3042
3044 2 471187 124961 62160 -1 3043
3045 2 471157 124987 62200 -1 3044
3046 2 471160 125030 62240 -1 3045
3047 2 471205 125037 62280 -1 3046
3048 2 471225 125058 62320 -1 3047
3049 2 471240 125090 62360 -1 3048
3050 2 471309 125085 62400 -1 3049
3051 2 471326 125114 62440 -1 3050
3052 2 471352 125156 62480 -1 3051
3053 2 471372 125174 62520 -1 3052
3054 2 471458 125038 62640 -1 3053
3055 2 471532 125106 62680 -1 3054
3056 2 471536 125248 62720 -1 3055
3057 2 471610 125378 62760 -1 3056
3058 2 471766 125544 62720 -1 3057
3059 2 471804 125592 62680 -1 3058
3060 2 472008 125654 62680 -1 3059
3061 2 472040 125654 62640 -1 3060
3062 2 471744 125361 63040 -1 3057
3063 2 471814 125388 63080 -1 3062
3064 2 471850 125398 63120 -1 3063
3065 2 471836 125412 63160 -1 3064
3066 2 471934 125456 63200 -1 3065
3067 2 471992 125448 63240 -1 3066
3068 2 472014 125480 63280 -1 3067
3069 2 472024 125488 63320 -1 3068
3070 2 472088 125480 63360 -1 3069
3071 2 472106 125478 63400 -1 3070
3072 2 472152 125538 63440 -1 3071
3073 2 472222 125612 63480 -1 3072
3074 2 472240 125644 63520 -1 3073
3075 2 472302 125686 63560 -1 3074
3076 2 472304 125686 63600 -1 3075
3077 2 472286 125758 63640 -1 3076
3078 2 472294 125780 63680 -1 3077
3079 2 472280 125870 63720 -1 3078
3080 2 472350 126002 63760 -1 3079
3081 2 472406 126172 63800 -1 3080
3082 2 472422 126270 63840 -1 3081
3083 2 472458 126394 63880 -1 3082
3084 2 472463 126504 63920 -1 3083
3085 2 472436 126641 63960 -1 3084
3086 2 472562 126906 64000 -1 3085
3087 2 472731 127089 64040 -1 3086
3088 2 472756 127272 64080 -1 3087
3089 2 472621 127781 64120 -1 3088
3090 2 472286 127210 63760 -1 3089
3091 2 472203 127181 63720 -1 3090
3092 2 472131 127083 63640 -1 3091
3093 2 472125 127091 63520 -1 3092
3094 2 472564 127942 64160 -1 3089
3095 2 472631 127883 64200 -1 3094
3096 2 472612 127706 64360 -1 3095
3097 2 472609 128591 64360 -1 3096
3098 2 472504 128710 64400 -1 3097
3099 2 472366 128672 64440 -1 3098
3100 2 472193 128963 64400 -1 3099
3101 2 472236 129088 64360 -1 3100
3102 2 472209 129157 64320 -1 3101
3103 2 472172 129250 64280 -1 3102
3104 2 472101 129373 64240 -1 3103
3105 2 472129 129699 64200 -1 3104
3106 2 471929 129853 64200 -1 3105
3107 2 471888 129786 64240 -1 3106
3108 2 471918 129718 64280 -1 3107
3109 2 471932 129666 64320 -1 3108
3110 2 472080 129820 64160 -1 3105
3111 2 472096 129834 64120 -1 3110
3112 2 472114 129800 64080 -1 3111
3113 2 472569 129903 64040 -1 3112
3114 2 472687 130043 64080 -1 3113
3115 2 472690 130090 64120 -1 3114
3116 2 472777 130095 64200 -1 3115
3117 2 472961 129971 64240 -1 3116
3118 2 473085 129871 64280 -1 3117
3119 2 473141 129783 64320 -1 3118
3120 2 472504 129862 64000 -1 3113
3121 2 472478 129794 63960 -1 3120
3122 2 472516 129810 63920 -1 3121
3123 2 472492 129844 63880 -1 3122
3124 2 472459 129705 63840 -1 3123
3125 2 472431 129705 63800 -1 3124
3126 2 472475 129677 63760 -1 3125
3127 2 472427 129527 63800 -1 3124
3128 2 472413 129445 63760 -1 3127
3129 2 472553 128427 64480 -1 3099
3130 2 472557 128391 64520 -1 3129
3131 2 472581 128263 64560 -1 3130
3132 2 472209 128649 64480 -1 3099
3133 2 472209 128551 64520 -1 3132
3134 2 472199 128396 64560 -1 3133
3135 2 472153 128334 64600 -1 3134
3136 2 472017 128322 64640 -1 3135
3137 2 471819 128424 64680 -1 3136
3138 2 472775 127341 64400 -1 3096
3139 2 472744 127250 64440 -1 3138
3140 2 472652 127052 64520 -1 3139
3141 2 470010 124045 60520 -1 3019
3142 2 470018 124045 60480 -1 3141
3143 2 470166 123976 60440 -1 3142
3144 2 470160 123942 60400 -1 3143
3145 2 470601 124651 60400 -1 3144
3146 2 470811 124783 60320 -1 3145
3147 2 470923 124804 60240 -1 3146
3148 2 470990 124751 60160 -1 3147
3149 2 471029 124760 60080 -1 3148
3150 2 470995 124808 60000 -1 3149
3151 2 471038 124925 59920 -1 3150
3152 2 471208 125203 59880 -1 3151
3153 2 471485 125562 59880 -1 3152
3154 2 471617 125538 59800 -1 3153
3155 2 471590 125595 59680 -1 3154
3156 2 471598 125627 59600 -1 3155
3157 2 471500 125673 59480 -1 3156
3158 2 471606 125663 59360 -1 3157
3159 2 471624 125637 59280 -1 3158
3160 2 471683 125683 59240 -1 3159
3161 2 471698 125694 59200 -1 3160
3162 2 471724 125702 59120 -1 3161
3163 2 471682 125723 59040 -1 3162
3164 2 471613 125699 58960 -1 3163
3165 2 471570 125666 58880 -1 3164
3166 2 471584 125620 58840 -1 3165
3167 2 471538 125602 58800 -1 3166
3168 2 471580 125588 58760 -1 3167
3169 2 471604 125580 58720 -1 3168
3170 2 471639 125585 58680 -1 3169
3171 2 471666 125578 58600 -1 3170
3172 2 471675 125587 58520 -1 3171
3173 2 471789 125615 58440 -1 3172
3174 2 472112 125842 58360 -1 3173
3175 2 472434 126101 58320 -1 3174
3176 2 472392 126174 58200 -1 3175
3177 2 472318 126260 58080 -1 3176
3178 2 472281 126485 57960 -1 3177
3179 2 472320 126528 57920 -1 3178
3180 2 472336 126618 57880 -1 3179
3181 2 472480 126220 57840 -1 3180
3182 2 472438 126680 57800 -1 3181
3183 2 472478 126766 57720 -1 3182
3184 2 470154 123904 60360 -1 3144
3185 2 470083 123895 60320 -1 3184
3186 2 470012 123886 60280 -1 3185
3187 2 469941 123877 60240 -1 3186
3188 2 469797 123866 60200 -1 3187
3189 2 469797 123875 60000 -1 3188
3190 2 469646 123989 59960 -1 3189
3191 2 469529 123970 59920 -1 3190
3192 2 469414 123954 59880 -1 3191
3193 2 469863 123858 59920 -1 3191
3194 2 469908 123814 59800 -1 3193
3195 2 469877 123697 59720 -1 3194
3196 2 469827 123504 59600 -1 3195
3197 2 470934 123920 60440 -1 3143
3198 2 470950 123832 60320 -1 3197
3199 2 471042 123820 60240 -1 3198
3200 2 471282 123808 60240 -1 3199
3201 2 471286 123808 60280 -1 3200
3202 2 471530 123720 60280 -1 3201
3203 2 471636 123740 60240 -1 3202
3204 2 471718 123664 60200 -1 3203
3205 2 471808 123547 60160 -1 3204
3206 2 472116 123411 60200 -1 3205
3207 2 472174 123414 60240 -1 3206
3208 2 472214 123410 60320 -1 3207
3209 2 472296 123406 60400 -1 3208
3210 2 472488 123418 60360 -1 3209
3211 2 472636 123367 60280 -1 3210
3212 2 472768 123307 60200 -1 3211
3213 2 466609 123476 60400 -1 3013
3214 2 466478 123457 60280 -1 3213
3215 2 466444 123463 60240 -1 3214
3216 2 466367 123356 60200 -1 3215
3217 2 466358 123333 60160 -1 3216
3218 2 466349 123310 60120 -1 3217
3219 2 466479 122507 60040 -1 3218
3220 2 466371 123347 60000 -1 3219
3221 2 466290 123279 59920 -1 3220
3222 2 466388 123314 59800 -1 3221
3223 2 466472 123349 59720 -1 3222
3224 2 466466 123459 59640 -1 3223
3225 2 466467 123554 59560 -1 3224
3226 2 466434 123592 59480 -1 3225
3227 2 466358 123558 59400 -1 3226
3228 2 466353 123509 59320 -1 3227
3229 2 466404 123545 59280 -1 3228
3230 2 466289 123819 59200 -1 3229
3231 2 466329 124010 59160 -1 3230
3232 2 466338 124017 59120 -1 3231
3233 2 466282 124152 59040 -1 3232
3234 2 466256 124190 59000 -1 3233
3235 2 466177 124288 58920 -1 3234
3236 2 466095 124377 58840 -1 3235
3237 2 466064 124531 58800 -1 3236
3238 2 466046 124552 58760 -1 3237
3239 2 466061 124603 58720 -1 3238
3240 2 466055 124627 58680 -1 3239
3241 2 466027 124700 58640 -1 3240
3242 2 466026 124723 58600 -1 3241
3243 2 465986 124762 58560 -1 3242
3244 2 465892 124824 58520 -1 3243
3245 2 465887 124884 58480 -1 3244
3246 2 465834 124996 58440 -1 3245
3247 2 465673 125186 58400 -1 3246
3248 2 465646 125258 58360 -1 3247
3249 2 465675 125290 58320 -1 3248
3250 2 465688 125341 58280 -1 3249
3251 2 465698 125378 58240 -1 3250
3252 2 465700 125430 58200 -1 3251
3253 2 465642 125523 58160 -1 3252
3254 2 465615 125654 58120 -1 3253
3255 2 465570 125842 58080 -1 3254
3256 2 464966 126110 58080 -1 3255
3257 2 464884 126124 58200 -1 3256
3258 2 465585 125855 58000 -1 3255
3259 2 465634 125874 57920 -1 3258
3260 2 465650 125913 57880 -1 3259
3261 2 465859 125713 57840 -1 3260
3262 2 465687 125869 57800 -1 3261
3263 2 465642 125995 57760 -1 3262
3264 2 465639 126116 57720 -1 3263
3265 2 465666 126258 57680 -1 3264
3266 2 465692 126400 57640 -1 3265
3267 2 465743 126423 57600 -1 3266
3268 2 465735 126410 57520 -1 3267
3269 2 465738 126471 57440 -1 3268
3270 2 465805 126555 57360 -1 3269
3271 2 465868 126678 57280 -1 3270
3272 2 465874 126656 57200 -1 3271
3273 2 465945 126696 57120 -1 3272
3274 2 466078 126781 57040 -1 3273
3275 2 466092 126775 56960 -1 3274
3276 2 466285 126679 56840 -1 3275
3277 2 466317 126679 56760 -1 3276
3278 2 466364 126684 56720 -1 3277
3279 2 466410 126690 56680 -1 3278
3280 2 466588 126710 56600 -1 3279
3281 2 466585 126722 56480 -1 3280
3282 2 466549 126916 56400 -1 3281
3283 2 466581 126939 56360 -1 3282
3284 2 466613 126962 56320 -1 3283
3285 2 466774 127056 56240 -1 3284
3286 2 466874 127054 56160 -1 3285
3287 2 467086 127097 56080 -1 3286
3288 2 467002 127150 55960 -1 3287
3289 2 466959 127199 55840 -1 3288
3290 2 467050 127238 55720 -1 3289
3291 2 467117 127186 55640 -1 3290
3292 2 467145 127183 55560 -1 3291
3293 2 467325 127251 55480 -1 3292
3294 2 467409 127236 55400 -1 3293
3295 2 467500 127208 55320 -1 3294
3296 2 467982 127114 55280 -1 3295
3297 2 468197 127096 55240 -1 3296
3298 2 468246 127081 55160 -1 3297
3299 2 468402 127126 55080 -1 3298
3300 2 468430 127120 55040 -1 3299
3301 2 468457 127113 55000 -1 3300
3302 2 468577 126893 54920 -1 3301
3303 2 468690 126857 54840 -1 3302
3304 2 468810 126817 54760 -1 3303
3305 2 468816 126795 54680 -1 3304
3306 2 468819 126797 54640 -1 3305
3307 2 468858 126830 54560 -1 3306
3308 2 468818 127084 55040 -1 3300
3309 2 468926 127192 55040 -1 3308
3310 2 468949 127224 55000 -1 3309
3311 2 468101 126881 55240 -1 3297
3312 2 467500 127469 55560 -1 3293
3313 2 467719 127543 55520 -1 3312
3314 2 467801 127717 55480 -1 3313
3315 2 467989 127922 55400 -1 3314
3316 2 468030 128026 55280 -1 3315
3317 2 468118 128223 55200 -1 3316
3318 2 468134 128236 55120 -1 3317
3319 2 468034 128241 55040 -1 3318
3320 2 467974 128223 54960 -1 3319
3321 2 467959 128227 54880 -1 3320
3322 2 467916 128236 54800 -1 3321
3323 2 467911 128344 54640 -1 3322
3324 2 467863 128383 54560 -1 3323
3325 2 467814 128394 54440 -1 3324
3326 2 467789 128397 54320 -1 3325
3327 2 467814 128573 54200 -1 3326
3328 2 467886 128823 54160 -1 3327
3329 2 467914 128952 54080 -1 3328
3330 2 467994 129103 54000 -1 3329
3331 2 468038 129074 53920 -1 3330
3332 2 468210 129248 53840 -1 3331
3333 2 468421 129336 53760 -1 3332
3334 2 468538 129484 53600 -1 3333
3335 2 468629 129902 53560 -1 3334
3336 2 468577 129931 53480 -1 3335
3337 2 468400 129850 53360 -1 3336
3338 2 468305 129791 53240 -1 3337
3339 2 468311 129621 53120 -1 3338
3340 2 468496 129485 53040 -1 3339
3341 2 468990 129775 52960 -1 3340
3342 2 469194 129750 52880 -1 3341
3343 2 469254 129679 52760 -1 3342
3344 2 469363 129523 52640 -1 3343
3345 2 469400 129446 52480 -1 3344
3346 2 469309 129604 52360 -1 3345
3347 2 469371 129757 52200 -1 3346
3348 2 469594 129932 52120 -1 3347
3349 2 469743 130015 52040 -1 3348
3350 2 469817 130056 52000 -1 3349
3351 2 469890 130064 51920 -1 3350
3352 2 469738 130620 51920 -1 3351
3353 2 469638 130715 51880 -1 3352
3354 2 469601 130753 51840 -1 3353
3355 2 469584 130798 51800 -1 3354
3356 2 469514 130821 51760 -1 3355
3357 2 469625 130862 51720 -1 3356
3358 2 469462 130949 51680 -1 3357
3359 2 469970 130075 51840 -1 3351
3360 2 470036 130067 51800 -1 3359
3361 2 470167 130052 51720 -1 3360
3362 2 470233 130045 51680 -1 3361
3363 2 470212 130065 51640 -1 3362
3364 2 470177 130097 51560 -1 3363
3365 2 470226 130129 51400 -1 3364
3366 2 470258 130081 51240 -1 3365
3367 2 470521 130015 51120 -1 3366
3368 2 470601 130017 51080 -1 3367
3369 2 470613 129995 51000 -1 3368
3370 2 470814 130095 50920 -1 3369
3371 2 470700 130011 50880 -1 3370
3372 2 470498 129723 50840 -1 3371
3373 2 470467 129703 50800 -1 3372
3374 2 470571 129819 50760 -1 3373
3375 2 470624 129851 50720 -1 3374
3376 2 470354 129780 50680 -1 3375
3377 2 470335 129767 50640 -1 3376
3378 2 470337 129782 50600 -1 3377
3379 2 470691 129879 50680 -1 3375
3380 2 470895 129890 50600 -1 3379
3381 2 470995 129874 50560 -1 3380
3382 2 471002 129886 50480 -1 3381
3383 2 470994 129839 50400 -1 3382
3384 2 471124 129978 50360 -1 3383
3385 2 471190 129974 50320 -1 3384
3386 2 471278 130031 50280 -1 3385
3387 2 471318 130055 50240 -1 3386
3388 2 471370 130055 50200 -1 3387
3389 2 471484 130166 50160 -1 3388
3390 2 471622 130207 50120 -1 3389
3391 2 471716 130210 50080 -1 3390
3392 2 471822 130228 50040 -1 3391
3393 2 471908 130219 50000 -1 3392
3394 2 472018 130294 49960 -1 3393
3395 2 471972 130250 49920 -1 3394
3396 2 472130 130218 49880 -1 3395
3397 2 472204 130206 49840 -1 3396
3398 2 472336 130242 49800 -1 3397
3399 2 472400 130273 49760 -1 3398
3400 2 472496 130246 49720 -1 3399
3401 2 472626 130239 49680 -1 3400
3402 2 472700 130199 49640 -1 3401
3403 2 472772 130224 49600 -1 3402
3404 2 472866 130211 49560 -1 3403
3405 2 472910 130214 49520 -1 3404
3406 2 473004 130157 49480 -1 3405
3407 2 473082 130094 49440 -1 3406
3408 2 473190 130098 49400 -1 3407
3409 2 473280 130068 49360 -1 3408
3410 2 473446 129975 49280 -1 3409
3411 2 473452 130084 49160 -1 3410
3412 2 473468 130130 49080 -1 3411
3413 2 473550 129902 49240 -1 3410
3414 2 473828 129865 49240 -1 3413
3415 2 473900 129764 49200 -1 3414
3416 2 473940 129717 49160 -1 3415
3417 2 474048 129633 49080 -1 3416
3418 2 474162 129430 49040 -1 3417
3419 2 469786 130174 51640 -1 3363
3420 2 469561 130334 51600 -1 3419
3421 2 469564 130386 51560 -1 3420
3422 2 469537 130384 51480 -1 3421
3423 2 469589 130388 51400 -1 3422
3424 2 469566 130384 51360 -1 3423
3425 2 469266 130276 52040 -1 3349
3426 2 469224 130330 52000 -1 3425
3427 2 469088 130414 51920 -1 3426
3428 2 468766 130538 52000 -1 3427
3429 2 468438 130570 52000 -1 3428
3430 2 468450 130565 52080 -1 3429
3431 2 468296 130537 51920 -1 3429
3432 2 468092 130577 51880 -1 3431
3433 2 467812 130695 51920 -1 3432
3434 2 467818 130700 51960 -1 3433
3435 2 467644 130734 52120 -1 3434
3436 2 467548 130762 52320 -1 3435
3437 2 467454 130894 52520 -1 3436
3438 2 467834 130623 51840 -1 3432
3439 2 467836 130668 51800 -1 3438
3440 2 467958 130668 51760 -1 3439
3441 2 468080 130686 51720 -1 3440
3442 2 469621 129077 52640 -1 3344
3443 2 469657 128866 52640 -1 3442
3444 2 469669 128845 52720 -1 3443
3445 2 468070 129890 52960 -1 3341
3446 2 467909 129898 52920 -1 3445
3447 2 467872 129937 52800 -1 3446
3448 2 467833 129922 52720 -1 3447
3449 2 467796 129912 52680 -1 3448
3450 2 467662 129682 53120 -1 3339
3451 2 467617 129808 53280 -1 3450
3452 2 467509 129872 53360 -1 3451
3453 2 467455 129904 53400 -1 3452
3454 2 467616 129830 53040 -1 3450
3455 2 467564 129904 53000 -1 3454
3456 2 467592 130156 52960 -1 3455
3457 2 467534 130150 52920 -1 3456
3458 2 467584 130184 52760 -1 3457
3459 2 467618 130209 52640 -1 3458
3460 2 467600 130188 52600 -1 3459
3461 2 467598 129048 53920 -1 3331
3462 2 467574 129043 53880 -1 3461
3463 2 467450 129028 53840 -1 3462
3464 2 467366 128997 53760 -1 3463
3465 2 467312 129000 53720 -1 3464
3466 2 467220 129021 53640 -1 3465
3467 2 467148 129042 53600 -1 3466
3468 2 467040 129154 53560 -1 3467
3469 2 466786 129185 53520 -1 3468
3470 2 466632 129256 53480 -1 3469
3471 2 465782 125506 58240 -1 3251
3472 2 465830 125524 58320 -1 3471
3473 2 465922 125570 58400 -1 3472
3474 2 465916 125571 58440 -1 3473
3475 2 465980 125551 58480 -1 3474
3476 2 465988 125543 58520 -1 3475
3477 2 466026 125543 58560 -1 3476
3478 2 466040 125509 58600 -1 3477
3479 2 466082 125528 58640 -1 3478
3480 2 466084 125540 58680 -1 3479
3481 2 466050 125552 58720 -1 3480
3482 2 466078 125558 58760 -1 3481
3483 2 466085 125570 58800 -1 3482
3484 2 466107 125562 58840 -1 3483
3485 2 466129 125523 58880 -1 3484
3486 2 466149 125518 58920 -1 3485
3487 2 466199 125510 58960 -1 3486
3488 2 466226 125545 59000 -1 3487
3489 2 466288 125601 59040 -1 3488
3490 2 466320 125605 59080 -1 3489
3491 2 466362 125585 59120 -1 3490
3492 2 466416 125588 59160 -1 3491
3493 2 466584 125530 59160 -1 3492
3494 2 466698 125554 59200 -1 3493
3495 2 466776 125582 59240 -1 3494
3496 2 466798 125614 59280 -1 3495
3497 2 466858 125638 59320 -1 3496
3498 2 466920 125710 59360 -1 3497
3499 2 466990 125792 59400 -1 3498
3500 2 467066 125852 59440 -1 3499
3501 2 467132 125902 59480 -1 3500
3502 2 467206 125954 59520 -1 3501
3503 2 467418 126012 59560 -1 3502
3504 2 467546 126054 59520 -1 3503
3505 2 467610 126052 59480 -1 3504
3506 2 465612 123748 61920 -1 2972
3507 2 465634 123756 61960 -1 3506
3508 2 465650 123792 62040 -1 3507
3509 2 465628 123778 62080 -1 3508
3510 2 463070 123062 62320 -1 2961
3511 2 463040 123003 62280 -1 3510
3512 2 463010 122812 62240 -1 3511
3513 2 462990 122881 62200 -1 3512
3514 2 462860 122941 62160 -1 3513
3515 2 462824 122996 62120 -1 3514
3516 2 462788 123156 62080 -1 3515
3517 2 462752 123245 62040 -1 3516
3518 2 462722 123305 62000 -1 3517
3519 2 462676 123308 61960 -1 3518
3520 2 462580 123344 61920 -1 3519
3521 2 462524 123358 61880 -1 3520
3522 2 462480 123431 61840 -1 3521
3523 2 462450 123456 61800 -1 3522
3524 2 462420 123481 61760 -1 3523
3525 2 462420 123505 61720 -1 3524
3526 2 464204 123207 62880 -1 2954
3527 2 464324 123155 62880 -1 3526
3528 2 464352 123146 62920 -1 3527
3529 2 463327 123260 63120 -1 2951
3530 2 463202 123342 63200 -1 3529
3531 2 463089 123354 63280 -1 3530
3532 2 463122 123342 63360 -1 3531
3533 2 463184 123294 63480 -1 3532
3534 2 463967 122107 63440 -1 2946
3535 2 463940 122051 63400 -1 3534
3536 2 463947 122046 63360 -1 3535
3537 2 463847 122024 63320 -1 3536
3538 2 464318 121510 63680 -1 2940
3539 2 464345 121416 63640 -1 3538
3540 2 464411 121388 63600 -1 3539
3541 2 464474 121415 63560 -1 3540
3542 2 464460 121410 63480 -1 3541
3543 2 464448 121420 63440 -1 3542
3544 2 464605 121300 63400 -1 3543
3545 2 464791 121468 63360 -1 3544
3546 2 464729 121470 63320 -1 3545
3547 2 464686 121340 63280 -1 3546
3548 2 464674 121312 63240 -1 3547
3549 2 464774 121183 63200 -1 3548
3550 2 464819 121118 63120 -1 3549
3551 2 465306 120988 63040 -1 3550
3552 2 465817 120752 63040 -1 3551
3553 2 465926 120539 63000 -1 3552
3554 2 466049 120532 62920 -1 3553
3555 2 466237 120416 62760 -1 3554
3556 2 466233 120420 62720 -1 3555
3557 2 466465 120268 62720 -1 3556
3558 2 466529 120148 62840 -1 3557
3559 2 466517 120140 62880 -1 3558
3560 2 466530 120274 62640 -1 3557
3561 2 466504 120431 62520 -1 3560
3562 2 466481 120361 62440 -1 3561
3563 2 466470 120326 62400 -1 3562
3564 2 466517 120258 62320 -1 3563
3565 2 466528 120220 62280 -1 3564
3566 2 466548 120286 62240 -1 3565
3567 2 466244 120096 62240 -1 3566
3568 2 466192 120058 62200 -1 3567
3569 2 466036 120048 62120 -1 3568
3570 2 465912 120096 62040 -1 3569
3571 2 465826 120112 61960 -1 3570
3572 2 465753 119971 61920 -1 3571
3573 2 465686 119886 61840 -1 3572
3574 2 465615 119764 61720 -1 3573
3575 2 465613 119644 61640 -1 3574
3576 2 465583 119576 61520 -1 3575
3577 2 465549 119574 61440 -1 3576
3578 2 465369 119482 61280 -1 3577
3579 2 465337 119474 61240 -1 3578
3580 2 465301 119454 61200 -1 3579
3581 2 466554 120328 62200 -1 3566
3582 2 466639 120392 62160 -1 3581
3583 2 466934 120362 62120 -1 3582
3584 2 467298 120221 62080 -1 3583
3585 2 467502 120292 62000 -1 3584
3586 2 467710 120372 61920 -1 3585
3587 2 467974 120474 61880 -1 3586
3588 2 468294 120336 61880 -1 3587
3589 2 468300 120308 61840 -1 3588
3590 2 468345 120286 61760 -1 3589
3591 2 468429 120171 61680 -1 3590
3592 2 468527 120096 61600 -1 3591
3593 2 468565 119990 61480 -1 3592
3594 2 468584 119973 61360 -1 3593
3595 2 468695 119940 61240 -1 3594
3596 2 469584 119722 61240 -1 3595
3597 2 470023 119376 61360 -1 3596
3598 2 470132 118744 61280 -1 3597
3599 2 470108 118714 61240 -1 3598
3600 2 469972 118662 61120 -1 3599
3601 2 469938 118628 61080 -1 3600
3602 2 469878 118569 60960 -1 3601
3603 2 470016 119273 61400 -1 3597
3604 2 470003 119068 61480 -1 3603
3605 2 469743 119188 61680 -1 3604
3606 2 469796 119196 61720 -1 3605
3607 2 469788 119434 61760 -1 3606
3608 2 469778 119540 61800 -1 3607
3609 2 469676 119540 61760 -1 3608
3610 2 469591 119545 61720 -1 3609
3611 2 469564 119545 61680 -1 3610
3612 2 469416 119526 61680 -1 3611
3613 2 469395 119492 61640 -1 3612
3614 2 469368 119524 61600 -1 3613
3615 2 469332 119482 61560 -1 3614
3616 2 469756 119096 61840 -1 3606
3617 2 469782 119100 61920 -1 3616
3618 2 469780 119156 61960 -1 3617
3619 2 469810 119154 62040 -1 3618
3620 2 469786 119168 62120 -1 3619
3621 2 469816 119160 62200 -1 3620
3622 2 469870 119136 62280 -1 3621
3623 2 469872 119126 62320 -1 3622
3624 2 469852 119134 62400 -1 3623
3625 2 469754 119038 62400 -1 3624
3626 2 469742 119038 62360 -1 3625
3627 2 470131 118805 61440 -1 3604
3628 2 470339 118701 61480 -1 3627
3629 2 470410 118663 61520 -1 3628
3630 2 470468 118604 61560 -1 3629
3631 2 470477 118624 61600 -1 3630
3632 2 470524 118590 61640 -1 3631
3633 2 470524 118567 61680 -1 3632
3634 2 470528 118578 61720 -1 3633
3635 2 470572 118608 61800 -1 3634
3636 2 470760 118548 61840 -1 3635
3637 2 470736 118484 61880 -1 3636
3638 2 470736 118454 61920 -1 3637
3639 2 470782 118358 61960 -1 3638
3640 2 470942 118154 62000 -1 3639
3641 2 470940 118040 62040 -1 3640
3642 2 470928 117702 62040 -1 3641
3643 2 471164 117624 62000 -1 3642
3644 2 471408 117156 62000 -1 3643
3645 2 471432 117084 62040 -1 3644
3646 2 471506 117016 62080 -1 3645
3647 2 471498 117016 62120 -1 3646
3648 2 471556 116944 62160 -1 3647
3649 2 469357 119889 61400 -1 3603
3650 2 468863 119715 61400 -1 3649
3651 2 468821 119643 61440 -1 3650
3652 2 468885 119679 61480 -1 3651
3653 2 468933 119679 61520 -1 3652
3654 2 468981 119662 61560 -1 3653
3655 2 468993 119691 61600 -1 3654
3656 2 469811 119597 61160 -1 3596
3657 2 469846 119653 61080 -1 3656
3658 2 469796 119649 61000 -1 3657
3659 2 469863 119848 60960 -1 3658
3660 2 469875 119917 60840 -1 3659
3661 2 469875 119694 60680 -1 3660
3662 2 469871 119692 60640 -1 3661
3663 2 469844 119697 60600 -1 3662
3664 2 469849 119728 60520 -1 3663
3665 2 469576 119795 60440 -1 3664
3666 2 469492 119801 60360 -1 3665
3667 2 469430 119788 60320 -1 3666
3668 2 469367 119774 60280 -1 3667
3669 2 469315 119683 60200 -1 3668
3670 2 469298 119625 60080 -1 3669
3671 2 469168 119583 60000 -1 3670
3672 2 469157 119568 59920 -1 3671
3673 2 469070 119503 59880 -1 3672
3674 2 469081 119444 59800 -1 3673
3675 2 469106 119326 59720 -1 3674
3676 2 469112 119320 59680 -1 3675
3677 2 469230 119294 59640 -1 3676
3678 2 469220 119260 59600 -1 3677
3679 2 469220 119204 59560 -1 3678
3680 2 469240 119144 59520 -1 3679
3681 2 469264 119120 59480 -1 3680
3682 2 469290 119084 59440 -1 3681
3683 2 469308 119054 59360 -1 3682
3684 2 469320 119062 59320 -1 3683
3685 2 469352 119070 59280 -1 3684
3686 2 469346 119046 59240 -1 3685
3687 2 469410 119026 59200 -1 3686
3688 2 469408 119014 59160 -1 3687
3689 2 469386 118954 59120 -1 3688
3690 2 469381 118925 59040 -1 3689
3691 2 469416 118982 59000 -1 3690
3692 2 469398 118976 58960 -1 3691
3693 2 469372 118982 58920 -1 3692
3694 2 469330 119000 58880 -1 3693
3695 2 469340 119012 58840 -1 3694
3696 2 469354 118982 58800 -1 3695
3697 2 469390 119018 58760 -1 3696
3698 2 469436 119016 58720 -1 3697
3699 2 469466 119036 58680 -1 3698
3700 2 469474 119032 58640 -1 3699
3701 2 469448 119038 58600 -1 3700
3702 2 469430 119040 58560 -1 3701
3703 2 469424 119018 58520 -1 3702
3704 2 469452 119024 58480 -1 3703
3705 2 469482 119034 58440 -1 3704
3706 2 469514 119052 58360 -1 3705
3707 2 469577 119068 58280 -1 3706
3708 2 469609 119058 58240 -1 3707
3709 2 469646 119064 58200 -1 3708
3710 2 469712 119078 58160 -1 3709
3711 2 469782 119102 58120 -1 3710
3712 2 469842 119092 58080 -1 3711
3713 2 469847 119063 58040 -1 3712
3714 2 469855 119060 58000 -1 3713
3715 2 469802 118991 57960 -1 3714
3716 2 469762 118976 57920 -1 3715
3717 2 469766 118976 57880 -1 3716
3718 2 470032 119030 57840 -1 3717
3719 2 469772 118978 57800 -1 3718
3720 2 469719 118973 57720 -1 3719
3721 2 469709 119087 57560 -1 3720
3722 2 469739 119267 57480 -1 3721
3723 2 469735 119393 57400 -1 3722
3724 2 469673 119457 57320 -1 3723
3725 2 469615 119549 57200 -1 3724
3726 2 469705 119635 57120 -1 3725
3727 2 469731 119699 57040 -1 3726
3728 2 469747 119742 56960 -1 3727
3729 2 468320 120354 61960 -1 3588
3730 2 468320 120360 62040 -1 3729
3731 2 468184 120070 62040 -1 3730
3732 2 468140 120059 62000 -1 3731
3733 2 468080 120074 61960 -1 3732
3734 2 465762 120912 63080 -1 3552
3735 2 465786 120967 63120 -1 3734
3736 2 465790 121000 63160 -1 3735
3737 2 465810 121043 63200 -1 3736
3738 2 465994 121104 63240 -1 3737
3739 2 466066 121076 63280 -1 3738
3740 2 466021 121031 63320 -1 3739
3741 2 464405 121489 63320 -1 3543
3742 2 464172 121383 63320 -1 3741
3743 2 464118 121341 63280 -1 3742
3744 2 464362 122418 65120 -1 2916
3745 2 464599 122442 65080 -1 3744
3746 2 464682 122421 65040 -1 3745
3747 2 463854 122129 65480 -1 2912
3748 2 463860 122141 65520 -1 3747
3749 2 463814 122301 65520 -1 3748
3750 2 463793 122356 65480 -1 3749
3751 2 463750 122398 65440 -1 3750
3752 2 463613 122477 65360 -1 3751
3753 2 463610 122533 65280 -1 3752
3754 2 463497 122674 65160 -1 3753
3755 2 463112 122978 65160 -1 3754
3756 2 463066 123038 65120 -1 3755
3757 2 463052 123115 65080 -1 3756
3758 2 462910 123271 65000 -1 3757
3759 2 462844 123456 64960 -1 3758
3760 2 462850 123520 64920 -1 3759
3761 2 462767 122050 66600 -1 2814
3762 2 462767 122190 66760 -1 3761
3763 2 462801 122442 66840 -1 3762
3764 2 460786 119404 66680 -1 2278
3765 2 460776 119562 66760 -1 3764
3766 2 460778 119708 66800 -1 3765
3767 2 460776 119878 66840 -1 3766
3768 2 460794 120006 66880 -1 3767
3769 2 460802 120154 66920 -1 3768
3770 2 460776 120266 66960 -1 3769
3771 2 460764 120392 67000 -1 3770
3772 2 460772 120462 67040 -1 3771
3773 2 456364 116860 67760 -1 2241
3774 2 456456 117148 67640 -1 3773
3775 2 456550 117520 67520 -1 3774
3776 2 456520 117447 67480 -1 3775
3777 2 456558 117468 67440 -1 3776
3778 2 456574 117559 67400 -1 3777
3779 2 456578 117649 67360 -1 3778
3780 2 456602 117700 67320 -1 3779
3781 2 456474 117464 67280 -1 3780
3782 2 456390 117321 67200 -1 3781
3783 2 456306 117195 67160 -1 3782
3784 2 456266 117016 67120 -1 3783
3785 2 456260 116880 67080 -1 3784
3786 3 379828 150016 137480 -1 181
3787 3 379526 149854 137520 -1 3786
3788 3 379434 149853 137560 -1 3787
3789 3 379182 149583 137760 -1 3788
3790 3 378956 149407 137960 -1 3789
3791 3 378863 149228 138160 -1 3790
3792 3 378738 149281 138200 -1 3791
3793 3 378817 149159 138240 -1 3792
3794 3 378725 148975 138400 -1 3793
3795 3 378719 148974 138520 -1 3794
3796 3 378659 148884 138720 -1 3795
3797 3 378544 148888 138880 -1 3796
3798 3 378314 148880 139120 -1 3797
3799 3 378240 148741 139360 -1 3798
3800 3 378147 148394 139440 -1 3799
3801 3 378018 148006 139480 -1 3800
3802 3 377811 147624 139600 -1 3801
3803 3 377614 147276 139720 -1 3802
3804 3 377425 147039 139880 -1 3803
3805 3 377195 146898 140120 -1 3804
3806 3 376957 146726 140320 -1 3805
3807 3 376726 146638 140440 -1 3806
3808 3 376458 146534 140640 -1 3807
3809 3 375916 146622 140800 -1 3808
3810 3 375722 146625 140840 -1 3809
3811 3 375439 146546 140880 -1 3810
3812 3 375211 146360 141080 -1 3811
3813 3 374771 146199 141320 -1 3812
3814 3 374313 146253 141520 -1 3813
3815 3 374036 146191 141720 -1 3814
3816 3 373686 146171 141840 -1 3815
3817 3 373440 146053 141880 -1 3816
3818 3 373236 145890 141920 -1 3817
3819 3 373107 145844 142080 -1 3818
3820 3 372868 145697 142280 -1 3819
3821 3 372539 145621 142360 -1 3820
3822 3 372345 145641 142400 -1 3821
3823 3 372203 145732 142440 -1 3822
3824 3 372061 145780 142520 -1 3823
3825 3 371888 145866 142640 -1 3824
3826 3 371742 145635 142720 -1 3825
3827 3 371592 145487 142800 -1 3826
3828 3 371408 145413 142880 -1 3827
3829 3 371023 145407 143120 -1 3828
3830 3 370713 145187 143200 -1 3829
3831 3 370495 144951 143280 -1 3830
3832 3 370030 144692 143360 -1 3831
3833 3 369654 144625 143400 -1 3832
3834 3 369183 144318 143520 -1 3833
3835 3 368709 144164 143640 -1 3834
3836 3 368456 144147 143760 -1 3835
3837 3 368145 143828 143920 -1 3836
3838 3 367900 143695 144160 -1 3837
3839 3 367708 143554 144400 -1 3838
3840 3 367629 143493 144600 -1 3839
3841 3 367517 143392 144720 -1 3840
3842 3 367457 143405 144840 -1 3841
3843 3 367400 143406 144920 -1 3842
3844 3 367766 143275 144960 -1 3843
3845 3 367718 143225 145080 -1 3844
3846 3 367722 143012 145280 -1 3845
3847 3 368022 142444 145480 -1 3846
3848 3 368126 142078 145640 -1 3847
3849 3 368218 141847 145720 -1 3848
3850 3 368435 141464 145960 -1 3849
3851 3 368614 141188 146080 -1 3850
3852 3 368686 141134 146160 -1 3851
3853 3 368723 140898 146320 -1 3852
3854 3 368870 140490 146560 -1 3853
3855 3 368932 140408 146640 -1 3854
3856 3 369080 140327 146680 -1 3855
3857 3 368978 140262 146720 -1 3856
3858 3 369161 139638 146960 -1 3857
3859 3 369134 139288 147120 -1 3858
3860 3 368760 138764 147200 -1 3859
3861 3 368988 138972 147280 -1 3860
3862 3 368988 138952 147400 -1 3861
3863 3 369195 138885 147440 -1 3862
3864 3 369313 138572 147520 -1 3863
3865 3 369313 138362 147600 -1 3864
3866 3 369293 138185 147640 -1 3865
3867 3 369312 137956 147800 -1 3866
3868 3 369346 137677 147960 -1 3867
3869 3 369093 137267 148200 -1 3868
3870 3 368859 137154 148400 -1 3869
3871 3 368421 136996 148680 -1 3870
3872 3 368302 136816 148800 -1 3871
3873 3 368176 136589 149040 -1 3872
3874 3 367856 136399 149280 -1 3873
3875 3 367622 136056 149360 -1 3874
3876 3 367157 135707 149560 -1 3875
3877 3 367186 136145 149760 -1 3876
3878 3 367088 136228 149840 -1 3877
3879 3 367301 136569 150000 -1 3878
3880 3 367212 136373 150200 -1 3879
3881 3 367060 135792 150360 -1 3880
3882 3 366942 135164 150480 -1 3881
3883 3 366757 134469 150640 -1 3882
3884 3 366652 134058 150720 -1 3883
3885 3 366634 133930 150840 -1 3884
3886 3 366686 133782 150960 -1 3885
3887 3 366718 133707 151040 -1 3886
3888 3 366729 133443 151280 -1 3887
3889 3 366715 133226 151440 -1 3888
3890 3 366616 132818 151560 -1 3889
3891 3 366629 132413 151680 -1 3890
3892 3 366664 131878 151800 -1 3891
3893 3 366560 131532 151920 -1 3892
3894 3 366553 131073 152080 -1 3893
3895 3 366638 130718 152240 -1 3894
3896 3 366647 130440 152360 -1 3895
3897 3 366715 129840 152480 -1 3896
3898 3 366826 129478 152600 -1 3897
3899 3 366996 129031 152760 -1 3898
3900 3 367021 128836 152800 -1 3899
3901 3 367042 128635 152840 -1 3900
3902 3 367064 128434 152880 -1 3901
3903 3 367063 128006 153040 -1 3902
3904 3 367094 127958 153080 -1 3903
3905 3 367072 127343 153040 -1 3904
3906 3 367012 127270 152920 -1 3905
3907 3 366909 127094 152920 -1 3906
3908 3 366645 127033 152880 -1 3907
3909 3 366315 126721 152880 -1 3908
3910 3 365965 126563 152760 -1 3909
3911 3 365701 126510 152640 -1 3910
3912 3 365674 126426 152600 -1 3911
3913 3 365413 126175 152520 -1 3912
3914 3 365165 126086 152480 -1 3913
3915 3 364966 126099 152360 -1 3914
3916 3 364733 126092 152320 -1 3915
3917 3 364270 126121 152200 -1 3916
3918 3 364017 126082 152160 -1 3917
3919 3 363561 125992 152080 -1 3918
3920 3 363533 125895 152000 -1 3919
3921 3 363180 125955 151760 -1 3920
3922 3 362772 125762 151680 -1 3921
3923 3 362564 125629 151640 -1 3922
3924 3 362027 125473 151640 -1 3923
3925 3 361483 125652 151640 -1 3924
3926 3 361324 125653 151720 -1 3925
3927 3 361143 125579 151840 -1 3926
3928 3 360919 125611 151960 -1 3927
3929 3 360526 125423 152040 -1 3928
3930 3 360232 125046 152160 -1 3929
3931 3 360148 124946 152240 -1 3930
3932 3 359456 124800 152240 -1 3931
3933 3 359386 124766 152160 -1 3932
3934 3 358936 124999 152160 -1 3933
3935 3 358780 125252 152040 -1 3934
3936 3 358544 125390 151880 -1 3935
3937 3 358580 125487 151800 -1 3936
3938 3 358511 125674 151640 -1 3937
3939 3 358468 125763 151560 -1 3938
3940 3 358424 125852 151480 -1 3939
3941 3 358503 126165 151440 -1 3940
3942 3 358486 126244 151360 -1 3941
3943 3 358379 126168 151280 -1 3942
3944 3 358392 126276 151200 -1 3943
3945 3 358360 126309 151160 -1 3944
3946 3 358449 126383 151080 -1 3945
3947 3 358581 126547 151080 -1 3946
3948 3 358744 126623 151080 -1 3947
3949 3 358854 126708 151080 -1 3948
3950 3 359094 126727 151080 -1 3949
3951 3 359279 126938 151080 -1 3950
3952 3 359390 127099 151200 -1 3951
3953 3 359461 127211 151320 -1 3952
3954 3 359467 127259 151400 -1 3953
3955 3 359478 127225 151480 -1 3954
3956 3 359444 127161 151720 -1 3955
3957 3 359420 127197 151920 -1 3956
3958 3 359540 127210 152120 -1 3957
3959 3 359627 127265 152240 -1 3958
3960 3 359683 127320 152400 -1 3959
3961 3 359892 127441 152520 -1 3960
3962 3 360052 127483 152640 -1 3961
3963 3 360147 127550 152800 -1 3962
3964 3 360142 127588 152920 -1 3963
3965 3 360014 127567 153080 -1 3964
3966 3 360087 127606 153240 -1 3965
3967 3 360150 127632 153440 -1 3966
3968 3 360088 127601 153560 -1 3967
3969 3 359959 127652 153760 -1 3968
3970 3 359858 127631 153880 -1 3969
3971 3 359731 127673 154040 -1 3970
3972 3 359711 127649 154240 -1 3971
3973 3 359769 127801 154560 -1 3972
3974 3 360026 127949 154880 -1 3973
3975 3 360015 128031 155000 -1 3974
3976 3 359987 128054 155160 -1 3975
3977 3 359964 128101 155320 -1 3976
3978 3 359830 128202 155480 -1 3977
3979 3 359807 128206 155520 -1 3978
3980 3 359775 128217 155600 -1 3979
3981 3 359760 128234 155720 -1 3980
3982 3 359566 128204 155880 -1 3981
3983 3 359567 128193 155960 -1 3982
3984 3 359558 128230 156120 -1 3983
3985 3 359474 128017 156160 -1 3984
3986 3 359363 127894 156280 -1 3985
3987 3 359337 127820 156400 -1 3986
3988 3 359310 127807 156440 -1 3987
3989 3 359446 127678 156480 -1 3988
3990 3 359425 127571 156600 -1 3989
3991 3 359347 127527 156680 -1 3990
3992 3 359389 128296 156280 -1 3984
3993 3 359177 128348 156400 -1 3992
3994 3 359086 128360 156520 -1 3993
3995 3 359019 128402 156640 -1 3994
3996 3 359098 128355 156800 -1 3995
3997 3 359166 128308 156880 -1 3996
3998 3 359145 128307 157080 -1 3997
3999 3 359125 128332 157240 -1 3998
4000 3 358876 128439 157360 -1 3999
4001 3 359346 128379 157320 -1 3999
4002 3 359389 128302 157440 -1 4001
4003 3 359499 128139 157560 -1 4002
4004 3 359027 128137 157040 -1 3997
4005 3 360206 127753 154880 -1 3974
4006 3 360318 127766 154960 -1 4005
4007 3 360232 127785 153440 -1 3967
4008 3 360238 127937 153440 -1 4007
4009 3 359398 127290 152400 -1 3960
4010 3 359169 127311 152480 -1 4009
4011 3 359026 127473 152640 -1 4010
4012 3 358899 127596 152640 -1 4011
4013 3 358872 127611 152600 -1 4012
4014 3 358781 127529 152560 -1 4013
4015 3 360106 124896 152280 -1 3931
4016 3 360065 124845 152320 -1 4015
4017 3 360468 124746 152400 -1 4016
4018 3 360614 124776 152480 -1 4017
4019 3 360683 124817 152640 -1 4018
4020 3 360809 124730 152800 -1 4019
4021 3 361004 124585 152960 -1 4020
4022 3 361360 124426 152960 -1 4021
4023 3 361401 124346 153080 -1 4022
4024 3 361390 124254 153120 -1 4023
4025 3 361541 124199 153280 -1 4024
4026 3 361606 124107 153440 -1 4025
4027 3 361665 124061 153560 -1 4026
4028 3 361741 123978 153640 -1 4027
4029 3 361179 124446 153440 -1 4026
4030 3 361152 124537 153480 -1 4029
4031 3 361167 124542 153520 -1 4030
4032 3 362445 125280 151600 -1 3923
4033 3 362585 125086 151600 -1 4032
4034 3 362654 124840 151640 -1 4033
4035 3 362624 124652 151640 -1 4034
4036 3 362506 124524 151640 -1 4035
4037 3 362463 124176 151600 -1 4036
4038 3 362374 124050 151480 -1 4037
4039 3 362361 123812 151520 -1 4038
4040 3 362129 123474 151600 -1 4039
4041 3 362245 123153 151680 -1 4040
4042 3 362312 122958 151640 -1 4041
4043 3 362263 122777 151640 -1 4042
4044 3 362190 122636 151600 -1 4043
4045 3 362159 122471 151520 -1 4044
4046 3 362148 122188 151520 -1 4045
4047 3 362070 122005 151520 -1 4046
4048 3 361986 121722 151600 -1 4047
4049 3 361898 121544 151640 -1 4048
4050 3 361951 121292 151760 -1 4049
4051 3 361824 121038 151920 -1 4050
4052 3 361983 120764 152080 -1 4051
4053 3 362148 120428 152240 -1 4052
4054 3 362285 120193 152360 -1 4053
4055 3 362445 120054 152360 -1 4054
4056 3 362622 120116 152480 -1 4055
4057 3 362905 120036 152520 -1 4056
4058 3 363194 119913 152520 -1 4057
4059 3 363370 119704 152480 -1 4058
4060 3 363520 119267 152440 -1 4059
4061 3 363628 119160 152520 -1 4060
4062 3 363720 119091 152640 -1 4061
4063 3 363794 118874 152800 -1 4062
4064 3 363877 118615 152880 -1 4063
4065 3 363851 118513 152840 -1 4064
4066 3 363828 118418 152760 -1 4065
4067 3 363865 118215 152760 -1 4066
4068 3 363926 117961 152760 -1 4067
4069 3 364000 117781 152680 -1 4068
4070 3 364064 117609 152640 -1 4069
4071 3 364127 117437 152600 -1 4070
4072 3 363927 117042 152640 -1 4071
4073 3 363750 116832 152640 -1 4072
4074 3 363694 116611 152640 -1 4073
4075 3 363628 116345 152640 -1 4074
4076 3 363617 116133 152600 -1 4075
4077 3 363564 116010 152560 -1 4076
4078 3 363423 116018 152480 -1 4077
4079 3 363291 115965 152440 -1 4078
4080 3 363303 115993 152400 -1 4079
4081 3 363226 115983 152280 -1 4080
4082 3 362995 115942 152200 -1 4081
4083 3 362931 115916 152160 -1 4082
4084 3 362805 115798 152040 -1 4083
4085 3 362663 115773 151960 -1 4084
4086 3 362559 115867 151880 -1 4085
4087 3 362381 116057 151800 -1 4086
4088 3 362239 116260 151720 -1 4087
4089 3 361977 116497 151600 -1 4088
4090 3 361867 116533 151480 -1 4089
4091 3 361655 116582 151320 -1 4090
4092 3 361553 116585 151200 -1 4091
4093 3 361253 116508 151200 -1 4092
4094 3 360948 116562 151080 -1 4093
4095 3 360825 116458 151000 -1 4094
4096 3 360599 116199 150960 -1 4095
4097 3 360417 116311 150920 -1 4096
4098 3 360475 116580 150800 -1 4097
4099 3 360266 116680 150720 -1 4098
4100 3 360115 116683 150720 -1 4099
4101 3 359987 116575 150720 -1 4100
4102 3 359927 116529 150760 -1 4101
4103 3 359796 116341 150840 -1 4102
4104 3 359718 116152 150880 -1 4103
4105 3 359692 116084 150920 -1 4104
4106 3 359568 115737 150960 -1 4105
4107 3 359894 116078 151000 -1 4106
4108 3 359926 116067 151040 -1 4107
4109 3 363843 115890 152600 -1 4077
4110 3 363976 115872 152640 -1 4109
4111 3 364148 115874 152680 -1 4110
4112 3 364426 115718 152800 -1 4111
4113 3 364514 115581 152800 -1 4112
4114 3 364599 115530 152840 -1 4113
4115 3 367251 127718 153280 -1 3904
4116 3 367461 127404 153520 -1 4115
4117 3 367747 127206 153720 -1 4116
4118 3 367921 127128 153880 -1 4117
4119 3 367478 127320 153920 -1 4118
4120 3 367194 127508 154040 -1 4119
4121 3 367100 127539 154080 -1 4120
4122 3 367011 127524 154120 -1 4121
4123 3 366835 127443 154160 -1 4122
4124 3 366530 127417 154240 -1 4123
4125 3 366207 127313 154320 -1 4124
4126 3 366185 127329 154360 -1 4125
4127 3 366165 127359 154400 -1 4126
4128 3 366119 127410 154480 -1 4127
4129 3 366107 127472 154520 -1 4128
4130 3 366092 127498 154560 -1 4129
4131 3 366036 127508 154600 -1 4130
4132 3 365944 127532 154640 -1 4131
4133 3 365922 127558 154680 -1 4132
4134 3 365854 127676 154720 -1 4133
4135 3 365826 127740 154800 -1 4134
4136 3 365795 127783 154880 -1 4135
4137 3 365728 127834 154960 -1 4136
4138 3 365704 127889 155040 -1 4137
4139 3 365815 127904 155120 -1 4138
4140 3 365712 127973 155160 -1 4139
4141 3 365698 127991 155240 -1 4140
4142 3 365427 128174 155280 -1 4141
4143 3 365087 128199 155320 -1 4142
4144 3 364937 128278 155400 -1 4143
4145 3 364682 128388 155440 -1 4144
4146 3 364556 128444 155480 -1 4145
4147 3 364440 128470 155520 -1 4146
4148 3 364386 128572 155560 -1 4147
4149 3 364313 128727 155600 -1 4148
4150 3 364251 128741 155640 -1 4149
4151 3 364201 128823 155680 -1 4150
4152 3 363925 129039 155720 -1 4151
4153 3 363689 128905 155720 -1 4152
4154 3 363579 128815 155800 -1 4153
4155 3 363553 128719 155880 -1 4154
4156 3 363331 128773 155960 -1 4155
4157 3 363227 128757 156000 -1 4156
4158 3 363119 128761 156080 -1 4157
4159 3 363105 128735 156160 -1 4158
4160 3 362957 128831 156200 -1 4159
4161 3 363608 129268 155720 -1 4152
4162 3 363445 129385 155760 -1 4161
4163 3 363173 129505 155800 -1 4162
4164 3 363082 129490 155880 -1 4163
4165 3 362976 129458 155960 -1 4164
4166 3 362965 129495 156080 -1 4165
4167 3 362797 129631 156160 -1 4166
4168 3 362755 129663 156240 -1 4167
4169 3 362724 129782 156280 -1 4168
4170 3 362768 129910 156320 -1 4169
4171 3 362749 129939 156360 -1 4170
4172 3 362738 129950 156400 -1 4171
4173 3 362836 129956 156440 -1 4172
4174 3 362780 129962 156480 -1 4173
4175 3 362748 129974 156520 -1 4174
4176 3 362696 130062 156560 -1 4175
4177 3 362660 130140 156600 -1 4176
4178 3 362632 130168 156640 -1 4177
4179 3 362500 130160 156640 -1 4178
4180 3 362426 130102 156680 -1 4179
4181 3 362464 130186 156720 -1 4180
4182 3 362438 130282 156800 -1 4181
4183 3 362396 130364 156880 -1 4182
4184 3 362362 130478 156960 -1 4183
4185 3 362368 130728 157040 -1 4184
4186 3 362386 130796 157080 -1 4185
4187 3 362456 130870 157120 -1 4186
4188 3 362472 130998 157160 -1 4187
4189 3 362466 131212 157240 -1 4188
4190 3 362442 131424 157280 -1 4189
4191 3 362413 131428 157320 -1 4190
4192 3 362376 131508 157360 -1 4191
4193 3 362396 131612 157400 -1 4192
4194 3 362648 131672 157400 -1 4193
4195 3 362676 131814 157440 -1 4194
4196 3 362732 131998 157520 -1 4195
4197 3 362790 132168 157560 -1 4196
4198 3 362820 132266 157640 -1 4197
4199 3 362810 132270 157680 -1 4198
4200 3 362822 132282 157720 -1 4199
4201 3 363006 132428 157800 -1 4200
4202 3 363136 132495 157760 -1 4201
4203 3 363108 132422 157680 -1 4202
4204 3 363106 132370 157600 -1 4203
4205 3 363134 132348 157520 -1 4204
4206 3 363294 132354 157480 -1 4205
4207 3 363288 132332 157400 -1 4206
4208 3 363266 132562 157720 -1 4202
4209 3 363532 132716 157680 -1 4208
4210 3 363772 132926 157680 -1 4209
4211 3 363790 133058 157720 -1 4210
4212 3 363888 133266 157680 -1 4211
4213 3 363988 133408 157720 -1 4212
4214 3 364074 133440 157760 -1 4213
4215 3 364208 133548 157800 -1 4214
4216 3 364314 133576 157840 -1 4215
4217 3 364392 133598 157880 -1 4216
4218 3 364536 133766 157920 -1 4217
4219 3 364502 133858 157960 -1 4218
4220 3 364490 133920 158000 -1 4219
4221 3 364474 133996 158040 -1 4220
4222 3 364504 134042 158080 -1 4221
4223 3 364500 134148 158120 -1 4222
4224 3 364446 134348 158200 -1 4223
4225 3 364404 134410 158120 -1 4224
4226 3 364478 134418 158040 -1 4225
4227 3 364440 134566 158120 -1 4226
4228 3 364434 134662 158160 -1 4227
4229 3 364464 134732 158200 -1 4228
4230 3 364468 134780 158240 -1 4229
4231 3 364478 134852 158280 -1 4230
4232 3 364530 135146 158320 -1 4231
4233 3 364500 135284 158440 -1 4232
4234 3 364416 135478 158360 -1 4233
4235 3 364416 135488 158320 -1 4234
4236 3 364418 135526 158280 -1 4235
4237 3 364506 135598 158240 -1 4236
4238 3 364720 135584 158200 -1 4237
4239 3 364776 135564 158160 -1 4238
4240 3 364756 135548 158080 -1 4239
4241 3 364776 135586 157960 -1 4240
4242 3 364814 135614 157880 -1 4241
4243 3 364672 135488 157760 -1 4242
4244 3 364584 135256 157720 -1 4243
4245 3 364480 135046 157760 -1 4244
4246 3 364686 134926 157720 -1 4245
4247 3 364738 134950 157640 -1 4246
4248 3 364556 135374 158520 -1 4233
4249 3 364552 135404 158560 -1 4248
4250 3 364540 135464 158640 -1 4249
4251 3 364526 135470 158720 -1 4250
4252 3 364472 135360 158840 -1 4251
4253 3 364508 135332 158880 -1 4252
4254 3 364550 135308 158920 -1 4253
4255 3 364566 135124 158920 -1 4254
4256 3 364290 134576 158200 -1 4227
4257 3 364296 134616 158240 -1 4256
4258 3 363516 132724 157640 -1 4209
4259 3 363582 132742 157600 -1 4258
4260 3 363570 132748 157560 -1 4259
4261 3 362304 131600 157440 -1 4193
4262 3 362172 131504 157520 -1 4261
4263 3 362072 131522 157560 -1 4262
4264 3 361996 131538 157600 -1 4263
4265 3 361902 131570 157640 -1 4264
4266 3 361848 131564 157680 -1 4265
4267 3 361802 131564 157720 -1 4266
4268 3 361792 131610 157800 -1 4267
4269 3 361791 131628 157840 -1 4268
4270 3 361790 131646 157880 -1 4269
4271 3 361734 131684 157960 -1 4270
4272 3 361722 131695 158000 -1 4271
4273 3 361672 131767 158040 -1 4272
4274 3 361634 131851 158080 -1 4273
4275 3 361602 131957 158120 -1 4274
4276 3 361598 132081 158160 -1 4275
4277 3 361606 132247 158200 -1 4276
4278 3 361598 132349 158240 -1 4277
4279 3 361568 132429 158280 -1 4278
4280 3 361566 132547 158320 -1 4279
4281 3 361566 132779 158400 -1 4280
4282 3 361712 133073 158400 -1 4281
4283 3 361988 133203 158400 -1 4282
4284 3 362370 129898 156720 -1 4180
4285 3 362280 129786 156760 -1 4284
4286 3 362112 129712 156720 -1 4285
4287 3 361974 129544 156640 -1 4286
4288 3 361930 129442 156600 -1 4287
4289 3 363058 130162 156320 -1 4170
4290 3 363044 130204 156360 -1 4289
4291 3 363058 130258 156440 -1 4290
4292 3 368006 127087 153960 -1 4118
4293 3 368380 126866 154040 -1 4292
4294 3 368596 126624 154120 -1 4293
4295 3 368715 126446 154240 -1 4294
4296 3 368956 126307 154360 -1 4295
4297 3 369366 125838 154560 -1 4296
4298 3 369532 125467 154600 -1 4297
4299 3 369972 124697 154680 -1 4298
4300 3 369883 124579 154560 -1 4299
4301 3 369789 124493 154400 -1 4300
4302 3 369967 124304 154360 -1 4301
4303 3 369974 124281 154240 -1 4302
4304 3 370517 124085 154720 -1 4299
4305 3 371135 123495 154760 -1 4304
4306 3 371946 123108 154720 -1 4305
4307 3 372918 122639 154680 -1 4306
4308 3 373751 122028 154720 -1 4307
4309 3 374596 121441 154800 -1 4308
4310 3 376127 120727 154720 -1 4309
4311 3 377218 120226 154600 -1 4310
4312 3 377284 120181 154560 -1 4311
4313 3 377612 119958 154360 -1 4312
4314 3 378110 119720 154280 -1 4313
4315 3 378388 119624 154240 -1 4314
4316 3 378724 119452 154200 -1 4315
4317 3 379225 119325 154120 -1 4316
4318 3 379604 119231 154000 -1 4317
4319 3 380484 119008 153880 -1 4318
4320 3 380921 118963 153840 -1 4319
4321 3 381575 119019 153880 -1 4320
4322 3 382127 118842 153960 -1 4321
4323 3 382620 118538 154040 -1 4322
4324 3 383126 118460 154080 -1 4323
4325 3 384094 118644 154040 -1 4324
4326 3 384808 118554 154120 -1 4325
4327 3 385198 118266 154160 -1 4326
4328 3 384927 118526 154200 -1 4327
4329 3 384891 118558 154240 -1 4328
4330 3 384887 118574 154280 -1 4329
4331 3 384913 118536 154320 -1 4330
4332 3 384969 118608 154360 -1 4331
4333 3 385029 118616 154400 -1 4332
4334 3 385065 118652 154440 -1 4333
4335 3 385081 118668 154480 -1 4334
4336 3 385105 118676 154520 -1 4335
4337 3 385097 118700 154560 -1 4336
4338 3 385097 118796 154600 -1 4337
4339 3 385149 118804 154640 -1 4338
4340 3 385189 118756 154680 -1 4339
4341 3 385253 118800 154720 -1 4340
4342 3 385249 118812 154760 -1 4341
4343 3 385357 118792 154800 -1 4342
4344 3 385369 118780 154840 -1 4343
4345 3 385465 118808 154880 -1 4344
4346 3 385605 118812 154920 -1 4345
4347 3 385641 118852 154960 -1 4346
4348 3 385601 118844 155000 -1 4347
4349 3 385641 118868 155040 -1 4348
4350 3 385661 118928 155080 -1 4349
4351 3 385657 118972 155120 -1 4350
4352 3 385689 119088 155160 -1 4351
4353 3 385765 119108 155200 -1 4352
4354 3 385769 119112 155240 -1 4353
4355 3 385829 119132 155280 -1 4354
4356 3 386089 119220 155360 -1 4355
4357 3 386077 119216 155400 -1 4356
4358 3 386105 119236 155440 -1 4357
4359 3 386217 119280 155480 -1 4358
4360 3 386213 119284 155520 -1 4359
4361 3 386229 119288 155560 -1 4360
4362 3 386233 119312 155600 -1 4361
4363 3 386289 119284 155640 -1 4362
4364 3 386361 119212 155680 -1 4363
4365 3 386373 119196 155720 -1 4364
4366 3 386337 119164 155760 -1 4365
4367 3 386333 119124 155800 -1 4366
4368 3 386365 119112 155840 -1 4367
4369 3 386311 119102 155880 -1 4368
4370 3 386271 119078 155920 -1 4369
4371 3 386255 119090 155960 -1 4370
4372 3 386271 119098 156000 -1 4371
4373 3 386311 119126 156040 -1 4372
4374 3 386331 119142 156080 -1 4373
4375 3 386267 119078 156120 -1 4374
4376 3 386223 119046 156160 -1 4375
4377 3 386163 119030 156200 -1 4376
4378 3 386155 118998 156240 -1 4377
4379 3 386139 118974 156280 -1 4378
4380 3 386119 118986 156320 -1 4379
4381 3 385975 118990 156360 -1 4380
4382 3 385931 119038 156400 -1 4381
4383 3 385883 119074 156440 -1 4382
4384 3 385851 119058 156480 -1 4383
4385 3 385855 119074 156520 -1 4384
4386 3 385823 119106 156560 -1 4385
4387 3 385799 119142 156600 -1 4386
4388 3 385779 119174 156640 -1 4387
4389 3 385747 119178 156680 -1 4388
4390 3 385703 119174 156720 -1 4389
4391 3 385251 119046 156720 -1 4390
4392 3 385203 119046 156760 -1 4391
4393 3 385215 119046 156800 -1 4392
4394 3 385687 119238 156800 -1 4390
4395 3 385619 119318 156880 -1 4394
4396 3 385559 119334 156960 -1 4395
4397 3 385555 119394 157000 -1 4396
4398 3 385511 119422 157040 -1 4397
4399 3 385343 119494 157080 -1 4398
4400 3 385259 119546 157120 -1 4399
4401 3 385231 119586 157160 -1 4400
4402 3 385187 119598 157200 -1 4401
4403 3 385131 119654 157240 -1 4402
4404 3 385387 119590 157240 -1 4403
4405 3 385087 119714 157280 -1 4403
4406 3 385011 119782 157320 -1 4405
4407 3 384947 119798 157360 -1 4406
4408 3 384891 119822 157400 -1 4407
4409 3 384863 119810 157440 -1 4408
4410 3 384855 119906 157480 -1 4409
4411 3 384815 119946 157560 -1 4410
4412 3 384759 119954 157600 -1 4411
4413 3 384675 119998 157640 -1 4412
4414 3 384659 120094 157680 -1 4413
4415 3 384475 120150 157720 -1 4414
4416 3 384451 120114 157680 -1 4415
4417 3 384367 120066 157640 -1 4416
4418 3 384363 120002 157600 -1 4417
4419 3 384335 119994 157560 -1 4418
4420 3 384327 120006 157520 -1 4419
4421 3 384279 119998 157480 -1 4420
4422 3 384499 120186 157760 -1 4415
4423 3 384531 120214 157840 -1 4422
4424 3 384539 120198 157880 -1 4423
4425 3 384423 120474 157960 -1 4424
4426 3 384719 120170 157920 -1 4425
4427 3 384819 120162 157960 -1 4426
4428 3 384855 120178 158000 -1 4427
4429 3 384891 120178 158040 -1 4428
4430 3 384903 120198 158080 -1 4429
4431 3 384915 120190 158160 -1 4430
4432 3 384983 120282 158240 -1 4431
4433 3 385055 120314 158320 -1 4432
4434 3 385119 120318 158400 -1 4433
4435 3 385187 120302 158440 -1 4434
4436 3 385239 120318 158480 -1 4435
4437 3 385271 120298 158520 -1 4436
4438 3 385251 120358 158560 -1 4437
4439 3 385311 120314 158600 -1 4438
4440 3 385395 120326 158640 -1 4439
4441 3 385383 120330 158680 -1 4440
4442 3 385399 120310 158760 -1 4441
4443 3 385423 120318 158840 -1 4442
4444 3 385411 120318 158920 -1 4443
4445 3 385443 120414 159000 -1 4444
4446 3 385503 120450 159080 -1 4445
4447 3 385487 120450 159160 -1 4446
4448 3 384411 120506 158000 -1 4425
4449 3 384471 120526 158040 -1 4448
4450 3 384451 120582 158080 -1 4449
4451 3 384415 120630 158120 -1 4450
4452 3 384439 120690 158160 -1 4451
4453 3 384395 120762 158200 -1 4452
4454 3 384351 120774 158240 -1 4453
4455 3 384311 120806 158280 -1 4454
4456 3 384299 120838 158320 -1 4455
4457 3 384255 120870 158360 -1 4456
4458 3 384175 120946 158400 -1 4457
4459 3 384107 121006 158480 -1 4458
4460 3 384087 121058 158520 -1 4459
4461 3 384067 121078 158560 -1 4460
4462 3 384031 121114 158640 -1 4461
4463 3 384067 121106 158680 -1 4462
4464 3 384103 121150 158760 -1 4463
4465 3 384035 121306 158800 -1 4464
4466 3 383975 121454 158880 -1 4465
4467 3 383831 121574 158960 -1 4466
4468 3 383795 121682 159040 -1 4467
4469 3 383751 121754 159080 -1 4468
4470 3 383739 121846 159160 -1 4469
4471 3 383711 121974 159240 -1 4470
4472 3 383699 122006 159320 -1 4471
4473 3 383659 122050 159400 -1 4472
4474 3 383595 122070 159480 -1 4473
4475 3 383575 122154 159560 -1 4474
4476 3 383551 122198 159640 -1 4475
4477 3 383491 122202 159720 -1 4476
4478 3 383451 122238 159800 -1 4477
4479 3 383435 122258 159840 -1 4478
4480 3 383395 122298 159880 -1 4479
4481 3 383351 122314 159920 -1 4480
4482 3 383319 122330 160000 -1 4481
4483 3 383283 122370 160080 -1 4482
4484 3 383231 122446 160160 -1 4483
4485 3 383187 122434 160240 -1 4484
4486 3 383091 122522 160280 -1 4485
4487 3 383099 122614 160360 -1 4486
4488 3 383051 122654 160440 -1 4487
4489 3 382951 122718 160480 -1 4488
4490 3 382907 122830 160560 -1 4489
4491 3 382875 122822 160600 -1 4490
4492 3 382867 122846 160640 -1 4491
4493 3 382803 122866 160680 -1 4492
4494 3 382767 122822 160720 -1 4493
4495 3 382779 122790 160760 -1 4494
4496 3 382579 122890 160800 -1 4495
4497 3 382331 122958 160880 -1 4496
4498 3 382299 122970 160920 -1 4497
4499 3 382243 122954 160960 -1 4498
4500 3 382227 122962 161000 -1 4499
4501 3 382027 123118 161040 -1 4500
4502 3 381911 123218 161080 -1 4501
4503 3 381895 123234 161120 -1 4502
4504 3 381843 123262 161200 -1 4503
4505 3 381799 123246 161280 -1 4504
4506 3 381803 123282 161360 -1 4505
4507 3 381759 123238 161440 -1 4506
4508 3 381727 123242 161480 -1 4507
4509 3 381675 123222 161520 -1 4508
4510 3 381649 123200 161560 -1 4509
4511 3 381623 123178 161600 -1 4510
4512 3 381603 123242 161640 -1 4511
4513 3 381627 123230 161720 -1 4512
4514 3 381763 123394 161760 -1 4513
4515 3 381811 123434 161800 -1 4514
4516 3 381815 123526 161840 -1 4515
4517 3 381879 123662 161880 -1 4516
4518 3 381999 123866 161920 -1 4517
4519 3 382023 124138 161960 -1 4518
4520 3 382031 124162 162000 -1 4519
4521 3 382019 124254 162040 -1 4520
4522 3 382059 124378 162080 -1 4521
4523 3 382071 124466 162120 -1 4522
4524 3 382087 124514 162160 -1 4523
4525 3 382091 124558 162200 -1 4524
4526 3 382135 124586 162240 -1 4525
4527 3 382295 124670 162280 -1 4526
4528 3 382351 124754 162320 -1 4527
4529 3 382395 124802 162360 -1 4528
4530 3 382403 124814 162400 -1 4529
4531 3 382403 124850 162440 -1 4530
4532 3 382439 124878 162480 -1 4531
4533 3 382571 124970 162520 -1 4532
4534 3 382639 125070 162560 -1 4533
4535 3 382755 125158 162600 -1 4534
4536 3 382795 125202 162640 -1 4535
4537 3 382919 125218 162680 -1 4536
4538 3 382955 125298 162720 -1 4537
4539 3 382975 125394 162760 -1 4538
4540 3 383119 125554 162800 -1 4539
4541 3 383159 125634 162840 -1 4540
4542 3 383207 125786 162880 -1 4541
4543 3 383251 125806 162920 -1 4542
4544 3 383467 126022 162920 -1 4543
4545 3 383499 126246 162960 -1 4544
4546 3 383515 126406 163000 -1 4545
4547 3 383519 126522 163040 -1 4546
4548 3 383343 126778 163080 -1 4547
4549 3 383359 126774 163120 -1 4548
4550 3 383323 126918 163200 -1 4549
4551 3 383303 126922 163240 -1 4550
4552 3 383319 126958 163320 -1 4551
4553 3 383315 126998 163360 -1 4552
4554 3 383303 127014 163400 -1 4553
4555 3 383255 127070 163440 -1 4554
4556 3 383327 127078 163480 -1 4555
4557 3 383403 127090 163520 -1 4556
4558 3 383503 127110 163560 -1 4557
4559 3 383555 127138 163600 -1 4558
4560 3 383543 127190 163640 -1 4559
4561 3 383591 127246 163680 -1 4560
4562 3 383891 127226 163680 -1 4561
4563 3 384227 127282 163640 -1 4562
4564 3 384463 127326 163600 -1 4563
4565 3 385123 127622 163600 -1 4564
4566 3 385687 127822 163600 -1 4565
4567 3 385755 127906 163640 -1 4566
4568 3 385911 127954 163680 -1 4567
4569 3 386007 128030 163720 -1 4568
4570 3 386087 128102 163760 -1 4569
4571 3 386191 128462 163720 -1 4570
4572 3 386211 128510 163680 -1 4571
4573 3 386367 128638 163640 -1 4572
4574 3 386379 128618 163600 -1 4573
4575 3 386627 128832 163600 -1 4574
4576 3 386713 128914 163680 -1 4575
4577 3 386874 128924 163800 -1 4576
4578 3 386946 128874 163880 -1 4577
4579 3 387056 128850 163960 -1 4578
4580 3 387116 128780 164040 -1 4579
4581 3 387280 128676 164120 -1 4580
4582 3 387541 128566 164240 -1 4581
4583 3 387605 128590 164320 -1 4582
4584 3 387633 128600 164360 -1 4583
4585 3 387637 128668 164480 -1 4584
4586 3 387689 128740 164560 -1 4585
4587 3 387769 128736 164640 -1 4586
4588 3 387873 128730 164720 -1 4587
4589 3 387933 128754 164800 -1 4588
4590 3 388013 128782 164880 -1 4589
4591 3 388086 128746 164960 -1 4590
4592 3 388176 128730 165040 -1 4591
4593 3 388248 128738 165120 -1 4592
4594 3 388454 128646 165120 -1 4593
4595 3 388512 128648 165160 -1 4594
4596 3 388520 128676 165280 -1 4595
4597 3 388524 128712 165400 -1 4596
4598 3 388532 128744 165560 -1 4597
4599 3 388573 128828 165680 -1 4598
4600 3 388587 128900 165760 -1 4599
4601 3 388601 128922 165840 -1 4600
4602 3 388619 128922 165920 -1 4601
4603 3 388669 129000 165960 -1 4602
4604 3 388567 129048 166040 -1 4603
4605 3 388503 129066 166160 -1 4604
4606 3 388683 129062 166160 -1 4605
4607 3 388725 129092 166200 -1 4606
4608 3 388709 129016 166280 -1 4607
4609 3 388641 128970 166360 -1 4608
4610 3 388656 128958 166400 -1 4609
4611 3 388638 128876 166440 -1 4610
4612 3 388692 128950 166520 -1 4611
4613 3 388704 128972 166600 -1 4612
4614 3 388772 129000 166680 -1 4613
4615 3 388754 128986 166760 -1 4614
4616 3 388714 128980 166840 -1 4615
4617 3 388649 128926 166960 -1 4616
4618 3 388671 128860 167040 -1 4617
4619 3 388665 128798 167120 -1 4618
4620 3 388643 128796 167240 -1 4619
4621 3 388781 128802 167320 -1 4620
4622 3 388899 128778 167360 -1 4621
4623 3 388961 128730 167440 -1 4622
4624 3 389020 128704 167520 -1 4623
4625 3 389164 128660 167600 -1 4624
4626 3 389302 128716 167720 -1 4625
4627 3 389458 128754 167760 -1 4626
4628 3 389568 128830 167840 -1 4627
4629 3 389606 128862 167960 -1 4628
4630 3 389746 128894 168040 -1 4629
4631 3 389799 128804 168160 -1 4630
4632 3 389849 128856 168200 -1 4631
4633 3 389989 128896 168320 -1 4632
4634 3 390007 129010 168440 -1 4633
4635 3 390027 129006 168560 -1 4634
4636 3 390113 128976 168680 -1 4635
4637 3 390111 129030 168800 -1 4636
4638 3 390031 129106 168920 -1 4637
4639 3 389963 129226 169040 -1 4638
4640 3 390007 129228 169280 -1 4639
4641 3 390020 129220 169320 -1 4640
4642 3 390064 129206 169360 -1 4641
4643 3 390152 129178 169440 -1 4642
4644 3 390363 129228 169560 -1 4643
4645 3 390409 129284 169640 -1 4644
4646 3 390583 129284 169640 -1 4645
4647 3 390675 129268 169640 -1 4646
4648 3 390811 129334 169680 -1 4647
4649 3 390823 129368 169840 -1 4648
4650 3 390875 129380 169880 -1 4649
4651 3 391011 129408 169960 -1 4650
4652 3 391108 129432 170080 -1 4651
4653 3 391184 129468 170160 -1 4652
4654 3 391302 129480 170200 -1 4653
4655 3 391412 129370 170200 -1 4654
4656 3 391442 129330 170160 -1 4655
4657 3 391337 129518 170240 -1 4654
4658 3 391383 129614 170360 -1 4657
4659 3 391527 129690 170480 -1 4658
4660 3 391555 129715 170520 -1 4659
4661 3 391583 129740 170560 -1 4660
4662 3 391601 129762 170720 -1 4661
4663 3 391623 129810 170800 -1 4662
4664 3 391746 129910 170920 -1 4663
4665 3 391818 130020 170960 -1 4664
4666 3 391963 130096 171040 -1 4665
4667 3 392091 130142 171120 -1 4666
4668 3 392263 130200 171240 -1 4667
4669 3 392363 130206 171240 -1 4668
4670 3 392419 130252 171240 -1 4669
4671 3 392579 130260 171240 -1 4670
4672 3 392579 130260 171280 -1 4671
4673 3 392593 130270 171320 -1 4672
4674 3 392595 130272 171400 -1 4673
4675 3 392603 130342 171480 -1 4674
4676 3 392711 130358 171560 -1 4675
4677 3 392799 130404 171640 -1 4676
4678 3 392839 130458 171720 -1 4677
4679 3 392804 130476 171800 -1 4678
4680 3 392778 130578 171840 -1 4679
4681 3 392760 130730 172000 -1 4680
4682 3 392840 130708 172080 -1 4681
4683 3 392854 130706 172160 -1 4682
4684 3 392868 130704 172280 -1 4683
4685 3 392940 130706 172360 -1 4684
4686 3 393018 130718 172440 -1 4685
4687 3 393050 130588 172560 -1 4686
4688 3 393097 130504 172640 -1 4687
4689 3 393179 130394 172680 -1 4688
4690 3 393303 130238 172760 -1 4689
4691 3 393518 130150 172880 -1 4690
4692 3 393572 130124 172920 -1 4691
4693 3 393626 130098 172960 -1 4692
4694 3 393680 130056 173040 -1 4693
4695 3 393708 129968 173160 -1 4694
4696 3 393752 129968 173280 -1 4695
4697 3 393955 129940 173360 -1 4696
4698 3 394151 130002 173360 -1 4697
4699 3 394249 130006 173400 -1 4698
4700 3 394327 130050 173400 -1 4699
4701 3 394249 129996 173440 -1 4699
4702 3 394185 129962 173520 -1 4701
4703 3 394152 129948 173600 -1 4702
4704 3 394008 129942 173720 -1 4703
4705 3 393912 129934 173800 -1 4704
4706 3 393828 129930 173800 -1 4705
4707 3 393736 129848 173800 -1 4706
4708 3 393676 129842 173800 -1 4707
4709 3 393914 129934 173840 -1 4705
4710 3 393890 129928 173920 -1 4709
4711 3 393839 129876 174000 -1 4710
4712 3 393833 129844 174040 -1 4711
4713 3 393833 129810 174080 -1 4712
4714 3 393835 129786 174200 -1 4713
4715 3 393859 129830 174280 -1 4714
4716 3 393857 129836 174400 -1 4715
4717 3 393853 129858 174480 -1 4716
4718 3 393853 129900 174560 -1 4717
4719 3 393833 129940 174640 -1 4718
4720 3 393835 130012 174720 -1 4719
4721 3 393853 130002 174800 -1 4720
4722 3 393873 130006 174880 -1 4721
4723 3 393903 129968 174960 -1 4722
4724 3 393959 129936 175040 -1 4723
4725 3 394018 129908 175120 -1 4724
4726 3 394099 129920 175200 -1 4725
4727 3 394179 129900 175280 -1 4726
4728 3 394245 129852 175360 -1 4727
4729 3 394283 129804 175400 -1 4728
4730 3 394281 129812 175600 -1 4729
4731 3 394259 129836 175680 -1 4730
4732 3 394181 129878 175760 -1 4731
4733 3 394111 129890 175840 -1 4732
4734 3 394075 129874 175960 -1 4733
4735 3 394531 129690 175400 -1 4729
4736 3 394595 129704 175440 -1 4735
4737 3 394712 129644 175520 -1 4736
4738 3 394798 129642 175560 -1 4737
4739 3 394852 129638 175680 -1 4738
4740 3 394886 129618 175800 -1 4739
4741 3 394944 129624 175800 -1 4740
4742 3 395092 129556 175800 -1 4741
4743 3 395222 129616 175920 -1 4742
4744 3 395224 129612 175960 -1 4743
4745 3 395226 129608 176000 -1 4744
4746 3 395253 129604 176040 -1 4745
4747 3 395305 129556 176040 -1 4746
4748 3 395655 129552 176040 -1 4747
4749 3 395795 129634 176080 -1 4748
4750 3 395895 129670 176040 -1 4749
4751 3 395962 129760 176000 -1 4750
4752 3 395972 129906 175920 -1 4751
4753 3 395979 129964 175840 -1 4752
4754 3 395975 129968 175800 -1 4753
4755 3 395152 129570 175760 -1 4742
4756 3 395226 129596 175680 -1 4755
4757 3 395176 129692 175680 -1 4756
4758 3 395160 129772 175600 -1 4757
4759 3 395182 129858 175480 -1 4758
4760 3 395292 129574 175560 -1 4756
4761 3 395272 129598 175480 -1 4760
4762 3 394872 129574 175840 -1 4740
4763 3 394874 129566 175880 -1 4762
4764 3 394906 129502 175920 -1 4763
4765 3 394946 129444 175960 -1 4764
4766 3 394999 129374 176000 -1 4765
4767 3 395115 129336 176000 -1 4766
4768 3 395193 129278 176040 -1 4767
4769 3 395205 129244 176120 -1 4768
4770 3 395206 129220 176200 -1 4769
4771 3 395209 129216 176240 -1 4770
4772 3 395213 129232 176360 -1 4771
4773 3 395361 129324 176360 -1 4772
4774 3 395403 129410 176360 -1 4773
4775 3 395369 129478 176360 -1 4774
4776 3 395311 129528 176360 -1 4775
4777 3 395291 129574 176360 -1 4776
4778 3 395301 129642 176360 -1 4777
4779 3 395239 129784 176360 -1 4778
4780 3 395181 129888 176360 -1 4779
4781 3 395197 129970 176360 -1 4780
4782 3 395285 130058 176360 -1 4781
4783 3 395334 130134 176320 -1 4782
4784 3 395398 130102 176280 -1 4783
4785 3 395472 130120 176200 -1 4784
4786 3 395530 130178 176080 -1 4785
4787 3 395574 130246 176000 -1 4786
4788 3 395601 130308 175920 -1 4787
4789 3 395667 130348 175840 -1 4788
4790 3 395695 130356 175800 -1 4789
4791 3 395702 130388 175760 -1 4790
4792 3 395447 129388 176400 -1 4774
4793 3 395497 129364 176440 -1 4792
4794 3 395533 129378 176480 -1 4793
4795 3 395581 129342 176520 -1 4794
4796 3 395676 129298 176600 -1 4795
4797 3 395774 129310 176680 -1 4796
4798 3 395878 129168 176840 -1 4797
4799 3 395914 129110 176840 -1 4798
4800 3 395912 129094 176960 -1 4799
4801 3 395982 129154 177000 -1 4800
4802 3 396048 129186 177040 -1 4801
4803 3 396112 129178 177040 -1 4802
4804 3 396214 129232 177040 -1 4803
4805 3 396268 129300 177040 -1 4804
4806 3 396348 129410 177040 -1 4805
4807 3 396418 129528 177160 -1 4806
4808 3 396568 129504 177280 -1 4807
4809 3 396594 129444 177360 -1 4808
4810 3 396608 129400 177480 -1 4809
4811 3 396666 129328 177560 -1 4810
4812 3 396688 129284 177600 -1 4811
4813 3 396730 129244 177640 -1 4812
4814 3 396762 129192 177680 -1 4813
4815 3 396828 129184 177720 -1 4814
4816 3 396852 129100 177720 -1 4815
4817 3 397038 128954 177720 -1 4816
4818 3 397069 128977 177680 -1 4817
4819 3 397072 128984 177640 -1 4818
4820 3 397100 128916 177800 -1 4817
4821 3 397262 128956 177800 -1 4820
4822 3 397042 128964 177880 -1 4820
4823 3 397074 128978 177920 -1 4822
4824 3 397093 128956 177960 -1 4823
4825 3 397217 128932 177960 -1 4824
4826 3 397267 128994 177960 -1 4825
4827 3 397365 128994 177960 -1 4826
4828 3 397405 128990 177880 -1 4827
4829 3 397241 128964 178040 -1 4826
4830 3 397289 128962 178120 -1 4829
4831 3 397327 128970 178160 -1 4830
4832 3 397409 128966 178200 -1 4831
4833 3 397381 128938 178280 -1 4832
4834 3 395898 129012 176840 -1 4799
4835 3 395834 128926 176800 -1 4834
4836 3 395874 128884 176840 -1 4835
4837 3 395902 128870 176880 -1 4836
4838 3 396078 128844 176880 -1 4837
4839 3 396220 128846 176800 -1 4838
4840 3 396260 128862 176800 -1 4839
4841 3 396319 128872 176760 -1 4840
4842 3 396467 128898 176760 -1 4841
4843 3 396521 128898 176720 -1 4842
4844 3 396591 128902 176680 -1 4843
4845 3 396559 128792 176680 -1 4844
4846 3 396557 128728 176680 -1 4845
4847 3 396562 128668 176640 -1 4846
4848 3 396580 128538 176640 -1 4847
4849 3 396552 128448 176680 -1 4848
4850 3 396498 128364 176680 -1 4849
4851 3 396510 128300 176600 -1 4850
4852 3 396540 128242 176560 -1 4851
4853 3 396564 128104 176560 -1 4852
4854 3 396452 128088 176600 -1 4853
4855 3 396378 128146 176600 -1 4854
4856 3 396366 128162 176640 -1 4855
4857 3 396672 128096 176560 -1 4853
4858 3 396706 128012 176560 -1 4857
4859 3 396678 127940 176560 -1 4858
4860 3 396616 127940 176560 -1 4859
4861 3 396578 127920 176600 -1 4860
4862 3 396562 127920 176640 -1 4861
4863 3 396516 127832 176640 -1 4862
4864 3 396536 127788 176560 -1 4863
4865 3 396521 127788 176480 -1 4864
4866 3 396543 127790 176400 -1 4865
4867 3 396575 127844 176360 -1 4866
4868 3 396723 128872 176600 -1 4844
4869 3 396815 128912 176560 -1 4868
4870 3 396929 128928 176560 -1 4869
4871 3 397011 128918 176560 -1 4870
4872 3 397108 128910 176520 -1 4871
4873 3 397174 128912 176480 -1 4872
4874 3 397294 128878 176440 -1 4873
4875 3 397416 128876 176400 -1 4874
4876 3 397574 128890 176360 -1 4875
4877 3 397704 128906 176320 -1 4876
4878 3 397840 128926 176320 -1 4877
4879 3 397988 128954 176280 -1 4878
4880 3 398162 129028 176280 -1 4879
4881 3 398206 129090 176360 -1 4880
4882 3 398205 129092 176400 -1 4881
4883 3 398205 129166 176440 -1 4882
4884 3 398235 129264 176480 -1 4883
4885 3 398253 129304 176520 -1 4884
4886 3 398509 129380 176520 -1 4885
4887 3 398549 129410 176400 -1 4886
4888 3 398535 129382 176560 -1 4886
4889 3 398561 129384 176600 -1 4888
4890 3 398051 128934 176200 -1 4879
4891 3 398065 128856 176120 -1 4890
4892 3 398099 128834 176080 -1 4891
4893 3 398178 128816 176040 -1 4892
4894 3 398268 128794 176040 -1 4893
4895 3 398492 128704 176040 -1 4894
4896 3 398484 128656 175960 -1 4895
4897 3 398242 128798 175960 -1 4894
4898 3 398220 128758 175880 -1 4897
4899 3 398238 128714 175800 -1 4898
4900 3 398236 128682 175720 -1 4899
4901 3 395776 128918 176720 -1 4835
4902 3 395876 128822 176720 -1 4901
4903 3 395883 128764 176720 -1 4902
4904 3 395923 128764 176680 -1 4903
4905 3 395958 128722 176600 -1 4904
4906 3 395926 128656 176560 -1 4905
4907 3 395872 128600 176600 -1 4906
4908 3 395846 128594 176640 -1 4907
4909 3 395840 128632 176680 -1 4908
4910 3 395862 128652 176760 -1 4909
4911 3 395902 128670 176840 -1 4910
4912 3 395904 128680 176920 -1 4911
4913 3 395884 128680 177000 -1 4912
4914 3 395902 128644 177040 -1 4913
4915 3 395938 128620 177080 -1 4914
4916 3 395960 128592 177120 -1 4915
4917 3 395996 128574 177200 -1 4916
4918 3 396010 128568 177320 -1 4917
4919 3 395966 128534 177440 -1 4918
4920 3 396042 128542 177520 -1 4919
4921 3 396100 128522 177560 -1 4920
4922 3 396126 128508 177600 -1 4921
4923 3 396157 128500 177680 -1 4922
4924 3 396103 128462 177680 -1 4923
4925 3 396088 128430 177720 -1 4924
4926 3 396073 128398 177760 -1 4925
4927 3 396231 128534 177680 -1 4923
4928 3 396268 128582 177760 -1 4927
4929 3 396274 128636 177840 -1 4928
4930 3 396344 128684 177880 -1 4929
4931 3 396358 128686 177920 -1 4930
4932 3 396294 128648 178000 -1 4931
4933 3 396218 128632 178080 -1 4932
4934 3 396152 128612 178160 -1 4933
4935 3 396082 128658 178240 -1 4934
4936 3 396042 128720 178280 -1 4935
4937 3 395574 128900 176680 -1 4901
4938 3 395466 128868 176680 -1 4937
4939 3 395392 128910 176680 -1 4938
4940 3 395278 128950 176720 -1 4939
4941 3 395184 128946 176760 -1 4940
4942 3 395104 128898 176840 -1 4941
4943 3 395074 128869 176880 -1 4942
4944 3 395044 128840 176920 -1 4943
4945 3 395015 128840 176960 -1 4944
4946 3 394938 128888 177040 -1 4945
4947 3 394940 128942 177120 -1 4946
4948 3 394950 128960 177200 -1 4947
4949 3 394922 128932 177280 -1 4948
4950 3 394938 128806 177360 -1 4949
4951 3 394948 128760 177400 -1 4950
4952 3 394960 128740 177480 -1 4951
4953 3 394866 128782 177600 -1 4952
4954 3 394755 128798 177680 -1 4953
4955 3 394697 128810 177760 -1 4954
4956 3 394729 128844 177840 -1 4955
4957 3 394741 128884 177920 -1 4956
4958 3 394699 128904 177960 -1 4957
4959 3 394573 128920 177960 -1 4958
4960 3 394489 128978 177880 -1 4959
4961 3 394529 128860 178040 -1 4959
4962 3 394455 128862 178080 -1 4961
4963 3 394403 128918 178160 -1 4962
4964 3 394315 128932 178200 -1 4963
4965 3 394216 128912 178280 -1 4964
4966 3 394120 128928 178320 -1 4965
4967 3 395328 128904 176640 -1 4939
4968 3 395192 128848 176640 -1 4967
4969 3 395144 128802 176600 -1 4968
4970 3 395074 128820 176560 -1 4969
4971 3 395068 128908 176480 -1 4970
4972 3 395090 128924 176400 -1 4971
4973 3 395076 128880 176320 -1 4972
4974 3 395062 128894 176240 -1 4973
4975 3 390001 129430 169280 -1 4640
4976 3 388299 128944 166320 -1 4605
4977 3 387679 128566 164320 -1 4583
4978 3 386571 128718 163520 -1 4575
4979 3 386587 128678 163440 -1 4978
4980 3 386603 128678 163400 -1 4979
4981 3 386615 128726 163360 -1 4980
4982 3 386703 128678 163280 -1 4981
4983 3 387015 128814 163200 -1 4982
4984 3 386115 128214 163840 -1 4570
4985 3 386119 128258 163880 -1 4984
4986 3 386083 128270 163920 -1 4985
4987 3 386083 128242 163960 -1 4986
4988 3 386047 128246 164000 -1 4987
4989 3 386063 128314 164040 -1 4988
4990 3 386059 128314 164080 -1 4989
4991 3 386071 128350 164120 -1 4990
4992 3 386127 128410 164160 -1 4991
4993 3 385975 128226 164160 -1 4991
4994 3 385971 128198 164200 -1 4993
4995 3 385915 128182 164240 -1 4994
4996 3 385879 128158 164280 -1 4995
4997 3 385859 128162 164320 -1 4996
4998 3 385847 128146 164360 -1 4997
4999 3 385855 128146 164400 -1 4998
5000 3 385879 128150 164440 -1 4999
5001 3 385879 128158 164480 -1 5000
5002 3 385883 128170 164520 -1 5001
5003 3 385875 128162 164560 -1 5002
5004 3 385887 128142 164600 -1 5003
5005 3 385879 128106 164640 -1 5004
5006 3 385867 128086 164680 -1 5005
5007 3 385863 128070 164720 -1 5006
5008 3 385819 128042 164760 -1 5007
5009 3 385827 127986 164800 -1 5008
5010 3 385831 128010 164840 -1 5009
5011 3 385863 128026 164880 -1 5010
5012 3 385891 128022 164920 -1 5011
5013 3 385927 128034 164960 -1 5012
5014 3 385943 128022 165000 -1 5013
5015 3 385931 128030 165040 -1 5014
5016 3 385915 128066 165080 -1 5015
5017 3 385927 128050 165120 -1 5016
5018 3 385927 128066 165160 -1 5017
5019 3 385915 128082 165200 -1 5018
5020 3 385915 128078 165240 -1 5019
5021 3 385931 128094 165280 -1 5020
5022 3 385923 128058 165320 -1 5021
5023 3 385927 128074 165360 -1 5022
5024 3 385959 128098 165400 -1 5023
5025 3 385959 128114 165440 -1 5024
5026 3 385951 128146 165480 -1 5025
5027 3 385963 128166 165520 -1 5026
5028 3 385959 128146 165560 -1 5027
5029 3 385999 128114 165600 -1 5028
5030 3 385995 128086 165640 -1 5029
5031 3 386011 128098 165680 -1 5030
5032 3 386023 128086 165720 -1 5031
5033 3 386007 128070 165760 -1 5032
5034 3 386075 128010 165800 -1 5033
5035 3 386095 127978 165840 -1 5034
5036 3 386087 127950 165880 -1 5035
5037 3 386055 127926 165920 -1 5036
5038 3 386059 127882 165960 -1 5037
5039 3 386027 127862 166000 -1 5038
5040 3 386019 127866 166040 -1 5039
5041 3 385987 127842 166080 -1 5040
5042 3 386003 127830 166120 -1 5041
5043 3 385963 127838 166160 -1 5042
5044 3 385935 127798 166200 -1 5043
5045 3 385875 127670 166280 -1 5044
5046 3 385827 127690 166320 -1 5045
5047 3 385783 127706 166360 -1 5046
5048 3 385723 127678 166400 -1 5047
5049 3 385615 127498 166440 -1 5048
5050 3 383027 127210 163440 -1 4555
5051 3 382935 127250 163480 -1 5050
5052 3 382923 127258 163520 -1 5051
5053 3 382887 127266 163560 -1 5052
5054 3 382843 127278 163600 -1 5053
5055 3 382819 127286 163640 -1 5054
5056 3 382795 127306 163680 -1 5055
5057 3 382791 127322 163720 -1 5056
5058 3 382751 127322 163760 -1 5057
5059 3 382719 127358 163800 -1 5058
5060 3 382639 127330 163840 -1 5059
5061 3 382559 127386 163880 -1 5060
5062 3 381327 123018 161720 -1 4513
5063 3 381283 123050 161800 -1 5062
5064 3 381275 123034 161880 -1 5063
5065 3 381195 123014 161960 -1 5064
5066 3 381179 123014 162000 -1 5065
5067 3 384191 121090 158800 -1 4464
5068 3 384279 121046 158840 -1 5067
5069 3 384431 120966 158880 -1 5068
5070 3 384539 120894 158920 -1 5069
5071 3 384803 120958 158960 -1 5070
5072 3 385187 120926 159000 -1 5071
5073 3 385235 120942 159040 -1 5072
5074 3 385255 120958 159080 -1 5073
5075 3 385339 120914 159120 -1 5074
5076 3 385411 120874 159160 -1 5075
5077 3 385915 120738 159200 -1 5076
5078 3 386071 120718 159240 -1 5077
5079 3 386459 120558 159280 -1 5078
5080 3 386551 120490 159320 -1 5079
5081 3 386519 120542 159200 -1 5080
5082 3 386527 120542 159160 -1 5081
5083 3 386571 120558 159120 -1 5082
5084 3 386615 120562 159080 -1 5083
5085 3 386619 120594 159040 -1 5084
5086 3 386651 120606 159000 -1 5085
5087 3 386671 120594 158960 -1 5086
5088 3 386747 120618 158920 -1 5087
5089 3 386835 120282 159360 -1 5080
5090 3 387035 120262 159320 -1 5089
5091 3 387255 120230 159280 -1 5090
5092 3 387751 120186 159240 -1 5091
5093 3 387867 120246 159320 -1 5092
5094 3 388095 120294 159360 -1 5093
5095 3 388211 120322 159400 -1 5094
5096 3 388287 120278 159440 -1 5095
5097 3 388319 120294 159480 -1 5096
5098 3 387935 120246 159160 -1 5092
5099 3 387935 120258 159120 -1 5098
5100 3 387995 120254 159080 -1 5099
5101 3 387971 120230 159040 -1 5100
5102 3 387963 120258 159000 -1 5101
5103 3 387943 120286 158960 -1 5102
5104 3 387927 120290 158920 -1 5103
5105 3 387931 120250 158880 -1 5104
5106 3 387887 120262 158840 -1 5105
5107 3 387891 120230 158800 -1 5106
5108 3 387899 120198 158760 -1 5107
5109 3 387891 120158 158720 -1 5108
5110 3 387891 120134 158680 -1 5109
5111 3 387915 120118 158640 -1 5110
5112 3 387919 120098 158600 -1 5111
5113 3 387943 120090 158560 -1 5112
5114 3 387935 120090 158520 -1 5113
5115 3 385091 117842 154120 -1 4327
5116 3 385150 117497 154160 -1 5115
5117 3 385727 117169 154360 -1 5116
5118 3 386053 117140 154560 -1 5117
5119 3 386417 117149 154800 -1 5118
5120 3 386828 117210 154960 -1 5119
5121 3 387124 117045 155080 -1 5120
5122 3 387273 117011 155320 -1 5121
5123 3 387506 117027 155560 -1 5122
5124 3 387724 116990 155800 -1 5123
5125 3 388230 116998 156040 -1 5124
5126 3 388651 116936 156120 -1 5125
5127 3 389154 116829 156160 -1 5126
5128 3 389881 116682 156280 -1 5127
5129 3 390856 116241 156520 -1 5128
5130 3 391479 116102 156560 -1 5129
5131 3 392339 116021 156520 -1 5130
5132 3 392900 115826 156560 -1 5131
5133 3 393409 115821 156600 -1 5132
5134 3 394477 115561 156560 -1 5133
5135 3 395071 115466 156520 -1 5134
5136 3 395612 115372 156320 -1 5135
5137 3 395884 115332 156160 -1 5136
5138 3 396064 115393 156120 -1 5137
5139 3 396209 115395 156080 -1 5138
5140 3 396398 115324 156120 -1 5139
5141 3 396550 115158 156320 -1 5140
5142 3 396970 115075 156440 -1 5141
5143 3 397150 115027 156480 -1 5142
5144 3 397643 114925 156680 -1 5143
5145 3 398046 114951 156720 -1 5144
5146 3 398660 115037 156680 -1 5145
5147 3 398924 114947 156640 -1 5146
5148 3 399200 114752 156600 -1 5147
5149 3 399259 114543 156640 -1 5148
5150 3 399528 114477 156640 -1 5149
5151 3 399751 114423 156680 -1 5150
5152 3 400028 114270 156760 -1 5151
5153 3 400804 114114 156880 -1 5152
5154 3 401293 114056 157040 -1 5153
5155 3 401908 114104 157240 -1 5154
5156 3 402537 114145 157440 -1 5155
5157 3 403018 114185 157520 -1 5156
5158 3 403343 114326 157560 -1 5157
5159 3 403737 114576 157520 -1 5158
5160 3 403945 114709 157480 -1 5159
5161 3 404285 114709 157520 -1 5160
5162 3 404569 114776 157560 -1 5161
5163 3 404691 114804 157680 -1 5162
5164 3 404973 114904 157880 -1 5163
5165 3 405310 115017 158080 -1 5164
5166 3 405372 115068 158120 -1 5165
5167 3 405411 115077 158160 -1 5166
5168 3 405990 115271 158360 -1 5167
5169 3 406457 115413 158480 -1 5168
5170 3 406882 115605 158440 -1 5169
5171 3 407410 115690 158320 -1 5170
5172 3 407754 115554 158280 -1 5171
5173 3 408250 115401 158160 -1 5172
5174 3 408355 115412 158120 -1 5173
5175 3 408474 115422 158080 -1 5174
5176 3 408712 115728 158000 -1 5175
5177 3 409150 116123 157960 -1 5176
5178 3 409200 116173 157880 -1 5177
5179 3 409484 116257 157840 -1 5178
5180 3 409964 116248 157680 -1 5179
5181 3 410326 116111 157440 -1 5180
5182 3 410792 115909 157280 -1 5181
5183 3 410834 115927 157240 -1 5182
5184 3 410979 115980 157160 -1 5183
5185 3 411213 116011 157000 -1 5184
5186 3 411647 116061 156760 -1 5185
5187 3 411998 116041 156520 -1 5186
5188 3 412321 116094 156240 -1 5187
5189 3 412943 116186 155960 -1 5188
5190 3 413313 116299 155880 -1 5189
5191 3 413586 116413 155840 -1 5190
5192 3 414061 116516 155760 -1 5191
5193 3 414627 116564 155680 -1 5192
5194 3 415249 116484 155560 -1 5193
5195 3 415642 116393 155520 -1 5194
5196 3 415950 116358 155480 -1 5195
5197 3 416547 116403 155360 -1 5196
5198 3 416758 116447 155240 -1 5197
5199 3 416963 116459 155000 -1 5198
5200 3 417308 116419 154800 -1 5199
5201 3 417558 116252 154640 -1 5200
5202 3 417811 116270 154440 -1 5201
5203 3 418258 116383 154120 -1 5202
5204 3 418737 116657 154040 -1 5203
5205 3 419016 116670 154000 -1 5204
5206 3 419623 116336 153920 -1 5205
5207 3 420103 116235 153880 -1 5206
5208 3 420499 116279 153840 -1 5207
5209 3 421026 116395 153800 -1 5208
5210 3 421623 116575 153680 -1 5209
5211 3 422043 116555 153600 -1 5210
5212 3 422112 116546 153560 -1 5211
5213 3 422301 116518 153480 -1 5212
5214 3 422454 116367 153360 -1 5213
5215 3 422638 116359 153320 -1 5214
5216 3 422819 116343 153200 -1 5215
5217 3 423227 116239 153000 -1 5216
5218 3 423672 116157 152920 -1 5217
5219 3 424125 116100 152840 -1 5218
5220 3 424628 116126 152880 -1 5219
5221 3 425163 116306 152840 -1 5220
5222 3 425378 116359 153040 -1 5221
5223 3 425846 116384 153280 -1 5222
5224 3 426137 116173 153320 -1 5223
5225 3 426583 116089 153360 -1 5224
5226 3 426872 116137 153320 -1 5225
5227 3 427194 116202 153480 -1 5226
5228 3 427615 116249 153760 -1 5227
5229 3 427749 116219 153800 -1 5228
5230 3 428273 115997 153920 -1 5229
5231 3 428796 115926 154000 -1 5230
5232 3 429286 115826 153960 -1 5231
5233 3 429472 115696 153840 -1 5232
5234 3 429721 115622 153800 -1 5233
5235 3 429821 115551 153760 -1 5234
5236 3 430020 115339 153800 -1 5235
5237 3 430268 115159 153720 -1 5236
5238 3 430506 115001 153600 -1 5237
5239 3 430637 114864 153400 -1 5238
5240 3 430700 114781 153360 -1 5239
5241 3 430724 114734 153280 -1 5240
5242 3 430617 114738 153240 -1 5241
5243 3 430596 114740 153200 -1 5242
5244 3 430789 114714 153240 -1 5241
5245 3 430804 114696 153200 -1 5244
5246 3 430889 114700 153160 -1 5245
5247 3 430914 114692 153080 -1 5246
5248 3 431081 114613 153000 -1 5247
5249 3 431269 114543 152920 -1 5248
5250 3 431390 114569 152760 -1 5249
5251 3 431533 114565 152680 -1 5250
5252 3 431581 114528 152640 -1 5251
5253 3 431622 114473 152560 -1 5252
5254 3 431759 114426 152480 -1 5253
5255 3 431912 114358 152400 -1 5254
5256 3 432152 114257 152320 -1 5255
5257 3 432422 114114 152240 -1 5256
5258 3 432755 113939 152160 -1 5257
5259 3 432927 113864 152080 -1 5258
5260 3 432988 113848 152000 -1 5259
5261 3 433142 113816 151920 -1 5260
5262 3 433326 113793 151840 -1 5261
5263 3 433495 113792 151760 -1 5262
5264 3 433541 113863 151680 -1 5263
5265 3 433516 113878 151640 -1 5264
5266 3 433626 113939 151560 -1 5265
5267 3 433651 113956 151520 -1 5266
5268 3 433760 114013 151480 -1 5267
5269 3 433847 114006 151400 -1 5268
5270 3 434080 114046 151320 -1 5269
5271 3 434175 114105 151240 -1 5270
5272 3 434471 114244 151040 -1 5271
5273 3 434559 114383 150840 -1 5272
5274 3 434637 114354 150760 -1 5273
5275 3 434859 114492 150680 -1 5274
5276 3 435110 114904 150560 -1 5275
5277 3 435289 115154 150480 -1 5276
5278 3 435566 115465 150400 -1 5277
5279 3 435705 115648 150320 -1 5278
5280 3 435803 115866 150240 -1 5279
5281 3 435942 115818 150160 -1 5280
5282 3 436028 115765 150080 -1 5281
5283 3 436186 115770 150000 -1 5282
5284 3 436371 115632 149960 -1 5283
5285 3 436698 115400 149920 -1 5284
5286 3 436754 115211 149840 -1 5285
5287 3 436942 114982 149760 -1 5286
5288 3 436841 114670 149680 -1 5287
5289 3 436824 114335 149600 -1 5288
5290 3 436904 114073 149520 -1 5289
5291 3 436867 114054 149360 -1 5290
5292 3 437175 113834 149360 -1 5291
5293 3 437288 113742 149280 -1 5292
5294 3 437178 113550 149240 -1 5293
5295 3 437321 113559 149200 -1 5294
5296 3 437464 113568 149160 -1 5295
5297 3 437540 113588 149120 -1 5296
5298 3 437682 113546 149080 -1 5297
5299 3 437782 113512 149040 -1 5298
5300 3 437848 113492 149000 -1 5299
5301 3 437942 113488 148960 -1 5300
5302 3 438030 113454 148920 -1 5301
5303 3 438084 113416 148880 -1 5302
5304 3 438246 113420 148800 -1 5303
5305 3 438398 113450 148720 -1 5304
5306 3 438542 113392 148640 -1 5305
5307 3 438554 113346 148560 -1 5306
5308 3 438652 113326 148520 -1 5307
5309 3 438674 113280 148480 -1 5308
5310 3 438776 113252 148440 -1 5309
5311 3 438836 113218 148400 -1 5310
5312 3 438862 113194 148360 -1 5311
5313 3 438902 113128 148320 -1 5312
5314 3 438892 113118 148240 -1 5313
5315 3 438918 112953 148120 -1 5314
5316 3 438959 112718 147960 -1 5315
5317 3 439083 112396 147840 -1 5316
5318 3 439177 112173 147720 -1 5317
5319 3 439455 111837 147680 -1 5318
5320 3 439593 111690 147640 -1 5319
5321 3 439727 111548 147560 -1 5320
5322 3 439811 111464 147440 -1 5321
5323 3 440021 111321 147280 -1 5322
5324 3 440319 111227 147120 -1 5323
5325 3 440651 111016 147120 -1 5324
5326 3 440887 111138 147160 -1 5325
5327 3 440997 111113 147200 -1 5326
5328 3 441327 110995 147200 -1 5327
5329 3 441529 111033 147360 -1 5328
5330 3 441793 110882 147360 -1 5329
5331 3 441959 110712 147240 -1 5330
5332 3 442154 110592 147160 -1 5331
5333 3 442228 110485 147120 -1 5332
5334 3 442420 110427 147120 -1 5333
5335 3 442654 110387 147200 -1 5334
5336 3 442740 110350 147280 -1 5335
5337 3 442772 110276 147320 -1 5336
5338 3 442828 110112 147240 -1 5337
5339 3 437315 114501 149600 -1 5289
5340 3 437715 114408 149560 -1 5339
5341 3 437983 114212 149560 -1 5340
5342 3 438485 114319 149600 -1 5341
5343 3 438632 114370 149640 -1 5342
5344 3 438985 114486 149680 -1 5343
5345 3 439299 114810 149760 -1 5344
5346 3 439526 115099 149840 -1 5345
5347 3 439714 115234 149920 -1 5346
5348 3 439930 115409 150000 -1 5347
5349 3 440054 115565 150080 -1 5348
5350 3 440219 115523 150160 -1 5349
5351 3 440340 115457 150240 -1 5350
5352 3 440573 115116 150320 -1 5351
5353 3 440592 114838 150360 -1 5352
5354 3 440550 114689 150400 -1 5353
5355 3 440531 114566 150440 -1 5354
5356 3 440519 114333 150480 -1 5355
5357 3 440578 114139 150520 -1 5356
5358 3 440543 113920 150560 -1 5357
5359 3 440560 113763 150600 -1 5358
5360 3 440563 113510 150640 -1 5359
5361 3 440526 113116 150720 -1 5360
5362 3 440946 113099 150800 -1 5361
5363 3 441069 112831 150880 -1 5362
5364 3 441357 112512 150960 -1 5363
5365 3 441413 112573 151080 -1 5364
5366 3 441554 112385 151200 -1 5365
5367 3 441521 112410 151240 -1 5366
5368 3 441454 112459 151320 -1 5367
5369 3 441065 112579 151400 -1 5368
5370 3 440967 112556 151480 -1 5369
5371 3 441073 112437 151560 -1 5370
5372 3 441045 112415 151600 -1 5371
5373 3 441029 112363 151680 -1 5372
5374 3 441003 112327 151720 -1 5373
5375 3 440927 112303 151760 -1 5374
5376 3 440679 112273 151840 -1 5375
5377 3 440293 112129 151920 -1 5376
5378 3 440205 112009 152000 -1 5377
5379 3 440103 112007 152080 -1 5378
5380 3 440095 112065 152160 -1 5379
5381 3 440045 112085 152240 -1 5380
5382 3 440035 112079 152280 -1 5381
5383 3 440071 112049 152360 -1 5382
5384 3 440065 111939 152480 -1 5383
5385 3 440801 112617 151560 -1 5370
5386 3 436091 116063 150120 -1 5283
5387 3 436058 116183 150160 -1 5386
5388 3 436052 116160 150240 -1 5387
5389 3 436018 116051 150280 -1 5388
5390 3 433316 113863 151600 -1 5265
5391 3 433245 113805 151520 -1 5390
5392 3 433244 113784 151480 -1 5391
5393 3 433258 113768 151440 -1 5392
5394 3 433280 113762 151400 -1 5393
5395 3 433290 113756 151360 -1 5394
5396 3 433306 113744 151320 -1 5395
5397 3 433323 113755 151280 -1 5396
5398 3 433341 113748 151240 -1 5397
5399 3 433383 113706 151200 -1 5398
5400 3 433448 113626 151160 -1 5399
5401 3 433478 113612 151120 -1 5400
5402 3 433572 113600 151080 -1 5401
5403 3 433661 113570 151040 -1 5402
5404 3 433700 113562 151000 -1 5403
5405 3 433730 113538 150960 -1 5404
5406 3 433762 113510 150920 -1 5405
5407 3 433754 113412 150880 -1 5406
5408 3 433770 113322 150840 -1 5407
5409 3 433726 113312 150800 -1 5408
5410 3 433702 113324 150760 -1 5409
5411 3 433686 113348 150720 -1 5410
5412 3 433744 113538 150680 -1 5411
5413 3 433792 113690 150640 -1 5412
5414 3 433756 113828 150600 -1 5413
5415 3 433790 113974 150560 -1 5414
5416 3 433502 113990 150560 -1 5415
5417 3 433734 114592 150400 -1 5416
5418 3 433726 114908 150240 -1 5417
5419 3 433338 114376 150560 -1 5416
5420 3 433070 114182 150600 -1 5419
5421 3 432908 114450 150560 -1 5420
5422 3 433052 114722 150480 -1 5421
5423 3 433010 114874 150440 -1 5422
5424 3 432980 115004 150400 -1 5423
5425 3 433010 115100 150360 -1 5424
5426 3 432958 115166 150320 -1 5425
5427 3 432956 115268 150280 -1 5426
5428 3 432918 115322 150240 -1 5427
5429 3 432762 115384 150200 -1 5428
5430 3 432526 115470 150160 -1 5429
5431 3 432490 115494 150120 -1 5430
5432 3 432466 115426 150080 -1 5431
5433 3 432464 115356 150000 -1 5432
5434 3 432438 115246 149960 -1 5433
5435 3 432348 114976 149880 -1 5434
5436 3 432298 114838 149840 -1 5435
5437 3 432238 114688 149800 -1 5436
5438 3 432148 114454 149760 -1 5437
5439 3 432116 114352 149720 -1 5438
5440 3 432028 114148 149680 -1 5439
5441 3 431868 113904 149640 -1 5440
5442 3 431764 113724 149600 -1 5441
5443 3 431696 113556 149560 -1 5442
5444 3 431640 113554 149520 -1 5443
5445 3 431612 113534 149440 -1 5444
5446 3 431600 113554 149360 -1 5445
5447 3 431580 113500 149280 -1 5446
5448 3 431585 113513 149240 -1 5447
5449 3 431590 113526 149200 -1 5448
5450 3 430186 115428 153960 -1 5236
5451 3 430468 115477 154160 -1 5450
5452 3 430705 115542 154360 -1 5451
5453 3 430894 115591 154480 -1 5452
5454 3 431111 115620 154520 -1 5453
5455 3 431458 115749 154680 -1 5454
5456 3 431723 115772 154720 -1 5455
5457 3 432000 115690 154680 -1 5456
5458 3 432377 115588 154560 -1 5457
5459 3 432594 115487 154400 -1 5458
5460 3 432851 115314 154200 -1 5459
5461 3 433055 115246 154160 -1 5460
5462 3 433223 115117 154120 -1 5461
5463 3 433607 115085 154160 -1 5462
5464 3 434274 115297 154200 -1 5463
5465 3 434892 115400 154400 -1 5464
5466 3 435130 115259 154520 -1 5465
5467 3 435449 115048 154640 -1 5466
5468 3 435702 114988 154680 -1 5467
5469 3 435978 115086 154720 -1 5468
5470 3 436009 115139 154760 -1 5469
5471 3 436210 115211 154720 -1 5470
5472 3 436578 115188 154600 -1 5471
5473 3 437191 115242 154480 -1 5472
5474 3 437545 115295 154400 -1 5473
5475 3 437839 115543 154360 -1 5474
5476 3 438236 115831 154280 -1 5475
5477 3 438456 115904 154240 -1 5476
5478 3 438757 115899 154280 -1 5477
5479 3 439001 115901 154320 -1 5478
5480 3 439284 115824 154240 -1 5479
5481 3 439584 115860 154040 -1 5480
5482 3 439846 115970 153880 -1 5481
5483 3 440044 116155 153920 -1 5482
5484 3 440292 116291 154080 -1 5483
5485 3 440446 116296 154120 -1 5484
5486 3 440537 116249 154160 -1 5485
5487 3 440693 116248 154280 -1 5486
5488 3 440797 116248 154360 -1 5487
5489 3 441213 116365 154360 -1 5488
5490 3 441295 116471 154200 -1 5489
5491 3 441493 116624 154000 -1 5490
5492 3 441538 116662 153920 -1 5491
5493 3 441787 116246 153920 -1 5492
5494 3 441759 116216 154040 -1 5493
5495 3 441725 116180 154120 -1 5494
5496 3 441455 116132 154240 -1 5495
5497 3 441613 116715 153800 -1 5492
5498 3 441879 116747 153640 -1 5497
5499 3 442121 116706 153520 -1 5498
5500 3 442309 116678 153440 -1 5499
5501 3 442617 116679 153320 -1 5500
5502 3 442849 116705 153160 -1 5501
5503 3 443291 116984 153080 -1 5502
5504 3 444183 117299 153080 -1 5503
5505 3 444343 117151 152960 -1 5504
5506 3 444415 117079 152880 -1 5505
5507 3 444483 117061 152840 -1 5506
5508 3 444202 116891 152840 -1 5507
5509 3 444142 116843 152920 -1 5508
5510 3 444074 116829 152960 -1 5509
5511 3 444028 116753 153040 -1 5510
5512 3 443920 116689 153080 -1 5511
5513 3 443780 116661 153040 -1 5512
5514 3 443658 116635 153000 -1 5513
5515 3 443614 116559 152920 -1 5514
5516 3 443672 116405 152880 -1 5515
5517 3 443690 116337 152840 -1 5516
5518 3 443724 116319 152800 -1 5517
5519 3 443738 116331 152720 -1 5518
5520 3 443716 116273 152680 -1 5519
5521 3 443696 116209 152600 -1 5520
5522 3 443668 116149 152520 -1 5521
5523 3 443594 116149 152440 -1 5522
5524 3 443518 116025 152400 -1 5523
5525 3 443410 115849 152360 -1 5524
5526 3 443384 115735 152320 -1 5525
5527 3 443482 115603 152240 -1 5526
5528 3 443386 115559 152200 -1 5527
5529 3 443174 115491 152200 -1 5528
5530 3 443228 115409 152160 -1 5529
5531 3 443326 115407 152040 -1 5530
5532 3 443200 115365 151920 -1 5531
5533 3 443148 115265 151880 -1 5532
5534 3 443110 115221 151840 -1 5533
5535 3 442982 115129 151760 -1 5534
5536 3 442814 115091 151680 -1 5535
5537 3 442716 115065 151640 -1 5536
5538 3 442724 115069 151600 -1 5537
5539 3 444619 117024 152760 -1 5507
5540 3 444745 116968 152600 -1 5539
5541 3 444757 116882 152480 -1 5540
5542 3 444443 116830 152480 -1 5541
5543 3 444453 116820 152520 -1 5542
5544 3 444761 116854 152440 -1 5541
5545 3 444929 116762 152320 -1 5544
5546 3 445207 116724 152320 -1 5545
5547 3 445491 116732 152480 -1 5546
5548 3 445567 116750 152520 -1 5547
5549 3 445631 116772 152560 -1 5548
5550 3 445727 116804 152600 -1 5549
5551 3 445895 116828 152680 -1 5550
5552 3 446031 116776 152640 -1 5551
5553 3 446031 116728 152560 -1 5552
5554 3 446065 116700 152520 -1 5553
5555 3 445045 116702 152200 -1 5545
5556 3 445373 116596 152080 -1 5555
5557 3 445804 116486 151960 -1 5556
5558 3 445812 116296 151960 -1 5557
5559 3 445612 116098 151960 -1 5558
5560 3 445262 116138 151960 -1 5559
5561 3 445059 115952 151960 -1 5560
5562 3 444989 115996 152000 -1 5561
5563 3 445957 116463 151840 -1 5557
5564 3 445981 116501 151680 -1 5563
5565 3 445993 116525 151520 -1 5564
5566 3 446067 116549 151360 -1 5565
5567 3 446379 116516 151080 -1 5566
5568 3 446435 116442 150960 -1 5567
5569 3 446549 116426 150800 -1 5568
5570 3 446545 116435 150760 -1 5569
5571 3 446675 116781 150640 -1 5570
5572 3 446943 117314 150480 -1 5571
5573 3 447119 117868 150320 -1 5572
5574 3 447195 118019 150200 -1 5573
5575 3 447393 118061 150160 -1 5574
5576 3 447557 117964 150120 -1 5575
5577 3 447695 117748 150000 -1 5576
5578 3 447695 117396 149880 -1 5577
5579 3 447647 117055 149800 -1 5578
5580 3 447619 116946 149760 -1 5579
5581 3 447561 116723 149720 -1 5580
5582 3 447489 116384 149680 -1 5581
5583 3 447445 116208 149640 -1 5582
5584 3 447403 116044 149600 -1 5583
5585 3 447447 115752 149480 -1 5584
5586 3 447687 115533 149360 -1 5585
5587 3 447973 115327 149120 -1 5586
5588 3 448099 115265 148960 -1 5587
5589 3 448237 115010 148960 -1 5588
5590 3 448331 114968 148840 -1 5589
5591 3 448407 114957 148800 -1 5590
5592 3 448457 114937 148720 -1 5591
5593 3 448663 114839 148680 -1 5592
5594 3 448821 114747 148520 -1 5593
5595 3 449005 114730 148360 -1 5594
5596 3 449243 114576 148200 -1 5595
5597 3 449377 114479 148080 -1 5596
5598 3 449455 114407 148000 -1 5597
5599 3 449605 114336 147960 -1 5598
5600 3 450087 114226 147960 -1 5599
5601 3 450507 113794 147840 -1 5600
5602 3 450697 113589 147720 -1 5601
5603 3 450875 113301 147600 -1 5602
5604 3 451225 112866 147520 -1 5603
5605 3 451365 112579 147480 -1 5604
5606 3 451637 112097 147440 -1 5605
5607 3 452093 111673 147400 -1 5606
5608 3 452425 111401 147280 -1 5607
5609 3 452701 111365 147160 -1 5608
5610 3 453073 111362 147080 -1 5609
5611 3 453297 111288 147080 -1 5610
5612 3 453428 111355 147160 -1 5611
5613 3 453296 111725 147160 -1 5612
5614 3 453325 111805 147120 -1 5613
5615 3 453305 111983 147080 -1 5614
5616 3 453466 112221 147040 -1 5615
5617 3 453480 112231 147000 -1 5616
5618 3 453444 112291 146920 -1 5617
5619 3 453404 112365 146880 -1 5618
5620 3 453378 112493 146840 -1 5619
5621 3 453448 112609 146880 -1 5620
5622 3 453452 112657 146920 -1 5621
5623 3 453316 112883 146880 -1 5622
5624 3 453312 112901 146840 -1 5623
5625 3 453362 112961 146800 -1 5624
5626 3 453376 113029 146760 -1 5625
5627 3 453392 113137 146720 -1 5626
5628 3 453388 113161 146680 -1 5627
5629 3 453428 113185 146640 -1 5628
5630 3 453482 112193 146960 -1 5617
5631 3 453492 112057 146920 -1 5630
5632 3 453476 112029 146880 -1 5631
5633 3 453577 111429 147160 -1 5612
5634 3 453630 111453 147120 -1 5633
5635 3 454057 111285 147120 -1 5634
5636 3 454108 111245 147040 -1 5635
5637 3 454211 111210 146960 -1 5636
5638 3 453637 111159 147240 -1 5612
5639 3 454095 110816 147240 -1 5638
5640 3 454309 110656 147120 -1 5639
5641 3 454524 110765 147120 -1 5640
5642 3 454741 110713 147120 -1 5641
5643 3 454519 110470 147040 -1 5640
5644 3 454639 110295 147000 -1 5643
5645 3 455099 109803 147000 -1 5644
5646 3 456121 109383 147000 -1 5645
5647 3 457205 109329 147000 -1 5646
5648 3 456947 109301 147280 -1 5647
5649 3 456940 109338 147360 -1 5648
5650 3 456890 109398 147400 -1 5649
5651 3 456828 109610 147480 -1 5650
5652 3 456822 109784 147560 -1 5651
5653 3 456830 109804 147600 -1 5652
5654 3 456818 109916 147680 -1 5653
5655 3 456794 109950 147720 -1 5654
5656 3 456778 109978 147760 -1 5655
5657 3 456812 110004 147800 -1 5656
5658 3 456838 110056 147840 -1 5657
5659 3 456892 110124 147880 -1 5658
5660 3 456932 110164 147920 -1 5659
5661 3 456994 110192 147960 -1 5660
5662 3 457098 110218 148000 -1 5661
5663 3 457208 110248 148040 -1 5662
5664 3 457276 110264 148080 -1 5663
5665 3 457312 110276 148120 -1 5664
5666 3 457432 110308 148200 -1 5665
5667 3 457528 110332 148240 -1 5666
5668 3 457458 110312 148280 -1 5667
5669 3 457488 110290 148320 -1 5668
5670 3 457434 110274 148400 -1 5669
5671 3 457414 110324 148480 -1 5670
5672 3 457362 110348 148560 -1 5671
5673 3 457314 110346 148680 -1 5672
5674 3 457254 110308 148760 -1 5673
5675 3 457380 110218 148840 -1 5674
5676 3 457492 110130 148880 -1 5675
5677 3 457582 110078 148960 -1 5676
5678 3 457506 110052 149000 -1 5677
5679 3 457440 110080 149040 -1 5678
5680 3 457228 110070 149000 -1 5679
5681 3 457266 110026 148960 -1 5680
5682 3 457286 109904 149000 -1 5681
5683 3 457240 109868 149040 -1 5682
5684 3 457156 109832 149120 -1 5683
5685 3 457130 109814 149200 -1 5684
5686 3 457116 109880 149320 -1 5685
5687 3 457148 109890 149400 -1 5686
5688 3 457084 109880 149520 -1 5687
5689 3 457102 109904 149560 -1 5688
5690 3 457190 110056 149600 -1 5689
5691 3 457246 110188 149640 -1 5690
5692 3 457336 110330 149680 -1 5691
5693 3 457386 110486 149720 -1 5692
5694 3 456770 109752 147440 -1 5651
5695 3 456818 109874 147400 -1 5694
5696 3 456890 110056 147440 -1 5695
5697 3 456918 110102 147480 -1 5696
5698 3 456966 110190 147520 -1 5697
5699 3 456978 110308 147560 -1 5698
5700 3 457046 110360 147600 -1 5699
5701 3 457074 110402 147640 -1 5700
5702 3 457020 110402 147720 -1 5701
5703 3 457062 110472 147800 -1 5702
5704 3 457136 110626 147840 -1 5703
5705 3 456988 110768 147800 -1 5704
5706 3 457200 110960 147800 -1 5705
5707 3 457220 111042 147840 -1 5706
5708 3 457286 111204 147920 -1 5707
5709 3 457328 111218 147960 -1 5708
5710 3 457254 111320 148040 -1 5709
5711 3 457288 111388 148080 -1 5710
5712 3 457032 111506 148120 -1 5711
5713 3 457004 111658 148200 -1 5712
5714 3 457094 111694 148240 -1 5713
5715 3 457042 111652 148280 -1 5714
5716 3 457006 111652 148320 -1 5715
5717 3 456952 111658 148400 -1 5716
5718 3 456926 111646 148440 -1 5717
5719 3 456894 111634 148480 -1 5718
5720 3 456890 111630 148560 -1 5719
5721 3 457467 109262 146880 -1 5647
5722 3 457161 109572 146880 -1 5721
5723 3 457172 109588 146840 -1 5722
5724 3 457144 109566 146800 -1 5723
5725 3 457114 109544 146760 -1 5724
5726 3 457022 109504 146720 -1 5725
5727 3 456996 109496 146680 -1 5726
5728 3 456990 109528 146640 -1 5727
5729 3 457795 108944 146840 -1 5721
5730 3 458459 108606 146760 -1 5729
5731 3 458829 108304 146760 -1 5730
5732 3 458897 108306 146920 -1 5731
5733 3 459063 108352 147080 -1 5732
5734 3 459019 108354 147200 -1 5733
5735 3 458967 108352 147240 -1 5734
5736 3 458923 108342 147320 -1 5735
5737 3 458995 108364 147360 -1 5736
5738 3 458925 108311 146720 -1 5731
5739 3 459325 108263 146680 -1 5738
5740 3 459671 108221 146600 -1 5739
5741 3 460023 108142 146520 -1 5740
5742 3 460277 108080 146440 -1 5741
5743 3 460585 108035 146320 -1 5742
5744 3 460833 107924 146240 -1 5743
5745 3 460947 107830 146080 -1 5744
5746 3 461261 107711 146080 -1 5745
5747 3 461569 107680 146000 -1 5746
5748 3 461631 107236 146000 -1 5747
5749 3 461839 107127 146040 -1 5748
5750 3 462029 107139 146120 -1 5749
5751 3 462095 107151 146160 -1 5750
5752 3 462143 107181 146240 -1 5751
5753 3 462230 107213 146320 -1 5752
5754 3 462273 107229 146360 -1 5753
5755 3 462047 107213 146440 -1 5754
5756 3 461971 107223 146480 -1 5755
5757 3 461985 107267 146560 -1 5756
5758 3 461941 107331 146640 -1 5757
5759 3 461933 107347 146680 -1 5758
5760 3 461923 107295 146760 -1 5759
5761 3 461748 107181 145880 -1 5748
5762 3 462097 107015 145520 -1 5761
5763 3 462173 106907 145360 -1 5762
5764 3 462259 106824 145160 -1 5763
5765 3 462445 106644 144960 -1 5764
5766 3 462765 106344 144840 -1 5765
5767 3 462939 106152 144760 -1 5766
5768 3 463077 106012 144640 -1 5767
5769 3 463171 105898 144520 -1 5768
5770 3 463273 105786 144400 -1 5769
5771 3 463483 105850 144320 -1 5770
5772 3 463685 105750 144200 -1 5771
5773 3 463771 105721 144080 -1 5772
5774 3 463591 105511 144080 -1 5773
5775 3 463589 105442 144160 -1 5774
5776 3 463589 105434 144200 -1 5775
5777 3 463683 105388 144320 -1 5776
5778 3 463713 105412 144400 -1 5777
5779 3 463649 105434 144560 -1 5778
5780 3 463613 105510 144680 -1 5779
5781 3 463545 105534 144760 -1 5780
5782 3 463517 105556 144880 -1 5781
5783 3 463435 105600 145000 -1 5782
5784 3 463443 105646 145120 -1 5783
5785 3 463363 105646 145240 -1 5784
5786 3 463403 105670 145360 -1 5785
5787 3 463407 105684 145400 -1 5786
5788 3 463443 105662 145480 -1 5787
5789 3 463383 105496 145520 -1 5788
5790 3 463295 105456 145600 -1 5789
5791 3 463237 105426 145640 -1 5790
5792 3 463137 105404 145680 -1 5791
5793 3 462925 105342 145720 -1 5792
5794 3 462647 105126 145720 -1 5793
5795 3 462533 105178 145760 -1 5794
5796 3 462411 105198 145800 -1 5795
5797 3 462281 105238 145840 -1 5796
5798 3 462199 105282 145920 -1 5797
5799 3 462151 105302 145960 -1 5798
5800 3 461873 105468 146040 -1 5799
5801 3 461707 105482 146080 -1 5800
5802 3 461551 105518 146120 -1 5801
5803 3 461319 105690 146120 -1 5802
5804 3 461165 105950 146160 -1 5803
5805 3 462653 104940 145640 -1 5794
5806 3 462569 104928 145600 -1 5805
5807 3 462935 104760 145560 -1 5806
5808 3 462543 104886 145560 -1 5806
5809 3 462557 104868 145520 -1 5808
5810 3 462595 104872 145480 -1 5809
5811 3 462639 104858 145400 -1 5810
5812 3 463899 105378 145480 -1 5789
5813 3 464049 105142 145400 -1 5812
5814 3 464307 104956 145360 -1 5813
5815 3 464295 104882 145320 -1 5814
5816 3 464285 104810 145280 -1 5815
5817 3 464239 104738 145200 -1 5816
5818 3 464233 104676 145160 -1 5817
5819 3 464383 104518 145080 -1 5818
5820 3 464401 104464 145040 -1 5819
5821 3 464397 104424 144960 -1 5820
5822 3 464393 104430 144880 -1 5821
5823 3 464461 104418 144760 -1 5822
5824 3 464509 104402 144680 -1 5823
5825 3 464515 104468 144560 -1 5824
5826 3 464591 104482 144480 -1 5825
5827 3 464615 104488 144400 -1 5826
5828 3 464607 104484 144320 -1 5827
5829 3 464657 104524 144200 -1 5828
5830 3 464667 104568 144160 -1 5829
5831 3 464062 105718 144080 -1 5773
5832 3 464529 105570 144120 -1 5831
5833 3 464656 105959 144160 -1 5832
5834 3 464640 106039 144120 -1 5833
5835 3 464830 105417 144120 -1 5832
5836 3 465126 105329 143960 -1 5835
5837 3 465838 105388 143760 -1 5836
5838 3 465954 105437 143640 -1 5837
5839 3 465992 105453 143600 -1 5838
5840 3 465518 105292 143600 -1 5839
5841 3 465317 105346 143600 -1 5840
5842 3 465271 105316 143560 -1 5841
5843 3 465227 105348 143520 -1 5842
5844 3 465235 105420 143480 -1 5843
5845 3 466270 105320 143360 -1 5839
5846 3 466386 105046 143200 -1 5845
5847 3 466408 104910 143040 -1 5846
5848 3 466430 104737 142880 -1 5847
5849 3 466518 104590 142800 -1 5848
5850 3 466576 104392 142680 -1 5849
5851 3 466724 104340 142520 -1 5850
5852 3 466870 104175 142360 -1 5851
5853 3 467224 104055 142200 -1 5852
5854 3 467288 104058 142160 -1 5853
5855 3 467384 104048 142040 -1 5854
5856 3 467604 104104 141960 -1 5855
5857 3 467618 104142 141800 -1 5856
5858 3 467678 104258 141680 -1 5857
5859 3 467877 104360 141560 -1 5858
5860 3 467954 104408 141440 -1 5859
5861 3 468034 104497 141280 -1 5860
5862 3 468179 104578 141120 -1 5861
5863 3 468297 104610 141040 -1 5862
5864 3 468379 104604 141000 -1 5863
5865 3 468616 104572 141000 -1 5864
5866 3 468757 104536 140880 -1 5865
5867 3 468909 104378 140800 -1 5866
5868 3 469105 104250 140680 -1 5867
5869 3 469219 104205 140600 -1 5868
5870 3 469299 104045 140560 -1 5869
5871 3 469331 104021 140520 -1 5870
5872 3 469507 103941 140400 -1 5871
5873 3 469483 103963 140240 -1 5872
5874 3 469537 104062 140080 -1 5873
5875 3 469553 104104 139920 -1 5874
5876 3 469572 104112 139720 -1 5875
5877 3 469600 104130 139560 -1 5876
5878 3 469616 104154 139360 -1 5877
5879 3 469638 104291 139280 -1 5878
5880 3 469366 103285 139240 -1 5879
5881 3 469422 103416 139120 -1 5880
5882 3 469460 103495 139040 -1 5881
5883 3 469444 103477 139000 -1 5882
5884 3 469379 103404 138840 -1 5883
5885 3 469336 103356 138720 -1 5884
5886 3 469282 103361 138600 -1 5885
5887 3 469290 103378 138520 -1 5886
5888 3 469298 103396 138440 -1 5887
5889 3 469278 103372 138400 -1 5888
5890 3 469271 103392 138360 -1 5889
5891 3 469251 103380 138320 -1 5890
5892 3 469255 103372 138240 -1 5891
5893 3 469369 103388 138080 -1 5892
5894 3 469474 103434 137960 -1 5893
5895 3 469531 103500 137840 -1 5894
5896 3 469563 103502 137720 -1 5895
5897 3 469622 103470 137600 -1 5896
5898 3 469762 103444 137440 -1 5897
5899 3 469844 103390 137320 -1 5898
5900 3 469987 103314 137200 -1 5899
5901 3 470103 103210 137040 -1 5900
5902 3 470233 103082 136920 -1 5901
5903 3 470265 103074 136880 -1 5902
5904 3 469299 103674 139000 -1 5883
5905 3 469306 103748 139040 -1 5904
5906 3 469306 103746 139080 -1 5905
5907 3 465865 105636 143920 -1 5837
5908 3 465845 105666 144000 -1 5907
5909 3 465805 105772 144040 -1 5908
5910 3 465785 105902 144120 -1 5909
5911 3 465755 105954 144200 -1 5910
5912 3 465749 105998 144280 -1 5911
5913 3 465757 106126 144360 -1 5912
5914 3 465589 106224 144480 -1 5913
5915 3 465537 106310 144560 -1 5914
5916 3 465503 106422 144680 -1 5915
5917 3 465561 106486 144800 -1 5916
5918 3 465571 106550 144880 -1 5917
5919 3 465491 106610 144920 -1 5918
5920 3 461649 106927 145880 -1 5761
5921 3 461831 106769 145840 -1 5920
5922 3 461819 106755 145800 -1 5921
5923 3 461987 107843 146000 -1 5747
5924 3 462533 107838 146000 -1 5923
5925 3 462827 107892 145840 -1 5924
5926 3 463196 107810 145800 -1 5925
5927 3 463231 107790 145720 -1 5926
5928 3 462257 108031 146280 -1 5923
5929 3 462441 108188 146480 -1 5928
5930 3 462869 108809 146480 -1 5929
5931 3 462749 108839 146600 -1 5930
5932 3 462603 108855 146720 -1 5931
5933 3 462881 109021 146760 -1 5932
5934 3 462891 109053 146840 -1 5933
5935 3 462837 109079 146960 -1 5934
5936 3 462781 109209 147040 -1 5935
5937 3 462605 109231 147120 -1 5936
5938 3 462571 109195 147160 -1 5937
5939 3 462443 108783 146840 -1 5932
5940 3 462453 108747 146880 -1 5939
5941 3 462467 108651 146920 -1 5940
5942 3 463289 108850 146240 -1 5930
5943 3 463363 109586 146240 -1 5942
5944 3 463293 109864 146360 -1 5943
5945 3 463191 110029 146440 -1 5944
5946 3 463167 110061 146480 -1 5945
5947 3 463069 110063 146520 -1 5946
5948 3 463001 110081 146560 -1 5947
5949 3 463350 108835 146160 -1 5942
5950 3 463441 108812 146040 -1 5949
5951 3 463461 108734 145840 -1 5950
5952 3 463451 108702 145800 -1 5951
5953 3 448321 114937 148560 -1 5592
5954 3 448105 114923 148480 -1 5953
5955 3 448313 114933 148400 -1 5954
5956 3 448347 114933 148320 -1 5955
5957 3 448357 114903 148240 -1 5956
5958 3 448451 114921 148160 -1 5957
5959 3 447909 114895 148440 -1 5954
5960 3 447807 114877 148480 -1 5959
5961 3 447651 115003 148520 -1 5960
5962 3 447537 115037 148560 -1 5961
5963 3 447459 114975 148640 -1 5962
5964 3 447429 114833 148560 -1 5963
5965 3 447443 114889 148520 -1 5964
5966 3 447453 114879 148480 -1 5965
5967 3 447563 114753 148360 -1 5966
5968 3 447615 114703 148320 -1 5967
5969 3 447669 114639 148280 -1 5968
5970 3 447671 114587 148240 -1 5969
5971 3 447655 114585 148200 -1 5970
5972 3 447617 114433 148120 -1 5971
5973 3 447595 114333 148080 -1 5972
5974 3 447519 114181 148120 -1 5973
5975 3 447403 114165 148160 -1 5974
5976 3 447293 114175 148200 -1 5975
5977 3 447137 114063 148160 -1 5976
5978 3 447117 114061 148240 -1 5977
5979 3 447081 114019 148360 -1 5978
5980 3 447029 113953 148440 -1 5979
5981 3 447001 113871 148480 -1 5980
5982 3 446957 113843 148560 -1 5981
5983 3 446953 113779 148640 -1 5982
5984 3 446923 113799 148680 -1 5983
5985 3 446933 113794 148720 -1 5984
5986 3 446943 113789 148760 -1 5985
5987 3 446933 113749 148800 -1 5986
5988 3 446909 113669 148840 -1 5987
5989 3 446943 113569 148880 -1 5988
5990 3 446931 113583 148960 -1 5989
5991 3 446937 113625 149040 -1 5990
5992 3 447109 114039 148080 -1 5977
5993 3 447113 113969 148000 -1 5992
5994 3 447123 113913 147920 -1 5993
5995 3 447105 113839 147840 -1 5994
5996 3 447095 113809 147800 -1 5995
5997 3 447111 113781 147720 -1 5996
5998 3 447043 113761 147680 -1 5997
5999 3 446987 113759 147640 -1 5998
6000 3 446969 113703 147560 -1 5999
6001 3 446949 113665 147520 -1 6000
6002 3 446937 113613 147440 -1 6001
6003 3 446865 113611 147360 -1 6002
6004 3 446773 113759 147280 -1 6003
6005 3 446573 113835 147320 -1 6004
6006 3 446551 113817 147360 -1 6005
6007 3 446539 113875 147440 -1 6006
6008 3 446537 113895 147480 -1 6007
6009 3 446551 113936 147520 -1 6008
6010 3 446729 113785 147240 -1 6004
6011 3 446579 113903 147160 -1 6010
6012 3 446557 113929 147120 -1 6011
6013 3 446521 113921 147080 -1 6012
6014 3 446505 113977 146960 -1 6013
6015 3 446501 114055 146880 -1 6014
6016 3 446429 114235 146760 -1 6015
6017 3 446405 114389 146840 -1 6016
6018 3 446353 114435 146920 -1 6017
6019 3 446313 114437 147000 -1 6018
6020 3 447673 114203 148040 -1 5973
6021 3 447713 114103 147960 -1 6020
6022 3 447675 114051 147840 -1 6021
6023 3 447545 115255 148480 -1 5961
6024 3 447543 115401 148440 -1 6023
6025 3 447541 115443 148400 -1 6024
6026 3 447637 115233 148360 -1 6025
6027 3 447725 115215 148320 -1 6026
6028 3 447625 115525 148320 -1 6025
6029 3 447609 115713 148280 -1 6028
6030 3 447517 115719 148240 -1 6029
6031 3 447583 115807 148200 -1 6030
6032 3 447529 115875 148160 -1 6031
6033 3 447979 116190 149680 -1 5582
6034 3 448089 116340 149720 -1 6033
6035 3 448267 116490 149760 -1 6034
6036 3 448381 116644 149840 -1 6035
6037 3 448801 116562 149880 -1 6036
6038 3 448849 116640 149920 -1 6037
6039 3 448947 116734 150000 -1 6038
6040 3 448365 116810 149880 -1 6036
6041 3 448397 116938 149920 -1 6040
6042 3 448417 117078 149960 -1 6041
6043 3 448225 117398 150000 -1 6042
6044 3 435162 114947 154480 -1 5466
6045 3 435062 114706 154440 -1 6044
6046 3 435024 114381 154360 -1 6045
6047 3 434842 114043 154280 -1 6046
6048 3 434740 113804 154320 -1 6047
6049 3 434829 113551 154360 -1 6048
6050 3 435057 113374 154360 -1 6049
6051 3 435181 113296 154400 -1 6050
6052 3 435523 113086 154400 -1 6051
6053 3 435523 113055 154440 -1 6052
6054 3 435385 112615 154440 -1 6053
6055 3 435383 112598 154400 -1 6054
6056 3 435373 112515 154200 -1 6055
6057 3 435315 112521 154120 -1 6056
6058 3 435407 112185 153960 -1 6057
6059 3 435371 112119 153880 -1 6058
6060 3 434292 115271 154080 -1 5464
6061 3 434410 115111 154040 -1 6060
6062 3 434448 115041 153960 -1 6061
6063 3 434476 114993 153920 -1 6062
6064 3 434524 114989 153880 -1 6063
6065 3 434544 115013 153840 -1 6064
6066 3 425478 116481 152760 -1 5221
6067 3 425632 116473 152680 -1 6066
6068 3 425601 116340 152400 -1 6067
6069 3 425787 116201 152120 -1 6068
6070 3 425903 116174 152000 -1 6069
6071 3 426292 116047 151720 -1 6070
6072 3 426544 116025 151520 -1 6071
6073 3 426655 115997 151480 -1 6072
6074 3 426784 115987 151400 -1 6073
6075 3 426841 115975 151320 -1 6074
6076 3 426906 115976 151240 -1 6075
6077 3 426883 116073 151080 -1 6076
6078 3 426852 116128 150960 -1 6077
6079 3 426882 116337 150720 -1 6078
6080 3 427031 116793 150640 -1 6079
6081 3 427221 117317 150520 -1 6080
6082 3 427453 117650 150440 -1 6081
6083 3 427624 117906 150360 -1 6082
6084 3 427795 118120 150280 -1 6083
6085 3 427881 118295 150120 -1 6084
6086 3 428056 118359 150080 -1 6085
6087 3 428380 118381 150000 -1 6086
6088 3 428508 118033 149880 -1 6087
6089 3 428444 117533 149760 -1 6088
6090 3 428324 117248 149680 -1 6089
6091 3 428248 117015 149600 -1 6090
6092 3 428242 116895 149520 -1 6091
6093 3 428394 116909 149400 -1 6092
6094 3 428492 116983 149240 -1 6093
6095 3 428660 117080 149160 -1 6094
6096 3 428782 117268 149080 -1 6095
6097 3 428922 117408 148960 -1 6096
6098 3 429126 117445 148800 -1 6097
6099 3 429330 117558 148680 -1 6098
6100 3 429716 117699 148680 -1 6099
6101 3 429710 117973 148760 -1 6100
6102 3 429670 118043 148880 -1 6101
6103 3 429664 118104 148960 -1 6102
6104 3 429634 118175 149040 -1 6103
6105 3 429612 118247 149160 -1 6104
6106 3 429608 118359 149320 -1 6105
6107 3 429686 118415 149480 -1 6106
6108 3 429789 118569 149480 -1 6107
6109 3 429855 118613 149560 -1 6108
6110 3 429946 118749 149600 -1 6109
6111 3 430025 118885 149640 -1 6110
6112 3 430156 118963 149680 -1 6111
6113 3 430246 119101 149720 -1 6112
6114 3 430347 119235 149760 -1 6113
6115 3 430435 119387 149800 -1 6114
6116 3 430518 119539 149840 -1 6115
6117 3 430571 119605 149880 -1 6116
6118 3 430853 119343 149880 -1 6117
6119 3 430833 119131 149840 -1 6118
6120 3 430757 118957 149800 -1 6119
6121 3 430643 119737 149920 -1 6117
6122 3 430662 119887 149960 -1 6121
6123 3 430975 120037 149960 -1 6122
6124 3 431067 120149 150000 -1 6123
6125 3 431106 120111 150080 -1 6124
6126 3 431192 120103 150120 -1 6125
6127 3 431554 119997 150120 -1 6126
6128 3 431905 120039 150120 -1 6127
6129 3 430688 119997 150000 -1 6122
6130 3 430573 120005 150080 -1 6129
6131 3 430557 120057 150160 -1 6130
6132 3 430540 120007 150240 -1 6131
6133 3 430539 119949 150280 -1 6132
6134 3 430444 119867 150320 -1 6133
6135 3 430358 119803 150360 -1 6134
6136 3 430235 119687 150400 -1 6135
6137 3 430137 119553 150440 -1 6136
6138 3 429886 119654 150440 -1 6137
6139 3 429781 119508 150480 -1 6138
6140 3 429658 119332 150520 -1 6139
6141 3 429573 119188 150560 -1 6140
6142 3 429476 119096 150600 -1 6141
6143 3 429335 118988 150640 -1 6142
6144 3 429216 118878 150680 -1 6143
6145 3 429032 118850 150720 -1 6144
6146 3 428937 118850 150760 -1 6145
6147 3 428862 118924 150840 -1 6146
6148 3 428778 118936 150880 -1 6147
6149 3 428698 118861 151000 -1 6148
6150 3 428636 118865 151080 -1 6149
6151 3 428386 118904 151200 -1 6150
6152 3 428310 118909 151280 -1 6151
6153 3 428340 119168 151360 -1 6152
6154 3 428374 119416 151400 -1 6153
6155 3 428326 119512 151520 -1 6154
6156 3 428231 119608 151600 -1 6155
6157 3 428104 119864 151600 -1 6156
6158 3 428010 119990 151720 -1 6157
6159 3 427875 120060 151800 -1 6158
6160 3 427724 120118 151800 -1 6159
6161 3 427627 120163 151840 -1 6160
6162 3 427432 120252 151920 -1 6161
6163 3 427003 120566 152120 -1 6162
6164 3 427062 120632 152280 -1 6163
6165 3 427077 120648 152320 -1 6164
6166 3 426499 120452 152320 -1 6165
6167 3 426307 120496 152400 -1 6166
6168 3 426028 120540 152440 -1 6167
6169 3 425906 120580 152480 -1 6168
6170 3 425772 120600 152520 -1 6169
6171 3 425198 120920 152520 -1 6170
6172 3 424975 120994 152440 -1 6171
6173 3 424471 121000 152440 -1 6172
6174 3 424303 121056 152520 -1 6173
6175 3 424040 121122 152680 -1 6174
6176 3 423737 121078 152720 -1 6175
6177 3 423579 121070 152800 -1 6176
6178 3 423351 121104 152840 -1 6177
6179 3 423274 121162 152840 -1 6178
6180 3 423212 121176 152760 -1 6179
6181 3 423118 121244 152720 -1 6180
6182 3 422934 121312 152680 -1 6181
6183 3 422764 121544 152640 -1 6182
6184 3 422874 121600 152720 -1 6183
6185 3 422872 121606 152760 -1 6184
6186 3 422868 121646 152840 -1 6185
6187 3 422806 121710 152880 -1 6186
6188 3 422712 121740 152920 -1 6187
6189 3 422590 121740 152880 -1 6188
6190 3 422588 121758 152840 -1 6189
6191 3 423261 121056 152960 -1 6178
6192 3 423135 120982 152960 -1 6191
6193 3 423087 120906 153040 -1 6192
6194 3 422964 120900 153120 -1 6193
6195 3 422894 120929 153200 -1 6194
6196 3 422912 120965 153280 -1 6195
6197 3 422852 120971 153360 -1 6196
6198 3 422661 120917 153360 -1 6197
6199 3 422559 120963 153400 -1 6198
6200 3 422155 120883 153520 -1 6199
6201 3 422018 120847 153640 -1 6200
6202 3 422031 120863 153680 -1 6201
6203 3 421787 120863 153680 -1 6202
6204 3 421598 120883 153640 -1 6203
6205 3 421093 120921 153640 -1 6204
6206 3 420904 121029 153840 -1 6205
6207 3 420820 121047 153960 -1 6206
6208 3 420140 120929 153960 -1 6207
6209 3 419740 120903 154240 -1 6208
6210 3 419722 120909 154280 -1 6209
6211 3 419608 120977 154400 -1 6210
6212 3 419608 121009 154480 -1 6211
6213 3 419642 120987 154600 -1 6212
6214 3 419696 121007 154640 -1 6213
6215 3 419732 121033 154680 -1 6214
6216 3 419542 120771 154240 -1 6209
6217 3 419472 120637 154200 -1 6216
6218 3 419252 120703 154240 -1 6217
6219 3 419132 120677 154320 -1 6218
6220 3 419012 120665 154400 -1 6219
6221 3 418906 120691 154480 -1 6220
6222 3 418802 120723 154560 -1 6221
6223 3 418624 120745 154640 -1 6222
6224 3 418506 120733 154720 -1 6223
6225 3 418362 120789 154760 -1 6224
6226 3 418308 120785 154840 -1 6225
6227 3 418250 120783 154920 -1 6226
6228 3 418100 120875 154920 -1 6227
6229 3 417914 120857 154920 -1 6228
6230 3 417942 120797 154880 -1 6229
6231 3 417954 120773 154840 -1 6230
6232 3 417978 120773 154800 -1 6231
6233 3 418000 120787 154760 -1 6232
6234 3 417998 120803 154720 -1 6233
6235 3 418038 120819 154680 -1 6234
6236 3 417812 120757 154960 -1 6229
6237 3 417670 120771 155000 -1 6236
6238 3 417478 120733 155040 -1 6237
6239 3 417490 120771 155080 -1 6238
6240 3 417444 120777 155120 -1 6239
6241 3 417414 120803 155200 -1 6240
6242 3 417410 120859 155280 -1 6241
6243 3 417442 120965 155360 -1 6242
6244 3 417410 121015 155440 -1 6243
6245 3 417322 121035 155520 -1 6244
6246 3 417312 121045 155600 -1 6245
6247 3 417230 121027 155680 -1 6246
6248 3 417134 121009 155760 -1 6247
6249 3 417020 120947 155800 -1 6248
6250 3 417068 120955 155880 -1 6249
6251 3 417056 120931 156000 -1 6250
6252 3 416992 120851 156120 -1 6251
6253 3 416934 120781 156200 -1 6252
6254 3 416930 120713 156240 -1 6253
6255 3 416876 120859 155880 -1 6249
6256 3 416796 120821 155960 -1 6255
6257 3 416742 120819 156000 -1 6256
6258 3 416726 120763 156080 -1 6257
6259 3 416618 120735 156160 -1 6258
6260 3 416506 120637 156200 -1 6259
6261 3 416290 120525 156240 -1 6260
6262 3 416126 120407 156160 -1 6261
6263 3 416216 120033 156200 -1 6262
6264 3 416228 119887 156160 -1 6263
6265 3 416258 119855 156080 -1 6264
6266 3 416304 119813 156000 -1 6265
6267 3 417436 121013 155240 -1 6243
6268 3 417516 121035 155160 -1 6267
6269 3 417716 121123 155160 -1 6268
6270 3 418066 121037 155160 -1 6269
6271 3 418112 121017 155200 -1 6270
6272 3 418356 120575 154920 -1 6227
6273 3 418332 120523 154960 -1 6272
6274 3 418328 120495 155000 -1 6273
6275 3 418356 120453 155080 -1 6274
6276 3 418208 120361 155120 -1 6275
6277 3 418156 120319 155160 -1 6276
6278 3 418198 120277 155200 -1 6277
6279 3 418264 120761 155000 -1 6227
6280 3 418302 120751 155040 -1 6279
6281 3 418322 120757 155120 -1 6280
6282 3 421171 120925 153520 -1 6205
6283 3 427072 120870 152400 -1 6165
6284 3 427538 120972 152440 -1 6283
6285 3 427638 121114 152560 -1 6284
6286 3 427754 121112 152680 -1 6285
6287 3 427865 121106 152760 -1 6286
6288 3 426756 121108 152480 -1 6283
6289 3 426494 121062 152480 -1 6288
6290 3 426388 121078 152560 -1 6289
6291 3 426338 121076 152600 -1 6290
6292 3 426294 121088 152680 -1 6291
6293 3 426164 121054 152760 -1 6292
6294 3 426112 121048 152840 -1 6293
6295 3 426080 121034 152880 -1 6294
6296 3 426874 121240 152640 -1 6288
6297 3 426880 121286 152720 -1 6296
6298 3 429772 117597 148440 -1 6100
6299 3 429932 117487 148280 -1 6298
6300 3 430108 117516 148160 -1 6299
6301 3 430348 117524 148040 -1 6300
6302 3 430584 117428 147920 -1 6301
6303 3 430790 117374 147800 -1 6302
6304 3 430926 117284 147680 -1 6303
6305 3 430963 117328 147600 -1 6304
6306 3 431000 117292 147520 -1 6305
6307 3 431065 117238 147400 -1 6306
6308 3 431173 117240 147280 -1 6307
6309 3 431271 117218 147200 -1 6308
6310 3 431350 117152 147160 -1 6309
6311 3 431483 117178 147080 -1 6310
6312 3 431567 117188 146960 -1 6311
6313 3 431758 117240 146840 -1 6312
6314 3 431806 117276 146680 -1 6313
6315 3 431938 117314 146560 -1 6314
6316 3 432114 117316 146440 -1 6315
6317 3 432206 117422 146360 -1 6316
6318 3 432391 117500 146360 -1 6317
6319 3 432427 117409 146320 -1 6318
6320 3 432431 117391 146280 -1 6319
6321 3 432917 117410 146360 -1 6318
6322 3 433145 117271 146440 -1 6321
6323 3 433409 117199 146440 -1 6322
6324 3 433481 117161 146320 -1 6323
6325 3 433543 117159 146160 -1 6324
6326 3 433675 117234 146040 -1 6325
6327 3 434619 117431 146040 -1 6326
6328 3 434639 117501 145840 -1 6327
6329 3 434533 117725 145840 -1 6328
6330 3 434415 117827 145760 -1 6329
6331 3 435785 116824 146040 -1 6327
6332 3 436241 116719 145760 -1 6331
6333 3 436423 116590 145640 -1 6332
6334 3 436647 116374 145520 -1 6333
6335 3 436791 116213 145280 -1 6334
6336 3 436831 116075 145120 -1 6335
6337 3 437081 116018 145000 -1 6336
6338 3 437419 116008 144880 -1 6337
6339 3 437489 115914 144720 -1 6338
6340 3 437643 115891 144520 -1 6339
6341 3 437683 115783 144360 -1 6340
6342 3 437761 115767 144160 -1 6341
6343 3 437783 115761 144000 -1 6342
6344 3 437849 115824 143920 -1 6343
6345 3 437925 116030 143760 -1 6344
6346 3 437985 116026 143640 -1 6345
6347 3 438087 116245 143560 -1 6346
6348 3 438245 116357 143400 -1 6347
6349 3 438377 116333 143240 -1 6348
6350 3 438411 116198 143120 -1 6349
6351 3 438581 116152 143000 -1 6350
6352 3 438737 116130 142880 -1 6351
6353 3 438827 116049 142840 -1 6352
6354 3 439153 115959 142720 -1 6353
6355 3 439313 115827 142640 -1 6354
6356 3 439559 115697 142560 -1 6355
6357 3 439829 115704 142480 -1 6356
6358 3 440039 115901 142400 -1 6357
6359 3 440199 115997 142280 -1 6358
6360 3 440277 116049 142240 -1 6359
6361 3 440669 116371 142200 -1 6360
6362 3 440677 116327 142160 -1 6361
6363 3 440787 116318 142040 -1 6362
6364 3 440841 116358 141880 -1 6363
6365 3 440923 116407 141720 -1 6364
6366 3 441077 116495 141560 -1 6365
6367 3 441215 116542 141440 -1 6366
6368 3 441469 116614 141280 -1 6367
6369 3 441801 116704 141200 -1 6368
6370 3 442915 116673 141200 -1 6369
6371 3 442997 116704 141280 -1 6370
6372 3 443661 116848 141280 -1 6371
6373 3 443991 116920 141080 -1 6372
6374 3 444455 116979 140960 -1 6373
6375 3 444793 116973 140800 -1 6374
6376 3 444833 117022 140680 -1 6375
6377 3 444814 117000 140640 -1 6376
6378 3 444795 116979 140600 -1 6377
6379 3 444821 116893 140560 -1 6378
6380 3 444831 116461 140560 -1 6379
6381 3 444817 116460 140640 -1 6380
6382 3 444645 116367 140640 -1 6381
6383 3 444273 116155 140720 -1 6382
6384 3 444153 116259 140760 -1 6383
6385 3 443991 116335 140720 -1 6384
6386 3 443953 116399 140640 -1 6385
6387 3 443865 116487 140600 -1 6386
6388 3 443753 116453 140560 -1 6387
6389 3 444171 116029 140720 -1 6383
6390 3 444145 115979 140680 -1 6389
6391 3 444109 115935 140600 -1 6390
6392 3 444213 115809 140640 -1 6391
6393 3 444133 115557 140600 -1 6392
6394 3 444139 115441 140560 -1 6393
6395 3 444185 115597 140640 -1 6393
6396 3 444203 115551 140720 -1 6395
6397 3 444213 115537 140760 -1 6396
6398 3 444935 116369 140720 -1 6381
6399 3 444975 116317 140840 -1 6398
6400 3 445052 116140 140920 -1 6399
6401 3 445109 116086 140960 -1 6400
6402 3 445224 115978 141040 -1 6401
6403 3 445306 116008 141120 -1 6402
6404 3 445352 115943 141200 -1 6403
6405 3 445402 115803 141320 -1 6404
6406 3 445264 115627 141480 -1 6405
6407 3 445137 115377 141560 -1 6406
6408 3 445207 115037 141560 -1 6407
6409 3 445375 114803 141480 -1 6408
6410 3 445387 114753 141320 -1 6409
6411 3 445407 114745 141280 -1 6410
6412 3 445623 114491 141480 -1 6409
6413 3 445743 114501 141400 -1 6412
6414 3 446049 114447 141320 -1 6413
6415 3 446204 114377 141240 -1 6414
6416 3 446300 114229 141120 -1 6415
6417 3 446383 114011 141000 -1 6416
6418 3 446440 113595 141000 -1 6417
6419 3 446404 113425 140920 -1 6418
6420 3 446497 113291 140800 -1 6419
6421 3 446651 113247 140760 -1 6420
6422 3 447009 113135 140760 -1 6421
6423 3 447332 112939 140920 -1 6422
6424 3 447542 112837 141000 -1 6423
6425 3 448270 112827 141000 -1 6424
6426 3 448599 112639 141000 -1 6425
6427 3 448673 112591 140880 -1 6426
6428 3 448950 112513 140880 -1 6427
6429 3 449023 112471 140960 -1 6428
6430 3 449316 112362 140960 -1 6429
6431 3 449611 112366 141040 -1 6430
6432 3 449768 112334 141120 -1 6431
6433 3 449860 112274 141200 -1 6432
6434 3 449866 112292 141280 -1 6433
6435 3 449914 112238 141400 -1 6434
6436 3 450026 112190 141440 -1 6435
6437 3 450250 112214 141520 -1 6436
6438 3 450306 112254 141600 -1 6437
6439 3 450348 112188 141680 -1 6438
6440 3 450522 112192 141760 -1 6439
6441 3 450648 112272 141720 -1 6440
6442 3 450732 112274 141680 -1 6441
6443 3 450888 112194 141600 -1 6442
6444 3 451004 112146 141680 -1 6443
6445 3 451088 112134 141720 -1 6444
6446 3 451114 112160 141800 -1 6445
6447 3 451108 112148 141840 -1 6446
6448 3 451094 112138 141920 -1 6447
6449 3 451090 112192 142000 -1 6448
6450 3 451120 112238 142080 -1 6449
6451 3 451150 112278 142120 -1 6450
6452 3 451176 112290 142160 -1 6451
6453 3 451240 112310 142240 -1 6452
6454 3 451262 112326 142360 -1 6453
6455 3 451244 112362 142480 -1 6454
6456 3 451237 112367 142520 -1 6455
6457 3 451476 112346 142480 -1 6456
6458 3 451584 112290 142440 -1 6457
6459 3 451654 112202 142480 -1 6458
6460 3 451724 112176 142520 -1 6459
6461 3 451864 112198 142600 -1 6460
6462 3 452074 112106 142680 -1 6461
6463 3 452284 112090 142600 -1 6462
6464 3 452310 112064 142560 -1 6463
6465 3 452328 112040 142480 -1 6464
6466 3 452320 111964 142400 -1 6465
6467 3 452260 111858 142360 -1 6466
6468 3 452238 111840 142320 -1 6467
6469 3 452240 111816 142280 -1 6468
6470 3 452216 111790 142200 -1 6469
6471 3 452222 111756 142120 -1 6470
6472 3 452276 111790 142080 -1 6471
6473 3 452410 111912 142040 -1 6472
6474 3 452442 111920 142000 -1 6473
6475 3 452422 111904 141960 -1 6474
6476 3 451224 112376 142600 -1 6456
6477 3 451214 112380 142640 -1 6476
6478 3 451128 112396 142720 -1 6477
6479 3 451038 112386 142760 -1 6478
6480 3 450990 112452 142800 -1 6479
6481 3 450944 112506 142840 -1 6480
6482 3 450924 112558 142920 -1 6481
6483 3 450906 112536 143000 -1 6482
6484 3 451018 112498 143080 -1 6483
6485 3 450894 112334 142680 -1 6478
6486 3 447549 112854 141040 -1 6424
6487 3 447605 112989 141360 -1 6486
6488 3 447659 113051 141480 -1 6487
6489 3 447608 113177 141560 -1 6488
6490 3 447407 113403 141560 -1 6489
6491 3 447319 113409 141600 -1 6490
6492 3 447142 113421 141680 -1 6491
6493 3 447052 113531 141800 -1 6492
6494 3 446931 113645 141800 -1 6493
6495 3 446856 113685 141840 -1 6494
6496 3 446847 113697 141880 -1 6495
6497 3 446777 113785 141880 -1 6496
6498 3 446681 113805 141800 -1 6497
6499 3 446656 113823 141760 -1 6498
6500 3 446546 113897 141760 -1 6499
6501 3 446456 113949 141840 -1 6500
6502 3 447315 113371 141040 -1 6486
6503 3 447345 113491 140960 -1 6502
6504 3 447309 113553 140920 -1 6503
6505 3 447293 113579 140880 -1 6504
6506 3 447295 113593 140800 -1 6505
6507 3 447301 113615 140720 -1 6506
6508 3 447323 113587 140600 -1 6507
6509 3 447277 113539 140520 -1 6508
6510 3 447223 113607 140480 -1 6509
6511 3 447177 113691 140400 -1 6510
6512 3 447187 113775 140320 -1 6511
6513 3 447121 113867 140240 -1 6512
6514 3 447131 113927 140160 -1 6513
6515 3 447061 114033 140120 -1 6514
6516 3 447073 114173 140080 -1 6515
6517 3 447055 114333 140000 -1 6516
6518 3 446971 114431 139960 -1 6517
6519 3 447017 114515 139880 -1 6518
6520 3 446721 114859 139760 -1 6519
6521 3 446679 114977 139720 -1 6520
6522 3 446697 115093 139680 -1 6521
6523 3 446551 115089 139560 -1 6522
6524 3 447195 114709 139840 -1 6519
6525 3 447365 114895 139960 -1 6524
6526 3 447391 115069 140000 -1 6525
6527 3 447395 115107 140040 -1 6526
6528 3 447399 115145 140080 -1 6527
6529 3 447343 115227 140160 -1 6528
6530 3 447319 115333 140240 -1 6529
6531 3 447313 115385 140320 -1 6530
6532 3 445001 117257 140640 -1 6377
6533 3 445215 117388 140600 -1 6532
6534 3 445257 117374 140560 -1 6533
6535 3 445175 117361 140520 -1 6534
6536 3 445075 117587 140520 -1 6535
6537 3 445113 117754 140480 -1 6536
6538 3 445065 117932 140440 -1 6537
6539 3 445017 117968 140400 -1 6538
6540 3 444937 118006 140360 -1 6539
6541 3 444841 118024 140320 -1 6540
6542 3 444717 118046 140240 -1 6541
6543 3 444639 118116 140160 -1 6542
6544 3 444605 118180 140040 -1 6543
6545 3 444553 118304 140000 -1 6544
6546 3 444551 118328 139920 -1 6545
6547 3 444477 118396 139840 -1 6546
6548 3 444409 118488 139720 -1 6547
6549 3 444387 118538 139640 -1 6548
6550 3 444355 118576 139560 -1 6549
6551 3 444315 118620 139480 -1 6550
6552 3 444371 118632 139360 -1 6551
6553 3 444351 118650 139320 -1 6552
6554 3 444371 118628 139280 -1 6553
6555 3 444069 117822 139240 -1 6554
6556 3 444079 117752 139200 -1 6555
6557 3 444121 117758 139120 -1 6556
6558 3 444217 117798 139080 -1 6557
6559 3 444307 117830 139000 -1 6558
6560 3 444245 117690 138960 -1 6559
6561 3 444217 117618 138880 -1 6560
6562 3 444161 117586 138800 -1 6561
6563 3 444081 117552 138680 -1 6562
6564 3 444107 117508 138600 -1 6563
6565 3 444115 117410 138560 -1 6564
6566 3 444059 117330 138480 -1 6565
6567 3 443991 117286 138360 -1 6566
6568 3 443963 117270 138320 -1 6567
6569 3 443935 117274 138280 -1 6568
6570 3 444447 117916 138920 -1 6559
6571 3 444543 117912 138840 -1 6570
6572 3 444619 117888 138760 -1 6571
6573 3 445385 117273 140520 -1 6535
6574 3 445453 117312 140480 -1 6573
6575 3 445653 117333 140360 -1 6574
6576 3 445923 117291 140240 -1 6575
6577 3 446019 117249 140080 -1 6576
6578 3 446593 117164 140000 -1 6577
6579 3 446927 117214 139840 -1 6578
6580 3 446921 117282 139680 -1 6579
6581 3 447023 117318 139480 -1 6580
6582 3 447123 117407 139360 -1 6581
6583 3 447159 117516 139280 -1 6582
6584 3 447013 117074 139240 -1 6583
6585 3 446881 116702 139160 -1 6584
6586 3 446747 116410 139080 -1 6585
6587 3 446702 116332 139000 -1 6586
6588 3 446891 115866 138960 -1 6587
6589 3 446927 115844 138920 -1 6588
6590 3 446925 115846 138880 -1 6589
6591 3 446943 115800 138840 -1 6590
6592 3 446919 115738 138760 -1 6591
6593 3 446917 115654 138720 -1 6592
6594 3 446903 115652 138600 -1 6593
6595 3 446965 115574 138480 -1 6594
6596 3 447027 115564 138400 -1 6595
6597 3 446969 115354 138360 -1 6596
6598 3 446879 115200 138440 -1 6597
6599 3 447321 117158 139240 -1 6584
6600 3 447583 117093 139200 -1 6599
6601 3 447785 117043 139120 -1 6600
6602 3 448029 116951 139000 -1 6601
6603 3 448159 116861 138920 -1 6602
6604 3 448367 116806 138760 -1 6603
6605 3 448557 116670 138600 -1 6604
6606 3 448327 116465 138600 -1 6605
6607 3 448461 116483 138560 -1 6606
6608 3 448563 116363 138520 -1 6607
6609 3 448541 116033 138480 -1 6608
6610 3 448607 115989 138440 -1 6609
6611 3 448643 115981 138360 -1 6610
6612 3 448665 115997 138280 -1 6611
6613 3 448647 116037 138240 -1 6612
6614 3 448741 116473 138520 -1 6608
6615 3 448801 116495 138560 -1 6614
6616 3 448839 116513 138600 -1 6615
6617 3 448671 116687 138560 -1 6605
6618 3 449015 116523 138560 -1 6617
6619 3 449275 116476 138280 -1 6618
6620 3 449303 116448 138200 -1 6619
6621 3 449345 116406 138080 -1 6620
6622 3 449411 116370 137920 -1 6621
6623 3 449430 116392 137880 -1 6622
6624 3 449449 116413 137840 -1 6623
6625 3 449363 116485 137680 -1 6624
6626 3 449348 116526 137600 -1 6625
6627 3 449127 116475 137600 -1 6626
6628 3 449075 116411 137520 -1 6627
6629 3 449083 116423 137480 -1 6628
6630 3 449333 116567 137520 -1 6626
6631 3 449317 116586 137480 -1 6630
6632 3 449309 116546 137400 -1 6631
6633 3 449343 116467 137360 -1 6632
6634 3 449295 116525 137320 -1 6633
6635 3 449227 116517 137200 -1 6634
6636 3 449238 116368 137080 -1 6635
6637 3 449326 116134 136960 -1 6636
6638 3 449432 116174 136800 -1 6637
6639 3 449612 116202 136720 -1 6638
6640 3 449816 116214 136600 -1 6639
6641 3 449911 116182 136480 -1 6640
6642 3 450013 116160 136360 -1 6641
6643 3 450127 116253 136240 -1 6642
6644 3 450120 116338 136160 -1 6643
6645 3 450118 116362 136040 -1 6644
6646 3 450100 116362 135920 -1 6645
6647 3 450096 116306 135760 -1 6646
6648 3 450010 116282 135600 -1 6647
6649 3 449968 116296 135480 -1 6648
6650 3 450001 116310 135320 -1 6649
6651 3 449956 116368 135160 -1 6650
6652 3 449976 116494 135040 -1 6651
6653 3 450018 116544 134960 -1 6652
6654 3 450197 116568 134800 -1 6653
6655 3 450349 116673 134600 -1 6654
6656 3 450245 116966 134600 -1 6655
6657 3 450255 117110 134440 -1 6656
6658 3 450263 117222 134280 -1 6657
6659 3 450187 117348 134120 -1 6658
6660 3 450117 117426 133960 -1 6659
6661 3 450123 117461 133840 -1 6660
6662 3 449970 117608 133560 -1 6661
6663 3 449945 117672 133440 -1 6662
6664 3 449892 117768 133320 -1 6663
6665 3 449853 117772 133120 -1 6664
6666 3 449828 117742 133000 -1 6665
6667 3 449866 117686 132840 -1 6666
6668 3 449888 117664 132680 -1 6667
6669 3 449849 117436 132480 -1 6668
6670 3 449773 117299 132280 -1 6669
6671 3 449749 117252 132200 -1 6670
6672 3 449578 117176 132080 -1 6671
6673 3 449514 117078 132000 -1 6672
6674 3 449487 117050 131880 -1 6673
6675 3 449419 117020 131760 -1 6674
6676 3 449398 117022 131680 -1 6675
6677 3 449306 117104 131640 -1 6676
6678 3 449194 117120 131600 -1 6677
6679 3 449128 117210 131480 -1 6678
6680 3 449074 117226 131400 -1 6679
6681 3 449100 117154 131280 -1 6680
6682 3 449152 117016 131240 -1 6681
6683 3 449124 117006 131160 -1 6682
6684 3 449066 117022 131120 -1 6683
6685 3 449046 117142 131040 -1 6684
6686 3 449046 117142 130960 -1 6685
6687 3 449044 117134 130920 -1 6686
6688 3 449015 117157 130840 -1 6687
6689 3 449000 117168 130800 -1 6688
6690 3 448984 117266 130720 -1 6689
6691 3 448892 117390 130640 -1 6690
6692 3 448828 117410 130560 -1 6691
6693 3 448806 117390 130440 -1 6692
6694 3 448796 117472 130320 -1 6693
6695 3 448832 117554 130280 -1 6694
6696 3 448938 117538 130160 -1 6695
6697 3 449002 117402 130080 -1 6696
6698 3 448942 117290 130000 -1 6697
6699 3 448868 117176 129960 -1 6698
6700 3 448862 117120 129880 -1 6699
6701 3 448856 117094 129840 -1 6700
6702 3 448864 117102 129720 -1 6701
6703 3 448842 117080 129600 -1 6702
6704 3 448664 117112 129480 -1 6703
6705 3 448616 117112 129440 -1 6704
6706 3 448674 116990 129320 -1 6705
6707 3 448740 116726 129360 -1 6706
6708 3 448768 116618 129320 -1 6707
6709 3 448782 116450 129280 -1 6708
6710 3 448694 116176 129360 -1 6709
6711 3 448684 116036 129400 -1 6710
6712 3 448510 115928 129320 -1 6711
6713 3 448534 115888 129280 -1 6712
6714 3 448566 115788 129200 -1 6713
6715 3 448578 115782 129160 -1 6714
6716 3 448596 115870 129040 -1 6715
6717 3 448628 115872 128960 -1 6716
6718 3 448744 115794 128880 -1 6717
6719 3 448788 115842 128800 -1 6718
6720 3 448800 115896 128680 -1 6719
6721 3 448812 115908 128560 -1 6720
6722 3 448718 116028 128440 -1 6721
6723 3 448712 116102 128400 -1 6722
6724 3 448674 116156 128360 -1 6723
6725 3 448634 116156 128280 -1 6724
6726 3 448576 116168 128200 -1 6725
6727 3 448540 116214 128080 -1 6726
6728 3 448548 116340 128040 -1 6727
6729 3 448548 116406 127960 -1 6728
6730 3 448528 116526 127920 -1 6729
6731 3 449270 117300 131680 -1 6677
6732 3 449278 117346 131720 -1 6731
6733 3 449264 117380 131800 -1 6732
6734 3 449248 117408 131880 -1 6733
6735 3 449242 117421 131920 -1 6734
6736 3 449236 117434 131960 -1 6735
6737 3 449194 117418 132000 -1 6736
6738 3 449090 117584 132080 -1 6737
6739 3 448856 117552 132120 -1 6738
6740 3 448822 117618 132160 -1 6739
6741 3 449601 116385 137880 -1 6623
6742 3 449765 116407 137920 -1 6741
6743 3 449885 116365 137960 -1 6742
6744 3 450043 116245 138000 -1 6743
6745 3 450111 116203 137880 -1 6744
6746 3 450190 116077 137840 -1 6745
6747 3 450269 115951 137800 -1 6746
6748 3 450503 115939 137760 -1 6747
6749 3 450743 115939 137800 -1 6748
6750 3 450775 115909 137840 -1 6749
6751 3 450897 115899 137880 -1 6750
6752 3 451139 115903 137920 -1 6751
6753 3 451179 115903 137960 -1 6752
6754 3 451221 115901 138000 -1 6753
6755 3 451345 115953 138080 -1 6754
6756 3 451427 115991 138120 -1 6755
6757 3 451467 116025 138160 -1 6756
6758 3 451477 116151 138240 -1 6757
6759 3 451513 116181 138280 -1 6758
6760 3 449467 116570 138200 -1 6620
6761 3 449583 116608 138160 -1 6760
6762 3 449611 116630 138120 -1 6761
6763 3 449615 116636 138080 -1 6762
6764 3 449633 116608 138000 -1 6763
6765 3 449641 116600 137960 -1 6764
6766 3 449635 116598 137880 -1 6765
6767 3 442053 116625 140960 -1 6369
6768 3 442199 116560 140760 -1 6767
6769 3 442109 116284 140720 -1 6768
6770 3 442093 116220 140680 -1 6769
6771 3 442081 116130 140600 -1 6770
6772 3 442103 116040 140560 -1 6771
6773 3 440669 116373 142240 -1 6361
6774 3 440869 116443 142240 -1 6773
6775 3 440865 116451 142280 -1 6774
6776 3 436859 116360 145520 -1 6334
6777 3 436939 116544 145680 -1 6776
6778 3 436929 116568 145720 -1 6777
6779 3 436909 116616 145800 -1 6778
6780 3 436887 116646 145880 -1 6779
6781 3 436932 116607 145960 -1 6780
6782 3 436917 116596 146040 -1 6781
6783 3 433227 117451 146600 -1 6322
6784 3 433261 117479 146640 -1 6783
6785 3 433233 117463 146760 -1 6784
6786 3 433151 117433 146840 -1 6785
6787 3 433087 117431 146960 -1 6786
6788 3 433007 117447 147080 -1 6787
6789 3 432987 117457 147120 -1 6788
6790 3 433009 117379 147160 -1 6789
6791 3 432945 117469 147200 -1 6790
6792 3 432945 117507 147240 -1 6791
6793 3 432943 117531 147280 -1 6792
6794 3 432915 117501 147360 -1 6793
6795 3 432921 117509 147400 -1 6794
6796 3 432909 117541 147480 -1 6795
6797 3 432909 117527 147560 -1 6796
6798 3 432887 117491 147640 -1 6797
6799 3 432833 117395 147720 -1 6798
6800 3 409002 116367 158160 -1 5177
6801 3 409034 116434 158240 -1 6800
6802 3 409059 116515 158360 -1 6801
6803 3 409057 116523 158400 -1 6802
6804 3 392926 115950 156800 -1 5133
6805 3 392868 115874 156920 -1 6804
6806 3 383210 118493 154360 -1 4324
6807 3 383202 118496 154440 -1 6806
6808 3 383190 118501 154560 -1 6807
6809 3 376362 120503 154920 -1 4310
6810 3 376458 120414 154960 -1 6809
6811 3 376534 120222 155040 -1 6810
6812 3 376525 120155 155080 -1 6811
6813 3 376529 120010 155160 -1 6812
6814 3 376542 119875 155200 -1 6813
6815 3 376429 119653 155280 -1 6814
6816 3 376382 119602 155360 -1 6815
6817 3 376254 119536 155440 -1 6816
6818 3 376163 119438 155480 -1 6817
6819 3 376159 119275 155560 -1 6818
6820 3 376167 119147 155640 -1 6819
6821 3 376082 119068 155720 -1 6820
6822 3 376075 119025 155800 -1 6821
6823 3 376160 118996 155840 -1 6822
6824 3 376054 118864 155880 -1 6823
6825 3 376032 118852 155920 -1 6824
6826 3 376050 118750 155960 -1 6825
6827 3 376008 118720 156000 -1 6826
6828 3 376008 118628 156040 -1 6827
6829 3 376042 118584 156080 -1 6828
6830 3 376060 118400 156160 -1 6829
6831 3 376070 118408 156200 -1 6830
6832 3 376032 118396 156240 -1 6831
6833 3 376072 118378 156280 -1 6832
6834 3 376078 118346 156320 -1 6833
6835 3 375996 118338 156360 -1 6834
6836 3 376185 118175 156360 -1 6835
6837 3 376146 118207 156400 -1 6836
6838 3 376135 118210 156440 -1 6837
6839 3 376193 118178 156480 -1 6838
6840 3 376167 118185 156520 -1 6839
6841 3 376125 118185 156600 -1 6840
6842 3 376187 118193 156680 -1 6841
6843 3 376193 118162 156760 -1 6842
6844 3 376187 118118 156800 -1 6843
6845 3 376131 118084 156840 -1 6844
6846 3 376039 118056 156880 -1 6845
6847 3 376000 118029 156920 -1 6846
6848 3 375968 117997 156960 -1 6847
6849 3 375973 117979 157000 -1 6848
6850 3 375982 117991 157040 -1 6849
6851 3 375980 117984 157080 -1 6850
6852 3 375971 117984 157120 -1 6851
6853 3 375961 117958 157160 -1 6852
6854 3 375964 117973 157200 -1 6853
6855 3 375983 117954 157240 -1 6854
6856 3 376042 117952 157280 -1 6855
6857 3 375998 117906 157320 -1 6856
6858 3 375952 117869 157360 -1 6857
6859 3 375937 117821 157400 -1 6858
6860 3 375880 117598 157440 -1 6859
6861 3 375851 117479 157480 -1 6860
6862 3 376337 117495 157520 -1 6861
6863 3 376300 117508 157560 -1 6862
6864 3 376286 117454 157600 -1 6863
6865 3 376158 117436 157640 -1 6864
6866 3 376108 117420 157680 -1 6865
6867 3 376126 117448 157760 -1 6866
6868 3 376293 117515 157800 -1 6867
6869 3 376293 117515 157840 -1 6868
6870 3 376197 117551 157880 -1 6869
6871 3 376147 117569 157920 -1 6870
6872 3 376137 117547 157960 -1 6871
6873 3 375983 117597 158000 -1 6872
6874 3 375933 117605 158040 -1 6873
6875 3 375915 117621 158120 -1 6874
6876 3 376056 117644 158160 -1 6875
6877 3 376096 117706 158200 -1 6876
6878 3 376114 117804 158240 -1 6877
6879 3 376042 117790 158280 -1 6878
6880 3 376060 117866 158320 -1 6879
6881 3 376170 117882 158360 -1 6880
6882 3 376398 117898 158400 -1 6881
6883 3 376188 117754 158440 -1 6882
6884 3 376231 117831 158560 -1 6883
6885 3 376915 117823 158400 -1 6882
6886 3 376945 117767 158360 -1 6885
6887 3 377015 117731 158320 -1 6886
6888 3 377102 117672 158280 -1 6887
6889 3 377160 117656 158240 -1 6888
6890 3 377150 117586 158200 -1 6889
6891 3 377161 117565 158160 -1 6890
6892 3 377207 117521 158120 -1 6891
6893 3 377316 117478 158080 -1 6892
6894 3 377362 117438 158040 -1 6893
6895 3 377564 117416 158040 -1 6894
6896 3 377718 117388 158080 -1 6895
6897 3 377824 117390 158160 -1 6896
6898 3 377924 117398 158200 -1 6897
6899 3 378029 117483 158240 -1 6898
6900 3 378078 117506 158280 -1 6899
6901 3 378083 117508 158320 -1 6900
6902 3 378145 117554 158360 -1 6901
6903 3 378256 117558 158400 -1 6902
6904 3 378378 117584 158440 -1 6903
6905 3 378404 117596 158480 -1 6904
6906 3 378461 117598 158520 -1 6905
6907 3 378529 117599 158560 -1 6906
6908 3 378537 117585 158600 -1 6907
6909 3 378690 117566 158640 -1 6908
6910 3 378740 117520 158680 -1 6909
6911 3 378860 117394 158720 -1 6910
6912 3 378922 117382 158760 -1 6911
6913 3 378936 117388 158800 -1 6912
6914 3 379010 117418 158840 -1 6913
6915 3 379016 117398 158880 -1 6914
6916 3 379068 117390 158920 -1 6915
6917 3 379166 117346 158960 -1 6916
6918 3 379431 117235 159000 -1 6917
6919 3 379660 117176 159080 -1 6918
6920 3 379762 117202 159120 -1 6919
6921 3 379796 117196 159160 -1 6920
6922 3 379828 117220 159200 -1 6921
6923 3 379849 117223 159320 -1 6922
6924 3 379955 117243 159440 -1 6923
6925 3 380078 117310 159480 -1 6924
6926 3 380144 117562 159440 -1 6925
6927 3 380180 117606 159400 -1 6926
6928 3 380228 117684 159320 -1 6927
6929 3 380232 117766 159280 -1 6928
6930 3 380356 117854 159240 -1 6929
6931 3 380340 117890 159280 -1 6930
6932 3 380258 117986 159320 -1 6931
6933 3 380132 117318 159520 -1 6925
6934 3 380158 117362 159560 -1 6933
6935 3 380290 117412 159600 -1 6934
6936 3 380406 117462 159640 -1 6935
6937 3 380478 117523 159680 -1 6936
6938 3 380620 117526 159720 -1 6937
6939 3 380778 117529 159760 -1 6938
6940 3 381142 117694 159760 -1 6939
6941 3 381374 117868 159800 -1 6940
6942 3 381456 117932 159840 -1 6941
6943 3 381654 118114 159880 -1 6942
6944 3 381780 118104 159920 -1 6943
6945 3 381830 118130 159960 -1 6944
6946 3 382080 118104 160000 -1 6945
6947 3 382656 118188 160040 -1 6946
6948 3 382921 118159 160080 -1 6947
6949 3 383225 118203 160120 -1 6948
6950 3 383524 118206 160080 -1 6949
6951 3 383672 118272 160040 -1 6950
6952 3 383921 118323 160080 -1 6951
6953 3 384479 118277 160120 -1 6952
6954 3 384421 118697 160000 -1 6953
6955 3 384475 118763 159920 -1 6954
6956 3 384509 118811 159880 -1 6955
6957 3 384557 118859 159840 -1 6956
6958 3 384615 118871 159760 -1 6957
6959 3 384631 118857 159720 -1 6958
6960 3 384614 118186 160280 -1 6953
6961 3 384684 118178 160400 -1 6960
6962 3 384708 118176 160440 -1 6961
6963 3 384580 118227 160480 -1 6962
6964 3 384453 118278 160520 -1 6963
6965 3 384325 118329 160560 -1 6964
6966 3 384420 118474 160640 -1 6965
6967 3 384565 118577 160680 -1 6966
6968 3 384549 118535 160720 -1 6967
6969 3 385343 118283 160400 -1 6961
6970 3 385460 118310 160440 -1 6969
6971 3 385556 118272 160480 -1 6970
6972 3 385850 118280 160520 -1 6971
6973 3 386008 118132 160560 -1 6972
6974 3 386311 118103 160520 -1 6973
6975 3 386419 118101 160480 -1 6974
6976 3 386526 118086 160440 -1 6975
6977 3 386648 118044 160400 -1 6976
6978 3 386636 118004 160360 -1 6977
6979 3 386650 117964 160320 -1 6978
6980 3 386714 117978 160280 -1 6979
6981 3 386742 117972 160240 -1 6980
6982 3 386774 117978 160200 -1 6981
6983 3 386863 118023 160160 -1 6982
6984 3 387040 117932 160120 -1 6983
6985 3 387779 118023 160120 -1 6984
6986 3 388088 117960 160160 -1 6985
6987 3 388251 117963 160240 -1 6986
6988 3 388423 118045 160280 -1 6987
6989 3 388479 118033 160320 -1 6988
6990 3 388503 118033 160360 -1 6989
6991 3 388649 118037 160400 -1 6990
6992 3 388907 118081 160440 -1 6991
6993 3 388751 118021 160480 -1 6992
6994 3 388725 118005 160520 -1 6993
6995 3 388689 117995 160560 -1 6994
6996 3 388717 117987 160600 -1 6995
6997 3 388693 117949 160640 -1 6996
6998 3 388692 117944 160720 -1 6997
6999 3 388664 117980 160840 -1 6998
7000 3 388642 118052 160880 -1 6999
7001 3 388700 118146 160920 -1 7000
7002 3 389409 118191 160480 -1 6992
7003 3 389889 118293 160520 -1 7002
7004 3 389998 118246 160600 -1 7003
7005 3 390078 118250 160680 -1 7004
7006 3 390094 118264 160800 -1 7005
7007 3 390074 118294 160880 -1 7006
7008 3 390034 118322 161000 -1 7007
7009 3 390032 118360 161080 -1 7008
7010 3 390008 118388 161120 -1 7009
7011 3 390002 118424 161160 -1 7010
7012 3 390080 118486 161240 -1 7011
7013 3 390034 118642 161320 -1 7012
7014 3 390054 118718 161360 -1 7013
7015 3 390056 118754 161400 -1 7014
7016 3 390082 118770 161440 -1 7015
7017 3 390122 118756 161480 -1 7016
7018 3 390198 118672 161520 -1 7017
7019 3 390226 118680 161560 -1 7018
7020 3 389872 118318 160480 -1 7003
7021 3 389882 118348 160440 -1 7020
7022 3 389868 118322 160360 -1 7021
7023 3 389998 118326 160320 -1 7022
7024 3 390046 118316 160280 -1 7023
7025 3 390136 118357 160240 -1 7024
7026 3 390656 118336 160240 -1 7025
7027 3 390732 118338 160280 -1 7026
7028 3 390732 118338 160320 -1 7027
7029 3 390722 118372 160360 -1 7028
7030 3 390750 118386 160400 -1 7029
7031 3 390767 118406 160440 -1 7030
7032 3 390731 118451 160480 -1 7031
7033 3 390713 118464 160520 -1 7032
7034 3 390682 118468 160560 -1 7033
7035 3 390676 118492 160600 -1 7034
7036 3 377190 117580 157440 -1 6862
7037 3 377543 117515 157440 -1 7036
7038 3 377739 117569 157520 -1 7037
7039 3 377876 117606 157560 -1 7038
7040 3 377938 117642 157600 -1 7039
7041 3 378168 117702 157600 -1 7040
7042 3 376291 118111 156320 -1 6836
7043 3 376398 118206 156200 -1 7042
7044 3 376336 118390 156120 -1 7043
7045 3 376432 118550 156040 -1 7044
7046 3 376586 118612 156000 -1 7045
7047 3 377334 118788 156000 -1 7046
7048 3 377439 118865 155960 -1 7047
7049 3 377601 118873 155920 -1 7048
7050 3 377706 118822 155960 -1 7049
7051 3 377736 118762 156000 -1 7050
7052 3 367126 143587 144960 -1 3843
7053 3 367047 143886 145000 -1 7052
7054 3 366706 144250 145040 -1 7053
7055 3 366523 144405 145080 -1 7054
7056 3 366286 144574 145120 -1 7055
7057 3 365861 144645 145240 -1 7056
7058 3 364944 144743 145440 -1 7057
7059 3 364652 144764 145480 -1 7058
7060 3 364360 144813 145520 -1 7059
7061 3 363704 144817 145640 -1 7060
7062 3 363376 144787 145760 -1 7061
7063 3 362952 144727 145840 -1 7062
7064 3 362705 144750 146000 -1 7063
7065 3 362609 144786 146080 -1 7064
7066 3 362468 144864 146160 -1 7065
7067 3 362013 144850 146360 -1 7066
7068 3 361752 144706 146560 -1 7067
7069 3 361514 144475 146760 -1 7068
7070 3 361243 144220 146960 -1 7069
7071 3 360804 144217 147200 -1 7070
7072 3 360365 144356 147400 -1 7071
7073 3 360211 144415 147480 -1 7072
7074 3 359821 144452 147680 -1 7073
7075 3 359741 144463 147720 -1 7074
7076 3 359335 144179 147680 -1 7075
7077 3 359132 143887 147560 -1 7076
7078 3 358931 143530 147440 -1 7077
7079 3 358865 143363 147360 -1 7078
7080 3 358793 143303 147320 -1 7079
7081 3 358578 143195 147280 -1 7080
7082 3 358309 143092 147240 -1 7081
7083 3 358096 143046 147200 -1 7082
7084 3 358002 142855 147120 -1 7083
7085 3 357691 142790 147080 -1 7084
7086 3 357415 142596 147120 -1 7085
7087 3 357105 142418 147280 -1 7086
7088 3 356919 142442 147360 -1 7087
7089 3 356657 142394 147520 -1 7088
7090 3 356360 142294 147720 -1 7089
7091 3 356179 142175 147760 -1 7090
7092 3 355964 142072 147880 -1 7091
7093 3 355603 141880 148080 -1 7092
7094 3 355461 141775 148120 -1 7093
7095 3 355416 141759 148160 -1 7094
7096 3 355314 141709 148240 -1 7095
7097 3 355136 141662 148360 -1 7096
7098 3 354848 141637 148520 -1 7097
7099 3 354794 141668 148560 -1 7098
7100 3 354462 141754 148680 -1 7099
7101 3 354190 141744 148760 -1 7100
7102 3 353908 141794 148920 -1 7101
7103 3 353784 141888 149080 -1 7102
7104 3 353566 141896 149280 -1 7103
7105 3 353539 141860 149360 -1 7104
7106 3 353421 141817 149560 -1 7105
7107 3 353588 142255 149760 -1 7106
7108 3 353808 142662 149960 -1 7107
7109 3 353384 142637 150000 -1 7108
7110 3 353334 142838 150120 -1 7109
7111 3 353351 142857 150160 -1 7110
7112 3 353370 142856 150200 -1 7111
7113 3 353336 142697 150280 -1 7112
7114 3 353121 142479 150360 -1 7113
7115 3 352892 142150 150480 -1 7114
7116 3 353136 143003 150160 -1 7111
7117 3 352941 142945 150240 -1 7116
7118 3 352927 142875 150280 -1 7117
7119 3 352707 142751 150320 -1 7118
7120 3 352405 142851 150360 -1 7119
7121 3 352241 143195 150240 -1 7120
7122 3 352209 143271 150160 -1 7121
7123 3 355239 141635 148120 -1 7095
7124 3 354987 141385 148040 -1 7123
7125 3 354669 141131 148080 -1 7124
7126 3 354524 140856 148040 -1 7125
7127 3 354336 140719 148000 -1 7126
7128 3 354130 140567 147960 -1 7127
7129 3 353949 140295 147920 -1 7128
7130 3 353846 140051 147880 -1 7129
7131 3 353664 139947 147920 -1 7130
7132 3 353570 139865 147840 -1 7131
7133 3 353467 139568 147760 -1 7132
7134 3 353469 139339 147840 -1 7133
7135 3 353453 139295 148000 -1 7134
7136 3 353420 139125 148240 -1 7135
7137 3 353070 138791 148440 -1 7136
7138 3 352870 138587 148480 -1 7137
7139 3 352699 138230 148560 -1 7138
7140 3 352518 137641 148560 -1 7139
7141 3 359580 144487 147800 -1 7075
7142 3 359374 144638 148080 -1 7141
7143 3 359158 144819 148480 -1 7142
7144 3 358811 144863 148720 -1 7143
7145 3 358519 145059 148920 -1 7144
7146 3 358341 145312 149000 -1 7145
7147 3 358165 145488 149200 -1 7146
7148 3 358110 145658 149440 -1 7147
7149 3 358137 145990 149640 -1 7148
7150 3 358439 146567 149840 -1 7149
7151 3 358607 147015 150040 -1 7150
7152 3 358448 147021 150280 -1 7151
7153 3 357474 145834 150720 -1 7152
7154 3 357409 145687 150960 -1 7153
7155 3 357362 145718 151200 -1 7154
7156 3 357225 145675 151440 -1 7155
7157 3 357201 145654 151480 -1 7156
7158 3 357195 145635 151520 -1 7157
7159 3 357218 145647 151720 -1 7158
7160 3 357173 145672 151800 -1 7159
7161 3 357038 145749 152040 -1 7160
7162 3 357006 145959 152240 -1 7161
7163 3 357005 146278 152480 -1 7162
7164 3 356910 146452 152680 -1 7163
7165 3 356842 146523 152920 -1 7164
7166 3 356734 146553 153040 -1 7165
7167 3 356674 146597 153160 -1 7166
7168 3 356654 146612 153200 -1 7167
7169 3 356624 146746 153480 -1 7168
7170 3 356547 146861 153560 -1 7169
7171 3 356325 146846 153800 -1 7170
7172 3 356343 146883 153920 -1 7171
7173 3 356357 146914 154040 -1 7172
7174 3 356317 146951 154280 -1 7173
7175 3 356322 147118 154400 -1 7174
7176 3 356326 147284 154520 -1 7175
7177 3 356252 147527 154800 -1 7176
7178 3 356251 147761 155040 -1 7177
7179 3 356272 148169 155280 -1 7178
7180 3 356314 148533 155520 -1 7179
7181 3 356370 148723 155800 -1 7180
7182 3 356352 148845 156040 -1 7181
7183 3 356353 148873 156320 -1 7182
7184 3 356533 148872 156560 -1 7183
7185 3 356814 149190 156800 -1 7184
7186 3 356867 149415 156840 -1 7185
7187 3 356872 149548 156880 -1 7186
7188 3 356877 149680 156920 -1 7187
7189 3 356837 149888 157160 -1 7188
7190 3 357071 150242 157320 -1 7189
7191 3 357098 150376 157360 -1 7190
7192 3 357258 150937 157480 -1 7191
7193 3 357320 151283 157600 -1 7192
7194 3 357400 151559 157680 -1 7193
7195 3 357472 151811 157920 -1 7194
7196 3 357623 152117 158160 -1 7195
7197 3 357656 152280 158200 -1 7196
7198 3 357753 152386 158240 -1 7197
7199 3 357854 152619 158480 -1 7198
7200 3 358129 152730 158680 -1 7199
7201 3 358343 152996 158840 -1 7200
7202 3 358563 153111 158880 -1 7201
7203 3 358757 153247 158960 -1 7202
7204 3 359057 153563 159120 -1 7203
7205 3 359248 153680 159280 -1 7204
7206 3 359531 153784 159520 -1 7205
7207 3 359956 153929 159680 -1 7206
7208 3 360056 153904 159800 -1 7207
7209 3 360157 153880 159920 -1 7208
7210 3 360382 153880 160120 -1 7209
7211 3 360524 153922 160280 -1 7210
7212 3 360980 154067 160520 -1 7211
7213 3 361297 154286 160600 -1 7212
7214 3 361456 154396 160640 -1 7213
7215 3 361520 154482 160840 -1 7214
7216 3 361666 154518 161040 -1 7215
7217 3 361695 154525 161080 -1 7216
7218 3 361698 154517 161160 -1 7217
7219 3 361913 154505 161280 -1 7218
7220 3 362063 154523 161520 -1 7219
7221 3 362309 154644 161800 -1 7220
7222 3 362340 154682 161920 -1 7221
7223 3 362390 154795 162200 -1 7222
7224 3 362580 154982 162480 -1 7223
7225 3 362753 155007 162520 -1 7224
7226 3 362796 155131 162680 -1 7225
7227 3 362914 155409 162920 -1 7226
7228 3 362923 155438 163080 -1 7227
7229 3 362928 155450 163160 -1 7228
7230 3 362965 155679 163280 -1 7229
7231 3 363163 155882 163480 -1 7230
7232 3 363148 156044 163600 -1 7231
7233 3 363184 156188 163800 -1 7232
7234 3 363249 156285 164080 -1 7233
7235 3 363390 156346 164240 -1 7234
7236 3 363431 156355 164280 -1 7235
7237 3 363569 156332 164520 -1 7236
7238 3 363748 156274 164800 -1 7237
7239 3 363758 156279 165080 -1 7238
7240 3 363797 156326 165320 -1 7239
7241 3 363786 156371 165560 -1 7240
7242 3 363828 156406 165600 -1 7241
7243 3 364393 156593 165560 -1 7242
7244 3 364621 156646 165520 -1 7243
7245 3 364961 156675 165440 -1 7244
7246 3 365215 156656 165360 -1 7245
7247 3 365387 156575 165320 -1 7246
7248 3 365675 156592 165280 -1 7247
7249 3 366031 156570 165320 -1 7248
7250 3 366383 156618 165400 -1 7249
7251 3 366438 156604 165440 -1 7250
7252 3 366543 156557 165480 -1 7251
7253 3 366903 156427 165560 -1 7252
7254 3 367572 156224 165560 -1 7253
7255 3 367650 156211 165520 -1 7254
7256 3 368050 156209 165480 -1 7255
7257 3 368274 156331 165520 -1 7256
7258 3 368308 156383 165600 -1 7257
7259 3 368376 156443 165720 -1 7258
7260 3 368747 156365 165840 -1 7259
7261 3 369054 156333 165760 -1 7260
7262 3 369443 156227 165680 -1 7261
7263 3 369880 156274 165720 -1 7262
7264 3 370175 156310 165680 -1 7263
7265 3 370317 156317 165600 -1 7264
7266 3 370867 156151 165520 -1 7265
7267 3 371337 156030 165600 -1 7266
7268 3 371753 156207 165640 -1 7267
7269 3 372054 156444 165640 -1 7268
7270 3 372143 156464 165560 -1 7269
7271 3 372307 156507 165480 -1 7270
7272 3 372363 156521 165400 -1 7271
7273 3 372377 156569 165320 -1 7272
7274 3 372322 156646 165200 -1 7273
7275 3 372237 156720 165120 -1 7274
7276 3 372148 156792 165040 -1 7275
7277 3 372154 156836 164960 -1 7276
7278 3 372115 156945 164680 -1 7277
7279 3 363960 156487 165720 -1 7242
7280 3 363951 156491 165880 -1 7279
7281 3 364208 156361 165880 -1 7280
7282 3 364310 156061 165880 -1 7281
7283 3 364458 156045 166000 -1 7282
7284 3 364566 156043 166080 -1 7283
7285 3 364640 155983 166160 -1 7284
7286 3 364700 155951 166200 -1 7285
7287 3 363938 155345 166320 -1 7286
7288 3 364236 155439 166360 -1 7287
7289 3 364310 155409 166400 -1 7288
7290 3 364376 155375 166440 -1 7289
7291 3 364456 155319 166560 -1 7290
7292 3 364576 155275 166640 -1 7291
7293 3 364700 155273 166760 -1 7292
7294 3 364616 155203 166880 -1 7293
7295 3 364586 155135 166920 -1 7294
7296 3 364602 155081 167080 -1 7295
7297 3 364794 154939 167120 -1 7296
7298 3 364938 154801 167200 -1 7297
7299 3 365056 154709 167280 -1 7298
7300 3 365124 154598 167400 -1 7299
7301 3 365186 154432 167520 -1 7300
7302 3 365242 154400 167600 -1 7301
7303 3 365336 154358 167760 -1 7302
7304 3 365414 154314 167840 -1 7303
7305 3 365424 154320 167880 -1 7304
7306 3 365456 154294 168000 -1 7305
7307 3 365328 154406 168120 -1 7306
7308 3 365400 154352 168240 -1 7307
7309 3 365494 154240 168280 -1 7308
7310 3 365524 154128 168400 -1 7309
7311 3 365528 154022 168480 -1 7310
7312 3 365620 153856 168600 -1 7311
7313 3 365768 153762 168680 -1 7312
7314 3 365732 153684 168800 -1 7313
7315 3 365594 153692 168920 -1 7314
7316 3 365552 153626 169040 -1 7315
7317 3 365564 153520 169120 -1 7316
7318 3 365592 153498 169160 -1 7317
7319 3 365638 153588 169200 -1 7318
7320 3 365642 153646 169280 -1 7319
7321 3 365582 153720 169360 -1 7320
7322 3 365542 153834 169480 -1 7321
7323 3 365514 153874 169520 -1 7322
7324 3 365540 153910 169560 -1 7323
7325 3 365480 153848 169600 -1 7324
7326 3 365548 153972 169640 -1 7325
7327 3 365552 154034 169720 -1 7326
7328 3 365550 154146 169840 -1 7327
7329 3 365542 154254 169960 -1 7328
7330 3 365544 154520 170000 -1 7329
7331 3 365598 154720 170120 -1 7330
7332 3 365686 154782 170280 -1 7331
7333 3 365634 154914 170400 -1 7332
7334 3 365618 154976 170520 -1 7333
7335 3 365542 155016 170640 -1 7334
7336 3 365578 155102 170680 -1 7335
7337 3 365630 155160 170720 -1 7336
7338 3 365138 155376 170720 -1 7337
7339 3 365064 155656 170760 -1 7338
7340 3 364800 155714 170800 -1 7339
7341 3 364756 155784 170840 -1 7340
7342 3 364610 155850 170880 -1 7341
7343 3 364474 155952 170840 -1 7342
7344 3 364432 156050 170880 -1 7343
7345 3 364408 156068 170920 -1 7344
7346 3 364348 156096 171000 -1 7345
7347 3 364278 156226 171120 -1 7346
7348 3 364204 156238 171160 -1 7347
7349 3 364072 156276 171240 -1 7348
7350 3 363958 156240 171160 -1 7349
7351 3 363856 156222 171120 -1 7350
7352 3 363672 156178 171040 -1 7351
7353 3 363494 156318 171000 -1 7352
7354 3 363500 156362 170960 -1 7353
7355 3 366274 155374 170680 -1 7337
7356 3 366430 155470 170600 -1 7355
7357 3 366488 155486 170560 -1 7356
7358 3 366594 155488 170520 -1 7357
7359 3 366624 155532 170560 -1 7358
7360 3 366610 155560 170640 -1 7359
7361 3 366614 155578 170680 -1 7360
7362 3 366666 155652 170760 -1 7361
7363 3 366758 155668 170840 -1 7362
7364 3 366810 155692 170880 -1 7363
7365 3 366858 155704 170920 -1 7364
7366 3 366862 155678 170960 -1 7365
7367 3 366844 155668 171000 -1 7366
7368 3 365502 153368 169280 -1 7318
7369 3 365416 153248 169320 -1 7368
7370 3 365414 153164 169400 -1 7369
7371 3 365404 153084 169480 -1 7370
7372 3 365404 153068 169520 -1 7371
7373 3 365404 153072 169560 -1 7372
7374 3 365340 152974 169600 -1 7373
7375 3 365416 153110 169640 -1 7374
7376 3 365456 153162 169720 -1 7375
7377 3 365492 153160 169840 -1 7376
7378 3 365346 153204 169880 -1 7377
7379 3 365356 153256 169960 -1 7378
7380 3 365280 153204 170040 -1 7379
7381 3 365182 153092 170120 -1 7380
7382 3 365220 153094 170200 -1 7381
7383 3 365194 153104 170280 -1 7382
7384 3 365198 153076 170400 -1 7383
7385 3 365310 152964 170480 -1 7384
7386 3 365424 152952 170560 -1 7385
7387 3 365574 152960 170680 -1 7386
7388 3 365952 152928 170760 -1 7387
7389 3 366176 153004 170840 -1 7388
7390 3 366326 153080 170960 -1 7389
7391 3 366404 153122 171080 -1 7390
7392 3 366690 153158 171200 -1 7391
7393 3 366852 153248 171320 -1 7392
7394 3 366920 153274 171400 -1 7393
7395 3 367018 153292 171560 -1 7394
7396 3 367094 153324 171640 -1 7395
7397 3 367304 153234 171760 -1 7396
7398 3 367386 153130 171800 -1 7397
7399 3 367522 152996 171920 -1 7398
7400 3 367698 152940 172000 -1 7399
7401 3 367750 152944 172080 -1 7400
7402 3 367966 152900 172200 -1 7401
7403 3 368000 152688 172280 -1 7402
7404 3 368058 152508 172320 -1 7403
7405 3 368164 152200 172400 -1 7404
7406 3 368176 152110 172520 -1 7405
7407 3 368224 151676 172640 -1 7406
7408 3 368242 151512 172760 -1 7407
7409 3 368168 151156 172800 -1 7408
7410 3 368196 151058 172920 -1 7409
7411 3 368276 150872 172960 -1 7410
7412 3 368364 150812 173000 -1 7411
7413 3 368446 150740 173080 -1 7412
7414 3 368476 150614 173160 -1 7413
7415 3 368230 150724 173200 -1 7414
7416 3 368210 150724 173280 -1 7415
7417 3 368100 150696 173320 -1 7416
7418 3 368002 150684 173360 -1 7417
7419 3 367950 150680 173400 -1 7418
7420 3 367860 150660 173440 -1 7419
7421 3 367808 150616 173480 -1 7420
7422 3 367754 150578 173560 -1 7421
7423 3 367696 150582 173640 -1 7422
7424 3 367514 150636 173720 -1 7423
7425 3 367384 150606 173760 -1 7424
7426 3 368110 150940 172640 -1 7409
7427 3 368072 150906 172560 -1 7426
7428 3 368136 151092 172520 -1 7427
7429 3 367972 153148 172080 -1 7402
7430 3 367830 153424 172040 -1 7429
7431 3 367820 153474 172000 -1 7430
7432 3 367818 153510 171960 -1 7431
7433 3 367782 153590 171880 -1 7432
7434 3 367670 153734 171800 -1 7433
7435 3 367566 153890 171720 -1 7434
7436 3 367586 153858 171680 -1 7435
7437 3 367646 153876 171640 -1 7436
7438 3 367636 153878 171560 -1 7437
7439 3 367680 153774 171480 -1 7438
7440 3 367674 153740 171440 -1 7439
7441 3 367670 153776 171360 -1 7440
7442 3 367672 153768 171320 -1 7441
7443 3 367466 153754 171280 -1 7442
7444 3 367428 153678 171240 -1 7443
7445 3 367424 153644 171200 -1 7444
7446 3 367674 153760 171280 -1 7442
7447 3 367856 153750 171160 -1 7446
7448 3 367970 153718 171120 -1 7447
7449 3 368006 153748 171040 -1 7448
7450 3 368012 153744 171000 -1 7449
7451 3 365296 152928 170120 -1 7382
7452 3 365306 152794 170200 -1 7451
7453 3 365352 152716 170240 -1 7452
7454 3 365430 152664 170280 -1 7453
7455 3 365502 152574 170360 -1 7454
7456 3 365662 152488 170440 -1 7455
7457 3 365674 152178 170400 -1 7456
7458 3 365724 152138 170360 -1 7457
7459 3 365788 152088 170320 -1 7458
7460 3 365824 152105 170280 -1 7459
7461 3 365810 152029 170240 -1 7460
7462 3 365764 151983 170160 -1 7461
7463 3 365728 151937 170080 -1 7462
7464 3 365656 151921 170000 -1 7463
7465 3 365592 151855 169920 -1 7464
7466 3 365558 151805 169840 -1 7465
7467 3 365558 151799 169760 -1 7466
7468 3 365506 151725 169680 -1 7467
7469 3 365508 151705 169640 -1 7468
7470 3 365412 151531 169600 -1 7469
7471 3 365522 151645 169560 -1 7470
7472 3 365578 151599 169520 -1 7471
7473 3 365598 151579 169480 -1 7472
7474 3 365668 151581 169400 -1 7473
7475 3 364618 154993 166800 -1 7294
7476 3 363946 156493 165960 -1 7280
7477 3 363932 156497 166160 -1 7476
7478 3 363930 156507 166200 -1 7477
7479 3 363009 155926 166320 -1 7478
7480 3 363290 156002 166360 -1 7479
7481 3 363325 156119 166600 -1 7480
7482 3 363244 156115 166800 -1 7481
7483 3 363199 156162 167080 -1 7482
7484 3 363242 156192 167320 -1 7483
7485 3 363214 156150 167560 -1 7484
7486 3 363135 156211 167840 -1 7485
7487 3 363113 156281 168120 -1 7486
7488 3 363035 156374 168400 -1 7487
7489 3 362890 156503 168600 -1 7488
7490 3 362730 156754 168760 -1 7489
7491 3 362480 156879 168960 -1 7490
7492 3 362306 157100 169120 -1 7491
7493 3 362100 157386 169280 -1 7492
7494 3 362035 157588 169440 -1 7493
7495 3 361973 157632 169560 -1 7494
7496 3 361900 157603 169600 -1 7495
7497 3 361928 157684 169640 -1 7496
7498 3 361911 157875 169840 -1 7497
7499 3 362011 158019 170160 -1 7498
7500 3 362239 158051 170440 -1 7499
7501 3 362212 158210 170640 -1 7500
7502 3 362222 158291 170760 -1 7501
7503 3 362228 158345 170840 -1 7502
7504 3 362212 158620 171080 -1 7503
7505 3 362276 158799 171360 -1 7504
7506 3 362349 158981 171560 -1 7505
7507 3 362402 159115 171720 -1 7506
7508 3 362486 159188 171960 -1 7507
7509 3 362433 159323 172200 -1 7508
7510 3 362540 159430 172440 -1 7509
7511 3 362587 159534 172640 -1 7510
7512 3 362530 159524 172840 -1 7511
7513 3 363214 159453 172840 -1 7512
7514 3 363610 159476 172880 -1 7513
7515 3 363731 159472 172920 -1 7514
7516 3 363896 159448 173120 -1 7515
7517 3 363964 159398 173160 -1 7516
7518 3 364023 159394 173200 -1 7517
7519 3 364081 159318 173240 -1 7518
7520 3 364103 159219 173280 -1 7519
7521 3 364139 159151 173360 -1 7520
7522 3 364307 159034 173400 -1 7521
7523 3 364287 158951 173440 -1 7522
7524 3 364312 158960 173520 -1 7523
7525 3 364313 158993 173560 -1 7524
7526 3 364331 159030 173600 -1 7525
7527 3 364344 159069 173640 -1 7526
7528 3 364364 159071 173680 -1 7527
7529 3 364404 159075 173720 -1 7528
7530 3 364388 159099 173800 -1 7529
7531 3 364376 159059 173880 -1 7530
7532 3 364356 159003 173920 -1 7531
7533 3 364350 158960 173960 -1 7532
7534 3 364376 158912 174000 -1 7533
7535 3 364394 158868 174040 -1 7534
7536 3 364380 158796 174160 -1 7535
7537 3 364416 158798 174200 -1 7536
7538 3 364418 158822 174240 -1 7537
7539 3 364418 158822 174280 -1 7538
7540 3 364430 158819 174320 -1 7539
7541 3 364412 158784 174360 -1 7540
7542 3 364407 158784 174400 -1 7541
7543 3 364428 158712 174440 -1 7542
7544 3 364404 158706 174480 -1 7543
7545 3 364382 158692 174520 -1 7544
7546 3 364352 158648 174560 -1 7545
7547 3 364352 158646 174600 -1 7546
7548 3 364334 158666 174640 -1 7547
7549 3 364322 158682 174680 -1 7548
7550 3 364362 158634 174720 -1 7549
7551 3 364410 158670 174760 -1 7550
7552 3 364410 158670 174800 -1 7551
7553 3 364472 158618 174840 -1 7552
7554 3 364472 158618 174880 -1 7553
7555 3 364472 158618 174920 -1 7554
7556 3 364508 158580 174960 -1 7555
7557 3 364480 158546 175000 -1 7556
7558 3 364494 158485 175080 -1 7557
7559 3 364477 158421 175160 -1 7558
7560 3 364542 158394 175240 -1 7559
7561 3 364525 158357 175280 -1 7560
7562 3 364526 158320 175320 -1 7561
7563 3 364528 158282 175360 -1 7562
7564 3 364490 158244 175400 -1 7563
7565 3 364498 158204 175440 -1 7564
7566 3 364454 158148 175480 -1 7565
7567 3 364418 158070 175520 -1 7566
7568 3 364392 158072 175560 -1 7567
7569 3 364370 158012 175600 -1 7568
7570 3 364388 158014 175640 -1 7569
7571 3 364442 157946 175680 -1 7570
7572 3 364494 157912 175720 -1 7571
7573 3 364506 157900 175760 -1 7572
7574 3 364514 157878 175800 -1 7573
7575 3 364460 157884 175840 -1 7574
7576 3 364766 157812 175840 -1 7575
7577 3 364886 157826 175880 -1 7576
7578 3 364928 157884 175920 -1 7577
7579 3 364990 157896 175960 -1 7578
7580 3 364986 157890 176000 -1 7579
7581 3 364982 157898 176040 -1 7580
7582 3 364968 157912 176080 -1 7581
7583 3 364964 157912 176120 -1 7582
7584 3 364910 157964 176160 -1 7583
7585 3 364874 157984 176200 -1 7584
7586 3 364874 157998 176240 -1 7585
7587 3 364884 158036 176280 -1 7586
7588 3 364916 158078 176320 -1 7587
7589 3 365010 158198 176360 -1 7588
7590 3 365242 158272 176320 -1 7589
7591 3 365334 158336 176280 -1 7590
7592 3 365362 158386 176240 -1 7591
7593 3 364472 157858 175880 -1 7575
7594 3 364444 157784 175920 -1 7593
7595 3 364454 157722 176000 -1 7594
7596 3 364452 157700 176040 -1 7595
7597 3 364462 157640 176080 -1 7596
7598 3 364442 157586 176120 -1 7597
7599 3 364440 157602 176200 -1 7598
7600 3 364440 157600 176240 -1 7599
7601 3 364436 157578 176280 -1 7600
7602 3 364416 157498 176320 -1 7601
7603 3 364370 157458 176360 -1 7602
7604 3 364364 157412 176400 -1 7603
7605 3 364372 157353 176440 -1 7604
7606 3 364345 157304 176480 -1 7605
7607 3 364356 157278 176520 -1 7606
7608 3 364376 157212 176560 -1 7607
7609 3 364354 157198 176600 -1 7608
7610 3 364354 157198 176640 -1 7609
7611 3 364382 157204 176680 -1 7610
7612 3 364382 157174 176720 -1 7611
7613 3 364372 157172 176760 -1 7612
7614 3 364342 157144 176800 -1 7613
7615 3 364334 157102 176840 -1 7614
7616 3 364440 156950 176880 -1 7615
7617 3 364526 156854 176800 -1 7616
7618 3 364540 156804 176720 -1 7617
7619 3 364500 156770 176640 -1 7618
7620 3 364556 156722 176600 -1 7619
7621 3 364544 156682 176560 -1 7620
7622 3 364520 156740 176480 -1 7621
7623 3 364442 156758 176400 -1 7622
7624 3 364336 156756 176320 -1 7623
7625 3 364282 156746 176280 -1 7624
7626 3 364164 156732 176240 -1 7625
7627 3 364126 156712 176200 -1 7626
7628 3 364026 156856 176240 -1 7627
7629 3 364030 156916 176200 -1 7628
7630 3 364048 156970 176160 -1 7629
7631 3 363956 157074 176080 -1 7630
7632 3 363962 157094 176040 -1 7631
7633 3 364460 156954 176920 -1 7616
7634 3 364452 156954 176960 -1 7633
7635 3 364486 156928 177000 -1 7634
7636 3 364486 156928 177040 -1 7635
7637 3 364562 156920 177080 -1 7636
7638 3 364654 156886 177120 -1 7637
7639 3 364694 156856 177200 -1 7638
7640 3 364778 156830 177240 -1 7639
7641 3 364800 156818 177280 -1 7640
7642 3 364842 156756 177320 -1 7641
7643 3 364863 156704 177360 -1 7642
7644 3 364840 156647 177400 -1 7643
7645 3 364823 156626 177440 -1 7644
7646 3 364769 156631 177480 -1 7645
7647 3 364719 156603 177520 -1 7646
7648 3 364748 156510 177560 -1 7647
7649 3 364840 156534 177600 -1 7648
7650 3 364848 156508 177640 -1 7649
7651 3 364838 156470 177680 -1 7650
7652 3 364844 156464 177720 -1 7651
7653 3 364852 156430 177760 -1 7652
7654 3 364843 156395 177840 -1 7653
7655 3 364898 156274 177880 -1 7654
7656 3 365034 156192 177920 -1 7655
7657 3 365066 156094 177960 -1 7656
7658 3 365066 155970 178000 -1 7657
7659 3 365021 155759 178040 -1 7658
7660 3 365089 155752 178080 -1 7659
7661 3 365112 155686 178120 -1 7660
7662 3 365110 155690 178160 -1 7661
7663 3 365114 155602 178240 -1 7662
7664 3 365116 155590 178280 -1 7663
7665 3 365120 155568 178320 -1 7664
7666 3 365138 155496 178360 -1 7665
7667 3 365103 155395 178400 -1 7666
7668 3 365001 155343 178440 -1 7667
7669 3 365234 155196 178480 -1 7668
7670 3 365238 155128 178520 -1 7669
7671 3 365258 155046 178600 -1 7670
7672 3 365264 155002 178640 -1 7671
7673 3 365248 154964 178680 -1 7672
7674 3 365210 154910 178720 -1 7673
7675 3 365148 154838 178760 -1 7674
7676 3 365183 154632 178800 -1 7675
7677 3 365158 154563 178840 -1 7676
7678 3 365146 154450 178880 -1 7677
7679 3 365114 154386 178920 -1 7678
7680 3 365098 154364 179000 -1 7679
7681 3 365078 154338 179040 -1 7680
7682 3 365088 154354 179080 -1 7681
7683 3 365070 154372 179120 -1 7682
7684 3 365054 154320 179160 -1 7683
7685 3 365054 154314 179200 -1 7684
7686 3 365026 154284 179240 -1 7685
7687 3 365058 154229 179280 -1 7686
7688 3 365085 154152 179320 -1 7687
7689 3 365088 154085 179360 -1 7688
7690 3 365120 154016 179400 -1 7689
7691 3 365110 153946 179440 -1 7690
7692 3 365120 153908 179480 -1 7691
7693 3 365058 153822 179520 -1 7692
7694 3 365112 153742 179560 -1 7693
7695 3 365146 153708 179600 -1 7694
7696 3 365182 153708 179640 -1 7695
7697 3 365230 153563 179680 -1 7696
7698 3 365155 153631 179720 -1 7697
7699 3 365279 153463 179760 -1 7698
7700 3 365306 153350 179800 -1 7699
7701 3 365326 153294 179840 -1 7700
7702 3 365308 153193 179880 -1 7701
7703 3 365303 153064 179920 -1 7702
7704 3 365260 152968 179960 -1 7703
7705 3 365178 152994 180000 -1 7704
7706 3 365108 152884 180040 -1 7705
7707 3 365100 152838 180080 -1 7706
7708 3 365174 152848 180120 -1 7707
7709 3 365164 152786 180160 -1 7708
7710 3 365184 152828 180240 -1 7709
7711 3 365216 152882 180320 -1 7710
7712 3 365212 152886 180400 -1 7711
7713 3 365250 152866 180480 -1 7712
7714 3 365280 152834 180560 -1 7713
7715 3 365282 152832 180600 -1 7714
7716 3 365276 152782 180640 -1 7715
7717 3 365276 152782 180680 -1 7716
7718 3 365284 152806 180720 -1 7717
7719 3 365284 152788 180760 -1 7718
7720 3 365260 152774 180800 -1 7719
7721 3 365306 152750 180840 -1 7720
7722 3 365308 152806 180880 -1 7721
7723 3 365328 152760 180960 -1 7722
7724 3 365328 152726 181000 -1 7723
7725 3 365424 152700 181040 -1 7724
7726 3 365434 152685 181080 -1 7725
7727 3 365460 152675 181120 -1 7726
7728 3 365433 152657 181160 -1 7727
7729 3 365420 152636 181200 -1 7728
7730 3 365400 152623 181240 -1 7729
7731 3 365256 152642 181320 -1 7730
7732 3 365214 152642 181400 -1 7731
7733 3 365169 152612 181480 -1 7732
7734 3 365165 152564 181560 -1 7733
7735 3 365144 152486 181640 -1 7734
7736 3 365156 152294 181720 -1 7735
7737 3 365193 152209 181760 -1 7736
7738 3 365272 151836 181800 -1 7737
7739 3 365276 151794 181840 -1 7738
7740 3 365396 151744 181880 -1 7739
7741 3 365458 151696 181920 -1 7740
7742 3 365524 151592 181960 -1 7741
7743 3 365546 151568 182000 -1 7742
7744 3 365586 151560 182040 -1 7743
7745 3 365614 151568 182080 -1 7744
7746 3 365658 151568 182120 -1 7745
7747 3 365808 151542 182160 -1 7746
7748 3 365790 151458 182200 -1 7747
7749 3 365828 151434 182240 -1 7748
7750 3 365848 151372 182280 -1 7749
7751 3 365954 151216 182320 -1 7750
7752 3 366024 151130 182360 -1 7751
7753 3 366080 151030 182400 -1 7752
7754 3 366024 150830 182440 -1 7753
7755 3 365988 150702 182480 -1 7754
7756 3 366006 150640 182520 -1 7755
7757 3 366071 150660 182560 -1 7756
7758 3 366112 150607 182600 -1 7757
7759 3 366107 150563 182640 -1 7758
7760 3 366059 150492 182680 -1 7759
7761 3 366050 150401 182720 -1 7760
7762 3 366134 150326 182760 -1 7761
7763 3 366170 150264 182800 -1 7762
7764 3 366228 150204 182840 -1 7763
7765 3 366250 150170 182880 -1 7764
7766 3 366294 150146 182920 -1 7765
7767 3 366298 150080 182960 -1 7766
7768 3 366312 149996 183000 -1 7767
7769 3 366293 149936 183040 -1 7768
7770 3 366317 149898 183080 -1 7769
7771 3 366299 149877 183120 -1 7770
7772 3 366239 149802 183160 -1 7771
7773 3 366225 149759 183160 -1 7772
7774 3 366231 149769 183200 -1 7773
7775 3 366181 149661 183280 -1 7774
7776 3 366184 149619 183360 -1 7775
7777 3 366190 149553 183440 -1 7776
7778 3 366076 149507 183520 -1 7777
7779 3 366013 149481 183600 -1 7778
7780 3 365987 149452 183680 -1 7779
7781 3 366027 149324 183680 -1 7780
7782 3 366137 149240 183760 -1 7781
7783 3 366211 149055 183760 -1 7782
7784 3 366230 149016 183800 -1 7783
7785 3 366197 148998 183840 -1 7784
7786 3 366177 148874 183840 -1 7785
7787 3 366250 148797 183880 -1 7786
7788 3 366292 148758 183920 -1 7787
7789 3 366310 148832 184000 -1 7788
7790 3 366310 148856 184080 -1 7789
7791 3 366307 148904 184160 -1 7790
7792 3 366311 148963 184240 -1 7791
7793 3 366316 149021 184320 -1 7792
7794 3 366324 149130 184400 -1 7793
7795 3 366414 149246 184520 -1 7794
7796 3 366475 149289 184560 -1 7795
7797 3 366501 149310 184600 -1 7796
7798 3 366522 149317 184640 -1 7797
7799 3 366686 149095 184640 -1 7798
7800 3 366641 149106 184720 -1 7799
7801 3 366653 149157 184800 -1 7800
7802 3 366979 149147 184800 -1 7801
7803 3 367189 148941 184800 -1 7802
7804 3 367344 148941 184880 -1 7803
7805 3 367417 148946 184960 -1 7804
7806 3 367466 148926 185040 -1 7805
7807 3 367539 148925 185160 -1 7806
7808 3 367653 148937 185240 -1 7807
7809 3 367617 149013 185320 -1 7808
7810 3 367601 149007 185360 -1 7809
7811 3 367599 148997 185400 -1 7810
7812 3 367613 149016 185440 -1 7811
7813 3 367637 149030 185480 -1 7812
7814 3 367648 149061 185560 -1 7813
7815 3 367633 149085 185640 -1 7814
7816 3 367698 149106 185680 -1 7815
7817 3 367725 149119 185760 -1 7816
7818 3 367799 149126 185840 -1 7817
7819 3 367910 149115 185920 -1 7818
7820 3 367880 149183 186000 -1 7819
7821 3 367820 149238 186080 -1 7820
7822 3 367812 149188 186120 -1 7821
7823 3 367801 149220 186160 -1 7822
7824 3 367815 149249 186200 -1 7823
7825 3 367819 149260 186240 -1 7824
7826 3 367884 149168 186280 -1 7825
7827 3 367933 149161 186320 -1 7826
7828 3 368013 149176 186400 -1 7827
7829 3 368109 149137 186440 -1 7828
7830 3 368286 148988 186520 -1 7829
7831 3 368416 148950 186560 -1 7830
7832 3 368548 148903 186640 -1 7831
7833 3 368655 148805 186720 -1 7832
7834 3 368711 148735 186800 -1 7833
7835 3 368749 148676 186840 -1 7834
7836 3 368659 148644 186920 -1 7835
7837 3 368583 148609 187000 -1 7836
7838 3 368534 148516 187080 -1 7837
7839 3 368530 148480 187120 -1 7838
7840 3 368525 148445 187160 -1 7839
7841 3 368588 148414 187240 -1 7840
7842 3 368604 148353 187320 -1 7841
7843 3 368638 148293 187360 -1 7842
7844 3 368693 148158 187400 -1 7843
7845 3 368816 147974 187440 -1 7844
7846 3 368852 147903 187480 -1 7845
7847 3 368900 147838 187560 -1 7846
7848 3 368975 147718 187560 -1 7847
7849 3 369016 147665 187600 -1 7848
7850 3 369044 147627 187680 -1 7849
7851 3 369045 147626 187760 -1 7850
7852 3 369201 147346 187760 -1 7851
7853 3 369319 147285 187800 -1 7852
7854 3 369475 147047 187800 -1 7853
7855 3 369415 146955 187800 -1 7854
7856 3 369369 146887 187840 -1 7855
7857 3 369357 146869 187880 -1 7856
7858 3 369325 146856 187960 -1 7857
7859 3 369244 146798 188040 -1 7858
7860 3 369158 146739 188120 -1 7859
7861 3 369056 146607 188160 -1 7860
7862 3 369088 146521 188120 -1 7861
7863 3 369158 146470 188080 -1 7862
7864 3 369214 146387 188040 -1 7863
7865 3 369148 146299 188040 -1 7864
7866 3 369153 146275 188000 -1 7865
7867 3 369245 146155 188000 -1 7866
7868 3 369221 146246 187960 -1 7867
7869 3 369241 146262 187880 -1 7868
7870 3 369115 146292 187880 -1 7869
7871 3 369095 146282 187840 -1 7870
7872 3 369065 146284 187800 -1 7871
7873 3 369055 146253 187760 -1 7872
7874 3 369042 146237 187720 -1 7873
7875 3 369034 146218 187640 -1 7874
7876 3 369037 146208 187560 -1 7875
7877 3 369005 146196 187480 -1 7876
7878 3 368976 146177 187440 -1 7877
7879 3 368944 146159 187400 -1 7878
7880 3 368898 146116 187360 -1 7879
7881 3 369244 146122 188040 -1 7867
7882 3 369262 146108 188120 -1 7881
7883 3 369304 146073 188160 -1 7882
7884 3 369294 145943 188120 -1 7883
7885 3 369180 145761 188120 -1 7884
7886 3 368994 145643 188120 -1 7885
7887 3 368978 145627 188040 -1 7886
7888 3 368979 145607 187960 -1 7887
7889 3 368983 145511 187840 -1 7888
7890 3 368996 145468 187760 -1 7889
7891 3 368982 145469 187720 -1 7890
7892 3 368954 145467 187680 -1 7891
7893 3 368860 145428 187640 -1 7892
7894 3 368824 145386 187600 -1 7893
7895 3 368828 145366 187560 -1 7894
7896 3 368964 145651 188200 -1 7886
7897 3 368953 145653 188240 -1 7896
7898 3 370122 147043 187800 -1 7854
7899 3 370219 147021 187840 -1 7898
7900 3 370307 147019 187880 -1 7899
7901 3 370384 146990 187920 -1 7900
7902 3 370696 146892 187920 -1 7901
7903 3 371194 146847 187920 -1 7902
7904 3 371090 146843 188040 -1 7903
7905 3 370704 146759 188120 -1 7904
7906 3 370595 146761 188240 -1 7905
7907 3 370537 146786 188320 -1 7906
7908 3 370534 146800 188360 -1 7907
7909 3 370447 146806 188440 -1 7908
7910 3 370502 146744 188520 -1 7909
7911 3 371213 146848 187880 -1 7903
7912 3 371213 146850 187840 -1 7911
7913 3 371203 146838 187720 -1 7912
7914 3 371263 146798 187600 -1 7913
7915 3 371841 146872 187840 -1 7912
7916 3 371978 146836 187880 -1 7915
7917 3 372155 146800 187920 -1 7916
7918 3 372182 146808 188000 -1 7917
7919 3 372193 146784 188040 -1 7918
7920 3 372263 146866 188040 -1 7919
7921 3 372291 146877 188080 -1 7920
7922 3 372421 146977 188080 -1 7921
7923 3 372523 147119 188080 -1 7922
7924 3 372520 147178 188120 -1 7923
7925 3 372516 147238 188200 -1 7924
7926 3 372542 147263 188280 -1 7925
7927 3 372573 147276 188320 -1 7926
7928 3 372596 147254 188360 -1 7927
7929 3 372785 147112 188360 -1 7928
7930 3 372850 147148 188360 -1 7929
7931 3 372748 147099 188280 -1 7930
7932 3 372678 147115 188200 -1 7931
7933 3 372659 147119 188160 -1 7932
7934 3 372659 147104 188080 -1 7933
7935 3 372976 147226 188360 -1 7930
7936 3 373070 147250 188360 -1 7935
7937 3 373126 147302 188360 -1 7936
7938 3 373159 147338 188320 -1 7937
7939 3 373198 147338 188280 -1 7938
7940 3 373339 147381 188240 -1 7939
7941 3 373358 147394 188200 -1 7940
7942 3 373313 147368 188120 -1 7941
7943 3 373331 147406 188040 -1 7942
7944 3 373351 147471 187960 -1 7943
7945 3 373353 147558 187920 -1 7944
7946 3 373348 147623 187880 -1 7945
7947 3 373340 147666 187800 -1 7946
7948 3 373377 147657 187720 -1 7947
7949 3 373462 147626 187640 -1 7948
7950 3 373529 147604 187600 -1 7949
7951 3 373557 147581 187520 -1 7950
7952 3 373566 147590 187440 -1 7951
7953 3 373538 147607 187360 -1 7952
7954 3 373512 147606 187320 -1 7953
7955 3 373474 147603 187280 -1 7954
7956 3 373453 147631 187240 -1 7955
7957 3 373451 147658 187200 -1 7956
7958 3 373507 147709 187160 -1 7957
7959 3 373561 147719 187160 -1 7958
7960 3 373585 147707 187120 -1 7959
7961 3 373596 147680 187040 -1 7960
7962 3 373620 147710 187000 -1 7961
7963 3 373642 147726 186960 -1 7962
7964 3 373700 147767 186920 -1 7963
7965 3 373739 147825 186840 -1 7964
7966 3 373759 147869 186760 -1 7965
7967 3 373752 147884 186680 -1 7966
7968 3 373746 147907 186640 -1 7967
7969 3 373714 147931 186600 -1 7968
7970 3 373725 147922 186520 -1 7969
7971 3 373714 147911 186440 -1 7970
7972 3 373679 147877 186360 -1 7971
7973 3 373651 147834 186280 -1 7972
7974 3 373616 147806 186200 -1 7973
7975 3 373596 147753 186120 -1 7974
7976 3 373615 147694 186080 -1 7975
7977 3 373631 147615 186000 -1 7976
7978 3 373724 147654 185920 -1 7977
7979 3 373783 147649 185840 -1 7978
7980 3 373745 147665 185800 -1 7979
7981 3 373699 147665 185760 -1 7980
7982 3 373662 147621 185720 -1 7981
7983 3 373633 147561 185680 -1 7982
7984 3 373627 147490 185640 -1 7983
7985 3 373598 147462 185600 -1 7984
7986 3 373578 147437 185560 -1 7985
7987 3 373470 147499 185560 -1 7986
7988 3 373442 147667 185560 -1 7987
7989 3 373415 147630 185520 -1 7988
7990 3 373377 147561 185440 -1 7989
7991 3 373348 147534 185360 -1 7990
7992 3 373333 147494 185280 -1 7991
7993 3 373360 147456 185240 -1 7992
7994 3 373365 147448 185200 -1 7993
7995 3 373393 147445 185120 -1 7994
7996 3 373422 147460 185040 -1 7995
7997 3 373408 147413 184960 -1 7996
7998 3 373383 147351 184920 -1 7997
7999 3 373370 147295 184880 -1 7998
8000 3 373546 147723 185560 -1 7988
8001 3 373556 147762 185600 -1 8000
8002 3 373583 147799 185640 -1 8001
8003 3 373610 147888 185720 -1 8002
8004 3 373621 147940 185760 -1 8003
8005 3 373655 148030 185800 -1 8004
8006 3 373787 148135 185800 -1 8005
8007 3 373875 148159 185840 -1 8006
8008 3 373930 148202 185880 -1 8007
8009 3 373518 147682 188200 -1 7941
8010 3 373639 147854 188280 -1 8009
8011 3 373593 147924 188280 -1 8010
8012 3 373533 148021 188240 -1 8011
8013 3 373516 148084 188200 -1 8012
8014 3 373504 148120 188160 -1 8013
8015 3 373445 148168 188120 -1 8014
8016 3 373354 148226 188160 -1 8015
8017 3 373330 148209 188200 -1 8016
8018 3 373286 148188 188240 -1 8017
8019 3 373146 148144 188240 -1 8018
8020 3 372984 148210 188240 -1 8019
8021 3 372971 148218 188160 -1 8020
8022 3 372911 148220 188120 -1 8021
8023 3 372263 146664 188040 -1 7919
8024 3 372323 146600 188120 -1 8023
8025 3 372446 146482 188120 -1 8024
8026 3 372580 146298 188120 -1 8025
8027 3 372603 146289 188040 -1 8026
8028 3 372675 146273 187960 -1 8027
8029 3 372777 146214 187920 -1 8028
8030 3 372827 146176 187880 -1 8029
8031 3 372703 146240 187880 -1 8030
8032 3 372647 146248 187840 -1 8031
8033 3 372606 146216 187760 -1 8032
8034 3 372541 146151 187680 -1 8033
8035 3 372449 146024 187600 -1 8034
8036 3 372350 145889 187560 -1 8035
8037 3 372302 145765 187560 -1 8036
8038 3 372322 145669 187560 -1 8037
8039 3 372359 145598 187600 -1 8038
8040 3 372397 145451 187600 -1 8039
8041 3 372436 145367 187640 -1 8040
8042 3 372482 145249 187640 -1 8041
8043 3 372465 145079 187600 -1 8042
8044 3 372511 145017 187600 -1 8043
8045 3 372457 145016 187680 -1 8044
8046 3 372441 145018 187720 -1 8045
8047 3 373041 146166 187880 -1 8030
8048 3 373075 146078 187920 -1 8047
8049 3 370141 147016 187760 -1 7898
8050 3 370159 146990 187720 -1 8049
8051 3 368490 148277 187360 -1 7842
8052 3 368415 148216 187400 -1 8051
8053 3 368387 148206 187440 -1 8052
8054 3 368385 148206 187480 -1 8053
8055 3 368572 148940 186520 -1 7830
8056 3 368603 148948 186480 -1 8055
8057 3 368643 148929 186440 -1 8056
8058 3 368697 148882 186400 -1 8057
8059 3 368709 148866 186360 -1 8058
8060 3 368762 148810 186280 -1 8059
8061 3 368791 148781 186240 -1 8060
8062 3 367443 148961 185640 -1 7815
8063 3 367398 148906 185680 -1 8062
8064 3 367158 148818 185680 -1 8063
8065 3 367088 148622 185680 -1 8064
8066 3 367074 148528 185720 -1 8065
8067 3 367087 148488 185680 -1 8066
8068 3 367053 148393 185640 -1 8067
8069 3 367045 148276 185600 -1 8068
8070 3 367013 148115 185560 -1 8069
8071 3 367020 148057 185520 -1 8070
8072 3 366955 147890 185440 -1 8071
8073 3 366826 147755 185440 -1 8072
8074 3 366723 147644 185400 -1 8073
8075 3 366639 147564 185360 -1 8074
8076 3 366566 147477 185280 -1 8075
8077 3 366516 147386 185200 -1 8076
8078 3 366522 147356 185160 -1 8077
8079 3 366505 147293 185120 -1 8078
8080 3 366429 147185 185120 -1 8079
8081 3 366275 147216 185080 -1 8080
8082 3 366128 147254 185080 -1 8081
8083 3 366089 147392 185120 -1 8082
8084 3 365986 147442 185160 -1 8083
8085 3 365883 147442 185200 -1 8084
8086 3 365864 147473 185240 -1 8085
8087 3 365853 147558 185280 -1 8086
8088 3 365767 147683 185280 -1 8087
8089 3 365729 147624 185240 -1 8088
8090 3 365721 147586 185200 -1 8089
8091 3 365788 147692 185320 -1 8088
8092 3 365815 147714 185360 -1 8091
8093 3 365845 147740 185400 -1 8092
8094 3 365844 147771 185440 -1 8093
8095 3 366395 147194 185280 -1 8080
8096 3 367831 148909 185160 -1 7807
8097 3 367834 148830 185080 -1 8096
8098 3 367790 148744 185000 -1 8097
8099 3 367783 148724 184960 -1 8098
8100 3 367795 148704 184920 -1 8099
8101 3 367808 148629 184880 -1 8100
8102 3 367783 148595 184840 -1 8101
8103 3 367739 148562 184800 -1 8102
8104 3 367720 148508 184760 -1 8103
8105 3 367714 148449 184720 -1 8104
8106 3 367863 148583 184840 -1 8102
8107 3 367974 148517 184840 -1 8106
8108 3 368025 148463 184800 -1 8107
8109 3 368052 148340 184720 -1 8108
8110 3 368073 148299 184680 -1 8109
8111 3 368087 148211 184600 -1 8110
8112 3 368126 148100 184520 -1 8111
8113 3 368172 148059 184440 -1 8112
8114 3 368280 148047 184440 -1 8113
8115 3 368371 147906 184360 -1 8114
8116 3 368392 147856 184320 -1 8115
8117 3 368402 147813 184280 -1 8116
8118 3 368527 147706 184200 -1 8117
8119 3 368604 147662 184160 -1 8118
8120 3 368637 147631 184120 -1 8119
8121 3 368654 147637 184080 -1 8120
8122 3 368629 147687 184040 -1 8121
8123 3 368602 147672 184000 -1 8122
8124 3 368592 147656 183960 -1 8123
8125 3 368606 147614 183880 -1 8124
8126 3 368629 147620 183840 -1 8125
8127 3 368690 147600 183760 -1 8126
8128 3 368744 147581 183680 -1 8127
8129 3 368792 147557 183600 -1 8128
8130 3 368865 147500 183560 -1 8129
8131 3 368887 147438 183520 -1 8130
8132 3 368868 147448 183480 -1 8131
8133 3 368962 147340 183480 -1 8132
8134 3 368994 147315 183440 -1 8133
8135 3 369006 147272 183400 -1 8134
8136 3 369032 147259 183360 -1 8135
8137 3 369198 147175 183320 -1 8136
8138 3 369268 147097 183280 -1 8137
8139 3 369428 147038 183240 -1 8138
8140 3 369544 147003 183280 -1 8139
8141 3 369566 147007 183320 -1 8140
8142 3 369662 147027 183400 -1 8141
8143 3 369830 147005 183400 -1 8142
8144 3 369782 147023 183480 -1 8143
8145 3 369771 147066 183520 -1 8144
8146 3 369788 147085 183560 -1 8145
8147 3 369906 146999 183320 -1 8143
8148 3 369997 146977 183240 -1 8147
8149 3 370107 146962 183160 -1 8148
8150 3 370479 146864 183160 -1 8149
8151 3 370425 146808 183120 -1 8150
8152 3 370470 146896 183080 -1 8151
8153 3 370486 146894 183040 -1 8152
8154 3 370507 146896 183000 -1 8153
8155 3 368822 147439 183440 -1 8132
8156 3 368766 147456 183400 -1 8155
8157 3 368742 147444 183360 -1 8156
8158 3 368710 147500 183320 -1 8157
8159 3 368650 147503 183280 -1 8158
8160 3 366331 148973 184800 -1 7801
8161 3 366239 148964 184840 -1 8160
8162 3 366110 148963 184880 -1 8161
8163 3 365952 148883 184880 -1 8162
8164 3 365919 148750 184840 -1 8163
8165 3 365791 148666 184840 -1 8164
8166 3 365770 148683 184880 -1 8165
8167 3 365723 148715 184920 -1 8166
8168 3 365651 148765 184960 -1 8167
8169 3 365589 148803 185000 -1 8168
8170 3 365579 148891 185080 -1 8169
8171 3 365549 148865 185160 -1 8170
8172 3 365513 148906 185240 -1 8171
8173 3 365463 148972 185320 -1 8172
8174 3 365189 148920 185320 -1 8173
8175 3 365098 148922 185360 -1 8174
8176 3 365087 148891 185400 -1 8175
8177 3 365022 148729 185400 -1 8176
8178 3 364980 148693 185400 -1 8177
8179 3 364969 148702 185440 -1 8178
8180 3 364917 148562 185480 -1 8179
8181 3 364848 148467 185520 -1 8180
8182 3 364768 148475 185560 -1 8181
8183 3 364707 148493 185640 -1 8182
8184 3 364680 148482 185680 -1 8183
8185 3 364662 148432 185680 -1 8184
8186 3 364615 148366 185680 -1 8185
8187 3 364569 148277 185680 -1 8186
8188 3 364533 148187 185640 -1 8187
8189 3 364490 148032 185600 -1 8188
8190 3 364408 147984 185600 -1 8189
8191 3 364344 147949 185560 -1 8190
8192 3 364342 147849 185560 -1 8191
8193 3 364372 147775 185560 -1 8192
8194 3 364348 147705 185560 -1 8193
8195 3 364352 147653 185520 -1 8194
8196 3 364359 147634 185480 -1 8195
8197 3 364383 147601 185440 -1 8196
8198 3 364328 147712 185600 -1 8194
8199 3 364278 147736 185640 -1 8198
8200 3 364241 147758 185720 -1 8199
8201 3 364220 147763 185800 -1 8200
8202 3 364254 147756 185880 -1 8201
8203 3 364258 147794 185960 -1 8202
8204 3 364226 147846 186000 -1 8203
8205 3 364185 147908 186080 -1 8204
8206 3 364135 147972 186160 -1 8205
8207 3 364086 147992 186240 -1 8206
8208 3 364016 148017 186280 -1 8207
8209 3 363958 148021 186320 -1 8208
8210 3 363879 147972 186360 -1 8209
8211 3 363813 147974 186400 -1 8210
8212 3 363752 147966 186480 -1 8211
8213 3 363687 147913 186560 -1 8212
8214 3 363634 147871 186640 -1 8213
8215 3 363614 147827 186720 -1 8214
8216 3 363593 147805 186800 -1 8215
8217 3 363588 147805 186840 -1 8216
8218 3 363548 147806 186920 -1 8217
8219 3 363540 147780 186960 -1 8218
8220 3 363522 147745 187000 -1 8219
8221 3 363497 147721 187040 -1 8220
8222 3 363501 147660 187120 -1 8221
8223 3 363502 147636 187160 -1 8222
8224 3 363493 147625 187200 -1 8223
8225 3 363500 147610 187280 -1 8224
8226 3 363527 147587 187320 -1 8225
8227 3 363554 147581 187360 -1 8226
8228 3 363558 147531 187400 -1 8227
8229 3 363562 147461 187440 -1 8228
8230 3 363568 147407 187480 -1 8229
8231 3 363548 147357 187520 -1 8230
8232 3 363489 147364 187560 -1 8231
8233 3 363503 147394 187640 -1 8232
8234 3 363460 147419 187720 -1 8233
8235 3 363452 147452 187760 -1 8234
8236 3 363292 147606 187760 -1 8235
8237 3 363140 147638 187760 -1 8236
8238 3 363090 147637 187720 -1 8237
8239 3 363091 147636 187680 -1 8238
8240 3 363463 147414 187840 -1 8235
8241 3 363497 147394 187920 -1 8240
8242 3 363521 147360 188000 -1 8241
8243 3 363551 147327 188080 -1 8242
8244 3 363560 147274 188160 -1 8243
8245 3 363628 147214 188160 -1 8244
8246 3 363612 147225 188240 -1 8245
8247 3 363630 147223 188320 -1 8246
8248 3 363730 147147 188320 -1 8247
8249 3 363808 147009 188320 -1 8248
8250 3 363830 146931 188280 -1 8249
8251 3 363853 146890 188240 -1 8250
8252 3 363973 146836 188240 -1 8251
8253 3 364103 146744 188240 -1 8252
8254 3 364337 146678 188240 -1 8253
8255 3 364439 146723 188200 -1 8254
8256 3 364565 146656 188240 -1 8255
8257 3 364777 146610 188240 -1 8256
8258 3 365083 146419 188240 -1 8257
8259 3 365165 146402 188200 -1 8258
8260 3 365385 146330 188160 -1 8259
8261 3 365617 146321 188160 -1 8260
8262 3 365670 146334 188200 -1 8261
8263 3 365734 146336 188200 -1 8262
8264 3 365900 146268 188200 -1 8263
8265 3 365935 146266 188240 -1 8264
8266 3 366032 146208 188280 -1 8265
8267 3 366090 146223 188320 -1 8266
8268 3 366149 146223 188360 -1 8267
8269 3 366209 146212 188400 -1 8268
8270 3 363475 147262 187560 -1 8232
8271 3 363497 147040 187560 -1 8270
8272 3 363480 146973 187520 -1 8271
8273 3 363358 146819 187520 -1 8272
8274 3 363343 146818 187560 -1 8273
8275 3 363271 146722 187560 -1 8274
8276 3 363275 146579 187560 -1 8275
8277 3 363288 146507 187600 -1 8276
8278 3 363283 146484 187640 -1 8277
8279 3 363307 146493 187680 -1 8278
8280 3 363284 146468 187720 -1 8279
8281 3 363231 146389 187760 -1 8280
8282 3 363197 146333 187800 -1 8281
8283 3 363208 146275 187840 -1 8282
8284 3 363228 146108 187880 -1 8283
8285 3 363242 145997 187840 -1 8284
8286 3 363319 145914 187800 -1 8285
8287 3 363365 145862 187760 -1 8286
8288 3 363462 145770 187680 -1 8287
8289 3 363424 145718 187680 -1 8288
8290 3 363407 145680 187640 -1 8289
8291 3 363374 145625 187600 -1 8290
8292 3 363290 145541 187560 -1 8291
8293 3 363166 145497 187560 -1 8292
8294 3 363174 145490 187520 -1 8293
8295 3 362890 145314 187520 -1 8294
8296 3 362790 145337 187560 -1 8295
8297 3 362747 145350 187640 -1 8296
8298 3 362692 145355 187720 -1 8297
8299 3 362548 145189 187720 -1 8298
8300 3 362573 145244 187800 -1 8299
8301 3 362576 145258 187840 -1 8300
8302 3 362390 145089 187720 -1 8299
8303 3 362320 145088 187840 -1 8302
8304 3 362293 145090 187880 -1 8303
8305 3 362259 145141 187920 -1 8304
8306 3 362237 145191 187960 -1 8305
8307 3 362200 145222 188000 -1 8306
8308 3 362147 145196 188080 -1 8307
8309 3 362103 145172 188160 -1 8308
8310 3 362012 145146 188240 -1 8309
8311 3 361918 145127 188320 -1 8310
8312 3 361880 145126 188400 -1 8311
8313 3 361759 145058 188480 -1 8312
8314 3 361647 144970 188520 -1 8313
8315 3 361583 144984 188520 -1 8314
8316 3 361549 145038 188520 -1 8315
8317 3 361547 145194 188480 -1 8316
8318 3 361429 145178 188480 -1 8317
8319 3 361317 145196 188480 -1 8318
8320 3 361289 145208 188520 -1 8319
8321 3 361260 145213 188560 -1 8320
8322 3 361239 145211 188600 -1 8321
8323 3 362922 145314 187480 -1 8295
8324 3 362952 145312 187440 -1 8323
8325 3 365790 148905 184880 -1 8163
8326 3 365789 148876 184840 -1 8325
8327 3 365797 148823 184800 -1 8326
8328 3 365825 148826 184760 -1 8327
8329 3 362560 159488 172880 -1 7512
8330 3 362397 159522 173160 -1 8329
8331 3 362356 159533 173200 -1 8330
8332 3 362187 159514 173240 -1 8331
8333 3 361930 159642 173440 -1 8332
8334 3 361898 159627 173480 -1 8333
8335 3 361800 159583 173600 -1 8334
8336 3 361719 159605 173720 -1 8335
8337 3 361595 159712 173920 -1 8336
8338 3 361559 159817 174080 -1 8337
8339 3 361538 159923 174360 -1 8338
8340 3 361584 160032 174520 -1 8339
8341 3 361647 160228 174760 -1 8340
8342 3 361838 160313 174920 -1 8341
8343 3 361938 160502 175080 -1 8342
8344 3 361985 160537 175200 -1 8343
8345 3 362072 160597 175280 -1 8344
8346 3 362378 160597 175440 -1 8345
8347 3 362572 160548 175600 -1 8346
8348 3 362774 160582 175800 -1 8347
8349 3 362874 160543 176000 -1 8348
8350 3 363024 160478 176200 -1 8349
8351 3 363083 160391 176480 -1 8350
8352 3 362979 160336 176760 -1 8351
8353 3 362966 160342 176840 -1 8352
8354 3 362947 160350 176960 -1 8353
8355 3 362974 160386 177200 -1 8354
8356 3 363001 160386 177400 -1 8355
8357 3 363030 160413 177640 -1 8356
8358 3 363058 160460 177760 -1 8357
8359 3 363085 160507 177880 -1 8358
8360 3 363129 160503 178160 -1 8359
8361 3 363436 160633 178320 -1 8360
8362 3 363512 160667 178360 -1 8361
8363 3 363894 160731 178560 -1 8362
8364 3 364236 160750 178760 -1 8363
8365 3 364285 160719 178880 -1 8364
8366 3 364068 160903 178920 -1 8365
8367 3 364045 160779 179160 -1 8366
8368 3 364076 160717 179400 -1 8367
8369 3 364081 160707 179440 -1 8368
8370 3 364182 160560 180000 -1 8369
8371 3 364229 160521 180240 -1 8370
8372 3 364225 160524 180480 -1 8371
8373 3 364276 160574 180720 -1 8372
8374 3 364362 160624 180960 -1 8373
8375 3 364440 160719 181200 -1 8374
8376 3 364449 160727 181240 -1 8375
8377 3 364463 160816 181280 -1 8376
8378 3 364446 160817 181320 -1 8377
8379 3 364476 160760 181560 -1 8378
8380 3 364587 160711 181800 -1 8379
8381 3 364594 160756 182040 -1 8380
8382 3 364564 160585 182280 -1 8381
8383 3 364535 160444 182440 -1 8382
8384 3 364514 160347 182520 -1 8383
8385 3 364529 160305 182560 -1 8384
8386 3 364593 160244 182600 -1 8385
8387 3 364507 160220 182720 -1 8386
8388 3 364308 160104 182880 -1 8387
8389 3 364283 160100 183000 -1 8388
8390 3 364266 160097 183080 -1 8389
8391 3 364364 160020 183320 -1 8390
8392 3 364403 160098 183600 -1 8391
8393 3 364403 160241 183840 -1 8392
8394 3 364468 160313 184040 -1 8393
8395 3 364513 160440 184280 -1 8394
8396 3 364427 160663 184560 -1 8395
8397 3 364469 160784 184760 -1 8396
8398 3 364482 160924 185000 -1 8397
8399 3 364387 161017 185240 -1 8398
8400 3 364401 161140 185440 -1 8399
8401 3 364388 161262 185680 -1 8400
8402 3 364361 161346 185880 -1 8401
8403 3 364426 161383 186000 -1 8402
8404 3 364540 161422 186080 -1 8403
8405 3 364730 161413 186240 -1 8404
8406 3 364725 161346 186440 -1 8405
8407 3 364704 161260 186680 -1 8406
8408 3 364771 161165 186920 -1 8407
8409 3 364794 161039 187160 -1 8408
8410 3 364777 161006 187400 -1 8409
8411 3 364743 160917 187600 -1 8410
8412 3 364856 160807 187800 -1 8411
8413 3 364862 160806 188040 -1 8412
8414 3 364903 160721 188280 -1 8413
8415 3 364948 160682 188320 -1 8414
8416 3 364974 160704 188360 -1 8415
8417 3 364976 160710 188400 -1 8416
8418 3 364996 160710 188440 -1 8417
8419 3 364990 160702 188480 -1 8418
8420 3 364996 160690 188520 -1 8419
8421 3 364834 160790 188520 -1 8420
8422 3 364778 160974 188520 -1 8421
8423 3 364450 161092 188520 -1 8422
8424 3 364466 161166 188560 -1 8423
8425 3 364440 161246 188600 -1 8424
8426 3 364382 161408 188640 -1 8425
8427 3 364340 161460 188680 -1 8426
8428 3 364336 161472 188720 -1 8427
8429 3 364320 161554 188760 -1 8428
8430 3 364324 161646 188800 -1 8429
8431 3 364330 161722 188840 -1 8430
8432 3 364344 161760 188880 -1 8431
8433 3 364356 161838 188920 -1 8432
8434 3 364351 161838 188960 -1 8433
8435 3 364334 161918 189000 -1 8434
8436 3 364356 161978 189040 -1 8435
8437 3 364384 162028 189080 -1 8436
8438 3 364382 162060 189120 -1 8437
8439 3 364378 162096 189160 -1 8438
8440 3 364368 162118 189200 -1 8439
8441 3 364360 162128 189240 -1 8440
8442 3 364346 162166 189280 -1 8441
8443 3 364375 162200 189320 -1 8442
8444 3 364348 162226 189360 -1 8443
8445 3 364314 162279 189400 -1 8444
8446 3 364302 162262 189440 -1 8445
8447 3 364300 162242 189480 -1 8446
8448 3 364300 162242 189520 -1 8447
8449 3 364282 162256 189560 -1 8448
8450 3 364295 162303 189600 -1 8449
8451 3 364295 162303 189640 -1 8450
8452 3 364295 162303 189680 -1 8451
8453 3 364301 162354 189720 -1 8452
8454 3 364301 162369 189760 -1 8453
8455 3 364330 162412 189840 -1 8454
8456 3 364370 162462 189920 -1 8455
8457 3 364388 162518 190000 -1 8456
8458 3 364392 162568 190040 -1 8457
8459 3 364432 162708 190080 -1 8458
8460 3 364490 162724 190200 -1 8459
8461 3 364450 162712 190240 -1 8460
8462 3 364432 162704 190280 -1 8461
8463 3 364432 162704 190320 -1 8462
8464 3 364188 162676 190360 -1 8463
8465 3 364094 162686 190400 -1 8464
8466 3 363978 162698 190440 -1 8465
8467 3 363974 162684 190480 -1 8466
8468 3 363936 162688 190520 -1 8467
8469 3 363924 162716 190560 -1 8468
8470 3 363918 162764 190600 -1 8469
8471 3 363904 162838 190640 -1 8470
8472 3 363898 162880 190680 -1 8471
8473 3 363870 162919 190760 -1 8472
8474 3 363868 162944 190800 -1 8473
8475 3 363826 162926 190840 -1 8474
8476 3 363798 162934 190880 -1 8475
8477 3 363798 162934 190920 -1 8476
8478 3 363772 162962 190960 -1 8477
8479 3 363758 162966 191000 -1 8478
8480 3 363722 162953 191040 -1 8479
8481 3 363697 162959 191080 -1 8480
8482 3 363681 162964 191120 -1 8481
8483 3 363652 162964 191160 -1 8482
8484 3 363603 162965 191200 -1 8483
8485 3 363636 162941 191240 -1 8484
8486 3 363605 162934 191280 -1 8485
8487 3 363581 162916 191320 -1 8486
8488 3 363525 162885 191360 -1 8487
8489 3 363472 162884 191400 -1 8488
8490 3 363456 162878 191440 -1 8489
8491 3 363426 162816 191480 -1 8490
8492 3 363406 162824 191520 -1 8491
8493 3 363402 162830 191560 -1 8492
8494 3 363366 162856 191600 -1 8493
8495 3 363366 162856 191640 -1 8494
8496 3 363366 162856 191680 -1 8495
8497 3 363330 162816 191720 -1 8496
8498 3 363303 162801 191760 -1 8497
8499 3 363267 162817 191800 -1 8498
8500 3 363214 162820 191840 -1 8499
8501 3 363229 162813 191880 -1 8500
8502 3 363223 162818 191960 -1 8501
8503 3 363061 162823 192040 -1 8502
8504 3 362951 162803 192120 -1 8503
8505 3 364640 162721 190240 -1 8460
8506 3 364684 162709 190280 -1 8505
8507 3 364765 162700 190360 -1 8506
8508 3 364812 162678 190400 -1 8507
8509 3 364844 162658 190440 -1 8508
8510 3 364884 162644 190480 -1 8509
8511 3 364880 162626 190520 -1 8510
8512 3 364938 162626 190560 -1 8511
8513 3 364978 162650 190600 -1 8512
8514 3 365016 162638 190640 -1 8513
8515 3 365060 162680 190680 -1 8514
8516 3 365074 162668 190720 -1 8515
8517 3 365079 162608 190760 -1 8516
8518 3 365105 162583 190800 -1 8517
8519 3 365187 162533 190840 -1 8518
8520 3 365255 162498 190880 -1 8519
8521 3 365323 162508 190960 -1 8520
8522 3 365146 162746 190760 -1 8516
8523 3 365166 162837 190920 -1 8522
8524 3 365232 162864 191040 -1 8523
8525 3 364498 162856 190040 -1 8459
8526 3 364527 162962 190000 -1 8525
8527 3 364544 163096 189960 -1 8526
8528 3 364534 163188 189920 -1 8527
8529 3 364460 163206 189880 -1 8528
8530 3 364420 163284 189840 -1 8529
8531 3 364353 163371 189800 -1 8530
8532 3 364366 163549 189760 -1 8531
8533 3 364304 163656 189680 -1 8532
8534 3 364312 163734 189640 -1 8533
8535 3 364214 163796 189600 -1 8534
8536 3 364124 163839 189560 -1 8535
8537 3 363996 163934 189520 -1 8536
8538 3 363864 164104 189480 -1 8537
8539 3 363876 164164 189440 -1 8538
8540 3 363874 164224 189400 -1 8539
8541 3 363904 164327 189160 -1 8540
8542 3 363979 164358 189080 -1 8541
8543 3 364074 164177 188880 -1 8542
8544 3 364310 164133 188800 -1 8543
8545 3 364434 163997 188720 -1 8544
8546 3 364605 163936 188640 -1 8545
8547 3 364707 163794 188600 -1 8546
8548 3 364845 163794 188480 -1 8547
8549 3 364960 163768 188440 -1 8548
8550 3 365078 163822 188400 -1 8549
8551 3 365256 163826 188360 -1 8550
8552 3 365484 163734 188360 -1 8551
8553 3 365576 163730 188320 -1 8552
8554 3 365600 163658 188280 -1 8553
8555 3 365626 163634 188240 -1 8554
8556 3 365638 163580 188160 -1 8555
8557 3 365788 163548 188120 -1 8556
8558 3 365956 163544 188080 -1 8557
8559 3 366036 163416 188040 -1 8558
8560 3 366138 163368 188000 -1 8559
8561 3 364177 164042 188600 -1 8545
8562 3 363993 164038 188480 -1 8561
8563 3 363917 164064 188360 -1 8562
8564 3 363646 165075 189080 -1 8542
8565 3 363525 165294 189040 -1 8564
8566 3 363506 165469 189000 -1 8565
8567 3 363542 165710 189040 -1 8566
8568 3 363579 165886 189080 -1 8567
8569 3 363658 166106 189120 -1 8568
8570 3 363765 166169 189200 -1 8569
8571 3 363834 166256 189280 -1 8570
8572 3 363887 166279 189320 -1 8571
8573 3 363952 166370 189360 -1 8572
8574 3 363966 166388 189400 -1 8573
8575 3 363996 166412 189480 -1 8574
8576 3 363874 166476 189600 -1 8575
8577 3 363842 166503 189640 -1 8576
8578 3 363780 166506 189720 -1 8577
8579 3 363768 166490 189800 -1 8578
8580 3 363726 166442 189880 -1 8579
8581 3 363660 166422 189960 -1 8580
8582 3 363640 166395 190000 -1 8581
8583 3 363456 166241 190080 -1 8582
8584 3 363464 166311 190120 -1 8583
8585 3 363432 166409 190200 -1 8584
8586 3 363264 166401 190240 -1 8585
8587 3 363106 166288 190240 -1 8586
8588 3 362922 166348 190280 -1 8587
8589 3 362856 166346 190360 -1 8588
8590 3 362836 166348 190440 -1 8589
8591 3 362824 166353 190480 -1 8590
8592 3 362818 166211 190520 -1 8591
8593 3 362808 166181 190560 -1 8592
8594 3 362780 166165 190600 -1 8593
8595 3 362762 166207 190640 -1 8594
8596 3 362794 166257 190680 -1 8595
8597 3 362662 166217 190760 -1 8596
8598 3 362562 166181 190840 -1 8597
8599 3 362446 166081 190880 -1 8598
8600 3 362464 166107 190920 -1 8599
8601 3 362858 166405 190560 -1 8591
8602 3 363374 166133 189960 -1 8583
8603 3 363520 165983 190000 -1 8602
8604 3 364201 166378 189520 -1 8575
8605 3 364315 166382 189600 -1 8604
8606 3 364376 166430 189640 -1 8605
8607 3 364430 166414 189680 -1 8606
8608 3 364558 166367 189720 -1 8607
8609 3 364860 166270 189760 -1 8608
8610 3 365092 166236 189800 -1 8609
8611 3 365358 166296 189760 -1 8610
8612 3 365530 166282 189800 -1 8611
8613 3 365618 166266 189840 -1 8612
8614 3 365670 166192 189880 -1 8613
8615 3 365714 166142 189920 -1 8614
8616 3 365748 166112 189960 -1 8615
8617 3 365782 166128 190000 -1 8616
8618 3 366160 166024 190000 -1 8617
8619 3 366290 165906 189960 -1 8618
8620 3 366432 165878 190000 -1 8619
8621 3 366550 165872 190040 -1 8620
8622 3 366612 165815 190080 -1 8621
8623 3 366730 165857 190160 -1 8622
8624 3 366752 165977 190120 -1 8623
8625 3 366680 166062 190080 -1 8624
8626 3 366572 166178 190040 -1 8625
8627 3 366686 166296 190080 -1 8626
8628 3 366838 166513 190040 -1 8627
8629 3 366888 166665 190000 -1 8628
8630 3 366798 166806 189960 -1 8629
8631 3 366804 166954 189880 -1 8630
8632 3 366724 167006 189800 -1 8631
8633 3 366708 166935 189760 -1 8632
8634 3 366698 166873 189680 -1 8633
8635 3 366728 166789 189600 -1 8634
8636 3 366706 166741 189520 -1 8635
8637 3 366618 166687 189440 -1 8636
8638 3 366588 166684 189400 -1 8637
8639 3 366438 166702 189360 -1 8638
8640 3 366226 166624 189360 -1 8639
8641 3 366170 166564 189320 -1 8640
8642 3 366152 166534 189280 -1 8641
8643 3 366138 166521 189240 -1 8642
8644 3 366132 166471 189200 -1 8643
8645 3 366494 166102 189960 -1 8626
8646 3 366788 165869 190240 -1 8623
8647 3 366794 165880 190280 -1 8646
8648 3 366878 165848 190360 -1 8647
8649 3 366796 165682 190320 -1 8648
8650 3 366740 165644 190280 -1 8649
8651 3 366826 165474 190200 -1 8650
8652 3 366808 165394 190160 -1 8651
8653 3 366746 165283 190120 -1 8652
8654 3 366858 165101 190080 -1 8653
8655 3 366854 164934 190000 -1 8654
8656 3 366918 164880 189960 -1 8655
8657 3 366930 164818 189880 -1 8656
8658 3 366972 164786 189800 -1 8657
8659 3 366998 164751 189760 -1 8658
8660 3 367036 164733 189680 -1 8659
8661 3 367078 164711 189600 -1 8660
8662 3 366926 164715 189480 -1 8661
8663 3 366872 164697 189400 -1 8662
8664 3 366822 164669 189320 -1 8663
8665 3 366748 164629 189240 -1 8664
8666 3 366716 164615 189160 -1 8665
8667 3 366968 164564 189040 -1 8666
8668 3 367078 164436 188960 -1 8667
8669 3 367230 164299 188920 -1 8668
8670 3 367264 164245 188880 -1 8669
8671 3 367306 164201 188800 -1 8670
8672 3 367332 164216 188720 -1 8671
8673 3 367332 164211 188680 -1 8672
8674 3 367446 164203 188600 -1 8673
8675 3 367558 164155 188560 -1 8674
8676 3 367550 164119 188480 -1 8675
8677 3 367540 164110 188440 -1 8676
8678 3 367522 164100 188360 -1 8677
8679 3 367500 164086 188320 -1 8678
8680 3 367390 164076 188240 -1 8679
8681 3 367264 164098 188160 -1 8680
8682 3 367248 164117 188120 -1 8681
8683 3 367218 164139 188040 -1 8682
8684 3 367224 164133 188000 -1 8683
8685 3 367224 164122 187920 -1 8684
8686 3 367294 164163 188480 -1 8674
8687 3 367258 164154 188440 -1 8686
8688 3 367238 164148 188360 -1 8687
8689 3 367246 164161 188320 -1 8688
8690 3 367252 164647 189720 -1 8661
8691 3 367252 164640 189760 -1 8690
8692 3 367252 164628 189840 -1 8691
8693 3 367252 164572 189960 -1 8692
8694 3 367294 164638 190040 -1 8693
8695 3 367230 164648 190120 -1 8694
8696 3 367206 164630 190240 -1 8695
8697 3 367170 164638 190360 -1 8696
8698 3 367204 164634 190440 -1 8697
8699 3 367252 164694 190520 -1 8698
8700 3 367268 165898 190320 -1 8648
8701 3 367382 165838 190280 -1 8700
8702 3 367802 165715 190280 -1 8701
8703 3 367958 165713 190240 -1 8702
8704 3 368068 165718 190160 -1 8703
8705 3 368168 165724 190120 -1 8704
8706 3 368304 165728 190040 -1 8705
8707 3 368376 165702 190000 -1 8706
8708 3 368362 165771 189920 -1 8707
8709 3 368364 165841 189880 -1 8708
8710 3 368442 165890 189800 -1 8709
8711 3 368480 165858 189720 -1 8710
8712 3 368568 165744 189640 -1 8711
8713 3 368584 165653 189600 -1 8712
8714 3 368676 165567 189520 -1 8713
8715 3 368716 165525 189480 -1 8714
8716 3 368736 165494 189440 -1 8715
8717 3 368768 165454 189360 -1 8716
8718 3 368788 165334 189240 -1 8717
8719 3 366894 165856 190440 -1 8648
8720 3 365170 160566 188560 -1 8420
8721 3 365262 160506 188600 -1 8720
8722 3 365344 160452 188680 -1 8721
8723 3 365485 160419 188800 -1 8722
8724 3 365479 160391 188920 -1 8723
8725 3 365156 160262 189000 -1 8724
8726 3 365098 160162 189040 -1 8725
8727 3 365109 159959 189080 -1 8726
8728 3 365144 159724 189120 -1 8727
8729 3 365197 159602 189200 -1 8728
8730 3 365183 159544 189240 -1 8729
8731 3 365336 159055 189320 -1 8730
8732 3 365105 159040 189200 -1 8731
8733 3 365069 158936 189120 -1 8732
8734 3 365111 158940 189000 -1 8733
8735 3 365033 158886 188920 -1 8734
8736 3 365437 158886 189360 -1 8731
8737 3 365507 158868 189400 -1 8736
8738 3 365646 158803 189480 -1 8737
8739 3 365794 158741 189520 -1 8738
8740 3 365965 158708 189560 -1 8739
8741 3 366194 158717 189600 -1 8740
8742 3 366463 158696 189640 -1 8741
8743 3 366730 158445 189720 -1 8742
8744 3 366829 158402 189920 -1 8743
8745 3 366778 158421 190120 -1 8744
8746 3 366820 158451 190280 -1 8745
8747 3 366922 158273 190440 -1 8746
8748 3 366934 158260 190480 -1 8747
8749 3 366968 158223 190600 -1 8748
8750 3 367000 158261 190720 -1 8749
8751 3 366902 158173 190880 -1 8750
8752 3 366778 158113 191040 -1 8751
8753 3 366744 158083 191080 -1 8752
8754 3 366716 158059 191160 -1 8753
8755 3 366688 158051 191240 -1 8754
8756 3 366684 158055 191280 -1 8755
8757 3 366592 158005 191360 -1 8756
8758 3 366664 157873 191440 -1 8757
8759 3 366740 157871 191480 -1 8758
8760 3 366450 158087 191560 -1 8759
8761 3 366290 158137 191680 -1 8760
8762 3 366110 158253 191760 -1 8761
8763 3 366136 158319 191880 -1 8762
8764 3 366168 158471 191960 -1 8763
8765 3 365464 158659 192080 -1 8764
8766 3 365470 158677 192120 -1 8765
8767 3 365392 158749 192200 -1 8766
8768 3 365084 158831 192280 -1 8767
8769 3 364932 158859 192400 -1 8768
8770 3 364664 158899 192520 -1 8769
8771 3 364130 158921 192480 -1 8770
8772 3 364012 159015 192440 -1 8771
8773 3 363978 159145 192480 -1 8772
8774 3 363872 159289 192560 -1 8773
8775 3 363748 159385 192640 -1 8774
8776 3 363664 159467 192680 -1 8775
8777 3 363332 159593 192760 -1 8776
8778 3 362918 159723 192840 -1 8777
8779 3 362640 159843 192880 -1 8778
8780 3 362974 159735 192920 -1 8779
8781 3 362922 159707 193040 -1 8780
8782 3 362914 159603 193120 -1 8781
8783 3 362886 159397 193120 -1 8782
8784 3 362898 159315 193160 -1 8783
8785 3 362920 159139 193200 -1 8784
8786 3 362898 159077 193280 -1 8785
8787 3 362440 159867 192920 -1 8779
8788 3 362218 159937 193000 -1 8787
8789 3 361652 160217 193080 -1 8788
8790 3 361362 160387 193000 -1 8789
8791 3 361132 160615 192960 -1 8790
8792 3 360950 160831 192920 -1 8791
8793 3 360890 160911 192960 -1 8792
8794 3 360812 161049 193000 -1 8793
8795 3 360702 161225 193080 -1 8794
8796 3 360578 161345 193160 -1 8795
8797 3 360500 161347 193240 -1 8796
8798 3 360328 161487 193320 -1 8797
8799 3 360174 161551 193440 -1 8798
8800 3 359998 161619 193520 -1 8799
8801 3 359886 161723 193600 -1 8800
8802 3 359306 161873 193680 -1 8801
8803 3 359014 162085 193640 -1 8802
8804 3 358654 162267 193520 -1 8803
8805 3 358442 162299 193400 -1 8804
8806 3 358244 162335 193320 -1 8805
8807 3 358168 162355 193200 -1 8806
8808 3 358006 162389 193080 -1 8807
8809 3 357864 162307 192960 -1 8808
8810 3 357840 162271 192920 -1 8809
8811 3 357646 162377 192800 -1 8810
8812 3 357582 162445 192680 -1 8811
8813 3 357470 162575 192600 -1 8812
8814 3 357440 162645 192520 -1 8813
8815 3 357386 162725 192480 -1 8814
8816 3 357326 162777 192400 -1 8815
8817 3 357374 162925 192280 -1 8816
8818 3 357360 163005 192160 -1 8817
8819 3 357272 163103 192040 -1 8818
8820 3 357194 163103 191960 -1 8819
8821 3 357138 163111 191840 -1 8820
8822 3 357094 163167 191760 -1 8821
8823 3 357078 163273 191640 -1 8822
8824 3 356964 163369 191560 -1 8823
8825 3 356892 163467 191440 -1 8824
8826 3 356774 163485 191360 -1 8825
8827 3 356582 163525 191240 -1 8826
8828 3 356494 163587 191120 -1 8827
8829 3 356430 163569 191000 -1 8828
8830 3 356348 163529 190880 -1 8829
8831 3 356262 163513 190840 -1 8830
8832 3 356232 163513 190800 -1 8831
8833 3 356104 163485 190720 -1 8832
8834 3 355986 163541 190600 -1 8833
8835 3 355758 163595 190480 -1 8834
8836 3 355630 163663 190400 -1 8835
8837 3 355518 163747 190320 -1 8836
8838 3 355444 163809 190240 -1 8837
8839 3 355288 163951 190120 -1 8838
8840 3 355106 164137 190000 -1 8839
8841 3 354996 164233 189920 -1 8840
8842 3 354816 164345 189800 -1 8841
8843 3 354758 164447 189720 -1 8842
8844 3 354640 164463 189600 -1 8843
8845 3 354530 164497 189560 -1 8844
8846 3 354300 164481 189440 -1 8845
8847 3 354068 164499 189360 -1 8846
8848 3 353922 164487 189240 -1 8847
8849 3 353758 164489 189120 -1 8848
8850 3 353574 164483 189000 -1 8849
8851 3 353480 164427 188840 -1 8850
8852 3 353492 164413 188720 -1 8851
8853 3 353542 164447 188560 -1 8852
8854 3 353536 164457 188440 -1 8853
8855 3 353488 164677 188280 -1 8854
8856 3 353450 164805 188160 -1 8855
8857 3 353436 164839 188040 -1 8856
8858 3 353306 165063 188000 -1 8857
8859 3 353242 165045 187920 -1 8858
8860 3 353024 165085 187760 -1 8859
8861 3 352840 165211 187640 -1 8860
8862 3 352698 165293 187560 -1 8861
8863 3 352682 165355 187480 -1 8862
8864 3 352570 165347 187360 -1 8863
8865 3 352556 165385 187280 -1 8864
8866 3 352486 165375 187160 -1 8865
8867 3 352412 165359 187000 -1 8866
8868 3 352484 165425 186880 -1 8867
8869 3 352488 165421 186760 -1 8868
8870 3 352422 165289 186600 -1 8869
8871 3 352380 165149 186480 -1 8870
8872 3 352362 164947 186360 -1 8871
8873 3 352398 164777 186280 -1 8872
8874 3 352312 164541 186160 -1 8873
8875 3 352236 164399 186080 -1 8874
8876 3 352218 164259 186000 -1 8875
8877 3 352166 164093 185920 -1 8876
8878 3 352182 164007 185840 -1 8877
8879 3 352188 163855 185760 -1 8878
8880 3 352148 163787 185680 -1 8879
8881 3 352094 163643 185600 -1 8880
8882 3 352002 163461 185520 -1 8881
8883 3 351878 163081 185400 -1 8882
8884 3 351808 162865 185360 -1 8883
8885 3 351732 162561 185240 -1 8884
8886 3 351668 162375 185200 -1 8885
8887 3 351648 162409 185160 -1 8886
8888 3 351642 162461 185080 -1 8887
8889 3 351754 162447 184960 -1 8888
8890 3 351770 162401 184880 -1 8889
8891 3 351788 162321 184800 -1 8890
8892 3 351782 162239 184720 -1 8891
8893 3 351824 162161 184640 -1 8892
8894 3 351816 162149 184560 -1 8893
8895 3 351778 162087 184480 -1 8894
8896 3 351748 162053 184400 -1 8895
8897 3 351700 162025 184360 -1 8896
8898 3 351586 162209 184320 -1 8897
8899 3 351524 162455 184360 -1 8898
8900 3 351390 162509 184280 -1 8899
8901 3 351630 161939 185160 -1 8886
8902 3 351636 161645 185200 -1 8901
8903 3 351652 161479 185280 -1 8902
8904 3 351654 161555 185320 -1 8903
8905 3 351560 161223 185360 -1 8904
8906 3 351530 161165 185440 -1 8905
8907 3 351544 161117 185560 -1 8906
8908 3 351556 161087 185680 -1 8907
8909 3 351604 161133 185800 -1 8908
8910 3 351662 161113 185880 -1 8909
8911 3 351668 161115 185960 -1 8910
8912 3 351694 161155 186080 -1 8911
8913 3 351886 161125 186200 -1 8912
8914 3 351978 161141 186280 -1 8913
8915 3 352044 161199 186360 -1 8914
8916 3 352064 161197 186440 -1 8915
8917 3 352118 161017 186560 -1 8916
8918 3 352192 160939 186680 -1 8917
8919 3 352212 160895 186720 -1 8918
8920 3 352154 160809 186840 -1 8919
8921 3 352188 160739 186880 -1 8920
8922 3 352254 160599 186960 -1 8921
8923 3 352282 160351 187000 -1 8922
8924 3 352288 160125 187120 -1 8923
8925 3 352292 160031 187160 -1 8924
8926 3 352280 159971 187240 -1 8925
8927 3 352306 159903 187360 -1 8926
8928 3 352326 159845 187440 -1 8927
8929 3 352338 159749 187560 -1 8928
8930 3 352370 159701 187600 -1 8929
8931 3 352386 159589 187680 -1 8930
8932 3 352402 159483 187760 -1 8931
8933 3 352448 159343 187880 -1 8932
8934 3 352434 159251 188000 -1 8933
8935 3 352456 158973 188120 -1 8934
8936 3 352444 158761 188160 -1 8935
8937 3 352452 158703 188280 -1 8936
8938 3 352422 158609 188400 -1 8937
8939 3 352338 158471 188520 -1 8938
8940 3 352290 158265 188600 -1 8939
8941 3 352168 158113 188720 -1 8940
8942 3 352182 158051 188800 -1 8941
8943 3 352310 157899 188920 -1 8942
8944 3 352242 157461 189000 -1 8943
8945 3 352108 157387 188920 -1 8944
8946 3 352068 157361 188840 -1 8945
8947 3 352002 157305 188760 -1 8946
8948 3 351850 157269 188680 -1 8947
8949 3 351802 157239 188640 -1 8948
8950 3 351724 157185 188600 -1 8949
8951 3 351684 157263 188640 -1 8950
8952 3 351662 157273 188680 -1 8951
8953 3 351554 157221 188760 -1 8952
8954 3 351382 157221 188800 -1 8953
8955 3 351158 157263 188840 -1 8954
8956 3 352330 157389 189040 -1 8944
8957 3 352516 157187 189120 -1 8956
8958 3 352560 157093 189160 -1 8957
8959 3 352638 157019 189240 -1 8958
8960 3 352522 156763 189320 -1 8959
8961 3 352528 156733 189400 -1 8960
8962 3 352570 156799 189480 -1 8961
8963 3 352598 156883 189600 -1 8962
8964 3 352584 156871 189680 -1 8963
8965 3 352592 156843 189760 -1 8964
8966 3 352558 156967 189880 -1 8965
8967 3 352594 157043 189920 -1 8966
8968 3 352600 157047 189960 -1 8967
8969 3 352276 156397 189160 -1 8960
8970 3 352270 156307 189120 -1 8969
8971 3 352168 156211 189000 -1 8970
8972 3 352116 156209 188960 -1 8971
8973 3 352080 156273 188880 -1 8972
8974 3 351884 155941 188800 -1 8973
8975 3 351762 155791 188720 -1 8974
8976 3 351708 155667 188640 -1 8975
8977 3 351574 155513 188680 -1 8976
8978 3 351548 155449 188760 -1 8977
8979 3 351698 155249 188800 -1 8978
8980 3 351724 155223 188880 -1 8979
8981 3 351738 155227 188960 -1 8980
8982 3 351770 155239 189040 -1 8981
8983 3 351808 155253 189120 -1 8982
8984 3 351842 155315 189200 -1 8983
8985 3 351900 155315 189280 -1 8984
8986 3 351448 155431 188840 -1 8978
8987 3 351384 155465 188920 -1 8986
8988 3 351326 155491 188960 -1 8987
8989 3 351368 155339 189080 -1 8988
8990 3 351298 155103 189160 -1 8989
8991 3 351210 154739 189120 -1 8990
8992 3 351200 154727 189240 -1 8991
8993 3 351110 154379 189360 -1 8992
8994 3 351058 154151 189440 -1 8993
8995 3 350852 153955 189400 -1 8994
8996 3 350636 153819 189320 -1 8995
8997 3 350246 153611 189240 -1 8996
8998 3 350012 153477 189160 -1 8997
8999 3 349850 153349 189040 -1 8998
9000 3 349674 153087 188880 -1 8999
9001 3 349556 152973 188840 -1 9000
9002 3 349354 152847 188760 -1 9001
9003 3 349146 152657 188640 -1 9002
9004 3 349008 152469 188560 -1 9003
9005 3 348874 152347 188520 -1 9004
9006 3 348686 152287 188440 -1 9005
9007 3 348640 152259 188360 -1 9006
9008 3 348512 152191 188280 -1 9007
9009 3 348622 152005 188360 -1 9008
9010 3 348624 151977 188400 -1 9009
9011 3 348626 151815 188480 -1 9010
9012 3 348398 151647 188440 -1 9011
9013 3 348420 151537 188400 -1 9012
9014 3 348136 150955 188360 -1 9013
9015 3 347986 150631 188480 -1 9014
9016 3 347824 150283 188200 -1 9015
9017 3 347676 150167 188160 -1 9016
9018 3 347643 150155 188080 -1 9017
9019 3 347306 149941 188080 -1 9018
9020 3 347142 149955 188120 -1 9019
9021 3 347026 150005 188040 -1 9020
9022 3 346862 149973 188160 -1 9021
9023 3 346776 149933 188240 -1 9022
9024 3 346776 149933 188320 -1 9023
9025 3 346744 149849 188360 -1 9024
9026 3 346590 149777 188320 -1 9025
9027 3 346524 149683 188240 -1 9026
9028 3 346548 149647 188160 -1 9027
9029 3 346509 149644 188120 -1 9028
9030 3 346470 149641 188080 -1 9029
9031 3 346388 149711 188040 -1 9030
9032 3 346350 149779 188000 -1 9031
9033 3 346206 149861 187920 -1 9032
9034 3 346132 149865 187880 -1 9033
9035 3 346068 149691 187840 -1 9034
9036 3 345894 149569 187800 -1 9035
9037 3 345804 149545 187760 -1 9036
9038 3 345700 149497 187840 -1 9037
9039 3 345536 149503 187920 -1 9038
9040 3 345250 149567 187880 -1 9039
9041 3 345180 149551 187840 -1 9040
9042 3 345046 149501 187800 -1 9041
9043 3 344728 149543 187720 -1 9042
9044 3 344606 149539 187840 -1 9043
9045 3 344396 149725 187840 -1 9044
9046 3 344264 149741 187760 -1 9045
9047 3 344080 149783 187840 -1 9046
9048 3 344062 149797 187920 -1 9047
9049 3 344056 149803 188000 -1 9048
9050 3 344018 149841 188120 -1 9049
9051 3 343982 149893 188240 -1 9050
9052 3 343956 149979 188120 -1 9051
9053 3 343832 149991 188040 -1 9052
9054 3 343974 150017 188440 -1 9051
9055 3 344000 150051 188480 -1 9054
9056 3 344012 150067 188560 -1 9055
9057 3 344144 150117 188600 -1 9056
9058 3 344128 150155 188680 -1 9057
9059 3 344066 150259 188760 -1 9058
9060 3 344010 150313 188840 -1 9059
9061 3 344010 150389 188920 -1 9060
9062 3 344080 150469 189040 -1 9061
9063 3 344142 150567 189120 -1 9062
9064 3 344222 150613 189200 -1 9063
9065 3 344270 150685 189280 -1 9064
9066 3 344322 149773 187600 -1 9046
9067 3 344394 149805 187560 -1 9066
9068 3 344406 149875 187480 -1 9067
9069 3 344486 149939 187400 -1 9068
9070 3 344574 149941 187320 -1 9069
9071 3 344724 150083 187240 -1 9070
9072 3 344798 150135 187200 -1 9071
9073 3 344811 150171 187160 -1 9072
9074 3 344824 150207 187120 -1 9073
9075 3 344832 150263 187080 -1 9074
9076 3 344968 150317 186960 -1 9075
9077 3 344962 150337 186920 -1 9076
9078 3 345104 150329 186840 -1 9077
9079 3 344460 149385 187800 -1 9044
9080 3 344378 149341 187760 -1 9079
9081 3 344390 149259 187800 -1 9080
9082 3 344420 149195 187840 -1 9081
9083 3 344430 149159 187880 -1 9082
9084 3 347610 150143 188000 -1 9018
9085 3 347647 150062 187960 -1 9084
9086 3 347634 150257 187840 -1 9085
9087 3 347458 150333 187760 -1 9086
9088 3 347362 150459 187680 -1 9087
9089 3 347360 150531 187640 -1 9088
9090 3 347314 150559 187600 -1 9089
9091 3 347268 150591 187560 -1 9090
9092 3 347238 150595 187520 -1 9091
9093 3 347192 150583 187480 -1 9092
9094 3 347116 150539 187440 -1 9093
9095 3 347038 150509 187360 -1 9094
9096 3 347082 150479 187240 -1 9095
9097 3 347132 150485 187160 -1 9096
9098 3 347722 149901 187880 -1 9085
9099 3 347962 149683 187800 -1 9098
9100 3 347958 149627 187760 -1 9099
9101 3 347954 149617 187680 -1 9100
9102 3 348024 149597 187600 -1 9101
9103 3 348030 149505 187560 -1 9102
9104 3 348024 149439 187520 -1 9103
9105 3 348093 149393 187480 -1 9104
9106 3 348162 149347 187440 -1 9105
9107 3 348192 149289 187400 -1 9106
9108 3 348236 149211 187360 -1 9107
9109 3 348286 149119 187320 -1 9108
9110 3 348200 149031 187400 -1 9109
9111 3 348174 149055 187480 -1 9110
9112 3 348074 149083 187600 -1 9111
9113 3 347990 149021 187640 -1 9112
9114 3 347964 149055 187720 -1 9113
9115 3 347996 148987 187800 -1 9114
9116 3 347960 148883 187920 -1 9115
9117 3 347936 148827 188000 -1 9116
9118 3 347938 148795 188080 -1 9117
9119 3 347954 148725 188160 -1 9118
9120 3 348012 148615 188200 -1 9119
9121 3 348106 148545 188240 -1 9120
9122 3 348118 148533 188280 -1 9121
9123 3 348060 148659 188320 -1 9122
9124 3 347976 148817 188400 -1 9123
9125 3 347956 148909 188360 -1 9124
9126 3 347992 148925 188280 -1 9125
9127 3 348006 148927 188240 -1 9126
9128 3 348046 148957 188200 -1 9127
9129 3 348232 148397 188320 -1 9122
9130 3 348192 148247 188240 -1 9129
9131 3 348196 148159 188200 -1 9130
9132 3 348208 148111 188160 -1 9131
9133 3 348222 148113 188320 -1 9132
9134 3 348216 148103 188400 -1 9133
9135 3 348184 148083 188480 -1 9134
9136 3 348198 148073 188560 -1 9135
9137 3 348252 148053 188600 -1 9136
9138 3 348266 148069 188680 -1 9137
9139 3 348330 148153 188800 -1 9138
9140 3 348388 148175 188880 -1 9139
9141 3 348444 148203 188960 -1 9140
9142 3 348452 148239 189040 -1 9141
9143 3 348528 148299 189120 -1 9142
9144 3 348598 148345 189200 -1 9143
9145 3 348630 148375 189280 -1 9144
9146 3 348658 148379 189360 -1 9145
9147 3 348624 148357 189440 -1 9146
9148 3 348620 148303 189520 -1 9147
9149 3 348634 148267 189600 -1 9148
9150 3 348688 148295 189720 -1 9149
9151 3 348728 148359 189800 -1 9150
9152 3 348756 148355 189920 -1 9151
9153 3 348772 148327 190000 -1 9152
9154 3 348784 148309 190080 -1 9153
9155 3 348810 148313 190160 -1 9154
9156 3 348746 148269 190240 -1 9155
9157 3 348604 148257 190320 -1 9156
9158 3 348442 148351 190440 -1 9157
9159 3 348438 148397 190480 -1 9158
9160 3 348302 148425 190560 -1 9159
9161 3 348138 148493 190480 -1 9160
9162 3 348962 148301 190040 -1 9155
9163 3 348964 148299 190000 -1 9162
9164 3 348352 149181 187200 -1 9109
9165 3 348386 149241 187120 -1 9164
9166 3 348400 149271 187080 -1 9165
9167 3 348464 149291 187000 -1 9166
9168 3 348524 149353 186920 -1 9167
9169 3 348524 149353 186920 -1 9168
9170 3 348330 152389 188520 -1 9006
9171 3 348230 152387 188480 -1 9170
9172 3 348152 152377 188440 -1 9171
9173 3 348098 152421 188480 -1 9172
9174 3 348072 152435 188520 -1 9173
9175 3 348046 152471 188600 -1 9174
9176 3 347932 152475 188680 -1 9175
9177 3 347892 152537 188760 -1 9176
9178 3 347862 152609 188840 -1 9177
9179 3 347500 152613 188760 -1 9178
9180 3 347606 152521 188680 -1 9179
9181 3 347708 152419 188600 -1 9180
9182 3 347756 152417 188440 -1 9181
9183 3 347750 152471 188320 -1 9182
9184 3 347712 152419 188200 -1 9183
9185 3 347692 152419 188080 -1 9184
9186 3 347738 152391 187960 -1 9185
9187 3 347706 152341 187880 -1 9186
9188 3 347796 152323 187840 -1 9187
9189 3 347868 152327 187800 -1 9188
9190 3 347294 152753 188720 -1 9179
9191 3 347090 152713 188760 -1 9190
9192 3 346982 152713 188680 -1 9191
9193 3 346892 152763 188720 -1 9192
9194 3 346820 152791 188680 -1 9193
9195 3 346726 152889 188640 -1 9194
9196 3 346606 152939 188560 -1 9195
9197 3 346496 152949 188520 -1 9196
9198 3 346430 152975 188440 -1 9197
9199 3 346360 152895 188360 -1 9198
9200 3 346252 152827 188320 -1 9199
9201 3 348308 152469 188560 -1 9170
9202 3 348290 152517 188640 -1 9201
9203 3 349512 153865 189200 -1 8998
9204 3 349034 153901 189240 -1 9203
9205 3 348990 153919 189280 -1 9204
9206 3 348814 153987 189360 -1 9205
9207 3 348716 153993 189400 -1 9206
9208 3 348664 154047 189480 -1 9207
9209 3 348618 154133 189560 -1 9208
9210 3 348582 154209 189600 -1 9209
9211 3 348534 154319 189680 -1 9210
9212 3 348130 154625 189720 -1 9211
9213 3 348040 154789 189760 -1 9212
9214 3 347922 155077 189800 -1 9213
9215 3 347908 155213 189840 -1 9214
9216 3 348014 155385 189920 -1 9215
9217 3 348078 155529 190000 -1 9216
9218 3 347968 155723 189960 -1 9217
9219 3 347864 155777 189920 -1 9218
9220 3 347658 155739 189840 -1 9219
9221 3 347514 155703 189800 -1 9220
9222 3 347246 155651 189760 -1 9221
9223 3 347022 155681 189720 -1 9222
9224 3 346862 155693 189880 -1 9223
9225 3 346830 155755 189960 -1 9224
9226 3 346662 155957 190040 -1 9225
9227 3 346576 156181 190120 -1 9226
9228 3 346480 156125 190040 -1 9227
9229 3 346372 156011 189960 -1 9228
9230 3 346464 155791 189960 -1 9229
9231 3 346648 156403 190080 -1 9227
9232 3 346634 156509 190040 -1 9231
9233 3 346602 156587 190000 -1 9232
9234 3 346542 156679 189960 -1 9233
9235 3 346526 156749 189880 -1 9234
9236 3 346560 156825 189840 -1 9235
9237 3 346534 156857 189720 -1 9236
9238 3 346518 156887 189640 -1 9237
9239 3 346484 156861 189560 -1 9238
9240 3 346456 156851 189440 -1 9239
9241 3 346570 156909 189360 -1 9240
9242 3 346584 156843 189240 -1 9241
9243 3 346570 156827 189200 -1 9242
9244 3 348184 155471 190120 -1 9217
9245 3 348202 155463 190160 -1 9244
9246 3 351246 154471 189080 -1 8991
9247 3 351280 154365 188960 -1 9246
9248 3 351374 154335 188840 -1 9247
9249 3 351350 154361 188760 -1 9248
9250 3 351314 154427 188640 -1 9249
9251 3 351406 154431 188600 -1 9250
9252 3 351562 154389 188560 -1 9251
9253 3 351618 154493 188640 -1 9252
9254 3 351698 154613 188560 -1 9253
9255 3 351508 154687 188480 -1 9254
9256 3 351642 155361 189360 -1 8990
9257 3 351814 155377 189400 -1 9256
9258 3 351918 155333 189480 -1 9257
9259 3 352352 156109 188800 -1 8973
9260 3 352346 156087 188720 -1 9259
9261 3 351892 156343 188840 -1 8973
9262 3 351778 156333 188760 -1 9261
9263 3 351724 156305 188720 -1 9262
9264 3 351700 156237 188640 -1 9263
9265 3 352384 159131 188240 -1 8935
9266 3 351546 161877 185120 -1 8901
9267 3 351438 161861 185040 -1 9266
9268 3 353332 165291 188080 -1 8858
9269 3 353334 165415 188000 -1 9268
9270 3 353330 165475 187920 -1 9269
9271 3 353310 165487 187880 -1 9270
9272 3 353304 165531 187840 -1 9271
9273 3 353298 165599 187760 -1 9272
9274 3 353244 165675 187720 -1 9273
9275 3 353124 165789 187680 -1 9274
9276 3 352946 165901 187640 -1 9275
9277 3 352794 165831 187560 -1 9276
9278 3 352648 165823 187520 -1 9277
9279 3 352310 165657 187520 -1 9278
9280 3 352080 165613 187560 -1 9279
9281 3 351756 165739 187600 -1 9280
9282 3 353246 165595 187640 -1 9274
9283 3 359272 161811 193800 -1 8802
9284 3 359236 161795 193880 -1 9283
9285 3 359178 161755 193920 -1 9284
9286 3 359004 161709 194000 -1 9285
9287 3 358900 161721 194080 -1 9286
9288 3 358680 161719 194120 -1 9287
9289 3 358510 161771 194000 -1 9288
9290 3 358378 161833 193960 -1 9289
9291 3 358284 161807 193920 -1 9290
9292 3 358130 161769 193960 -1 9291
9293 3 360140 161629 193720 -1 8801
9294 3 360294 161787 193760 -1 9293
9295 3 360368 162271 193680 -1 9294
9296 3 360416 162457 193600 -1 9295
9297 3 360338 162553 193520 -1 9296
9298 3 360216 162763 193600 -1 9297
9299 3 360230 163075 193600 -1 9298
9300 3 360150 163291 193640 -1 9299
9301 3 360084 163365 193680 -1 9300
9302 3 360004 163385 193720 -1 9301
9303 3 360012 163351 193760 -1 9302
9304 3 360174 163415 193600 -1 9300
9305 3 360292 163545 193640 -1 9304
9306 3 361016 160641 192800 -1 8792
9307 3 361018 160587 192720 -1 9306
9308 3 361010 160707 192640 -1 9307
9309 3 360976 160869 192600 -1 9308
9310 3 361094 160875 192480 -1 9309
9311 3 361222 160825 192440 -1 9310
9312 3 361302 160745 192400 -1 9311
9313 3 361312 160731 192360 -1 9312
9314 3 361338 160727 192320 -1 9313
9315 3 361350 160735 192240 -1 9314
9316 3 361454 160749 192200 -1 9315
9317 3 361632 160773 192160 -1 9316
9318 3 361808 160779 192080 -1 9317
9319 3 364854 158875 192600 -1 8770
9320 3 364696 158987 192640 -1 9319
9321 3 364820 158901 192760 -1 9320
9322 3 364834 158891 192800 -1 9321
9323 3 365398 158927 192640 -1 9319
9324 3 365576 159099 192680 -1 9323
9325 3 365568 159185 192720 -1 9324
9326 3 365588 159227 192760 -1 9325
9327 3 365582 159231 192840 -1 9326
9328 3 365572 159219 192960 -1 9327
9329 3 365586 159281 193040 -1 9328
9330 3 365546 159337 193120 -1 9329
9331 3 365442 159419 193200 -1 9330
9332 3 365380 159389 193280 -1 9331
9333 3 365358 159411 193360 -1 9332
9334 3 365404 159439 193480 -1 9333
9335 3 365412 159467 193520 -1 9334
9336 3 365682 158093 191720 -1 8762
9337 3 365460 157901 191680 -1 9336
9338 3 365338 157791 191760 -1 9337
9339 3 365300 157813 191800 -1 9338
9340 3 365086 157937 191840 -1 9339
9341 3 366938 157563 191520 -1 8759
9342 3 366942 157477 191560 -1 9341
9343 3 366944 157367 191600 -1 9342
9344 3 366808 157273 191640 -1 9343
9345 3 366558 157087 191680 -1 9344
9346 3 366480 156973 191560 -1 9345
9347 3 366448 156939 191440 -1 9346
9348 3 366438 157089 191360 -1 9347
9349 3 366448 157125 191240 -1 9348
9350 3 366326 157189 191160 -1 9349
9351 3 366496 156853 191760 -1 9345
9352 3 366540 156777 191800 -1 9351
9353 3 366506 156507 191840 -1 9352
9354 3 366270 156175 191880 -1 9353
9355 3 366216 156115 191920 -1 9354
9356 3 366188 155871 192000 -1 9355
9357 3 365962 155759 192080 -1 9356
9358 3 365812 155649 192120 -1 9357
9359 3 365728 155565 192200 -1 9358
9360 3 365690 155531 192320 -1 9359
9361 3 365688 155515 192440 -1 9360
9362 3 365554 155261 192560 -1 9361
9363 3 365578 154855 192480 -1 9362
9364 3 365638 154669 192440 -1 9363
9365 3 365652 154485 192320 -1 9364
9366 3 365516 154301 192400 -1 9365
9367 3 365586 154165 192440 -1 9366
9368 3 365766 153929 192560 -1 9367
9369 3 365664 153757 192640 -1 9368
9370 3 365704 153609 192760 -1 9369
9371 3 365728 153573 192840 -1 9370
9372 3 365724 153581 192960 -1 9371
9373 3 365532 153575 193000 -1 9372
9374 3 365446 153535 193040 -1 9373
9375 3 365374 153431 193120 -1 9374
9376 3 365376 153295 193200 -1 9375
9377 3 365340 153253 193280 -1 9376
9378 3 365232 153283 193400 -1 9377
9379 3 365160 153321 193520 -1 9378
9380 3 365088 153325 193600 -1 9379
9381 3 364980 153247 193760 -1 9380
9382 3 364934 153209 193840 -1 9381
9383 3 364854 153109 193960 -1 9382
9384 3 364834 153059 194040 -1 9383
9385 3 364792 152905 194120 -1 9384
9386 3 364638 152795 194160 -1 9385
9387 3 364584 152773 194240 -1 9386
9388 3 364520 152779 194360 -1 9387
9389 3 364256 152709 194400 -1 9388
9390 3 364064 152639 194520 -1 9389
9391 3 363802 152545 194640 -1 9390
9392 3 363562 152569 194720 -1 9391
9393 3 363482 152523 194800 -1 9392
9394 3 363252 152321 194840 -1 9393
9395 3 362904 152247 194880 -1 9394
9396 3 362634 152117 194960 -1 9395
9397 3 362492 152043 195040 -1 9396
9398 3 362530 152081 195120 -1 9397
9399 3 362330 152209 195240 -1 9398
9400 3 362346 152259 195320 -1 9399
9401 3 362334 152321 195360 -1 9400
9402 3 362322 152361 195440 -1 9401
9403 3 362288 152389 195520 -1 9402
9404 3 362204 152355 195600 -1 9403
9405 3 362186 152375 195680 -1 9404
9406 3 362062 152347 195760 -1 9405
9407 3 361634 152293 195800 -1 9406
9408 3 361486 152285 195880 -1 9407
9409 3 361480 152389 195960 -1 9408
9410 3 361396 152457 196040 -1 9409
9411 3 361368 152481 196160 -1 9410
9412 3 361390 152057 195640 -1 9407
9413 3 361060 151889 195560 -1 9412
9414 3 360842 151805 195520 -1 9413
9415 3 360608 151641 195480 -1 9414
9416 3 360328 151499 195440 -1 9415
9417 3 360114 151493 195560 -1 9416
9418 3 359922 151327 195640 -1 9417
9419 3 359896 151319 195720 -1 9418
9420 3 359802 151199 195400 -1 9416
9421 3 359764 151177 195320 -1 9420
9422 3 359758 151105 195200 -1 9421
9423 3 359676 151053 195120 -1 9422
9424 3 359552 151019 195080 -1 9423
9425 3 359392 150935 195040 -1 9424
9426 3 359384 150863 195000 -1 9425
9427 3 359390 150801 194920 -1 9426
9428 3 359308 150719 194800 -1 9427
9429 3 359240 150757 194720 -1 9428
9430 3 359040 150917 194640 -1 9429
9431 3 358990 151047 194520 -1 9430
9432 3 358998 151171 194440 -1 9431
9433 3 359298 151377 194480 -1 9432
9434 3 359404 151443 194520 -1 9433
9435 3 359464 151465 194560 -1 9434
9436 3 358958 151175 194400 -1 9432
9437 3 359168 151203 194200 -1 9436
9438 3 359170 151239 194120 -1 9437
9439 3 359182 151233 194040 -1 9438
9440 3 359078 151049 194040 -1 9439
9441 3 358964 151075 194120 -1 9440
9442 3 358862 151117 194160 -1 9441
9443 3 358668 151105 194120 -1 9442
9444 3 358624 150917 194160 -1 9443
9445 3 358522 150773 194200 -1 9444
9446 3 358556 150719 194240 -1 9445
9447 3 358728 150697 194280 -1 9446
9448 3 358778 150643 194320 -1 9447
9449 3 362252 152547 195800 -1 9406
9450 3 362300 152609 195880 -1 9449
9451 3 362512 152729 195880 -1 9450
9452 3 363362 152743 194680 -1 9392
9453 3 364468 152589 194080 -1 9387
9454 3 364438 152533 194040 -1 9453
9455 3 364388 152399 194000 -1 9454
9456 3 364378 152379 193960 -1 9455
9457 3 364340 152215 194000 -1 9456
9458 3 364428 152077 194040 -1 9457
9459 3 364436 151999 194080 -1 9458
9460 3 364444 151947 194120 -1 9459
9461 3 364404 151899 194200 -1 9460
9462 3 364356 151869 194280 -1 9461
9463 3 364300 151857 194360 -1 9462
9464 3 364258 151835 194440 -1 9463
9465 3 364270 151761 194480 -1 9464
9466 3 364348 151761 194560 -1 9465
9467 3 364474 151709 194600 -1 9466
9468 3 364512 151695 194640 -1 9467
9469 3 364576 151691 194720 -1 9468
9470 3 364640 151675 194760 -1 9469
9471 3 364748 151619 194840 -1 9470
9472 3 364860 151601 194880 -1 9471
9473 3 364994 151671 194840 -1 9472
9474 3 365002 151699 194800 -1 9473
9475 3 363708 151805 194320 -1 9464
9476 3 363656 151825 194280 -1 9475
9477 3 363492 151765 194240 -1 9476
9478 3 363292 151685 194280 -1 9477
9479 3 363212 151671 194320 -1 9478
9480 3 363100 151647 194400 -1 9479
9481 3 362900 151691 194440 -1 9480
9482 3 362772 151683 194480 -1 9481
9483 3 362590 151609 194560 -1 9482
9484 3 362334 151595 194600 -1 9483
9485 3 362116 151469 194640 -1 9484
9486 3 361876 151371 194680 -1 9485
9487 3 361704 151093 194600 -1 9486
9488 3 361702 151035 194560 -1 9487
9489 3 361640 150955 194520 -1 9488
9490 3 361606 150873 194480 -1 9489
9491 3 361614 150791 194440 -1 9490
9492 3 361574 150659 194360 -1 9491
9493 3 361290 150361 194320 -1 9492
9494 3 361160 150257 194280 -1 9493
9495 3 361088 150235 194160 -1 9494
9496 3 360910 150111 194200 -1 9495
9497 3 360716 149999 194280 -1 9496
9498 3 360554 150013 194320 -1 9497
9499 3 360238 150011 194360 -1 9498
9500 3 360142 149911 194400 -1 9499
9501 3 360132 149733 194360 -1 9500
9502 3 360128 149545 194400 -1 9501
9503 3 360066 149423 194360 -1 9502
9504 3 359980 149293 194320 -1 9503
9505 3 359798 149211 194280 -1 9504
9506 3 359730 149013 194320 -1 9505
9507 3 359736 148937 194360 -1 9506
9508 3 359458 148565 194400 -1 9507
9509 3 359148 148321 194440 -1 9508
9510 3 359048 148299 194480 -1 9509
9511 3 358798 148343 194360 -1 9510
9512 3 358704 148319 194280 -1 9511
9513 3 358680 148311 194200 -1 9512
9514 3 358584 148347 194120 -1 9513
9515 3 358520 148391 194240 -1 9514
9516 3 358540 148391 194280 -1 9515
9517 3 358400 148395 194320 -1 9516
9518 3 358296 148381 194280 -1 9517
9519 3 358080 148313 194360 -1 9518
9520 3 357890 148173 194400 -1 9519
9521 3 357778 148111 194440 -1 9520
9522 3 357506 148079 194520 -1 9521
9523 3 357428 148123 194560 -1 9522
9524 3 357412 148233 194600 -1 9523
9525 3 357398 148299 194640 -1 9524
9526 3 357366 148361 194680 -1 9525
9527 3 357322 148407 194720 -1 9526
9528 3 357252 148459 194760 -1 9527
9529 3 356956 148573 194840 -1 9528
9530 3 356656 148691 194880 -1 9529
9531 3 356356 148699 194920 -1 9530
9532 3 356068 148789 194960 -1 9531
9533 3 355998 148741 194920 -1 9532
9534 3 355850 148711 194880 -1 9533
9535 3 355694 148619 194800 -1 9534
9536 3 355510 148707 194840 -1 9535
9537 3 355222 148747 194880 -1 9536
9538 3 354956 148775 194960 -1 9537
9539 3 354706 148731 195000 -1 9538
9540 3 356120 148963 195000 -1 9532
9541 3 356126 149425 195040 -1 9540
9542 3 356208 149505 195080 -1 9541
9543 3 356288 149519 195120 -1 9542
9544 3 356352 149559 195160 -1 9543
9545 3 356358 149591 195240 -1 9544
9546 3 356394 149603 195280 -1 9545
9547 3 356430 149589 195320 -1 9546
9548 3 356278 149583 195480 -1 9547
9549 3 356332 149657 195560 -1 9548
9550 3 356334 149673 195640 -1 9549
9551 3 356300 149577 195760 -1 9550
9552 3 356214 149377 195720 -1 9551
9553 3 355974 149255 195680 -1 9552
9554 3 355826 149205 195640 -1 9553
9555 3 355664 149141 195600 -1 9554
9556 3 355534 148975 195560 -1 9555
9557 3 355412 148889 195520 -1 9556
9558 3 355278 148973 195440 -1 9557
9559 3 355120 149043 195480 -1 9558
9560 3 356192 149789 195840 -1 9551
9561 3 356172 149789 195880 -1 9560
9562 3 356112 149799 195920 -1 9561
9563 3 356078 149795 195960 -1 9562
9564 3 356062 149819 196040 -1 9563
9565 3 355958 149809 196080 -1 9564
9566 3 355902 149829 196160 -1 9565
9567 3 355770 149889 196240 -1 9566
9568 3 355660 149949 196280 -1 9567
9569 3 355392 149983 196320 -1 9568
9570 3 355426 149969 196400 -1 9569
9571 3 361286 150327 194120 -1 9495
9572 3 361282 150271 194040 -1 9571
9573 3 361254 150181 194000 -1 9572
9574 3 361178 150207 193920 -1 9573
9575 3 361206 150227 193880 -1 9574
9576 3 364156 152279 193880 -1 9456
9577 3 364088 152225 193840 -1 9576
9578 3 364508 152583 193880 -1 9456
9579 3 364528 152633 193840 -1 9578
9580 3 364530 152689 193760 -1 9579
9581 3 366176 155847 191880 -1 9354
9582 3 366388 155861 191800 -1 9581
9583 3 366498 155905 191720 -1 9582
9584 3 366576 155899 191680 -1 9583
9585 3 366650 155839 191600 -1 9584
9586 3 366684 155827 191480 -1 9585
9587 3 366592 155809 191400 -1 9586
9588 3 366514 155793 191320 -1 9587
9589 3 366590 155827 191240 -1 9588
9590 3 366594 155831 191160 -1 9589
9591 3 366614 155803 191080 -1 9590
9592 3 367096 157357 191640 -1 9343
9593 3 367284 157193 191720 -1 9592
9594 3 367804 157043 191800 -1 9593
9595 3 368534 156845 191880 -1 9594
9596 3 368602 156821 191920 -1 9595
9597 3 368726 156785 192000 -1 9596
9598 3 368786 156773 192080 -1 9597
9599 3 368888 156803 192160 -1 9598
9600 3 368866 156819 192200 -1 9599
9601 3 368920 156743 192280 -1 9600
9602 3 368978 156653 192320 -1 9601
9603 3 369018 156667 192400 -1 9602
9604 3 369080 156675 192440 -1 9603
9605 3 369156 156631 192520 -1 9604
9606 3 369286 156625 192560 -1 9605
9607 3 369370 156585 192640 -1 9606
9608 3 369960 156381 192760 -1 9607
9609 3 370252 156313 192640 -1 9608
9610 3 370466 156155 192520 -1 9609
9611 3 370634 155923 192480 -1 9610
9612 3 370742 155783 192440 -1 9611
9613 3 370752 155695 192400 -1 9612
9614 3 370828 155417 192360 -1 9613
9615 3 370930 155227 192280 -1 9614
9616 3 371130 155027 192360 -1 9615
9617 3 371266 154961 192480 -1 9616
9618 3 371366 154879 192520 -1 9617
9619 3 371570 154869 192600 -1 9618
9620 3 371638 154829 192680 -1 9619
9621 3 371796 154783 192760 -1 9620
9622 3 371890 154653 192840 -1 9621
9623 3 372024 154543 192960 -1 9622
9624 3 372110 154491 193040 -1 9623
9625 3 372644 154149 193160 -1 9624
9626 3 372990 154063 193120 -1 9625
9627 3 373618 153991 193200 -1 9626
9628 3 373756 153949 193280 -1 9627
9629 3 373920 153907 193400 -1 9628
9630 3 374030 153969 193520 -1 9629
9631 3 374052 153955 193600 -1 9630
9632 3 374158 153737 193720 -1 9631
9633 3 374256 153573 193760 -1 9632
9634 3 374739 152642 193760 -1 9633
9635 3 374756 152563 193800 -1 9634
9636 3 374678 152449 193920 -1 9635
9637 3 374508 152227 194040 -1 9636
9638 3 374456 152105 194120 -1 9637
9639 3 374366 151881 194160 -1 9638
9640 3 374006 151589 194120 -1 9639
9641 3 373852 151155 194080 -1 9640
9642 3 373888 151063 194160 -1 9641
9643 3 373964 150553 194200 -1 9642
9644 3 374056 150135 194240 -1 9643
9645 3 374070 149961 194320 -1 9644
9646 3 373834 149753 194400 -1 9645
9647 3 373634 149577 194480 -1 9646
9648 3 373354 149540 194520 -1 9647
9649 3 373250 149546 194560 -1 9648
9650 3 373170 149578 194640 -1 9649
9651 3 373034 149507 194680 -1 9650
9652 3 372902 149359 194640 -1 9651
9653 3 373822 151555 194200 -1 9642
9654 3 373788 151659 194280 -1 9653
9655 3 373698 151617 194440 -1 9654
9656 3 374592 152109 194240 -1 9639
9657 3 374612 152198 194280 -1 9656
9658 3 374710 152234 194360 -1 9657
9659 3 374786 152240 194400 -1 9658
9660 3 374726 152479 193680 -1 9634
9661 3 374713 152459 193640 -1 9660
9662 3 374700 152439 193600 -1 9661
9663 3 374750 152895 193480 -1 9662
9664 3 374614 153035 193400 -1 9663
9665 3 374476 153154 193200 -1 9664
9666 3 374332 153231 193120 -1 9665
9667 3 374056 153515 193960 -1 9633
9668 3 370082 156419 192920 -1 9608
9669 3 370102 156416 192960 -1 9668
9670 3 370166 156446 193040 -1 9669
9671 3 370234 156500 193120 -1 9670
9672 3 370256 156557 193200 -1 9671
9673 3 370286 156888 193200 -1 9672
9674 3 370368 157115 193160 -1 9673
9675 3 370422 157235 193120 -1 9674
9676 3 370372 157286 193200 -1 9675
9677 3 370228 157402 193240 -1 9676
9678 3 370262 157414 193320 -1 9677
9679 3 370288 157374 193360 -1 9678
9680 3 370262 157403 193440 -1 9679
9681 3 370268 157422 193480 -1 9680
9682 3 370258 157494 193560 -1 9681
9683 3 370190 157665 193680 -1 9682
9684 3 370110 157778 193720 -1 9683
9685 3 370110 157868 193800 -1 9684
9686 3 369914 158279 193760 -1 9685
9687 3 369610 158458 193800 -1 9686
9688 3 369674 158486 193720 -1 9687
9689 3 369742 158506 193640 -1 9688
9690 3 369846 158514 193600 -1 9689
9691 3 369980 158528 193520 -1 9690
9692 3 369870 158494 193440 -1 9691
9693 3 369562 158536 193880 -1 9687
9694 3 369464 158467 193960 -1 9693
9695 3 369434 158429 194000 -1 9694
9696 3 369270 158461 193920 -1 9695
9697 3 369298 158519 193840 -1 9696
9698 3 369286 158517 193800 -1 9697
9699 3 370532 157847 193800 -1 9685
9700 3 370576 157889 193840 -1 9699
9701 3 370596 157921 193880 -1 9700
9702 3 370684 158076 193920 -1 9701
9703 3 370764 158190 193960 -1 9702
9704 3 370818 158266 194000 -1 9703
9705 3 370862 158218 194080 -1 9704
9706 3 370882 158241 194120 -1 9705
9707 3 370964 158297 194200 -1 9706
9708 3 371000 158384 194240 -1 9707
9709 3 370984 158488 194280 -1 9708
9710 3 370966 158405 194320 -1 9709
9711 3 369388 156855 192640 -1 9606
9712 3 369452 157029 192680 -1 9711
9713 3 369544 157067 192720 -1 9712
9714 3 369574 157181 192640 -1 9713
9715 3 368992 156699 192560 -1 9605
9716 3 368968 156681 192600 -1 9715
9717 3 368944 156644 192640 -1 9716
9718 3 368904 156638 192720 -1 9717
9719 3 368844 156656 192800 -1 9718
9720 3 368694 156621 192720 -1 9719
9721 3 368566 156569 192680 -1 9720
9722 3 368478 156562 192720 -1 9721
9723 3 368860 156963 192240 -1 9600
9724 3 368910 157097 192280 -1 9723
9725 3 369074 157305 192200 -1 9724
9726 3 369192 157432 192160 -1 9725
9727 3 369386 157496 192040 -1 9726
9728 3 369464 157447 192000 -1 9727
9729 3 369420 157434 191960 -1 9728
9730 3 367181 158192 189680 -1 8743
9731 3 367304 158133 189640 -1 9730
9732 3 367464 158109 189560 -1 9731
9733 3 367504 158078 189520 -1 9732
9734 3 367502 158056 189480 -1 9733
9735 3 367543 158031 189440 -1 9734
9736 3 367612 157983 189400 -1 9735
9737 3 367648 157958 189360 -1 9736
9738 3 367688 157948 189320 -1 9737
9739 3 367762 157902 189240 -1 9738
9740 3 367904 157828 189200 -1 9739
9741 3 368177 157635 189160 -1 9740
9742 3 368454 157406 189200 -1 9741
9743 3 368646 157318 189240 -1 9742
9744 3 368710 157176 189280 -1 9743
9745 3 368921 157079 189200 -1 9744
9746 3 368945 157075 189160 -1 9745
9747 3 368930 157014 189120 -1 9746
9748 3 368938 157000 189080 -1 9747
9749 3 369001 156889 189040 -1 9748
9750 3 369131 156799 189000 -1 9749
9751 3 369174 156670 188960 -1 9750
9752 3 369369 156661 188920 -1 9751
9753 3 369771 156623 188880 -1 9752
9754 3 370098 156558 188920 -1 9753
9755 3 370329 156547 188960 -1 9754
9756 3 370684 156520 189000 -1 9755
9757 3 371181 156317 189000 -1 9756
9758 3 371280 156216 189120 -1 9757
9759 3 371356 156146 189240 -1 9758
9760 3 371356 156231 189280 -1 9759
9761 3 371724 156105 189240 -1 9760
9762 3 371454 156202 188960 -1 9757
9763 3 371624 156130 188920 -1 9762
9764 3 371943 156015 188880 -1 9763
9765 3 371996 155900 188840 -1 9764
9766 3 372100 155864 188800 -1 9765
9767 3 372249 155823 188760 -1 9766
9768 3 372303 155781 188720 -1 9767
9769 3 372372 155778 188680 -1 9768
9770 3 372384 155778 188640 -1 9769
9771 3 372380 155832 188600 -1 9770
9772 3 372372 155826 188560 -1 9771
9773 3 372425 155751 188520 -1 9772
9774 3 372507 155703 188480 -1 9773
9775 3 372645 155715 188440 -1 9774
9776 3 372812 155624 188360 -1 9775
9777 3 373071 155533 188320 -1 9776
9778 3 373500 155176 188320 -1 9777
9779 3 373674 155114 188280 -1 9778
9780 3 373808 155068 188240 -1 9779
9781 3 373842 155032 188160 -1 9780
9782 3 374060 154808 188120 -1 9781
9783 3 374315 154663 188080 -1 9782
9784 3 374482 154678 188040 -1 9783
9785 3 374668 154658 188000 -1 9784
9786 3 374962 154588 188040 -1 9785
9787 3 375132 154540 188080 -1 9786
9788 3 375204 154530 188120 -1 9787
9789 3 375338 154592 188160 -1 9788
9790 3 375730 154510 188160 -1 9789
9791 3 375794 154508 188120 -1 9790
9792 3 375844 154478 188080 -1 9791
9793 3 375976 154418 188040 -1 9792
9794 3 376082 154404 188000 -1 9793
9795 3 376191 154421 187960 -1 9794
9796 3 376302 154424 187920 -1 9795
9797 3 377041 154295 187840 -1 9796
9798 3 377329 154165 187880 -1 9797
9799 3 377197 154873 187880 -1 9798
9800 3 377253 155014 187840 -1 9799
9801 3 377281 155060 187760 -1 9800
9802 3 377267 155116 187680 -1 9801
9803 3 377067 155343 187800 -1 9802
9804 3 377013 155432 187880 -1 9803
9805 3 376995 155442 187920 -1 9804
9806 3 377608 154034 187920 -1 9798
9807 3 377754 153962 187840 -1 9806
9808 3 377820 153952 187720 -1 9807
9809 3 377917 153983 188080 -1 9806
9810 3 378578 153654 188080 -1 9809
9811 3 378794 153584 187880 -1 9810
9812 3 379077 153569 187760 -1 9811
9813 3 379231 153401 187640 -1 9812
9814 3 379493 153327 187560 -1 9813
9815 3 379935 153011 187480 -1 9814
9816 3 380314 152866 187520 -1 9815
9817 3 380543 152631 187480 -1 9816
9818 3 381045 152431 187480 -1 9817
9819 3 380969 152387 187400 -1 9818
9820 3 380955 152383 187280 -1 9819
9821 3 381067 152383 187240 -1 9820
9822 3 381133 152403 187200 -1 9821
9823 3 381187 152397 187160 -1 9822
9824 3 381191 152435 187120 -1 9823
9825 3 381311 152457 187080 -1 9824
9826 3 381329 152449 187040 -1 9825
9827 3 381423 152530 186960 -1 9826
9828 3 381457 152810 186920 -1 9827
9829 3 381551 152922 186960 -1 9828
9830 3 381573 152824 187040 -1 9829
9831 3 381583 152806 187160 -1 9830
9832 3 381573 152768 187240 -1 9831
9833 3 381607 152673 187360 -1 9832
9834 3 381643 152651 187400 -1 9833
9835 3 381639 152693 187480 -1 9834
9836 3 381579 152801 187480 -1 9835
9837 3 381577 152821 187520 -1 9836
9838 3 381447 152939 186880 -1 9828
9839 3 381573 153102 186680 -1 9838
9840 3 381175 152435 187520 -1 9818
9841 3 381369 152385 187560 -1 9840
9842 3 381544 152220 187520 -1 9841
9843 3 381691 152115 187480 -1 9842
9844 3 381942 151968 187480 -1 9843
9845 3 382742 151772 187480 -1 9844
9846 3 383059 151597 187520 -1 9845
9847 3 383662 151428 187520 -1 9846
9848 3 384051 151559 187560 -1 9847
9849 3 384434 151574 187600 -1 9848
9850 3 384552 151574 187640 -1 9849
9851 3 384719 151563 187680 -1 9850
9852 3 384821 151535 187760 -1 9851
9853 3 384381 151723 187800 -1 9852
9854 3 384111 151779 187880 -1 9853
9855 3 384029 151793 187960 -1 9854
9856 3 385119 151473 187760 -1 9852
9857 3 385331 151669 187760 -1 9856
9858 3 385470 151706 187720 -1 9857
9859 3 385502 151750 187680 -1 9858
9860 3 385640 151796 187640 -1 9859
9861 3 385672 151834 187600 -1 9860
9862 3 385690 151818 187560 -1 9861
9863 3 385888 151902 187520 -1 9862
9864 3 386070 151948 187480 -1 9863
9865 3 386339 151979 187440 -1 9864
9866 3 386379 152025 187400 -1 9865
9867 3 386357 152033 187360 -1 9866
9868 3 386461 152065 187320 -1 9867
9869 3 386589 152111 187240 -1 9868
9870 3 386712 152178 187160 -1 9869
9871 3 387016 152526 187120 -1 9870
9872 3 387160 152646 187080 -1 9871
9873 3 387427 152747 187120 -1 9872
9874 3 387526 152966 187080 -1 9873
9875 3 387653 153157 186920 -1 9874
9876 3 387762 153258 186840 -1 9875
9877 3 387820 153276 186760 -1 9876
9878 3 387836 153254 186720 -1 9877
9879 3 387900 153246 186680 -1 9878
9880 3 387986 153246 186640 -1 9879
9881 3 388050 153248 186600 -1 9880
9882 3 388159 153252 186560 -1 9881
9883 3 388266 153213 186520 -1 9882
9884 3 388316 153225 186440 -1 9883
9885 3 388406 153137 186360 -1 9884
9886 3 388410 153219 186280 -1 9885
9887 3 388450 153267 186200 -1 9886
9888 3 388692 153417 186160 -1 9887
9889 3 388784 153391 186120 -1 9888
9890 3 388867 153368 186080 -1 9889
9891 3 388941 153320 186000 -1 9890
9892 3 388994 153360 185960 -1 9891
9893 3 389064 153362 185920 -1 9892
9894 3 389099 153339 185880 -1 9893
9895 3 389146 153300 185840 -1 9894
9896 3 389154 153274 185800 -1 9895
9897 3 389204 153288 185760 -1 9896
9898 3 389240 153294 185720 -1 9897
9899 3 389338 153274 185680 -1 9898
9900 3 389421 153311 185640 -1 9899
9901 3 389452 153248 185600 -1 9900
9902 3 389466 153220 185560 -1 9901
9903 3 389542 153248 185520 -1 9902
9904 3 389630 153224 185480 -1 9903
9905 3 389648 153216 185440 -1 9904
9906 3 389652 153214 185400 -1 9905
9907 3 389765 153015 185360 -1 9906
9908 3 389947 152867 185320 -1 9907
9909 3 390203 152852 185360 -1 9908
9910 3 390193 152912 185440 -1 9909
9911 3 390289 152681 185360 -1 9910
9912 3 390263 152607 185320 -1 9911
9913 3 390285 152504 185240 -1 9912
9914 3 390379 152478 185160 -1 9913
9915 3 390445 152424 185120 -1 9914
9916 3 390091 153013 185480 -1 9910
9917 3 390039 153069 185560 -1 9916
9918 3 390017 153080 185600 -1 9917
9919 3 390011 153088 185640 -1 9918
9920 3 390075 153066 185680 -1 9919
9921 3 390063 153120 185760 -1 9920
9922 3 390051 153208 185800 -1 9921
9923 3 390051 153216 185840 -1 9922
9924 3 389989 152766 185280 -1 9908
9925 3 389989 152692 185240 -1 9924
9926 3 390011 152602 185200 -1 9925
9927 3 390019 152550 185160 -1 9926
9928 3 390045 152488 185120 -1 9927
9929 3 390061 152442 185080 -1 9928
9930 3 390093 152406 185000 -1 9929
9931 3 390147 152362 184920 -1 9930
9932 3 390219 152244 184800 -1 9931
9933 3 390297 152209 184760 -1 9932
9934 3 390371 152209 184720 -1 9933
9935 3 390387 152083 184640 -1 9934
9936 3 390387 152029 184600 -1 9935
9937 3 390395 151957 184520 -1 9936
9938 3 390431 151897 184440 -1 9937
9939 3 390541 151754 184400 -1 9938
9940 3 390571 151610 184320 -1 9939
9941 3 390581 151435 184240 -1 9940
9942 3 390605 151395 184200 -1 9941
9943 3 390661 151353 184160 -1 9942
9944 3 390733 151303 184120 -1 9943
9945 3 390753 151236 184080 -1 9944
9946 3 390807 151024 184000 -1 9945
9947 3 390827 150955 183960 -1 9946
9948 3 390827 150815 183920 -1 9947
9949 3 390849 150688 183880 -1 9948
9950 3 390889 150608 183840 -1 9949
9951 3 390943 150516 183800 -1 9950
9952 3 390977 150444 183760 -1 9951
9953 3 390977 150303 183680 -1 9952
9954 3 390989 150243 183640 -1 9953
9955 3 390983 150197 183560 -1 9954
9956 3 390993 150120 183520 -1 9955
9957 3 390975 149948 183440 -1 9956
9958 3 390911 149796 183520 -1 9957
9959 3 390889 149608 183560 -1 9958
9960 3 390703 149569 183600 -1 9959
9961 3 390549 149591 183640 -1 9960
9962 3 390435 149595 183560 -1 9961
9963 3 390373 149707 183520 -1 9962
9964 3 390251 149753 183440 -1 9963
9965 3 390201 149955 183480 -1 9964
9966 3 389953 150120 183520 -1 9965
9967 3 389875 150152 183560 -1 9966
9968 3 389683 150174 183520 -1 9967
9969 3 389683 150142 183480 -1 9968
9970 3 389709 150145 183400 -1 9969
9971 3 389737 150093 183360 -1 9970
9972 3 389791 150015 183320 -1 9971
9973 3 389867 149993 183240 -1 9972
9974 3 389641 153333 185360 -1 9906
9975 3 389700 153324 185320 -1 9974
9976 3 389743 153355 185280 -1 9975
9977 3 389769 153361 185240 -1 9976
9978 3 389808 153370 185200 -1 9977
9979 3 389838 153388 185160 -1 9978
9980 3 389827 153415 185120 -1 9979
9981 3 389873 153433 185080 -1 9980
9982 3 389877 153433 185040 -1 9981
9983 3 389864 153446 185000 -1 9982
9984 3 389866 153482 184960 -1 9983
9985 3 389870 153490 184920 -1 9984
9986 3 389870 153490 184880 -1 9985
9987 3 389878 153452 184840 -1 9986
9988 3 389950 153470 184800 -1 9987
9989 3 389982 153508 184760 -1 9988
9990 3 390040 153558 184720 -1 9989
9991 3 389980 153754 184680 -1 9990
9992 3 389836 153930 184640 -1 9991
9993 3 389828 153930 184600 -1 9992
9994 3 389806 153909 184560 -1 9993
9995 3 389841 153937 184520 -1 9994
9996 3 389875 153946 184480 -1 9995
9997 3 389942 153948 184440 -1 9996
9998 3 389952 153948 184400 -1 9997
9999 3 389955 153946 184360 -1 9998
10000 3 389980 153909 184320 -1 9999
10001 3 389961 153932 184280 -1 10000
10002 3 389982 153925 184240 -1 10001
10003 3 390057 153913 184160 -1 10002
10004 3 390140 153966 184040 -1 10003
10005 3 390003 153711 184000 -1 10004
10006 3 390095 154164 184040 -1 10004
10007 3 390183 154219 184000 -1 10006
10008 3 390225 154221 183960 -1 10007
10009 3 390223 154211 183880 -1 10008
10010 3 390307 154391 183880 -1 10009
10011 3 390265 154595 183920 -1 10010
10012 3 390209 154711 183960 -1 10011
10013 3 390251 154780 184000 -1 10012
10014 3 390245 154874 184040 -1 10013
10015 3 390229 154934 184080 -1 10014
10016 3 390249 155020 184120 -1 10015
10017 3 390245 155141 184160 -1 10016
10018 3 390291 155175 184240 -1 10017
10019 3 390202 154012 184000 -1 10004
10020 3 390288 153954 183920 -1 10019
10021 3 390360 154004 183880 -1 10020
10022 3 390368 154014 183840 -1 10021
10023 3 390417 153990 183800 -1 10022
10024 3 390437 153952 183760 -1 10023
10025 3 390460 153922 183720 -1 10024
10026 3 390466 153894 183680 -1 10025
10027 3 390458 153851 183640 -1 10026
10028 3 390458 153851 183600 -1 10027
10029 3 390436 153826 183560 -1 10028
10030 3 390466 153810 183520 -1 10029
10031 3 390466 153794 183480 -1 10030
10032 3 390402 153784 183440 -1 10031
10033 3 390392 153756 183400 -1 10032
10034 3 390510 153756 183360 -1 10033
10035 3 390562 153782 183320 -1 10034
10036 3 390608 153828 183280 -1 10035
10037 3 390616 153850 183240 -1 10036
10038 3 390670 153862 183200 -1 10037
10039 3 390728 153852 183160 -1 10038
10040 3 390754 153886 183120 -1 10039
10041 3 390834 153928 183080 -1 10040
10042 3 390904 153878 183040 -1 10041
10043 3 390961 153873 183000 -1 10042
10044 3 390986 153921 182960 -1 10043
10045 3 390992 153990 182920 -1 10044
10046 3 390980 154006 182880 -1 10045
10047 3 390980 154022 182840 -1 10046
10048 3 390986 154006 182800 -1 10047
10049 3 390992 154010 182760 -1 10048
10050 3 390994 154038 182720 -1 10049
10051 3 391008 154054 182680 -1 10050
10052 3 391004 154056 182640 -1 10051
10053 3 391004 154098 182600 -1 10052
10054 3 391002 154162 182560 -1 10053
10055 3 391024 154230 182520 -1 10054
10056 3 391056 154258 182480 -1 10055
10057 3 391108 154240 182440 -1 10056
10058 3 391152 154222 182400 -1 10057
10059 3 391158 154216 182360 -1 10058
10060 3 391199 154229 182320 -1 10059
10061 3 391203 154249 182280 -1 10060
10062 3 391246 154280 182240 -1 10061
10063 3 391258 154292 182200 -1 10062
10064 3 391272 154306 182160 -1 10063
10065 3 391289 154339 182120 -1 10064
10066 3 391299 154357 182080 -1 10065
10067 3 391474 154780 182040 -1 10066
10068 3 391316 154366 182000 -1 10067
10069 3 391338 154350 181960 -1 10068
10070 3 391348 154352 181920 -1 10069
10071 3 391342 154356 181880 -1 10070
10072 3 391344 154382 181840 -1 10071
10073 3 391360 154418 181800 -1 10072
10074 3 391374 154434 181760 -1 10073
10075 3 391415 154451 181720 -1 10074
10076 3 391438 154420 181680 -1 10075
10077 3 391474 154448 181640 -1 10076
10078 3 391514 154462 181600 -1 10077
10079 3 391476 154498 181560 -1 10078
10080 3 391460 154560 181520 -1 10079
10081 3 391456 154620 181480 -1 10080
10082 3 391472 154690 181400 -1 10081
10083 3 391536 154816 181360 -1 10082
10084 3 391574 154866 181320 -1 10083
10085 3 391720 154679 181200 -1 10084
10086 3 391742 154672 181160 -1 10085
10087 3 391748 154658 181080 -1 10086
10088 3 391796 154658 180960 -1 10087
10089 3 391918 154594 180800 -1 10088
10090 3 392164 154502 180680 -1 10089
10091 3 392334 154433 180520 -1 10090
10092 3 392502 154369 180400 -1 10091
10093 3 392528 154345 180240 -1 10092
10094 3 392608 154326 180160 -1 10093
10095 3 392700 154303 180120 -1 10094
10096 3 392650 154224 180040 -1 10095
10097 3 392648 154243 180000 -1 10096
10098 3 392650 154205 179880 -1 10097
10099 3 392656 154161 179760 -1 10098
10100 3 392748 154159 179600 -1 10099
10101 3 392888 154073 179480 -1 10100
10102 3 393008 153986 179280 -1 10101
10103 3 393240 153844 179200 -1 10102
10104 3 393452 153823 179080 -1 10103
10105 3 393740 153963 178920 -1 10104
10106 3 393866 154081 178840 -1 10105
10107 3 394266 154297 178720 -1 10106
10108 3 394286 154331 178600 -1 10107
10109 3 394242 154324 178480 -1 10108
10110 3 394230 154382 178320 -1 10109
10111 3 394250 154438 178120 -1 10110
10112 3 394200 154606 178000 -1 10111
10113 3 394196 154709 177920 -1 10112
10114 3 394268 154769 177800 -1 10113
10115 3 394350 154841 177680 -1 10114
10116 3 394412 154993 177560 -1 10115
10117 3 394550 155224 177400 -1 10116
10118 3 394684 155444 177280 -1 10117
10119 3 394676 155179 177040 -1 10118
10120 3 394766 155293 176960 -1 10119
10121 3 394734 155299 176920 -1 10120
10122 3 395122 155970 177280 -1 10118
10123 3 395142 156180 177240 -1 10122
10124 3 395144 156354 177120 -1 10123
10125 3 395162 156369 177080 -1 10124
10126 3 395160 156366 176960 -1 10125
10127 3 395080 156372 176840 -1 10126
10128 3 395000 156380 176760 -1 10127
10129 3 394954 156492 176640 -1 10128
10130 3 394906 156604 176560 -1 10129
10131 3 394822 156775 176520 -1 10130
10132 3 394818 156873 176480 -1 10131
10133 3 394742 156962 176400 -1 10132
10134 3 394698 157044 176320 -1 10133
10135 3 394738 157097 176200 -1 10134
10136 3 394788 157145 176120 -1 10135
10137 3 394886 157240 176040 -1 10136
10138 3 394834 157244 176000 -1 10137
10139 3 394686 157310 175920 -1 10138
10140 3 394716 157428 175880 -1 10139
10141 3 394686 157427 175800 -1 10140
10142 3 394662 157523 175720 -1 10141
10143 3 394652 157593 175640 -1 10142
10144 3 394642 157628 175520 -1 10143
10145 3 394526 157736 175440 -1 10144
10146 3 394448 157947 175360 -1 10145
10147 3 394310 158041 175320 -1 10146
10148 3 394718 154587 178800 -1 10107
10149 3 394832 154591 178880 -1 10148
10150 3 395002 154614 178920 -1 10149
10151 3 395040 154642 179000 -1 10150
10152 3 395056 154686 179040 -1 10151
10153 3 395106 154746 179120 -1 10152
10154 3 395442 154843 179080 -1 10153
10155 3 387075 152677 187160 -1 9872
10156 3 387031 152723 187240 -1 10155
10157 3 387003 152712 187280 -1 10156
10158 3 384281 152095 187480 -1 9848
10159 3 384543 152207 187440 -1 10158
10160 3 384433 152409 187520 -1 10159
10161 3 384489 152575 187560 -1 10160
10162 3 384539 152749 187520 -1 10161
10163 3 384536 152771 187480 -1 10162
10164 3 384533 152793 187440 -1 10163
10165 3 384553 152905 187320 -1 10164
10166 3 384463 153262 187360 -1 10165
10167 3 384471 153422 187280 -1 10166
10168 3 384447 153564 187240 -1 10167
10169 3 384499 153885 187200 -1 10168
10170 3 384649 153947 187240 -1 10169
10171 3 384713 154037 187280 -1 10170
10172 3 384829 154138 187320 -1 10171
10173 3 384985 154216 187360 -1 10172
10174 3 385149 154409 187320 -1 10173
10175 3 385247 154575 187280 -1 10174
10176 3 385409 154610 187200 -1 10175
10177 3 385485 154653 187160 -1 10176
10178 3 385481 154683 187080 -1 10177
10179 3 385597 154701 187040 -1 10178
10180 3 385881 154828 186960 -1 10179
10181 3 385945 154888 186920 -1 10180
10182 3 385983 154989 186840 -1 10181
10183 3 385999 155067 186800 -1 10182
10184 3 385977 155118 186760 -1 10183
10185 3 385987 155088 186680 -1 10184
10186 3 385987 155100 186640 -1 10185
10187 3 385939 155156 186600 -1 10186
10188 3 385743 155164 186560 -1 10187
10189 3 385745 155034 186520 -1 10188
10190 3 384513 154080 187160 -1 10169
10191 3 384579 154247 187040 -1 10190
10192 3 384381 154222 187000 -1 10191
10193 3 384365 154204 186960 -1 10192
10194 3 384377 154223 186880 -1 10193
10195 3 384429 154211 186800 -1 10194
10196 3 384453 154229 186760 -1 10195
10197 3 384457 154265 186720 -1 10196
10198 3 384449 154275 186680 -1 10197
10199 3 384309 154538 187040 -1 10191
10200 3 384221 154735 187000 -1 10199
10201 3 384161 154763 186960 -1 10200
10202 3 384079 154841 186920 -1 10201
10203 3 383957 154998 186840 -1 10202
10204 3 383927 155068 186800 -1 10203
10205 3 383941 155170 186760 -1 10204
10206 3 383993 155250 186680 -1 10205
10207 3 383989 155393 186600 -1 10206
10208 3 384053 155425 186520 -1 10207
10209 3 384093 155419 186400 -1 10208
10210 3 384157 155461 186280 -1 10209
10211 3 384205 155383 186120 -1 10210
10212 3 384203 155326 186080 -1 10211
10213 3 384193 155352 186000 -1 10212
10214 3 384061 155400 185880 -1 10213
10215 3 384063 155426 185760 -1 10214
10216 3 384003 155438 185640 -1 10215
10217 3 383851 155404 185520 -1 10216
10218 3 383805 155422 185400 -1 10217
10219 3 383733 155337 185280 -1 10218
10220 3 383739 155199 185120 -1 10219
10221 3 383665 155158 184960 -1 10220
10222 3 383669 155052 184840 -1 10221
10223 3 383647 154970 184680 -1 10222
10224 3 383671 154913 184520 -1 10223
10225 3 383525 154903 184400 -1 10224
10226 3 383391 154753 184280 -1 10225
10227 3 383295 154644 184120 -1 10226
10228 3 383237 154590 183960 -1 10227
10229 3 383199 154474 183800 -1 10228
10230 3 383181 154439 183680 -1 10229
10231 3 383235 154580 183560 -1 10230
10232 3 383219 154572 183480 -1 10231
10233 3 383131 154580 183320 -1 10232
10234 3 383113 154650 183160 -1 10233
10235 3 383131 154790 183000 -1 10234
10236 3 383217 154921 182920 -1 10235
10237 3 383159 155006 182840 -1 10236
10238 3 383189 154986 182720 -1 10237
10239 3 383251 155046 182520 -1 10238
10240 3 383373 155071 182440 -1 10239
10241 3 383411 155207 182320 -1 10240
10242 3 383442 155242 182280 -1 10241
10243 3 383473 155276 182240 -1 10242
10244 3 383499 155297 182200 -1 10243
10245 3 383493 155371 182080 -1 10244
10246 3 383803 155866 182040 -1 10245
10247 3 383543 155471 182000 -1 10246
10248 3 383585 155477 181960 -1 10247
10249 3 383627 155517 181840 -1 10248
10250 3 383709 155534 181800 -1 10249
10251 3 383763 155548 181720 -1 10250
10252 3 383879 155594 181640 -1 10251
10253 3 384007 155713 181560 -1 10252
10254 3 384125 155783 181480 -1 10253
10255 3 384343 155894 181400 -1 10254
10256 3 384469 156085 181360 -1 10255
10257 3 384441 155995 181320 -1 10256
10258 3 384505 155789 181200 -1 10257
10259 3 384461 155745 181120 -1 10258
10260 3 384485 155784 181000 -1 10259
10261 3 384369 155820 180880 -1 10260
10262 3 384319 155822 180760 -1 10261
10263 3 384241 155800 180640 -1 10262
10264 3 384183 155778 180520 -1 10263
10265 3 384125 155780 180400 -1 10264
10266 3 384121 155675 180280 -1 10265
10267 3 383965 155529 180120 -1 10266
10268 3 383889 155434 180080 -1 10267
10269 3 383889 155171 180000 -1 10268
10270 3 383863 155014 179880 -1 10269
10271 3 384043 154874 179760 -1 10270
10272 3 384119 154904 179680 -1 10271
10273 3 384245 154880 179600 -1 10272
10274 3 384317 154831 179480 -1 10273
10275 3 384369 154957 179320 -1 10274
10276 3 384439 154983 179160 -1 10275
10277 3 384557 155003 179040 -1 10276
10278 3 384745 154858 178880 -1 10277
10279 3 384931 154796 178760 -1 10278
10280 3 384981 154777 178720 -1 10279
10281 3 385053 154789 178600 -1 10280
10282 3 385163 154703 178560 -1 10281
10283 3 385193 154624 178480 -1 10282
10284 3 385243 154594 178440 -1 10283
10285 3 385429 154596 178360 -1 10284
10286 3 385511 154690 178240 -1 10285
10287 3 385667 154650 178160 -1 10286
10288 3 385875 154631 178040 -1 10287
10289 3 385967 154703 177880 -1 10288
10290 3 386097 154716 177760 -1 10289
10291 3 386185 154736 177600 -1 10290
10292 3 386307 154780 177440 -1 10291
10293 3 386439 154802 177320 -1 10292
10294 3 386649 154750 177160 -1 10293
10295 3 386693 154610 177040 -1 10294
10296 3 386631 154603 176840 -1 10295
10297 3 386575 154563 176680 -1 10296
10298 3 386485 154520 176560 -1 10297
10299 3 386563 154548 176480 -1 10298
10300 3 386609 154594 176320 -1 10299
10301 3 386683 154646 176200 -1 10300
10302 3 386779 154664 176040 -1 10301
10303 3 386917 154660 175880 -1 10302
10304 3 387013 154755 175760 -1 10303
10305 3 386991 154769 175600 -1 10304
10306 3 386959 154840 175480 -1 10305
10307 3 386995 154806 175320 -1 10306
10308 3 387023 154808 175200 -1 10307
10309 3 387165 154798 175040 -1 10308
10310 3 387259 154913 174920 -1 10309
10311 3 387359 154980 174880 -1 10310
10312 3 387377 155010 174840 -1 10311
10313 3 387433 155039 174720 -1 10312
10314 3 387479 154993 174640 -1 10313
10315 3 387542 154958 174560 -1 10314
10316 3 387573 154941 174520 -1 10315
10317 3 387669 154898 174400 -1 10316
10318 3 387769 154776 174320 -1 10317
10319 3 387791 154680 174280 -1 10318
10320 3 385819 154356 176640 -1 10298
10321 3 385769 154354 176680 -1 10320
10322 3 385641 154299 176720 -1 10321
10323 3 385691 153841 176760 -1 10322
10324 3 385573 153786 176800 -1 10323
10325 3 385551 153739 176840 -1 10324
10326 3 385491 153609 176880 -1 10325
10327 3 385361 153403 176920 -1 10326
10328 3 385271 153238 177000 -1 10327
10329 3 385273 153160 177080 -1 10328
10330 3 385139 153017 177120 -1 10329
10331 3 384894 152690 177080 -1 10330
10332 3 384438 152459 177080 -1 10331
10333 3 384404 152480 177280 -1 10332
10334 3 385139 153081 177320 -1 10330
10335 3 385101 153023 177440 -1 10334
10336 3 385015 152971 177560 -1 10335
10337 3 384791 152991 177600 -1 10336
10338 3 384711 153055 177480 -1 10337
10339 3 385309 154299 176800 -1 10322
10340 3 385085 154575 176840 -1 10339
10341 3 385075 154644 176720 -1 10340
10342 3 384959 154744 176640 -1 10341
10343 3 384721 154777 176760 -1 10342
10344 3 384507 154790 176800 -1 10343
10345 3 384271 154757 176800 -1 10344
10346 3 384131 154767 176760 -1 10345
10347 3 384115 154835 176720 -1 10346
10348 3 384007 154897 176680 -1 10347
10349 3 383965 154936 176640 -1 10348
10350 3 383867 155260 176680 -1 10349
10351 3 383813 155319 176760 -1 10350
10352 3 383741 155439 176840 -1 10351
10353 3 385011 154676 176880 -1 10340
10354 3 385043 154642 176960 -1 10353
10355 3 385155 154550 177000 -1 10354
10356 3 384449 154554 179800 -1 10271
10357 3 384685 154514 179800 -1 10356
10358 3 384717 154504 179720 -1 10357
10359 3 384779 154555 179680 -1 10358
10360 3 384805 154583 179640 -1 10359
10361 3 384681 156277 181320 -1 10256
10362 3 385067 156372 181200 -1 10361
10363 3 385431 156445 181160 -1 10362
10364 3 385603 156521 181120 -1 10363
10365 3 385785 156590 181080 -1 10364
10366 3 385895 156646 181000 -1 10365
10367 3 386165 156777 180920 -1 10366
10368 3 386333 156819 180880 -1 10367
10369 3 386407 156942 180720 -1 10368
10370 3 386487 156720 180720 -1 10369
10371 3 386519 156626 180760 -1 10370
10372 3 386547 156588 180800 -1 10371
10373 3 386615 156584 180880 -1 10372
10374 3 386627 156395 180840 -1 10373
10375 3 387209 156465 180840 -1 10374
10376 3 387429 156493 180880 -1 10375
10377 3 387465 156461 180920 -1 10376
10378 3 387531 156468 180960 -1 10377
10379 3 387599 156494 181000 -1 10378
10380 3 387709 156582 181040 -1 10379
10381 3 387773 156635 181080 -1 10380
10382 3 388337 156532 181080 -1 10381
10383 3 388477 156550 181040 -1 10382
10384 3 388745 156620 181160 -1 10383
10385 3 388837 156673 181200 -1 10384
10386 3 388919 156715 181240 -1 10385
10387 3 388857 156823 181320 -1 10386
10388 3 389071 156755 181400 -1 10387
10389 3 389155 156765 181480 -1 10388
10390 3 389199 156968 181360 -1 10389
10391 3 389211 157052 181320 -1 10390
10392 3 389311 157080 181400 -1 10391
10393 3 389399 157099 181440 -1 10392
10394 3 389549 156993 181520 -1 10393
10395 3 389569 157009 181560 -1 10394
10396 3 389657 157083 181600 -1 10395
10397 3 389699 157057 181640 -1 10396
10398 3 386711 156299 180800 -1 10374
10399 3 386717 156251 180720 -1 10398
10400 3 386723 156203 180600 -1 10399
10401 3 386673 156163 180560 -1 10400
10402 3 386425 157076 180680 -1 10369
10403 3 386419 157225 180720 -1 10402
10404 3 386563 157275 180760 -1 10403
10405 3 386569 157318 180800 -1 10404
10406 3 386569 157338 180960 -1 10405
10407 3 386607 157450 181000 -1 10406
10408 3 386685 157571 181080 -1 10407
10409 3 386771 157704 181040 -1 10408
10410 3 386773 157870 181000 -1 10409
10411 3 386771 158072 180960 -1 10410
10412 3 386747 158188 180880 -1 10411
10413 3 386777 158156 180800 -1 10412
10414 3 386821 158170 180680 -1 10413
10415 3 386809 158164 180600 -1 10414
10416 3 386841 158203 180520 -1 10415
10417 3 387047 158375 180400 -1 10416
10418 3 387121 158498 180320 -1 10417
10419 3 387261 158542 180240 -1 10418
10420 3 387439 158681 180320 -1 10419
10421 3 387507 158879 180360 -1 10420
10422 3 387703 159068 180320 -1 10421
10423 3 387715 159098 180240 -1 10422
10424 3 387875 159190 180160 -1 10423
10425 3 388003 159273 180120 -1 10424
10426 3 388115 159467 180200 -1 10425
10427 3 388113 159563 180280 -1 10426
10428 3 388203 159580 180400 -1 10427
10429 3 388479 159620 180440 -1 10428
10430 3 388859 159631 180400 -1 10429
10431 3 389035 159655 180360 -1 10430
10432 3 389175 159606 180320 -1 10431
10433 3 389333 159552 180240 -1 10432
10434 3 389421 159504 180160 -1 10433
10435 3 389485 159452 180120 -1 10434
10436 3 389489 159306 180000 -1 10435
10437 3 389581 159319 179960 -1 10436
10438 3 389907 159225 179880 -1 10437
10439 3 389933 159183 179840 -1 10438
10440 3 389983 159199 179760 -1 10439
10441 3 390011 159287 179640 -1 10440
10442 3 389989 159217 179560 -1 10441
10443 3 390047 159163 179520 -1 10442
10444 3 389991 159302 179480 -1 10443
10445 3 389977 159464 179400 -1 10444
10446 3 389949 159475 179360 -1 10445
10447 3 389989 159573 179240 -1 10446
10448 3 390079 159669 179200 -1 10447
10449 3 390275 159793 179160 -1 10448
10450 3 390189 160056 179120 -1 10449
10451 3 389917 160285 179080 -1 10450
10452 3 389747 160424 179040 -1 10451
10453 3 390207 160129 179040 -1 10450
10454 3 390313 160111 179000 -1 10453
10455 3 390483 159786 179120 -1 10449
10456 3 390511 159786 179080 -1 10455
10457 3 390567 159807 179040 -1 10456
10458 3 390647 159797 179000 -1 10457
10459 3 390761 159840 179040 -1 10458
10460 3 390831 159862 179080 -1 10459
10461 3 390963 159880 179160 -1 10460
10462 3 391079 159928 179200 -1 10461
10463 3 391107 160019 179240 -1 10462
10464 3 391117 160095 179280 -1 10463
10465 3 391349 160197 179280 -1 10464
10466 3 391445 160246 179240 -1 10465
10467 3 391563 160194 179200 -1 10466
10468 3 391707 160172 179160 -1 10467
10469 3 391919 160169 179120 -1 10468
10470 3 392071 160136 179120 -1 10469
10471 3 392203 160246 179080 -1 10470
10472 3 392205 160285 179040 -1 10471
10473 3 392183 160411 179000 -1 10472
10474 3 392267 160469 178920 -1 10473
10475 3 390014 159251 179960 -1 10438
10476 3 390175 159291 180080 -1 10475
10477 3 390301 159356 180160 -1 10476
10478 3 386385 156903 180520 -1 10402
10479 3 386317 156887 180400 -1 10478
10480 3 386297 156864 180320 -1 10479
10481 3 386259 156810 180200 -1 10480
10482 3 386389 156871 181000 -1 10367
10483 3 383355 154804 183600 -1 10231
10484 3 383249 154948 183640 -1 10483
10485 3 383193 155059 183720 -1 10484
10486 3 383139 155177 183760 -1 10485
10487 3 383107 155316 183840 -1 10486
10488 3 383071 155404 183920 -1 10487
10489 3 383055 155499 184000 -1 10488
10490 3 383039 155585 184080 -1 10489
10491 3 383007 155668 184200 -1 10490
10492 3 383067 155788 184280 -1 10491
10493 3 383257 155981 184400 -1 10492
10494 3 383335 156026 184440 -1 10493
10495 3 383447 156132 184520 -1 10494
10496 3 383495 156191 184560 -1 10495
10497 3 383513 156253 184600 -1 10496
10498 3 383703 156058 184640 -1 10497
10499 3 383895 156017 184680 -1 10498
10500 3 383947 156033 184760 -1 10499
10501 3 383983 156029 184800 -1 10500
10502 3 383473 156308 184640 -1 10497
10503 3 383393 156358 184720 -1 10502
10504 3 383319 156448 184760 -1 10503
10505 3 383187 156518 184800 -1 10504
10506 3 383159 156595 184840 -1 10505
10507 3 383133 156625 184880 -1 10506
10508 3 383079 156661 184920 -1 10507
10509 3 383037 156665 184960 -1 10508
10510 3 382961 156713 185040 -1 10509
10511 3 382605 156694 185000 -1 10510
10512 3 383653 156324 184520 -1 10502
10513 3 383701 156352 184480 -1 10512
10514 3 383543 156651 184560 -1 10513
10515 3 383395 156845 184680 -1 10514
10516 3 383349 156954 184720 -1 10515
10517 3 383313 157040 184760 -1 10516
10518 3 383273 157100 184800 -1 10517
10519 3 383219 157071 184840 -1 10518
10520 3 383231 157125 184920 -1 10519
10521 3 384505 154456 186960 -1 10191
10522 3 384465 154515 186920 -1 10521
10523 3 384515 154497 186840 -1 10522
10524 3 384477 154521 186800 -1 10523
10525 3 384459 154527 186760 -1 10524
10526 3 384449 154573 186720 -1 10525
10527 3 384425 154586 186640 -1 10526
10528 3 384429 154664 186560 -1 10527
10529 3 384475 154765 186520 -1 10528
10530 3 384551 154833 186440 -1 10529
10531 3 384669 154895 186400 -1 10530
10532 3 384859 154886 186360 -1 10531
10533 3 384911 154876 186320 -1 10532
10534 3 384965 154860 186280 -1 10533
10535 3 384985 154850 186240 -1 10534
10536 3 385037 154738 186120 -1 10535
10537 3 384261 153242 187400 -1 10166
10538 3 384205 153220 187440 -1 10537
10539 3 377764 153896 188240 -1 9809
10540 3 377554 154046 188400 -1 10539
10541 3 377560 154110 188520 -1 10540
10542 3 377706 153978 188640 -1 10541
10543 3 377909 153937 188680 -1 10542
10544 3 377979 153949 188720 -1 10543
10545 3 378006 153980 188760 -1 10544
10546 3 378034 153987 188800 -1 10545
10547 3 378035 154010 188840 -1 10546
10548 3 378044 154026 188880 -1 10547
10549 3 377984 154006 188920 -1 10548
10550 3 377978 154004 188960 -1 10549
10551 3 378016 153990 189000 -1 10550
10552 3 378048 153980 189040 -1 10551
10553 3 378074 153892 189080 -1 10552
10554 3 378062 153890 189120 -1 10553
10555 3 378060 153932 189160 -1 10554
10556 3 378073 153962 189200 -1 10555
10557 3 378074 153814 189240 -1 10556
10558 3 378052 153996 189280 -1 10557
10559 3 378012 154022 189320 -1 10558
10560 3 377976 154028 189400 -1 10559
10561 3 377996 154112 189480 -1 10560
10562 3 377974 154138 189600 -1 10561
10563 3 377966 154120 189720 -1 10562
10564 3 377924 154068 189800 -1 10563
10565 3 377932 154077 189880 -1 10564
10566 3 377958 154066 190000 -1 10565
10567 3 377922 154084 190120 -1 10566
10568 3 377794 154118 190240 -1 10567
10569 3 377686 154168 190320 -1 10568
10570 3 377694 154271 190400 -1 10569
10571 3 377690 154279 190520 -1 10570
10572 3 377634 154291 190680 -1 10571
10573 3 377636 154346 190760 -1 10572
10574 3 377454 154202 190800 -1 10573
10575 3 377412 154186 190920 -1 10574
10576 3 377420 153984 190960 -1 10575
10577 3 377432 153979 191000 -1 10576
10578 3 377732 154501 190840 -1 10573
10579 3 377772 154676 191000 -1 10578
10580 3 377748 154733 191080 -1 10579
10581 3 377686 154788 191200 -1 10580
10582 3 377480 154802 191360 -1 10581
10583 3 377382 154845 191480 -1 10582
10584 3 377270 154833 191520 -1 10583
10585 3 377192 154837 191560 -1 10584
10586 3 377170 154857 191600 -1 10585
10587 3 377158 154905 191680 -1 10586
10588 3 377248 154838 191800 -1 10587
10589 3 377352 154744 191880 -1 10588
10590 3 377410 154696 192000 -1 10589
10591 3 377340 154718 192120 -1 10590
10592 3 377196 154698 192280 -1 10591
10593 3 377134 154695 192400 -1 10592
10594 3 377038 154741 192520 -1 10593
10595 3 376934 154751 192680 -1 10594
10596 3 376772 154805 192760 -1 10595
10597 3 376732 154850 192880 -1 10596
10598 3 376682 154974 193000 -1 10597
10599 3 376570 155023 193080 -1 10598
10600 3 376506 155103 193200 -1 10599
10601 3 376506 155194 193320 -1 10600
10602 3 376550 155306 193400 -1 10601
10603 3 376632 155398 193520 -1 10602
10604 3 376632 155411 193640 -1 10603
10605 3 376682 155481 193760 -1 10604
10606 3 376918 155565 193920 -1 10605
10607 3 377020 155592 194000 -1 10606
10608 3 377156 155736 194160 -1 10607
10609 3 377182 155871 194240 -1 10608
10610 3 377326 155921 194280 -1 10609
10611 3 377374 155941 194360 -1 10610
10612 3 377396 156077 194400 -1 10611
10613 3 377384 156278 194480 -1 10612
10614 3 377416 156410 194520 -1 10613
10615 3 377032 154935 191440 -1 10584
10616 3 376990 155012 191400 -1 10615
10617 3 376938 155076 191320 -1 10616
10618 3 376822 155106 191200 -1 10617
10619 3 376814 155195 191120 -1 10618
10620 3 376932 155265 191040 -1 10619
10621 3 377058 155493 190960 -1 10620
10622 3 377312 155640 190960 -1 10621
10623 3 377273 155796 190920 -1 10622
10624 3 377175 155865 190800 -1 10623
10625 3 377213 155860 190760 -1 10624
10626 3 377289 155848 190720 -1 10625
10627 3 377353 155890 190640 -1 10626
10628 3 377547 156027 190720 -1 10627
10629 3 378334 154104 190080 -1 10566
10630 3 378386 154059 190160 -1 10629
10631 3 378562 153931 190200 -1 10630
10632 3 378602 153934 190240 -1 10631
10633 3 378742 153994 190360 -1 10632
10634 3 369088 157152 189000 -1 9750
10635 3 369076 157134 189040 -1 10634
10636 3 363531 161045 179400 -1 8368
10637 3 363415 161059 179360 -1 10636
10638 3 363383 161011 179280 -1 10637
10639 3 363449 161065 179160 -1 10638
10640 3 363423 161065 179080 -1 10639
10641 3 364693 160662 178920 -1 8365
10642 3 364945 160640 179040 -1 10641
10643 3 365268 160561 179200 -1 10642
10644 3 365479 160568 179360 -1 10643
10645 3 365677 160494 179560 -1 10644
10646 3 365765 160492 179600 -1 10645
10647 3 365770 160470 179640 -1 10646
10648 3 365784 160439 179680 -1 10647
10649 3 365770 160649 179720 -1 10648
10650 3 365771 160642 179800 -1 10649
10651 3 365868 160603 179880 -1 10650
10652 3 365948 160649 179960 -1 10651
10653 3 366032 160568 180040 -1 10652
10654 3 366199 160600 180120 -1 10653
10655 3 366329 160671 180200 -1 10654
10656 3 366485 160599 180280 -1 10655
10657 3 366649 160559 180360 -1 10656
10658 3 366732 160523 180400 -1 10657
10659 3 366804 160510 180480 -1 10658
10660 3 367009 160577 180560 -1 10659
10661 3 367117 160626 180640 -1 10660
10662 3 367162 160670 180720 -1 10661
10663 3 367261 160629 180800 -1 10662
10664 3 367449 160622 181000 -1 10663
10665 3 367673 160550 181160 -1 10664
10666 3 367817 160521 181240 -1 10665
10667 3 367993 160468 181320 -1 10666
10668 3 368553 160230 181440 -1 10667
10669 3 368845 159866 181560 -1 10668
10670 3 368967 159666 181680 -1 10669
10671 3 369104 159579 181800 -1 10670
10672 3 369189 159446 181920 -1 10671
10673 3 369302 159405 182040 -1 10672
10674 3 369465 159215 182120 -1 10673
10675 3 369652 158965 182240 -1 10674
10676 3 369880 158682 182320 -1 10675
10677 3 370309 158267 182360 -1 10676
10678 3 371095 157857 182480 -1 10677
10679 3 371353 157639 182600 -1 10678
10680 3 371540 157469 182680 -1 10679
10681 3 371580 157405 182760 -1 10680
10682 3 371656 157169 182880 -1 10681
10683 3 371852 156961 183000 -1 10682
10684 3 372204 156578 183040 -1 10683
10685 3 372532 156185 183000 -1 10684
10686 3 372635 156089 182920 -1 10685
10687 3 372680 155993 182760 -1 10686
10688 3 372811 155971 182640 -1 10687
10689 3 373076 155933 182520 -1 10688
10690 3 373081 155811 182400 -1 10689
10691 3 373145 155757 182360 -1 10690
10692 3 373259 155705 182280 -1 10691
10693 3 373294 155708 182240 -1 10692
10694 3 373432 155654 182160 -1 10693
10695 3 373571 155637 182120 -1 10694
10696 3 373668 155616 182080 -1 10695
10697 3 373646 155518 182040 -1 10696
10698 3 373712 155580 182000 -1 10697
10699 3 373724 155542 181960 -1 10698
10700 3 373805 155537 181920 -1 10699
10701 3 373837 155467 181880 -1 10700
10702 3 373876 155430 181840 -1 10701
10703 3 373946 155414 181800 -1 10702
10704 3 374146 155322 181760 -1 10703
10705 3 374305 154929 181760 -1 10704
10706 3 374739 154805 181760 -1 10705
10707 3 374798 154762 181800 -1 10706
10708 3 374880 154690 181840 -1 10707
10709 3 375103 154699 181880 -1 10708
10710 3 375243 154731 181920 -1 10709
10711 3 375474 154680 181960 -1 10710
10712 3 375593 154679 182000 -1 10711
10713 3 375528 154498 182040 -1 10712
10714 3 375614 154658 182080 -1 10713
10715 3 376022 154564 182120 -1 10714
10716 3 376739 154169 182120 -1 10715
10717 3 376778 154112 182080 -1 10716
10718 3 376706 153934 182040 -1 10717
10719 3 376880 154050 182000 -1 10718
10720 3 377030 153886 181960 -1 10719
10721 3 377176 153808 181920 -1 10720
10722 3 377477 153787 181880 -1 10721
10723 3 377583 153679 181720 -1 10722
10724 3 377763 153077 181680 -1 10723
10725 3 377690 152950 181400 -1 10724
10726 3 377728 153038 181320 -1 10725
10727 3 377756 152920 181240 -1 10726
10728 3 377712 152912 181200 -1 10727
10729 3 377604 152860 181160 -1 10728
10730 3 377512 152790 181080 -1 10729
10731 3 377440 152750 181040 -1 10730
10732 3 377406 152726 181000 -1 10731
10733 3 377368 152680 180960 -1 10732
10734 3 377380 152696 180920 -1 10733
10735 3 377386 152694 180880 -1 10734
10736 3 378622 152842 181680 -1 10724
10737 3 379855 151817 181680 -1 10736
10738 3 380040 151716 181720 -1 10737
10739 3 380196 151748 181760 -1 10738
10740 3 380189 151725 181800 -1 10739
10741 3 380175 151691 181840 -1 10740
10742 3 380175 151673 181880 -1 10741
10743 3 380259 151691 181920 -1 10742
10744 3 380391 151697 181960 -1 10743
10745 3 380451 151669 182000 -1 10744
10746 3 380523 151527 182040 -1 10745
10747 3 380607 151559 182080 -1 10746
10748 3 380661 151487 182120 -1 10747
10749 3 380768 151368 182160 -1 10748
10750 3 380668 151348 182200 -1 10749
10751 3 380650 151266 182240 -1 10750
10752 3 380650 151216 182280 -1 10751
10753 3 380749 151183 182360 -1 10752
10754 3 380916 151068 182480 -1 10753
10755 3 381483 150727 182480 -1 10754
10756 3 381856 150502 182520 -1 10755
10757 3 382133 150161 182480 -1 10756
10758 3 382192 150100 182520 -1 10757
10759 3 382232 149960 182560 -1 10758
10760 3 382268 149850 182600 -1 10759
10761 3 382286 149808 182640 -1 10760
10762 3 382319 149733 182720 -1 10761
10763 3 382435 149697 182760 -1 10762
10764 3 382521 149607 182800 -1 10763
10765 3 382711 149561 182840 -1 10764
10766 3 383060 149372 182880 -1 10765
10767 3 383254 149346 182920 -1 10766
10768 3 383492 149278 182960 -1 10767
10769 3 383530 149136 183040 -1 10768
10770 3 383830 148982 183080 -1 10769
10771 3 384326 148662 183120 -1 10770
10772 3 384449 148461 183160 -1 10771
10773 3 385112 149010 183120 -1 10772
10774 3 385206 149058 183040 -1 10773
10775 3 385242 149054 183000 -1 10774
10776 3 385316 149080 182960 -1 10775
10777 3 385432 149062 182920 -1 10776
10778 3 385438 149182 182840 -1 10777
10779 3 385684 149158 182800 -1 10778
10780 3 385952 149084 182840 -1 10779
10781 3 386084 149054 182920 -1 10780
10782 3 386356 149122 183000 -1 10781
10783 3 386676 149042 183080 -1 10782
10784 3 386728 149002 183120 -1 10783
10785 3 386782 148944 183200 -1 10784
10786 3 386786 148890 183240 -1 10785
10787 3 387066 148878 183320 -1 10786
10788 3 387376 148810 183360 -1 10787
10789 3 387530 148906 183320 -1 10788
10790 3 387576 148978 183280 -1 10789
10791 3 387664 149192 183240 -1 10790
10792 3 387466 149460 183280 -1 10791
10793 3 387466 149448 183320 -1 10792
10794 3 387394 148820 183400 -1 10788
10795 3 387440 148836 183480 -1 10794
10796 3 387430 148942 183560 -1 10795
10797 3 387474 149006 183600 -1 10796
10798 3 387490 149038 183640 -1 10797
10799 3 385752 149310 182760 -1 10779
10800 3 385686 149404 182720 -1 10799
10801 3 385640 149534 182680 -1 10800
10802 3 385662 149664 182640 -1 10801
10803 3 385764 149770 182560 -1 10802
10804 3 385906 149840 182480 -1 10803
10805 3 386112 149934 182400 -1 10804
10806 3 386202 150026 182320 -1 10805
10807 3 386244 150112 182240 -1 10806
10808 3 386316 150208 182160 -1 10807
10809 3 386352 150248 182120 -1 10808
10810 3 386384 150280 182080 -1 10809
10811 3 386484 150616 182040 -1 10810
10812 3 386438 150316 182000 -1 10811
10813 3 386444 150376 181960 -1 10812
10814 3 386476 150420 181880 -1 10813
10815 3 386508 150452 181800 -1 10814
10816 3 386504 150506 181720 -1 10815
10817 3 386456 150590 181640 -1 10816
10818 3 386492 150734 181560 -1 10817
10819 3 386502 150740 181480 -1 10818
10820 3 386418 150772 181360 -1 10819
10821 3 386386 150802 181320 -1 10820
10822 3 386526 150630 181240 -1 10821
10823 3 386572 150618 181200 -1 10822
10824 3 386622 150638 181120 -1 10823
10825 3 386672 150716 181040 -1 10824
10826 3 386662 150712 180920 -1 10825
10827 3 386576 150770 180840 -1 10826
10828 3 386580 150840 180800 -1 10827
10829 3 386610 150840 180720 -1 10828
10830 3 386624 150786 180680 -1 10829
10831 3 385144 147952 183160 -1 10772
10832 3 385155 147771 183240 -1 10831
10833 3 385201 147769 183280 -1 10832
10834 3 385417 147727 183320 -1 10833
10835 3 385398 147768 183360 -1 10834
10836 3 385668 147700 183400 -1 10835
10837 3 385772 147686 183480 -1 10836
10838 3 386014 147576 183520 -1 10837
10839 3 386243 147475 183560 -1 10838
10840 3 386373 147475 183600 -1 10839
10841 3 386657 147461 183680 -1 10840
10842 3 386926 147306 183720 -1 10841
10843 3 387144 147278 183800 -1 10842
10844 3 387566 147296 183840 -1 10843
10845 3 387991 147185 183880 -1 10844
10846 3 388073 147157 183920 -1 10845
10847 3 388180 147114 183960 -1 10846
10848 3 388232 147118 184000 -1 10847
10849 3 388280 147126 184040 -1 10848
10850 3 388350 147128 184080 -1 10849
10851 3 388366 147138 184120 -1 10850
10852 3 388376 147176 184160 -1 10851
10853 3 388418 147222 184200 -1 10852
10854 3 388458 147266 184240 -1 10853
10855 3 388548 147316 184280 -1 10854
10856 3 388540 147318 184320 -1 10855
10857 3 388626 147332 184360 -1 10856
10858 3 388650 147366 184400 -1 10857
10859 3 388694 147402 184440 -1 10858
10860 3 388724 147482 184520 -1 10859
10861 3 388800 147534 184560 -1 10860
10862 3 388846 147640 184640 -1 10861
10863 3 388762 147694 184680 -1 10862
10864 3 388828 147744 184720 -1 10863
10865 3 388856 147780 184760 -1 10864
10866 3 388936 147818 184800 -1 10865
10867 3 388934 147872 184840 -1 10866
10868 3 388986 147860 184880 -1 10867
10869 3 388984 147932 184920 -1 10868
10870 3 389018 147938 184960 -1 10869
10871 3 388978 147902 185000 -1 10870
10872 3 388972 147890 185040 -1 10871
10873 3 388972 147876 185080 -1 10872
10874 3 389120 147644 185080 -1 10873
10875 3 389484 147878 185080 -1 10874
10876 3 389942 147966 185120 -1 10875
10877 3 390070 148122 185080 -1 10876
10878 3 390214 148186 185040 -1 10877
10879 3 390352 148250 185000 -1 10878
10880 3 390500 148306 184960 -1 10879
10881 3 390798 148344 184920 -1 10880
10882 3 391006 148232 184880 -1 10881
10883 3 391546 147972 184840 -1 10882
10884 3 392148 147696 184840 -1 10883
10885 3 392126 147286 184840 -1 10884
10886 3 392082 147250 184920 -1 10885
10887 3 391920 147174 184880 -1 10886
10888 3 391848 147118 184840 -1 10887
10889 3 391814 147036 184800 -1 10888
10890 3 392060 147232 184960 -1 10886
10891 3 392044 147010 185040 -1 10890
10892 3 392068 146832 185160 -1 10891
10893 3 392084 146762 185200 -1 10892
10894 3 392100 146664 185240 -1 10893
10895 3 392200 146632 185360 -1 10894
10896 3 392404 146554 185440 -1 10895
10897 3 392576 146376 185400 -1 10896
10898 3 392712 146158 185320 -1 10897
10899 3 392774 146038 185280 -1 10898
10900 3 392804 145824 185200 -1 10899
10901 3 392836 145744 185160 -1 10900
10902 3 392834 145578 185040 -1 10901
10903 3 392884 145468 184960 -1 10902
10904 3 392942 145276 184880 -1 10903
10905 3 393012 145096 184840 -1 10904
10906 3 393052 144946 184760 -1 10905
10907 3 393098 144692 184640 -1 10906
10908 3 393128 144482 184560 -1 10907
10909 3 393202 144232 184480 -1 10908
10910 3 393318 144038 184400 -1 10909
10911 3 393452 143798 184320 -1 10910
10912 3 393544 143598 184240 -1 10911
10913 3 393772 143274 184160 -1 10912
10914 3 393892 143124 184120 -1 10913
10915 3 394062 142958 184080 -1 10914
10916 3 394156 142808 184040 -1 10915
10917 3 394256 142666 184000 -1 10916
10918 3 394366 142582 183960 -1 10917
10919 3 394448 142460 183880 -1 10918
10920 3 394490 142330 183840 -1 10919
10921 3 394546 142220 183760 -1 10920
10922 3 394660 142104 183680 -1 10921
10923 3 394718 141810 183600 -1 10922
10924 3 394758 141564 183520 -1 10923
10925 3 394662 141276 183480 -1 10924
10926 3 394670 141160 183360 -1 10925
10927 3 394850 140992 183280 -1 10926
10928 3 394906 141012 183160 -1 10927
10929 3 395018 140940 183040 -1 10928
10930 3 395038 140848 182920 -1 10929
10931 3 395128 140476 182760 -1 10930
10932 3 395074 140384 182720 -1 10931
10933 3 395050 140280 182680 -1 10932
10934 3 395034 140250 182600 -1 10933
10935 3 395058 140274 182520 -1 10934
10936 3 395086 140286 182440 -1 10935
10937 3 395106 140322 182320 -1 10936
10938 3 395126 140358 182200 -1 10937
10939 3 395158 140406 182080 -1 10938
10940 3 395034 140564 182040 -1 10939
10941 3 395108 140340 182000 -1 10940
10942 3 395154 140278 181920 -1 10941
10943 3 395296 140260 181840 -1 10942
10944 3 395356 140246 181760 -1 10943
10945 3 395576 140114 181600 -1 10944
10946 3 395684 140018 181520 -1 10945
10947 3 395734 139962 181440 -1 10946
10948 3 395810 139962 181400 -1 10947
10949 3 395918 139976 181360 -1 10948
10950 3 396100 139950 181280 -1 10949
10951 3 396276 139832 181200 -1 10950
10952 3 396336 139780 181120 -1 10951
10953 3 396464 139754 180960 -1 10952
10954 3 396490 139726 180840 -1 10953
10955 3 396656 139634 180720 -1 10954
10956 3 396742 139530 180560 -1 10955
10957 3 396768 139440 180480 -1 10956
10958 3 396862 139274 180320 -1 10957
10959 3 396952 139130 180160 -1 10958
10960 3 396832 138854 180040 -1 10959
10961 3 396872 138754 179960 -1 10960
10962 3 396884 138680 179880 -1 10961
10963 3 396860 138752 179760 -1 10962
10964 3 396856 138784 179680 -1 10963
10965 3 396886 138768 179600 -1 10964
10966 3 396824 138860 179560 -1 10965
10967 3 396838 138970 179480 -1 10966
10968 3 396982 139038 179360 -1 10967
10969 3 397004 139062 179280 -1 10968
10970 3 396928 139122 179160 -1 10969
10971 3 396956 139200 179040 -1 10970
10972 3 396898 139364 178880 -1 10971
10973 3 396744 139490 178760 -1 10972
10974 3 396708 139662 178640 -1 10973
10975 3 396694 139794 178520 -1 10974
10976 3 396826 139892 178440 -1 10975
10977 3 396948 140024 178320 -1 10976
10978 3 397034 140162 178160 -1 10977
10979 3 397044 140296 178000 -1 10978
10980 3 396840 140392 177840 -1 10979
10981 3 396668 140412 177760 -1 10980
10982 3 396742 140408 177720 -1 10981
10983 3 396764 140424 177680 -1 10982
10984 3 396820 140392 177640 -1 10983
10985 3 396914 140352 177520 -1 10984
10986 3 396936 140334 177400 -1 10985
10987 3 396990 140356 177280 -1 10986
10988 3 396942 140376 177160 -1 10987
10989 3 396940 140390 177120 -1 10988
10990 3 396924 140358 177000 -1 10989
10991 3 396846 140302 176960 -1 10990
10992 3 396796 140236 176840 -1 10991
10993 3 396796 140184 176760 -1 10992
10994 3 396820 140180 176680 -1 10993
10995 3 396820 140182 176640 -1 10994
10996 3 397054 140618 177600 -1 10984
10997 3 397032 140718 177560 -1 10996
10998 3 396984 140804 177520 -1 10997
10999 3 396916 140884 177440 -1 10998
11000 3 396680 141082 177320 -1 10999
11001 3 396516 141408 177240 -1 11000
11002 3 396398 141698 177120 -1 11001
11003 3 396158 141864 177200 -1 11002
11004 3 396024 141930 177320 -1 11003
11005 3 395854 142006 177480 -1 11004
11006 3 395804 142123 177760 -1 11005
11007 3 395614 142253 177880 -1 11006
11008 3 395576 142283 177960 -1 11007
11009 3 395382 142321 178040 -1 11008
11010 3 395376 142333 178080 -1 11009
11011 3 395162 142469 177880 -1 11007
11012 3 395202 142563 177840 -1 11011
11013 3 395306 142667 177800 -1 11012
11014 3 395348 142701 177760 -1 11013
11015 3 395390 142701 177720 -1 11014
11016 3 395448 142713 177680 -1 11015
11017 3 395524 142733 177640 -1 11016
11018 3 395618 142819 177600 -1 11017
11019 3 395644 142861 177560 -1 11018
11020 3 395704 142969 177480 -1 11019
11021 3 395698 143115 177400 -1 11020
11022 3 395680 143167 177360 -1 11021
11023 3 395652 143267 177280 -1 11022
11024 3 395624 143333 177240 -1 11023
11025 3 395524 143411 177160 -1 11024
11026 3 395582 143543 177080 -1 11025
11027 3 395578 143631 177000 -1 11026
11028 3 395528 143699 176960 -1 11027
11029 3 395462 143825 176920 -1 11028
11030 3 395410 143805 176880 -1 11029
11031 3 395374 143827 176840 -1 11030
11032 3 395172 143889 176760 -1 11031
11033 3 395114 143955 176680 -1 11032
11034 3 395116 143985 176600 -1 11033
11035 3 395106 144041 176560 -1 11034
11036 3 395114 144059 176520 -1 11035
11037 3 394748 144313 176520 -1 11036
11038 3 394648 144451 176480 -1 11037
11039 3 394662 144325 176440 -1 11038
11040 3 394420 144637 176400 -1 11039
11041 3 394408 144651 176360 -1 11040
11042 3 394266 144759 176280 -1 11041
11043 3 394180 144819 176200 -1 11042
11044 3 393862 144987 176120 -1 11043
11045 3 393760 145219 176080 -1 11044
11046 3 393752 145341 176040 -1 11045
11047 3 393790 145403 175960 -1 11046
11048 3 393728 145447 175880 -1 11047
11049 3 393684 145517 175840 -1 11048
11050 3 393646 145543 175800 -1 11049
11051 3 393603 145567 175760 -1 11050
11052 3 393560 145591 175720 -1 11051
11053 3 393344 145629 175680 -1 11052
11054 3 393320 145703 175560 -1 11053
11055 3 393258 145821 175520 -1 11054
11056 3 393092 145815 175640 -1 11055
11057 3 392952 145855 175720 -1 11056
11058 3 392590 146089 175720 -1 11057
11059 3 392552 146195 175760 -1 11058
11060 3 392478 146345 175800 -1 11059
11061 3 392424 146505 175760 -1 11060
11062 3 392332 146501 175680 -1 11061
11063 3 392264 146587 175600 -1 11062
11064 3 392206 146657 175520 -1 11063
11065 3 392248 146813 175440 -1 11064
11066 3 392232 146937 175440 -1 11065
11067 3 391920 146893 175480 -1 11066
11068 3 391680 146797 175520 -1 11067
11069 3 391378 146777 175520 -1 11068
11070 3 391280 146745 175560 -1 11069
11071 3 391188 146733 175600 -1 11070
11072 3 391012 146719 175640 -1 11071
11073 3 390756 146645 175720 -1 11072
11074 3 390362 146437 175760 -1 11073
11075 3 390176 146349 175800 -1 11074
11076 3 392410 147125 175520 -1 11066
11077 3 392504 147175 175560 -1 11076
11078 3 392614 147195 175600 -1 11077
11079 3 392634 147233 175640 -1 11078
11080 3 392652 147269 175680 -1 11079
11081 3 393292 145941 175400 -1 11055
11082 3 393284 145981 175360 -1 11081
11083 3 393350 146043 175320 -1 11082
11084 3 393370 146085 175280 -1 11083
11085 3 395228 144039 176480 -1 11036
11086 3 395014 142771 177960 -1 11011
11087 3 394808 142995 178000 -1 11086
11088 3 394520 143135 178080 -1 11087
11089 3 394394 143307 178160 -1 11088
11090 3 394368 143343 178200 -1 11089
11091 3 394364 143281 178240 -1 11090
11092 3 394346 143331 178280 -1 11091
11093 3 394366 143291 178320 -1 11092
11094 3 394372 143291 178400 -1 11093
11095 3 396412 141736 177080 -1 11002
11096 3 396364 141831 177040 -1 11095
11097 3 396408 141845 176920 -1 11096
11098 3 396432 141811 176800 -1 11097
11099 3 396374 141779 176680 -1 11098
11100 3 396346 141813 176560 -1 11099
11101 3 396354 141849 176520 -1 11100
11102 3 396332 141849 176480 -1 11101
11103 3 396282 141989 176440 -1 11102
11104 3 396330 141819 176400 -1 11103
11105 3 396408 141829 176320 -1 11104
11106 3 396396 141879 176280 -1 11105
11107 3 396456 141905 176240 -1 11106
11108 3 396498 141893 176200 -1 11107
11109 3 396532 141879 176160 -1 11108
11110 3 396388 141949 176120 -1 11109
11111 3 396172 141977 176080 -1 11110
11112 3 396064 141951 176040 -1 11111
11113 3 395918 141957 176000 -1 11112
11114 3 395860 141993 175960 -1 11113
11115 3 395780 142007 175920 -1 11114
11116 3 395748 142053 175840 -1 11115
11117 3 395682 142107 175720 -1 11116
11118 3 395594 142121 175600 -1 11117
11119 3 395614 142223 175480 -1 11118
11120 3 395618 142233 175440 -1 11119
11121 3 395662 142317 175360 -1 11120
11122 3 395668 142367 175280 -1 11121
11123 3 395698 142393 175160 -1 11122
11124 3 395742 142411 175080 -1 11123
11125 3 395834 142493 175000 -1 11124
11126 3 395920 142519 174920 -1 11125
11127 3 395978 142531 174880 -1 11126
11128 3 395864 142487 174840 -1 11127
11129 3 395848 142363 174800 -1 11128
11130 3 395844 142255 174720 -1 11129
11131 3 395818 142211 174640 -1 11130
11132 3 395884 142031 174600 -1 11131
11133 3 395836 142031 174520 -1 11132
11134 3 395824 142087 174440 -1 11133
11135 3 396162 142505 174800 -1 11127
11136 3 396256 142523 174760 -1 11135
11137 3 396334 142575 174720 -1 11136
11138 3 396324 142587 174680 -1 11137
11139 3 396602 141865 176080 -1 11110
11140 3 396658 141849 176040 -1 11139
11141 3 396798 141895 175920 -1 11140
11142 3 396866 141911 175880 -1 11141
11143 3 396946 141835 175840 -1 11142
11144 3 396968 141683 175880 -1 11143
11145 3 397012 141609 175920 -1 11144
11146 3 397108 141505 175960 -1 11145
11147 3 397296 141371 175920 -1 11146
11148 3 397536 141359 175840 -1 11147
11149 3 397656 141365 175800 -1 11148
11150 3 397754 141425 175760 -1 11149
11151 3 397802 141443 175720 -1 11150
11152 3 397808 141469 175680 -1 11151
11153 3 397862 141421 175600 -1 11152
11154 3 397880 141363 175480 -1 11153
11155 3 397920 141369 175400 -1 11154
11156 3 397940 141387 175360 -1 11155
11157 3 397972 141393 175280 -1 11156
11158 3 397990 141437 175200 -1 11157
11159 3 398086 141431 175080 -1 11158
11160 3 398198 141399 175000 -1 11159
11161 3 398348 141389 174920 -1 11160
11162 3 398444 141423 174840 -1 11161
11163 3 398446 141431 174760 -1 11162
11164 3 398496 141381 174640 -1 11163
11165 3 398578 141353 174600 -1 11164
11166 3 397176 138638 179560 -1 10965
11167 3 397280 138614 179520 -1 11166
11168 3 397454 138498 179440 -1 11167
11169 3 397504 138412 179400 -1 11168
11170 3 397562 138348 179360 -1 11169
11171 3 397706 138320 179280 -1 11170
11172 3 397900 138200 179200 -1 11171
11173 3 397954 138134 179160 -1 11172
11174 3 398000 138086 179120 -1 11173
11175 3 398016 138054 179080 -1 11174
11176 3 397008 138444 179800 -1 10962
11177 3 397112 138398 179760 -1 11176
11178 3 397190 138374 179720 -1 11177
11179 3 397179 138405 179680 -1 11178
11180 3 397168 138436 179640 -1 11179
11181 3 393938 143244 184200 -1 10913
11182 3 393954 143336 184280 -1 11181
11183 3 393972 143400 184320 -1 11182
11184 3 392724 147692 184840 -1 10884
11185 3 392788 147656 184800 -1 11184
11186 3 392900 147630 184760 -1 11185
11187 3 392948 147602 184720 -1 11186
11188 3 392983 147607 184680 -1 11187
11189 3 393028 147538 184640 -1 11188
11190 3 393098 147486 184600 -1 11189
11191 3 393168 147442 184560 -1 11190
11192 3 393164 147382 184520 -1 11191
11193 3 393242 147336 184480 -1 11192
11194 3 393288 147308 184440 -1 11193
11195 3 393302 147274 184400 -1 11194
11196 3 393338 147202 184360 -1 11195
11197 3 393354 147094 184320 -1 11196
11198 3 393410 146979 184280 -1 11197
11199 3 393453 146804 184240 -1 11198
11200 3 393780 146617 184280 -1 11199
11201 3 393860 146623 184320 -1 11200
11202 3 393880 146575 184360 -1 11201
11203 3 393869 146564 184400 -1 11202
11204 3 393819 146676 184440 -1 11203
11205 3 393931 146702 184480 -1 11204
11206 3 393939 146660 184520 -1 11205
11207 3 393919 146588 184560 -1 11206
11208 3 393979 146542 184600 -1 11207
11209 3 393989 146596 184640 -1 11208
11210 3 394011 146656 184680 -1 11209
11211 3 394033 146624 184720 -1 11210
11212 3 394037 146590 184760 -1 11211
11213 3 394073 146564 184800 -1 11212
11214 3 394085 146534 184840 -1 11213
11215 3 394097 146532 184880 -1 11214
11216 3 394121 146518 184920 -1 11215
11217 3 394135 146548 184960 -1 11216
11218 3 394111 146560 185000 -1 11217
11219 3 394111 146564 185040 -1 11218
11220 3 394145 146572 185080 -1 11219
11221 3 394185 146578 185160 -1 11220
11222 3 394259 146570 185200 -1 11221
11223 3 394345 146572 185280 -1 11222
11224 3 394509 146642 185320 -1 11223
11225 3 394629 146652 185360 -1 11224
11226 3 394704 146641 185480 -1 11225
11227 3 394775 146568 185520 -1 11226
11228 3 394846 146495 185560 -1 11227
11229 3 395002 146327 185640 -1 11228
11230 3 395479 145932 185320 -1 11229
11231 3 395579 145812 185280 -1 11230
11232 3 395088 146489 185800 -1 11229
11233 3 394899 146548 185960 -1 11232
11234 3 395246 146301 186080 -1 11233
11235 3 395282 146259 186240 -1 11234
11236 3 395293 145892 186200 -1 11235
11237 3 395402 145457 186160 -1 11236
11238 3 395661 145282 186280 -1 11237
11239 3 395675 145150 186400 -1 11238
11240 3 395707 144986 186440 -1 11239
11241 3 395785 144788 186560 -1 11240
11242 3 395883 144639 186600 -1 11241
11243 3 396125 144321 186640 -1 11242
11244 3 396639 143813 186680 -1 11243
11245 3 396921 143569 186760 -1 11244
11246 3 397065 143467 186800 -1 11245
11247 3 397101 143241 186760 -1 11246
11248 3 397177 143137 186800 -1 11247
11249 3 397211 143021 186840 -1 11248
11250 3 397343 142873 186920 -1 11249
11251 3 397659 142687 187000 -1 11250
11252 3 398013 142617 186960 -1 11251
11253 3 398345 142361 186920 -1 11252
11254 3 398855 142215 186840 -1 11253
11255 3 399191 141965 186800 -1 11254
11256 3 399403 141905 186760 -1 11255
11257 3 399557 141867 186720 -1 11256
11258 3 399871 141715 186640 -1 11257
11259 3 400165 141603 186640 -1 11258
11260 3 400439 141453 186600 -1 11259
11261 3 400583 141313 186560 -1 11260
11262 3 400817 141153 186480 -1 11261
11263 3 401135 141017 186400 -1 11262
11264 3 401389 141045 186320 -1 11263
11265 3 401715 140811 186360 -1 11264
11266 3 402237 140719 186440 -1 11265
11267 3 402889 140617 186400 -1 11266
11268 3 403179 140465 186440 -1 11267
11269 3 403435 140403 186520 -1 11268
11270 3 403565 140341 186600 -1 11269
11271 3 403659 140225 186640 -1 11270
11272 3 403697 140075 186720 -1 11271
11273 3 403719 139907 186800 -1 11272
11274 3 403727 139763 186880 -1 11273
11275 3 403667 139655 186960 -1 11274
11276 3 403649 139591 187040 -1 11275
11277 3 403655 139553 187120 -1 11276
11278 3 403773 139341 187240 -1 11277
11279 3 403807 139231 187360 -1 11278
11280 3 404113 139139 187440 -1 11279
11281 3 404297 139129 187480 -1 11280
11282 3 404475 139157 187520 -1 11281
11283 3 404705 139165 187560 -1 11282
11284 3 405173 139057 187600 -1 11283
11285 3 405649 138979 187520 -1 11284
11286 3 405923 138921 187600 -1 11285
11287 3 405957 138899 187640 -1 11286
11288 3 406089 138687 187680 -1 11287
11289 3 406299 138635 187600 -1 11288
11290 3 406523 138601 187640 -1 11289
11291 3 406671 138603 187720 -1 11290
11292 3 406923 138539 187760 -1 11291
11293 3 407183 138511 187840 -1 11292
11294 3 407451 138431 187880 -1 11293
11295 3 407685 138395 187920 -1 11294
11296 3 408041 138285 188000 -1 11295
11297 3 408127 138191 188040 -1 11296
11298 3 408169 138155 188080 -1 11297
11299 3 408361 138073 188160 -1 11298
11300 3 408481 137887 188240 -1 11299
11301 3 408607 137749 188320 -1 11300
11302 3 408595 137725 188360 -1 11301
11303 3 408627 137661 188480 -1 11302
11304 3 408797 137511 188600 -1 11303
11305 3 408925 137421 188680 -1 11304
11306 3 409035 137403 188760 -1 11305
11307 3 409239 137289 188880 -1 11306
11308 3 409345 137193 188960 -1 11307
11309 3 409451 137081 189000 -1 11308
11310 3 409591 137005 189080 -1 11309
11311 3 409903 136995 189120 -1 11310
11312 3 410291 136911 189160 -1 11311
11313 3 410915 137103 189200 -1 11312
11314 3 411185 136997 189280 -1 11313
11315 3 411411 136891 189320 -1 11314
11316 3 411671 136739 189400 -1 11315
11317 3 411741 136683 189480 -1 11316
11318 3 411789 136667 189560 -1 11317
11319 3 411895 136613 189640 -1 11318
11320 3 411953 136651 189760 -1 11319
11321 3 412193 136441 189800 -1 11320
11322 3 412351 136359 189760 -1 11321
11323 3 412531 136247 189720 -1 11322
11324 3 412697 136083 189760 -1 11323
11325 3 412743 136007 189880 -1 11324
11326 3 413067 135801 189920 -1 11325
11327 3 413187 135665 189920 -1 11326
11328 3 413359 135567 189840 -1 11327
11329 3 413625 135153 189800 -1 11328
11330 3 413867 134883 189840 -1 11329
11331 3 414017 134633 189880 -1 11330
11332 3 414157 134473 189840 -1 11331
11333 3 414341 134315 189760 -1 11332
11334 3 414511 134103 189680 -1 11333
11335 3 414569 134041 189600 -1 11334
11336 3 414725 133877 189480 -1 11335
11337 3 414873 133697 189400 -1 11336
11338 3 415229 133437 189280 -1 11337
11339 3 415473 133209 189240 -1 11338
11340 3 415745 132955 189320 -1 11339
11341 3 416121 132673 189280 -1 11340
11342 3 416175 132389 189280 -1 11341
11343 3 416411 132201 189200 -1 11342
11344 3 416579 131995 189240 -1 11343
11345 3 416619 131967 189200 -1 11344
11346 3 416655 131937 189160 -1 11345
11347 3 416557 131789 189120 -1 11346
11348 3 416479 131675 189040 -1 11347
11349 3 416609 131551 189000 -1 11348
11350 3 416667 131453 188960 -1 11349
11351 3 416823 131319 188920 -1 11350
11352 3 416855 131205 188880 -1 11351
11353 3 416885 131119 188840 -1 11352
11354 3 416947 131061 188760 -1 11353
11355 3 417015 130925 188680 -1 11354
11356 3 417035 130857 188640 -1 11355
11357 3 417127 130749 188560 -1 11356
11358 3 417193 130689 188520 -1 11357
11359 3 417299 130527 188440 -1 11358
11360 3 417421 130463 188400 -1 11359
11361 3 417469 130415 188320 -1 11360
11362 3 417461 130335 188240 -1 11361
11363 3 417467 130119 188160 -1 11362
11364 3 417779 129871 188120 -1 11363
11365 3 417905 129707 188160 -1 11364
11366 3 418033 129443 188240 -1 11365
11367 3 418053 129317 188280 -1 11366
11368 3 418159 129165 188320 -1 11367
11369 3 418303 129047 188360 -1 11368
11370 3 416305 131579 189000 -1 11348
11371 3 416235 131441 188960 -1 11370
11372 3 416245 131429 188920 -1 11371
11373 3 416517 132115 189120 -1 11343
11374 3 412319 136437 189920 -1 11321
11375 3 412261 136483 190000 -1 11374
11376 3 412193 136515 190080 -1 11375
11377 3 412145 136519 190160 -1 11376
11378 3 412033 136593 190240 -1 11377
11379 3 412085 136613 190320 -1 11378
11380 3 412192 136594 190360 -1 11379
11381 3 412177 136609 190400 -1 11380
11382 3 412171 136645 190480 -1 11381
11383 3 404277 138991 187520 -1 11281
11384 3 404313 138909 187560 -1 11383
11385 3 404339 138857 187640 -1 11384
11386 3 404309 138881 187720 -1 11385
11387 3 404221 138939 187800 -1 11386
11388 3 404143 138989 187880 -1 11387
11389 3 404133 138969 187920 -1 11388
11390 3 404095 138903 188000 -1 11389
11391 3 404033 138867 188040 -1 11390
11392 3 403879 138645 188120 -1 11391
11393 3 403689 138447 188160 -1 11392
11394 3 403523 138363 188200 -1 11393
11395 3 403337 138247 188120 -1 11394
11396 3 403311 138179 188080 -1 11395
11397 3 403311 138123 188000 -1 11396
11398 3 403327 138083 187920 -1 11397
11399 3 396971 143597 186920 -1 11246
11400 3 396969 143609 186960 -1 11399
11401 3 396945 143659 187000 -1 11400
11402 3 396857 143775 187080 -1 11401
11403 3 396831 143805 187160 -1 11402
11404 3 396903 143801 187240 -1 11403
11405 3 396971 143759 187320 -1 11404
11406 3 397055 143747 187400 -1 11405
11407 3 397033 143651 187440 -1 11406
11408 3 396943 143635 187520 -1 11407
11409 3 396927 143713 187600 -1 11408
11410 3 396813 143787 187560 -1 11409
11411 3 396795 143851 187600 -1 11410
11412 3 396829 143885 187680 -1 11411
11413 3 396823 143903 187760 -1 11412
11414 3 396821 143875 187840 -1 11413
11415 3 397029 143769 187640 -1 11409
11416 3 392741 147799 184920 -1 11184
11417 3 392789 147963 185040 -1 11416
11418 3 392805 148133 185160 -1 11417
11419 3 392825 148265 185240 -1 11418
11420 3 392865 148373 185280 -1 11419
11421 3 392857 148505 185320 -1 11420
11422 3 392797 148653 185400 -1 11421
11423 3 392735 148709 185440 -1 11422
11424 3 392741 148827 185520 -1 11423
11425 3 392791 148893 185600 -1 11424
11426 3 392725 148983 185680 -1 11425
11427 3 392885 149055 185760 -1 11426
11428 3 393063 149279 185840 -1 11427
11429 3 393113 149341 185920 -1 11428
11430 3 393303 149559 186000 -1 11429
11431 3 393509 149645 185960 -1 11430
11432 3 393619 149613 185880 -1 11431
11433 3 393783 149675 185840 -1 11432
11434 3 393847 149651 185720 -1 11433
11435 3 393899 149587 185640 -1 11434
11436 3 393981 149557 185560 -1 11435
11437 3 394171 149559 185480 -1 11436
11438 3 394211 149477 185400 -1 11437
11439 3 394315 149445 185280 -1 11438
11440 3 394371 149397 185240 -1 11439
11441 3 394399 149363 185160 -1 11440
11442 3 394421 149433 185080 -1 11441
11443 3 394557 149445 184960 -1 11442
11444 3 394701 149329 184840 -1 11443
11445 3 394845 149173 184720 -1 11444
11446 3 394715 149325 184680 -1 11445
11447 3 394717 149385 184640 -1 11446
11448 3 394849 149549 184600 -1 11447
11449 3 394907 149543 184560 -1 11448
11450 3 394911 149551 184520 -1 11449
11451 3 394907 149569 184480 -1 11450
11452 3 394975 149493 184400 -1 11451
11453 3 395011 149469 184360 -1 11452
11454 3 395057 149429 184280 -1 11453
11455 3 395133 149439 184240 -1 11454
11456 3 395155 149449 184200 -1 11455
11457 3 395275 149507 184160 -1 11456
11458 3 395523 149549 184120 -1 11457
11459 3 395653 149525 184080 -1 11458
11460 3 395775 149489 184040 -1 11459
11461 3 395957 149419 184000 -1 11460
11462 3 396065 149447 184080 -1 11461
11463 3 395233 149467 184040 -1 11457
11464 3 395243 149455 184000 -1 11463
11465 3 395205 149495 183960 -1 11464
11466 3 395201 149563 183920 -1 11465
11467 3 395149 149563 183880 -1 11466
11468 3 395015 149543 183840 -1 11467
11469 3 394915 149547 183800 -1 11468
11470 3 394773 149747 183920 -1 11469
11471 3 394717 149919 183960 -1 11470
11472 3 394625 150025 184000 -1 11471
11473 3 394309 150263 184040 -1 11472
11474 3 394115 150469 184080 -1 11473
11475 3 394061 150577 184160 -1 11474
11476 3 394079 150593 184200 -1 11475
11477 3 395021 148853 184640 -1 11445
11478 3 395081 148815 184600 -1 11477
11479 3 395083 148675 184520 -1 11478
11480 3 395135 148559 184440 -1 11479
11481 3 395255 148381 184360 -1 11480
11482 3 395327 148187 184280 -1 11481
11483 3 395491 147997 184200 -1 11482
11484 3 395699 147835 184120 -1 11483
11485 3 395853 147721 184080 -1 11484
11486 3 395913 147687 184000 -1 11485
11487 3 395985 147541 183920 -1 11486
11488 3 396045 147403 183840 -1 11487
11489 3 396101 147283 183760 -1 11488
11490 3 396213 147149 183680 -1 11489
11491 3 396285 147071 183560 -1 11490
11492 3 396405 147015 183520 -1 11491
11493 3 396429 146975 183480 -1 11492
11494 3 396509 146937 183440 -1 11493
11495 3 396851 147019 183400 -1 11494
11496 3 396953 147021 183320 -1 11495
11497 3 397273 147015 183240 -1 11496
11498 3 397369 147021 183200 -1 11497
11499 3 397341 147051 183160 -1 11498
11500 3 397179 147237 183080 -1 11499
11501 3 397157 147341 183040 -1 11500
11502 3 397145 147393 183000 -1 11501
11503 3 397147 147521 182920 -1 11502
11504 3 397159 147529 182880 -1 11503
11505 3 397225 147627 182760 -1 11504
11506 3 397467 147025 183120 -1 11499
11507 3 397793 146917 183040 -1 11506
11508 3 397949 146865 183000 -1 11507
11509 3 398055 146805 182960 -1 11508
11510 3 398225 146725 182880 -1 11509
11511 3 398391 146667 182800 -1 11510
11512 3 398623 146627 182720 -1 11511
11513 3 398789 146573 182600 -1 11512
11514 3 399011 146579 182440 -1 11513
11515 3 399181 146575 182360 -1 11514
11516 3 399243 146541 182240 -1 11515
11517 3 399383 146385 182160 -1 11516
11518 3 399425 146339 182120 -1 11517
11519 3 399425 146359 182080 -1 11518
11520 3 399331 147135 182040 -1 11519
11521 3 399607 146263 182000 -1 11520
11522 3 399637 146237 181960 -1 11521
11523 3 399677 146185 181920 -1 11522
11524 3 399755 146117 181800 -1 11523
11525 3 399809 146087 181720 -1 11524
11526 3 399959 145957 181640 -1 11525
11527 3 399993 145919 181520 -1 11526
11528 3 399989 145921 181400 -1 11527
11529 3 400059 145831 181280 -1 11528
11530 3 400299 145621 181200 -1 11529
11531 3 400309 145521 181080 -1 11530
11532 3 400315 145445 180920 -1 11531
11533 3 400477 145291 180840 -1 11532
11534 3 400505 145198 180760 -1 11533
11535 3 400519 145151 180720 -1 11534
11536 3 400565 144877 180680 -1 11535
11537 3 400599 144755 180640 -1 11536
11538 3 400619 144627 180560 -1 11537
11539 3 400661 144545 180480 -1 11538
11540 3 400799 144323 180400 -1 11539
11541 3 401005 144081 180320 -1 11540
11542 3 401065 144023 180280 -1 11541
11543 3 401133 143875 180160 -1 11542
11544 3 401053 143847 180120 -1 11543
11545 3 401107 143691 180040 -1 11544
11546 3 401499 143255 179920 -1 11545
11547 3 401523 143095 179840 -1 11546
11548 3 401883 142797 179720 -1 11547
11549 3 401985 142791 179640 -1 11548
11550 3 402027 142863 179520 -1 11549
11551 3 402081 142917 179400 -1 11550
11552 3 402117 142953 179200 -1 11551
11553 3 402171 143011 179120 -1 11552
11554 3 402179 143055 179080 -1 11553
11555 3 402113 143083 179000 -1 11554
11556 3 402131 143075 178920 -1 11555
11557 3 402193 143029 178880 -1 11556
11558 3 402279 143037 178840 -1 11557
11559 3 402367 142997 178760 -1 11558
11560 3 402501 142973 178680 -1 11559
11561 3 402551 143031 178640 -1 11560
11562 3 402615 143061 178560 -1 11561
11563 3 402583 142569 179720 -1 11549
11564 3 402823 142505 179680 -1 11563
11565 3 402855 142575 179560 -1 11564
11566 3 403015 142621 179480 -1 11565
11567 3 403187 142545 179400 -1 11566
11568 3 403365 142461 179320 -1 11567
11569 3 403563 142397 179200 -1 11568
11570 3 403657 142309 179160 -1 11569
11571 3 403803 142069 179080 -1 11570
11572 3 403941 141805 179040 -1 11571
11573 3 404041 141627 179080 -1 11572
11574 3 404181 141415 179040 -1 11573
11575 3 404545 141003 179120 -1 11574
11576 3 404583 140941 179160 -1 11575
11577 3 404359 141019 179360 -1 11576
11578 3 404135 141103 179480 -1 11577
11579 3 404497 141177 179000 -1 11574
11580 3 404765 140553 178920 -1 11579
11581 3 404845 140489 178880 -1 11580
11582 3 404969 140409 178800 -1 11581
11583 3 405147 140305 178680 -1 11582
11584 3 405167 140295 178600 -1 11583
11585 3 404973 140193 178640 -1 11584
11586 3 404923 140041 178680 -1 11585
11587 3 404823 140023 178760 -1 11586
11588 3 404769 140013 178800 -1 11587
11589 3 404685 139949 178880 -1 11588
11590 3 404671 139943 178920 -1 11589
11591 3 405369 140253 178480 -1 11584
11592 3 405413 140245 178360 -1 11591
11593 3 405505 140271 178240 -1 11592
11594 3 405547 140239 178120 -1 11593
11595 3 405579 140219 178000 -1 11594
11596 3 405689 140007 177920 -1 11595
11597 3 405975 139835 177800 -1 11596
11598 3 405869 139993 177760 -1 11597
11599 3 405855 140027 177720 -1 11598
11600 3 405855 140063 177640 -1 11599
11601 3 405959 140091 177560 -1 11600
11602 3 406001 140113 177480 -1 11601
11603 3 406077 140129 177360 -1 11602
11604 3 406243 139759 177760 -1 11597
11605 3 406351 139747 177640 -1 11604
11606 3 406531 139509 177560 -1 11605
11607 3 406655 139215 177600 -1 11606
11608 3 406761 139095 177560 -1 11607
11609 3 406909 139135 177480 -1 11608
11610 3 406971 139173 177400 -1 11609
11611 3 407029 139185 177320 -1 11610
11612 3 407087 139167 177240 -1 11611
11613 3 407107 139153 177120 -1 11612
11614 3 407083 138977 177000 -1 11613
11615 3 407073 138817 176880 -1 11614
11616 3 407125 138831 176800 -1 11615
11617 3 407093 138861 176720 -1 11616
11618 3 406633 139049 177720 -1 11607
11619 3 406623 138981 177760 -1 11618
11620 3 406579 138841 177800 -1 11619
11621 3 406415 138793 177760 -1 11620
11622 3 406369 138695 177680 -1 11621
11623 3 406349 138629 177640 -1 11622
11624 3 406205 138499 177600 -1 11623
11625 3 406275 138455 177520 -1 11624
11626 3 406137 138217 177400 -1 11625
11627 3 406197 138221 177320 -1 11626
11628 3 406095 138033 177200 -1 11627
11629 3 406089 137913 177080 -1 11628
11630 3 406723 138663 177920 -1 11620
11631 3 406773 138547 178000 -1 11630
11632 3 406817 138511 178040 -1 11631
11633 3 406785 138399 178120 -1 11632
11634 3 406629 138427 178200 -1 11633
11635 3 406621 138435 178240 -1 11634
11636 3 406963 138339 178200 -1 11633
11637 3 407027 138355 178240 -1 11636
11638 3 407081 138337 178280 -1 11637
11639 3 407103 138337 178320 -1 11638
11640 3 407159 138375 178360 -1 11639
11641 3 407293 138409 178440 -1 11640
11642 3 407419 138427 178520 -1 11641
11643 3 407515 138357 178600 -1 11642
11644 3 407647 138329 178680 -1 11643
11645 3 407649 138367 178720 -1 11644
11646 3 407627 138449 178760 -1 11645
11647 3 407587 138517 178800 -1 11646
11648 3 407759 138311 178480 -1 11644
11649 3 407861 138377 178440 -1 11648
11650 3 407945 138441 178400 -1 11649
11651 3 407997 138469 178360 -1 11650
11652 3 408121 138575 178320 -1 11651
11653 3 408147 138647 178360 -1 11652
11654 3 408171 138681 178400 -1 11653
11655 3 408223 138705 178440 -1 11654
11656 3 408283 138733 178520 -1 11655
11657 3 408449 138855 178560 -1 11656
11658 3 408469 138869 178640 -1 11657
11659 3 408487 138855 178720 -1 11658
11660 3 408487 138885 178800 -1 11659
11661 3 408589 138913 178840 -1 11660
11662 3 408739 139025 178800 -1 11661
11663 3 408790 139089 178760 -1 11662
11664 3 408841 139153 178720 -1 11663
11665 3 408979 139313 178680 -1 11664
11666 3 409039 139483 178640 -1 11665
11667 3 409001 139731 178600 -1 11666
11668 3 408361 138521 178240 -1 11652
11669 3 408565 138459 178200 -1 11668
11670 3 408783 138355 178120 -1 11669
11671 3 408857 138297 178080 -1 11670
11672 3 408927 138279 178040 -1 11671
11673 3 409019 138205 178000 -1 11672
11674 3 409197 138113 177960 -1 11673
11675 3 409457 138007 177920 -1 11674
11676 3 409501 138015 177880 -1 11675
11677 3 409527 138011 177840 -1 11676
11678 3 409575 137983 177800 -1 11677
11679 3 409703 137813 177840 -1 11678
11680 3 410027 137693 177840 -1 11679
11681 3 410197 137795 177800 -1 11680
11682 3 410409 137847 177800 -1 11681
11683 3 408721 138105 178280 -1 11670
11684 3 406711 139475 177400 -1 11606
11685 3 406955 139577 177280 -1 11684
11686 3 407087 139621 177240 -1 11685
11687 3 407191 139617 177200 -1 11686
11688 3 403461 142507 179120 -1 11570
11689 3 403463 142543 179080 -1 11688
11690 3 403513 142659 179040 -1 11689
11691 3 403483 142821 179000 -1 11690
11692 3 403465 142797 178840 -1 11691
11693 3 403495 142737 178720 -1 11692
11694 3 403533 142763 178680 -1 11693
11695 3 403593 142763 178600 -1 11694
11696 3 403611 142765 178560 -1 11695
11697 3 403607 142815 178480 -1 11696
11698 3 403601 142853 178440 -1 11697
11699 3 403607 142865 178360 -1 11698
11700 3 403569 142897 178280 -1 11699
11701 3 403587 142943 178240 -1 11700
11702 3 403609 142879 178200 -1 11701
11703 3 403623 142859 178160 -1 11702
11704 3 403779 142795 178120 -1 11703
11705 3 403865 142769 178080 -1 11704
11706 3 403951 142757 177960 -1 11705
11707 3 403579 142819 179200 -1 11691
11708 3 403673 142855 179240 -1 11707
11709 3 403743 142895 179360 -1 11708
11710 3 403729 142939 179440 -1 11709
11711 3 403815 143003 179520 -1 11710
11712 3 403931 143053 179600 -1 11711
11713 3 403927 143067 179640 -1 11712
11714 3 403897 143253 179680 -1 11713
11715 3 403971 143327 179720 -1 11714
11716 3 404051 143345 179760 -1 11715
11717 3 404171 143413 179840 -1 11716
11718 3 402817 142511 179760 -1 11563
11719 3 403077 142481 179840 -1 11718
11720 3 403063 142459 179880 -1 11719
11721 3 400777 143653 179920 -1 11545
11722 3 400679 143635 179800 -1 11721
11723 3 400671 143633 179720 -1 11722
11724 3 400673 143655 179640 -1 11723
11725 3 400697 143675 179520 -1 11724
11726 3 400649 143605 179440 -1 11725
11727 3 400571 143439 179280 -1 11726
11728 3 400295 143219 179360 -1 11727
11729 3 395699 147533 184160 -1 11485
11730 3 395689 147543 184200 -1 11729
11731 3 395719 147583 184280 -1 11730
11732 3 395753 147657 184360 -1 11731
11733 3 395719 147707 184440 -1 11732
11734 3 395675 147661 184520 -1 11733
11735 3 395585 147645 184560 -1 11734
11736 3 395563 147693 184600 -1 11735
11737 3 392975 149485 186080 -1 11430
11738 3 392841 149475 186120 -1 11737
11739 3 392743 149605 186160 -1 11738
11740 3 392701 149653 186200 -1 11739
11741 3 392679 149725 186280 -1 11740
11742 3 392617 149763 186360 -1 11741
11743 3 392587 149809 186400 -1 11742
11744 3 392571 149931 186440 -1 11743
11745 3 392741 149965 186400 -1 11744
11746 3 392917 150055 186320 -1 11745
11747 3 392977 150075 186280 -1 11746
11748 3 392463 149005 185720 -1 11426
11749 3 392369 149027 185760 -1 11748
11750 3 392229 149055 185800 -1 11749
11751 3 392129 149141 185880 -1 11750
11752 3 392009 149267 185920 -1 11751
11753 3 391531 149447 185920 -1 11752
11754 3 391379 149547 185960 -1 11753
11755 3 390983 149581 185960 -1 11754
11756 3 390833 149365 186000 -1 11755
11757 3 390713 149231 186080 -1 11756
11758 3 390681 149143 186160 -1 11757
11759 3 390597 148935 186240 -1 11758
11760 3 390531 148785 186320 -1 11759
11761 3 390413 148725 186400 -1 11760
11762 3 390385 148645 186520 -1 11761
11763 3 390297 148611 186600 -1 11762
11764 3 390275 148453 186640 -1 11763
11765 3 390259 148213 186640 -1 11764
11766 3 390181 147941 186600 -1 11765
11767 3 390109 147695 186600 -1 11766
11768 3 390079 147615 186560 -1 11767
11769 3 390035 147437 186600 -1 11768
11770 3 389969 147319 186640 -1 11769
11771 3 389901 147273 186680 -1 11770
11772 3 389895 147185 186720 -1 11771
11773 3 389981 147081 186640 -1 11772
11774 3 391011 149625 185840 -1 11755
11775 3 391317 149605 186000 -1 11754
11776 3 391235 149627 186080 -1 11775
11777 3 391223 149689 186160 -1 11776
11778 3 389506 147636 184920 -1 10875
11779 3 389574 147496 184840 -1 11778
11780 3 380625 151629 181720 -1 10739
11781 3 380733 151555 181680 -1 11780
11782 3 380860 151576 181640 -1 11781
11783 3 380986 151598 181600 -1 11782
11784 3 381012 151652 181560 -1 11783
11785 3 381038 151708 181480 -1 11784
11786 3 381050 151750 181360 -1 11785
11787 3 381060 151832 181240 -1 11786
11788 3 381078 152052 181160 -1 11787
11789 3 381122 152324 181120 -1 11788
11790 3 381150 152374 181040 -1 11789
11791 3 381030 152480 181000 -1 11790
11792 3 380546 152736 181000 -1 11791
11793 3 380478 152836 181040 -1 11792
11794 3 380148 153028 181080 -1 11793
11795 3 379942 153046 181040 -1 11794
11796 3 379766 153100 181000 -1 11795
11797 3 379734 153054 180960 -1 11796
11798 3 379658 153096 180880 -1 11797
11799 3 379606 153144 180760 -1 11798
11800 3 379668 153302 180720 -1 11799
11801 3 379600 153494 180800 -1 11800
11802 3 379614 153738 180880 -1 11801
11803 3 379694 153826 180840 -1 11802
11804 3 379722 153872 180720 -1 11803
11805 3 379688 153930 180640 -1 11804
11806 3 379636 154048 180560 -1 11805
11807 3 379642 154246 180480 -1 11806
11808 3 379712 154300 180440 -1 11807
11809 3 379746 154386 180360 -1 11808
11810 3 379700 154398 180280 -1 11809
11811 3 379550 154434 180200 -1 11810
11812 3 379452 154462 180160 -1 11811
11813 3 379356 154668 180120 -1 11812
11814 3 375930 154650 181960 -1 10712
11815 3 376174 154876 181920 -1 11814
11816 3 376152 154862 181840 -1 11815
11817 3 376149 154903 181800 -1 11816
11818 3 376123 154983 181760 -1 11817
11819 3 376221 155187 181720 -1 11818
11820 3 376337 155419 181600 -1 11819
11821 3 376389 155601 181440 -1 11820
11822 3 376629 155659 181240 -1 11821
11823 3 376643 155667 181120 -1 11822
11824 3 376650 155752 181080 -1 11823
11825 3 376647 155807 180960 -1 11824
11826 3 376568 155670 180840 -1 11825
11827 3 376721 155863 180720 -1 11826
11828 3 376799 155863 180600 -1 11827
11829 3 376827 155897 180520 -1 11828
11830 3 377001 155921 180440 -1 11829
11831 3 377107 155979 180360 -1 11830
11832 3 377137 155939 180280 -1 11831
11833 3 377207 155957 180200 -1 11832
11834 3 377264 155944 180040 -1 11833
11835 3 377344 155910 179960 -1 11834
11836 3 377344 155856 179880 -1 11835
11837 3 377340 155835 179800 -1 11836
11838 3 377316 155879 179720 -1 11837
11839 3 377397 155886 179600 -1 11838
11840 3 377422 155946 179520 -1 11839
11841 3 377454 155982 179440 -1 11840
11842 3 377504 156038 179360 -1 11841
11843 3 377538 156108 179240 -1 11842
11844 3 377574 156164 179160 -1 11843
11845 3 377640 156230 179080 -1 11844
11846 3 377658 156278 179000 -1 11845
11847 3 377661 156327 178880 -1 11846
11848 3 377692 156330 178800 -1 11847
11849 3 377736 156425 178720 -1 11848
11850 3 377780 156530 178680 -1 11849
11851 3 377790 156578 178600 -1 11850
11852 3 377818 156682 178560 -1 11851
11853 3 377820 156756 178520 -1 11852
11854 3 377813 156879 178440 -1 11853
11855 3 377811 156980 178280 -1 11854
11856 3 377846 157092 178160 -1 11855
11857 3 377868 157200 178120 -1 11856
11858 3 377918 157240 178080 -1 11857
11859 3 377918 157240 178040 -1 11858
11860 3 377976 157270 177920 -1 11859
11861 3 378110 157392 177840 -1 11860
11862 3 378140 157420 177760 -1 11861
11863 3 378302 157516 177720 -1 11862
11864 3 378340 157578 177680 -1 11863
11865 3 378394 157637 177640 -1 11864
11866 3 378443 157677 177600 -1 11865
11867 3 378472 157700 177520 -1 11866
11868 3 378544 157780 177440 -1 11867
11869 3 378635 157958 177320 -1 11868
11870 3 378666 158098 177240 -1 11869
11871 3 378716 158192 177200 -1 11870
11872 3 378760 158240 177120 -1 11871
11873 3 378752 158274 177080 -1 11872
11874 3 378690 158296 177040 -1 11873
11875 3 378712 158330 177000 -1 11874
11876 3 378782 158344 176960 -1 11875
11877 3 378826 158344 176920 -1 11876
11878 3 378816 158336 176880 -1 11877
11879 3 378870 158332 176840 -1 11878
11880 3 378838 158344 176800 -1 11879
11881 3 378813 158358 176760 -1 11880
11882 3 378826 158401 176720 -1 11881
11883 3 378843 158460 176680 -1 11882
11884 3 378863 158535 176640 -1 11883
11885 3 378892 158554 176600 -1 11884
11886 3 378942 158582 176560 -1 11885
11887 3 379002 158620 176520 -1 11886
11888 3 378978 158658 176480 -1 11887
11889 3 378957 158758 176400 -1 11888
11890 3 378908 158878 176360 -1 11889
11891 3 378912 158936 176320 -1 11890
11892 3 378796 159058 176280 -1 11891
11893 3 378762 159094 176240 -1 11892
11894 3 378742 159142 176200 -1 11893
11895 3 378632 159178 176160 -1 11894
11896 3 378549 159270 176120 -1 11895
11897 3 378522 159346 176080 -1 11896
11898 3 378451 159487 176040 -1 11897
11899 3 378118 159830 176040 -1 11898
11900 3 377998 160076 176040 -1 11899
11901 3 377988 160172 176000 -1 11900
11902 3 377976 160228 175960 -1 11901
11903 3 377923 160315 175920 -1 11902
11904 3 377860 160474 175880 -1 11903
11905 3 377980 160310 175840 -1 11904
11906 3 378030 160300 175760 -1 11905
11907 3 378086 160294 175680 -1 11906
11908 3 378094 160320 175640 -1 11907
11909 3 377908 160296 175600 -1 11908
11910 3 377890 160268 175560 -1 11909
11911 3 377900 160248 175520 -1 11910
11912 3 377908 160242 175480 -1 11911
11913 3 377929 160284 175440 -1 11912
11914 3 377728 160642 175880 -1 11904
11915 3 377582 160738 175840 -1 11914
11916 3 377398 160810 175800 -1 11915
11917 3 374342 155424 181720 -1 10704
11918 3 374540 155468 181680 -1 11917
11919 3 374582 155486 181640 -1 11918
11920 3 374600 155566 181560 -1 11919
11921 3 374713 155717 181640 -1 11920
11922 3 374835 155749 181720 -1 11921
11923 3 374909 155859 181800 -1 11922
11924 3 374962 156140 181800 -1 11923
11925 3 375012 156200 181880 -1 11924
11926 3 375010 156222 181960 -1 11925
11927 3 375060 156334 182000 -1 11926
11928 3 375036 156218 182040 -1 11927
11929 3 363494 160475 177760 -1 8358
11930 3 363948 160451 177720 -1 11929
11931 3 363994 160405 177640 -1 11930
11932 3 364024 160393 177600 -1 11931
11933 3 364126 160429 177520 -1 11932
11934 3 364102 160463 177400 -1 11933
11935 3 364108 160477 177360 -1 11934
11936 3 364222 160419 177280 -1 11935
11937 3 364268 160395 177200 -1 11936
11938 3 364246 160389 177080 -1 11937
11939 3 364328 160371 176960 -1 11938
11940 3 364306 160339 176840 -1 11939
11941 3 364384 160451 176720 -1 11940
11942 3 364400 160477 176680 -1 11941
11943 3 364456 160525 176560 -1 11942
11944 3 364592 160649 176480 -1 11943
11945 3 364768 160631 176400 -1 11944
11946 3 364902 160729 176280 -1 11945
11947 3 364984 160825 176160 -1 11946
11948 3 365044 160893 176080 -1 11947
11949 3 365122 160969 175960 -1 11948
11950 3 365294 161107 175840 -1 11949
11951 3 365394 161209 175800 -1 11950
11952 3 365396 161203 175680 -1 11951
11953 3 365452 161229 175560 -1 11952
11954 3 365444 161253 175520 -1 11953
11955 3 365522 161201 175480 -1 11954
11956 3 365580 161223 175400 -1 11955
11957 3 365680 161263 175360 -1 11956
11958 3 365682 161253 175280 -1 11957
11959 3 365718 161295 175200 -1 11958
11960 3 365672 161457 175080 -1 11959
11961 3 365656 161505 175000 -1 11960
11962 3 365684 161549 174920 -1 11961
11963 3 365730 161593 174800 -1 11962
11964 3 365786 161577 174680 -1 11963
11965 3 365806 161507 174560 -1 11964
11966 3 365762 161534 174520 -1 11965
11967 3 365718 161561 174480 -1 11966
11968 3 365634 161559 174400 -1 11967
11969 3 365560 161607 174320 -1 11968
11970 3 365506 161673 174240 -1 11969
11971 3 365418 161665 174200 -1 11970
11972 3 365318 161609 174080 -1 11971
11973 3 365182 161523 173960 -1 11972
11974 3 365206 161487 173880 -1 11973
11975 3 362467 160335 176840 -1 8353
11976 3 362297 160574 176840 -1 11975
11977 3 362195 160392 176880 -1 11976
11978 3 362157 160440 176960 -1 11977
11979 3 362181 160458 177040 -1 11978
11980 3 362259 160680 176760 -1 11976
11981 3 362255 160746 176720 -1 11980
11982 3 361595 159785 173480 -1 8334
11983 3 361505 159761 173440 -1 11982
11984 3 361311 159699 173400 -1 11983
11985 3 361211 159617 173360 -1 11984
11986 3 361143 159623 173320 -1 11985
11987 3 361069 159607 173280 -1 11986
11988 3 360993 159577 173240 -1 11987
11989 3 360923 159559 173200 -1 11988
11990 3 360843 159649 173160 -1 11989
11991 3 360727 159691 173120 -1 11990
11992 3 360627 159819 173080 -1 11991
11993 3 360595 159887 173040 -1 11992
11994 3 360585 159921 173000 -1 11993
11995 3 360549 160045 172960 -1 11994
11996 3 360495 160087 172880 -1 11995
11997 3 360465 160125 172840 -1 11996
11998 3 360485 160221 172800 -1 11997
11999 3 360455 160257 172760 -1 11998
12000 3 360385 160267 172680 -1 11999
12001 3 360349 160307 172640 -1 12000
12002 3 360225 160371 172600 -1 12001
12003 3 360235 160427 172560 -1 12002
12004 3 360221 160465 172520 -1 12003
12005 3 360239 160623 172560 -1 12004
12006 3 360277 160685 172600 -1 12005
12007 3 360339 160729 172680 -1 12006
12008 3 360415 160813 172760 -1 12007
12009 3 360453 160825 172800 -1 12008
12010 3 360409 160781 172840 -1 12009
12011 3 360407 160779 172880 -1 12010
12012 3 360403 160859 172960 -1 12011
12013 3 360323 160915 173040 -1 12012
12014 3 360325 160847 173080 -1 12013
12015 3 360295 160833 173120 -1 12014
12016 3 360253 160817 173160 -1 12015
12017 3 360159 160811 173200 -1 12016
12018 3 360029 160857 173280 -1 12017
12019 3 359965 160845 173320 -1 12018
12020 3 359883 160811 173360 -1 12019
12021 3 359625 160749 173440 -1 12020
12022 3 359459 160765 173480 -1 12021
12023 3 359313 160791 173520 -1 12022
12024 3 359283 160755 173560 -1 12023
12025 3 359219 160761 173600 -1 12024
12026 3 359145 160797 173640 -1 12025
12027 3 359093 160827 173720 -1 12026
12028 3 359015 160801 173760 -1 12027
12029 3 358879 160769 173800 -1 12028
12030 3 358829 160773 173880 -1 12029
12031 3 358747 160795 173920 -1 12030
12032 3 358691 160827 173960 -1 12031
12033 3 358601 160887 174000 -1 12032
12034 3 360113 160389 172400 -1 12004
12035 3 359807 160335 172440 -1 12034
12036 3 359679 160355 172480 -1 12035
12037 3 359525 160467 172400 -1 12036
12038 3 359417 160477 172320 -1 12037
12039 3 359205 160571 172240 -1 12038
12040 3 359133 160647 172160 -1 12039
12041 3 358919 160715 172120 -1 12040
12042 3 358821 160717 172040 -1 12041
12043 3 358701 160835 171920 -1 12042
12044 3 358641 160853 171840 -1 12043
12045 3 358371 160951 171800 -1 12044
12046 3 358177 161073 171840 -1 12045
12047 3 358085 161097 171760 -1 12046
12048 3 358069 161069 171720 -1 12047
12049 3 359663 160363 172560 -1 12036
12050 3 360259 160489 172360 -1 12034
12051 3 360245 160491 172320 -1 12050
12052 3 363596 155774 165600 -1 7242
12053 3 363498 155724 165680 -1 12052
12054 3 363743 156716 164240 -1 7235
12055 3 363835 156854 164200 -1 12054
12056 3 363873 156978 164120 -1 12055
12057 3 363957 157084 164040 -1 12056
12058 3 364049 157260 163960 -1 12057
12059 3 364085 157300 163880 -1 12058
12060 3 364159 157346 163760 -1 12059
12061 3 364237 157344 163720 -1 12060
12062 3 364245 157410 163680 -1 12061
12063 3 364275 157426 163600 -1 12062
12064 3 364341 157474 163480 -1 12063
12065 3 364419 157648 163440 -1 12064
12066 3 364389 157978 163400 -1 12065
12067 3 364257 158144 163520 -1 12066
12068 3 364551 158406 163480 -1 12067
12069 3 364183 158512 163520 -1 12068
12070 3 364097 158606 163560 -1 12069
12071 3 363989 158658 163600 -1 12070
12072 3 363731 158590 163640 -1 12071
12073 3 363387 158504 163600 -1 12072
12074 3 363209 158484 163520 -1 12073
12075 3 363145 158450 163440 -1 12074
12076 3 363105 158474 163400 -1 12075
12077 3 363067 158492 163360 -1 12076
12078 3 363013 158488 163320 -1 12077
12079 3 362965 158484 163240 -1 12078
12080 3 362817 158424 163120 -1 12079
12081 3 362761 158424 163040 -1 12080
12082 3 362485 158350 162960 -1 12081
12083 3 362333 158284 163000 -1 12082
12084 3 362117 158346 163040 -1 12083
12085 3 361987 158352 163080 -1 12084
12086 3 361925 158432 163160 -1 12085
12087 3 361711 158676 163160 -1 12086
12088 3 361577 158714 163200 -1 12087
12089 3 361447 158788 163240 -1 12088
12090 3 361179 158814 163200 -1 12089
12091 3 361109 158838 163160 -1 12090
12092 3 364501 158416 163440 -1 12068
12093 3 364599 158466 163360 -1 12092
12094 3 364653 158490 163320 -1 12093
12095 3 364719 158554 163240 -1 12094
12096 3 364825 158768 163120 -1 12095
12097 3 364877 158864 163040 -1 12096
12098 3 365061 158992 162920 -1 12097
12099 3 365167 158978 162840 -1 12098
12100 3 365395 159028 162760 -1 12099
12101 3 365707 159134 162720 -1 12100
12102 3 365871 159296 162680 -1 12101
12103 3 366053 159450 162720 -1 12102
12104 3 366273 159552 162680 -1 12103
12105 3 366119 159576 162640 -1 12104
12106 3 366053 159614 162600 -1 12105
12107 3 366005 159624 162560 -1 12106
12108 3 365931 159616 162520 -1 12107
12109 3 365885 159618 162480 -1 12108
12110 3 365763 159674 162440 -1 12109
12111 3 365549 159732 162400 -1 12110
12112 3 365587 159790 162320 -1 12111
12113 3 365615 159878 162280 -1 12112
12114 3 365601 159884 162200 -1 12113
12115 3 366423 159588 162600 -1 12104
12116 3 366667 159722 162560 -1 12115
12117 3 366715 159768 162520 -1 12116
12118 3 366983 159786 162400 -1 12117
12119 3 366997 159798 162360 -1 12118
12120 3 367287 159788 162240 -1 12119
12121 3 367323 159784 162200 -1 12120
12122 3 367425 159782 162120 -1 12121
12123 3 367483 159830 162040 -1 12122
12124 3 367571 159870 162000 -1 12123
12125 3 367625 159956 161920 -1 12124
12126 3 367643 159998 161840 -1 12125
12127 3 367755 160100 161760 -1 12126
12128 3 367843 160164 161720 -1 12127
12129 3 367799 160172 161680 -1 12128
12130 3 367817 160086 161560 -1 12129
12131 3 367797 160112 161440 -1 12130
12132 3 367775 160218 161320 -1 12131
12133 3 367935 160352 161240 -1 12132
12134 3 368211 160568 161200 -1 12133
12135 3 368377 160900 161120 -1 12134
12136 3 368605 161064 161160 -1 12135
12137 3 368701 161194 161120 -1 12136
12138 3 368809 161318 161000 -1 12137
12139 3 368837 161386 160920 -1 12138
12140 3 368863 161468 160840 -1 12139
12141 3 368951 161544 160760 -1 12140
12142 3 369053 161566 160640 -1 12141
12143 3 369089 161598 160520 -1 12142
12144 3 369101 161574 160400 -1 12143
12145 3 369185 161566 160240 -1 12144
12146 3 369443 161572 160120 -1 12145
12147 3 369549 161546 160000 -1 12146
12148 3 369769 161516 159880 -1 12147
12149 3 369979 161504 159760 -1 12148
12150 3 370153 161612 159680 -1 12149
12151 3 370343 161604 159560 -1 12150
12152 3 370509 161558 159520 -1 12151
12153 3 370609 161438 159440 -1 12152
12154 3 370651 161384 159320 -1 12153
12155 3 370667 161348 159280 -1 12154
12156 3 370989 161094 159160 -1 12155
12157 3 371143 160954 159080 -1 12156
12158 3 371075 160686 159120 -1 12157
12159 3 371045 160630 159200 -1 12158
12160 3 371013 160596 159280 -1 12159
12161 3 371001 160566 159360 -1 12160
12162 3 371019 160520 159480 -1 12161
12163 3 371229 160896 159040 -1 12157
12164 3 371293 160894 158960 -1 12163
12165 3 371315 160880 158840 -1 12164
12166 3 371507 160890 158720 -1 12165
12167 3 371747 160864 158640 -1 12166
12168 3 372319 160858 158560 -1 12167
12169 3 372411 160815 158480 -1 12168
12170 3 372431 160736 158400 -1 12169
12171 3 372325 160698 158280 -1 12170
12172 3 372341 160650 158160 -1 12171
12173 3 372389 160498 158080 -1 12172
12174 3 372429 160436 158040 -1 12173
12175 3 372765 160110 157880 -1 12174
12176 3 372829 160048 157760 -1 12175
12177 3 372895 160026 157680 -1 12176
12178 3 373089 160230 158120 -1 12173
12179 3 373327 159878 158080 -1 12178
12180 3 373681 159770 158080 -1 12179
12181 3 373873 159830 158120 -1 12180
12182 3 374023 159906 158160 -1 12181
12183 3 374089 159948 158200 -1 12182
12184 3 374195 159990 158240 -1 12183
12185 3 374519 159702 158320 -1 12184
12186 3 374721 159550 158440 -1 12185
12187 3 375301 159354 158480 -1 12186
12188 3 375985 158834 158440 -1 12187
12189 3 376099 158740 158400 -1 12188
12190 3 376343 158574 158360 -1 12189
12191 3 376675 158256 158280 -1 12190
12192 3 377185 158208 158320 -1 12191
12193 3 377401 158124 158360 -1 12192
12194 3 377597 158042 158400 -1 12193
12195 3 377857 157844 158480 -1 12194
12196 3 378129 157772 158560 -1 12195
12197 3 378163 157768 158680 -1 12196
12198 3 378257 157728 158800 -1 12197
12199 3 378337 157766 158920 -1 12198
12200 3 378393 157672 159040 -1 12199
12201 3 378573 157674 159120 -1 12200
12202 3 378569 157580 159240 -1 12201
12203 3 378561 157522 159360 -1 12202
12204 3 378679 157412 159440 -1 12203
12205 3 378725 157388 159520 -1 12204
12206 3 378719 157334 159640 -1 12205
12207 3 378713 157260 159720 -1 12206
12208 3 378699 157164 159840 -1 12207
12209 3 378705 157132 159920 -1 12208
12210 3 378613 156952 160080 -1 12209
12211 3 378607 156934 160160 -1 12210
12212 3 378597 156832 160280 -1 12211
12213 3 378565 156750 160400 -1 12212
12214 3 378523 156528 160480 -1 12213
12215 3 378405 156254 160560 -1 12214
12216 3 378367 156056 160680 -1 12215
12217 3 378293 155894 160800 -1 12216
12218 3 378201 155678 160920 -1 12217
12219 3 378059 155424 161080 -1 12218
12220 3 378193 155298 161200 -1 12219
12221 3 378249 155268 161320 -1 12220
12222 3 378253 155234 161440 -1 12221
12223 3 378295 155112 161560 -1 12222
12224 3 378203 154986 161680 -1 12223
12225 3 378227 154702 161840 -1 12224
12226 3 378147 154618 161920 -1 12225
12227 3 378305 154464 161960 -1 12226
12228 3 378299 154316 162120 -1 12227
12229 3 378281 154242 162200 -1 12228
12230 3 378275 154170 162320 -1 12229
12231 3 378111 154166 162480 -1 12230
12232 3 378073 154242 162600 -1 12231
12233 3 378007 154224 162760 -1 12232
12234 3 377933 154116 162920 -1 12233
12235 3 377769 153860 163000 -1 12234
12236 3 377641 153832 163120 -1 12235
12237 3 377621 153784 163280 -1 12236
12238 3 377613 153620 163400 -1 12237
12239 3 377589 153644 163480 -1 12238
12240 3 377545 153608 163600 -1 12239
12241 3 377447 153508 163640 -1 12240
12242 3 377331 153598 163800 -1 12241
12243 3 377107 153608 163920 -1 12242
12244 3 377081 153318 164120 -1 12243
12245 3 376993 153326 164160 -1 12244
12246 3 376927 153290 164200 -1 12245
12247 3 376913 153258 164320 -1 12246
12248 3 376833 153242 164400 -1 12247
12249 3 376863 153236 164520 -1 12248
12250 3 376637 153096 164560 -1 12249
12251 3 376611 153090 164680 -1 12250
12252 3 376525 153034 164800 -1 12251
12253 3 376425 152972 164920 -1 12252
12254 3 376335 152930 165000 -1 12253
12255 3 376303 152926 165120 -1 12254
12256 3 376485 152968 165200 -1 12255
12257 3 376461 152854 165240 -1 12256
12258 3 376489 152760 165200 -1 12257
12259 3 376523 152742 165120 -1 12258
12260 3 376543 152740 165040 -1 12259
12261 3 376617 152742 164960 -1 12260
12262 3 376741 152794 164920 -1 12261
12263 3 377113 152796 164920 -1 12262
12264 3 377365 152908 164880 -1 12263
12265 3 377707 152884 164880 -1 12264
12266 3 377909 152890 164840 -1 12265
12267 3 378067 152746 164800 -1 12266
12268 3 378065 152636 164760 -1 12267
12269 3 376463 152828 165280 -1 12257
12270 3 376475 152666 165400 -1 12269
12271 3 376517 152642 165440 -1 12270
12272 3 376555 152560 165560 -1 12271
12273 3 376569 152504 165600 -1 12272
12274 3 376611 152488 165680 -1 12273
12275 3 376523 152512 165760 -1 12274
12276 3 376357 152428 165800 -1 12275
12277 3 376175 152452 165840 -1 12276
12278 3 376073 152562 165920 -1 12277
12279 3 376015 152612 165960 -1 12278
12280 3 375935 152602 166000 -1 12279
12281 3 375895 152624 166080 -1 12280
12282 3 375807 152684 166160 -1 12281
12283 3 377235 153244 164640 -1 12249
12284 3 377223 153106 164720 -1 12283
12285 3 377209 153158 164800 -1 12284
12286 3 378527 156168 160320 -1 12215
12287 3 378641 156082 160280 -1 12286
12288 3 371851 161150 158040 -1 12173
12289 3 371829 161232 157960 -1 12288
12290 3 371765 161516 157960 -1 12289
12291 3 371709 161722 158000 -1 12290
12292 3 371549 162132 158040 -1 12291
12293 3 371455 162332 158080 -1 12292
12294 3 371127 162620 158120 -1 12293
12295 3 370937 162830 158160 -1 12294
12296 3 368229 160650 161040 -1 12135
12297 3 368177 160618 161000 -1 12296
12298 3 368133 160604 160960 -1 12297
12299 3 368077 160582 160880 -1 12298
12300 3 368001 160564 160760 -1 12299
12301 3 367935 160656 160640 -1 12300
12302 3 367857 160670 160520 -1 12301
12303 3 367807 160654 160400 -1 12302
12304 3 367697 160630 160320 -1 12303
12305 3 367515 160758 160240 -1 12304
12306 3 367471 160810 160200 -1 12305
12307 3 367435 160814 160080 -1 12306
12308 3 367383 160822 160000 -1 12307
12309 3 367395 160826 159960 -1 12308
12310 3 367449 160818 159880 -1 12309
12311 3 367521 160806 159840 -1 12310
12312 3 367653 160802 159800 -1 12311
12313 3 367689 160794 159760 -1 12312
12314 3 367225 160720 160200 -1 12306
12315 3 367039 160770 160120 -1 12314
12316 3 366855 160750 160200 -1 12315
12317 3 366797 160790 160280 -1 12316
12318 3 366789 160812 160320 -1 12317
12319 3 366781 160846 160360 -1 12318
12320 3 366799 160852 160400 -1 12319
12321 3 366805 160870 160440 -1 12320
12322 3 366771 160828 160480 -1 12321
12323 3 368097 160280 161720 -1 12128
12324 3 368195 160282 161680 -1 12323
12325 3 368377 160472 161640 -1 12324
12326 3 368497 160602 161600 -1 12325
12327 3 368551 160594 161520 -1 12326
12328 3 368641 160518 161440 -1 12327
12329 3 368679 160492 161400 -1 12328
12330 3 368949 160512 161600 -1 12326
12331 3 369005 160494 161640 -1 12330
12332 3 369127 160460 161680 -1 12331
12333 3 369319 160334 161760 -1 12332
12334 3 369373 160206 161800 -1 12333
12335 3 369379 160152 161840 -1 12334
12336 3 369361 160128 161880 -1 12335
12337 3 369369 160128 161960 -1 12336
12338 3 369443 160082 162040 -1 12337
12339 3 369415 160002 162080 -1 12338
12340 3 369475 159742 162080 -1 12339
12341 3 369517 160160 162120 -1 12338
12342 3 369531 160164 162160 -1 12341
12343 3 369609 160154 162240 -1 12342
12344 3 369705 160110 162280 -1 12343
12345 3 369743 160068 162320 -1 12344
12346 3 367069 159862 162440 -1 12118
12347 3 363088 154900 163080 -1 7228
12348 3 363164 154810 162920 -1 12347
12349 3 363142 154744 162840 -1 12348
12350 3 363170 154724 162800 -1 12349
12351 3 363100 154698 162760 -1 12350
12352 3 363040 154704 162720 -1 12351
12353 3 362966 154726 162680 -1 12352
12354 3 362978 154736 162600 -1 12353
12355 3 361643 155062 161160 -1 7218
12356 3 361585 155054 161240 -1 12355
12357 3 361335 154912 161360 -1 12356
12358 3 361297 154880 161400 -1 12357
12359 3 361242 154896 161440 -1 12358
12360 3 361187 154912 161480 -1 12359
12361 3 361915 154335 161040 -1 7216
12362 3 361892 154161 161040 -1 12361
12363 3 362081 154032 161040 -1 12362
12364 3 362121 153848 161080 -1 12363
12365 3 362159 153736 161160 -1 12364
12366 3 362191 153610 161240 -1 12365
12367 3 362307 153490 161320 -1 12366
12368 3 362273 153404 161360 -1 12367
12369 3 362279 153342 161480 -1 12368
12370 3 362913 153384 161520 -1 12369
12371 3 363151 153358 161560 -1 12370
12372 3 363257 153490 161640 -1 12371
12373 3 363343 153570 161680 -1 12372
12374 3 363361 153608 161720 -1 12373
12375 3 362081 153224 161560 -1 12369
12376 3 362097 153250 161640 -1 12375
12377 3 362075 153244 161760 -1 12376
12378 3 362161 153226 161840 -1 12377
12379 3 362123 153224 161920 -1 12378
12380 3 361921 153312 162040 -1 12379
12381 3 361737 153386 162160 -1 12380
12382 3 361719 153456 162240 -1 12381
12383 3 361687 153574 162360 -1 12382
12384 3 361347 153578 162440 -1 12383
12385 3 360995 153686 162480 -1 12384
12386 3 360817 153724 162520 -1 12385
12387 3 360631 153732 162560 -1 12386
12388 3 360295 153850 162640 -1 12387
12389 3 360109 153924 162720 -1 12388
12390 3 359933 154030 162760 -1 12389
12391 3 359907 154070 162840 -1 12390
12392 3 359891 154096 162880 -1 12391
12393 3 359861 154124 162920 -1 12392
12394 3 359779 154202 162960 -1 12393
12395 3 359751 154270 163000 -1 12394
12396 3 359695 154402 163080 -1 12395
12397 3 359557 154486 163160 -1 12396
12398 3 359433 154510 163240 -1 12397
12399 3 359337 154550 163320 -1 12398
12400 3 359275 154568 163400 -1 12399
12401 3 359109 154696 163520 -1 12400
12402 3 359045 154676 163560 -1 12401
12403 3 359011 154672 163640 -1 12402
12404 3 358991 154682 163680 -1 12403
12405 3 359023 154658 163720 -1 12404
12406 3 358931 154670 163760 -1 12405
12407 3 358855 154700 163800 -1 12406
12408 3 358829 154670 163840 -1 12407
12409 3 358775 154630 163880 -1 12408
12410 3 358637 154574 163920 -1 12409
12411 3 358607 154544 163960 -1 12410
12412 3 358553 154494 164040 -1 12411
12413 3 358493 154448 164120 -1 12412
12414 3 358325 154532 164080 -1 12413
12415 3 358267 154714 164120 -1 12414
12416 3 358247 154696 164240 -1 12415
12417 3 358179 154728 164320 -1 12416
12418 3 358141 154662 164400 -1 12417
12419 3 358013 154522 164480 -1 12418
12420 3 357921 154488 164520 -1 12419
12421 3 357751 154578 164560 -1 12420
12422 3 357745 154780 164480 -1 12421
12423 3 357731 154860 164440 -1 12422
12424 3 357717 154898 164360 -1 12423
12425 3 357639 154976 164320 -1 12424
12426 3 357913 154348 164680 -1 12421
12427 3 357867 154114 164680 -1 12426
12428 3 357565 154154 164640 -1 12427
12429 3 357417 154012 164600 -1 12428
12430 3 357459 153944 164560 -1 12429
12431 3 357529 153944 164480 -1 12430
12432 3 357507 153944 164360 -1 12431
12433 3 357531 154002 164280 -1 12432
12434 3 357555 154022 164160 -1 12433
12435 3 357589 153936 164120 -1 12434
12436 3 357551 153950 164080 -1 12435
12437 3 357475 153978 164000 -1 12436
12438 3 357377 153988 163920 -1 12437
12439 3 357259 153940 163800 -1 12438
12440 3 357237 153890 163760 -1 12439
12441 3 357333 153878 163720 -1 12440
12442 3 357237 153890 163680 -1 12441
12443 3 357173 153868 163600 -1 12442
12444 3 357139 153836 163520 -1 12443
12445 3 357155 153806 163400 -1 12444
12446 3 357051 153686 163360 -1 12445
12447 3 357101 153738 163280 -1 12446
12448 3 357069 153762 163160 -1 12447
12449 3 357035 153822 163120 -1 12448
12450 3 357065 153856 163080 -1 12449
12451 3 357141 153854 163000 -1 12450
12452 3 357173 153848 162960 -1 12451
12453 3 357197 153852 162920 -1 12452
12454 3 357213 153832 162880 -1 12453
12455 3 357247 153784 162840 -1 12454
12456 3 357287 153734 162800 -1 12455
12457 3 357313 153760 162720 -1 12456
12458 3 357175 153754 162640 -1 12457
12459 3 357121 153742 162600 -1 12458
12460 3 357099 153654 162520 -1 12459
12461 3 357069 153542 162440 -1 12460
12462 3 356993 153408 162360 -1 12461
12463 3 356995 153266 162280 -1 12462
12464 3 357015 153204 162240 -1 12463
12465 3 356999 153150 162160 -1 12464
12466 3 357031 153132 162040 -1 12465
12467 3 357141 152916 161920 -1 12466
12468 3 357177 152856 161840 -1 12467
12469 3 357215 152810 161720 -1 12468
12470 3 357373 152748 161640 -1 12469
12471 3 357517 152746 161560 -1 12470
12472 3 357563 152724 161440 -1 12471
12473 3 357849 152694 161320 -1 12472
12474 3 358005 152720 161240 -1 12473
12475 3 358177 152656 161160 -1 12474
12476 3 358325 152774 161120 -1 12475
12477 3 358373 152976 161080 -1 12476
12478 3 358373 153000 161040 -1 12477
12479 3 361857 154524 160600 -1 7213
12480 3 361999 154515 160600 -1 12479
12481 3 361969 154479 160520 -1 12480
12482 3 362027 154473 160400 -1 12481
12483 3 358060 152360 158680 -1 7200
12484 3 358112 152202 158680 -1 12483
12485 3 358146 152152 158720 -1 12484
12486 3 358216 152102 158760 -1 12485
12487 3 358232 152062 158800 -1 12486
12488 3 358220 152018 158840 -1 12487
12489 3 358026 152044 158840 -1 12488
12490 3 357964 151854 158760 -1 12489
12491 3 357964 151696 158720 -1 12490
12492 3 357918 151546 158680 -1 12491
12493 3 357944 151362 158720 -1 12492
12494 3 358088 151258 158680 -1 12493
12495 3 358106 151266 158600 -1 12494
12496 3 358134 151292 158560 -1 12495
12497 3 358198 151200 158480 -1 12496
12498 3 358138 151142 158440 -1 12497
12499 3 357932 151078 158480 -1 12498
12500 3 357578 151170 158480 -1 12499
12501 3 357426 151190 158520 -1 12500
12502 3 357294 151200 158440 -1 12501
12503 3 357242 151188 158360 -1 12502
12504 3 357098 151220 158480 -1 12503
12505 3 356926 151298 158560 -1 12504
12506 3 356644 151378 158520 -1 12505
12507 3 356548 151436 158440 -1 12506
12508 3 356342 151468 158520 -1 12507
12509 3 356308 151410 158600 -1 12508
12510 3 356168 151416 158640 -1 12509
12511 3 356006 151326 158560 -1 12510
12512 3 356074 151168 158560 -1 12511
12513 3 356182 150992 158520 -1 12512
12514 3 356056 150810 158480 -1 12513
12515 3 355974 150724 158440 -1 12514
12516 3 355940 150676 158360 -1 12515
12517 3 355938 150640 158280 -1 12516
12518 3 355952 150606 158240 -1 12517
12519 3 355956 150470 158200 -1 12518
12520 3 355952 150280 158240 -1 12519
12521 3 356024 150006 158160 -1 12520
12522 3 356024 149898 158080 -1 12521
12523 3 356072 149856 158040 -1 12522
12524 3 356250 149748 158080 -1 12523
12525 3 356078 149624 158080 -1 12524
12526 3 358040 151302 158760 -1 12493
12527 3 357948 151376 158880 -1 12526
12528 3 357922 151294 158960 -1 12527
12529 3 357852 151162 159000 -1 12528
12530 3 357948 151084 159040 -1 12529
12531 3 358250 151060 159080 -1 12530
12532 3 358251 151133 159120 -1 12531
12533 3 358230 151152 159160 -1 12532
12534 3 356312 146280 154400 -1 7175
12535 3 356354 146248 154320 -1 12534
12536 3 356538 146212 154280 -1 12535
12537 3 356101 146412 153960 -1 7172
12538 3 356003 146079 154000 -1 12537
12539 3 356008 145912 154040 -1 12538
12540 3 356114 145696 154080 -1 12539
12541 3 356091 145447 154040 -1 12540
12542 3 356126 145167 154000 -1 12541
12543 3 356056 145013 153840 -1 12542
12544 3 355908 144896 153720 -1 12543
12545 3 355912 144710 153640 -1 12544
12546 3 355906 144639 153560 -1 12545
12547 3 355908 144618 153520 -1 12546
12548 3 356230 144738 154160 -1 12542
12549 3 356238 144456 154120 -1 12548
12550 3 356294 144290 154160 -1 12549
12551 3 356366 144123 154240 -1 12550
12552 3 356374 144023 154320 -1 12551
12553 3 356303 143894 154440 -1 12552
12554 3 356176 143795 154400 -1 12553
12555 3 356213 143662 154360 -1 12554
12556 3 356213 143402 154280 -1 12555
12557 3 356117 143282 154320 -1 12556
12558 3 356057 143192 154400 -1 12557
12559 3 356005 143046 154520 -1 12558
12560 3 355937 142706 154520 -1 12559
12561 3 355433 142338 154520 -1 12560
12562 3 355438 142369 154560 -1 12561
12563 3 354796 141890 154600 -1 12562
12564 3 354728 141864 154760 -1 12563
12565 3 354670 141830 154880 -1 12564
12566 3 354504 141772 154960 -1 12565
12567 3 354242 141592 154920 -1 12566
12568 3 353962 141550 154960 -1 12567
12569 3 353786 141448 154920 -1 12568
12570 3 353804 141376 154960 -1 12569
12571 3 353836 141320 155040 -1 12570
12572 3 353808 141290 155120 -1 12571
12573 3 353766 141432 154880 -1 12569
12574 3 353752 141406 154840 -1 12573
12575 3 353790 141380 154760 -1 12574
12576 3 353820 141322 154720 -1 12575
12577 3 353888 141300 154680 -1 12576
12578 3 353984 141274 154640 -1 12577
12579 3 353996 141274 154520 -1 12578
12580 3 354038 141394 154480 -1 12579
12581 3 354002 141472 154400 -1 12580
12582 3 354016 141506 154320 -1 12581
12583 3 354046 141520 154240 -1 12582
12584 3 354108 141520 154160 -1 12583
12585 3 354088 141534 154120 -1 12584
12586 3 354004 141542 154080 -1 12585
12587 3 353938 141598 154040 -1 12586
12588 3 353876 141702 154000 -1 12587
12589 3 353822 141728 153960 -1 12588
12590 3 353812 141706 153920 -1 12589
12591 3 353746 141678 153840 -1 12590
12592 3 353720 141728 153760 -1 12591
12593 3 353626 141806 153640 -1 12592
12594 3 353578 141824 153560 -1 12593
12595 3 353518 141804 153480 -1 12594
12596 3 353580 141818 153360 -1 12595
12597 3 353822 141912 153320 -1 12596
12598 3 353964 142034 153280 -1 12597
12599 3 354142 142082 153240 -1 12598
12600 3 354250 142102 153200 -1 12599
12601 3 354260 142280 153240 -1 12600
12602 3 354396 142392 153280 -1 12601
12603 3 354428 142482 153320 -1 12602
12604 3 354418 142590 153360 -1 12603
12605 3 355456 142495 154720 -1 12562
12606 3 355310 142352 154840 -1 12605
12607 3 355428 142400 154960 -1 12606
12608 3 355011 142061 154440 -1 12561
12609 3 355144 142146 154280 -1 12608
12610 3 355474 142384 154240 -1 12609
12611 3 355532 142616 154200 -1 12610
12612 3 355472 142678 154120 -1 12611
12613 3 355408 142690 154080 -1 12612
12614 3 355328 142714 154040 -1 12613
12615 3 355196 142804 154000 -1 12614
12616 3 355182 142860 153920 -1 12615
12617 3 355038 142890 153880 -1 12616
12618 3 354978 142912 153840 -1 12617
12619 3 354924 142904 153760 -1 12618
12620 3 354918 142916 153680 -1 12619
12621 3 354990 142998 153600 -1 12620
12622 3 355890 146161 154160 -1 12538
12623 3 355848 146175 154280 -1 12622
12624 3 355900 146227 154320 -1 12623
12625 3 355798 146337 154400 -1 12624
12626 3 357630 145290 151800 -1 7160
12627 3 357752 145202 151960 -1 12626
12628 3 357822 145238 152040 -1 12627
12629 3 358000 145230 152120 -1 12628
12630 3 358108 145270 152160 -1 12629
12631 3 358238 145342 152200 -1 12630
12632 3 358710 145322 152280 -1 12631
12633 3 359022 145218 152320 -1 12632
12634 3 359128 145226 152400 -1 12633
12635 3 359446 145338 152520 -1 12634
12636 3 359524 145350 152600 -1 12635
12637 3 359572 145354 152680 -1 12636
12638 3 359606 145378 152760 -1 12637
12639 3 359626 145396 152880 -1 12638
12640 3 359578 145360 153000 -1 12639
12641 3 359596 145374 153120 -1 12640
12642 3 359648 145432 153200 -1 12641
12643 3 359668 145434 153280 -1 12642
12644 3 359682 145406 153320 -1 12643
12645 3 359684 145364 153400 -1 12644
12646 3 359680 145350 153480 -1 12645
12647 3 359670 145252 153560 -1 12646
12648 3 359416 145034 153520 -1 12647
12649 3 359220 144940 153440 -1 12648
12650 3 358924 144856 153400 -1 12649
12651 3 358754 144802 153320 -1 12650
12652 3 358734 144784 153280 -1 12651
12653 3 358716 144768 153200 -1 12652
12654 3 358608 144724 153120 -1 12653
12655 3 358522 144706 153000 -1 12654
12656 3 358522 144646 152960 -1 12655
12657 3 358534 144602 152880 -1 12656
12658 3 358548 144550 152840 -1 12657
12659 3 358576 144548 152800 -1 12658
12660 3 358523 144548 152760 -1 12659
12661 3 358462 144558 152680 -1 12660
12662 3 357544 145150 151760 -1 12626
12663 3 357390 145024 151720 -1 12662
12664 3 357290 145002 151680 -1 12663
12665 3 357588 145002 151880 -1 12662
12666 3 357674 144690 151880 -1 12665
12667 3 357580 144600 151920 -1 12666
12668 3 357791 144043 151960 -1 12667
12669 3 357849 143955 151920 -1 12668
12670 3 357919 143931 151800 -1 12669
12671 3 358083 144023 151760 -1 12670
12672 3 358217 144085 151760 -1 12671
12673 3 358251 144113 151720 -1 12672
12674 3 358201 144269 151680 -1 12673
12675 3 358175 144339 151640 -1 12674
12676 3 358307 144479 151560 -1 12675
12677 3 358349 144509 151520 -1 12676
12678 3 358367 144501 151480 -1 12677
12679 3 357723 143853 152120 -1 12668
12680 3 357663 143915 152200 -1 12679
12681 3 357659 143905 152240 -1 12680
12682 3 357691 143917 152320 -1 12681
12683 3 357633 143859 152360 -1 12682
12684 3 357637 143747 152320 -1 12683
12685 3 357661 143677 152280 -1 12684
12686 3 357683 143499 152320 -1 12685
12687 3 357653 143463 152360 -1 12686
12688 3 357655 143495 152440 -1 12687
12689 3 357627 143435 152520 -1 12688
12690 3 357597 143375 152600 -1 12689
12691 3 357435 143327 152680 -1 12690
12692 3 357459 143183 152720 -1 12691
12693 3 357347 143021 152680 -1 12692
```
